## Supplementary material for "High-throughput functional analysis of IncRNA core promoters elucidatesrules governing tissue-specificity": TSS.start.1perGencGene.500bp.enhancerMid.bed (part 1 of 2)

```
chr1	100000023	100000524	Enhancer__chr1:100000188-100000393	0	+
chr1	100104315	100104816	Enhancer__chr1:100104444-100104686	0	+
chr1	100169811	100170312	Enhancer__chr1:100169951-100170218	0	+
chr1	100422289	100422790	Enhancer__chr1:100422351-100422596	0	+
chr1	100424430	100424931	Enhancer__chr1:100424556-100424788	0	+
chr1	1004593	1005094	Enhancer__chr1:1004646-1004986	0	+
chr1	100494355	100494856	Enhancer__chr1:100494312-100494735	0	+
chr1	100996575	100997076	Enhancer__chr1:100996437-100996829	0	+
chr1	101000932	101001433	Enhancer__chr1:101000887-101001063	0	+
chr1	101213163	101213664	Enhancer__chr1:101213359-101213467	0	+
chr1	101230741	101231242	Enhancer__chr1:101230885-101231097	0	+
chr1	101312920	101313421	Enhancer__chr1:101313094-101313246	0	+
chr1	1014608	1015109	Enhancer__chr1:1014834-1015095	0	+
chr1	101553910	101554411	Enhancer__chr1:101554105-101554204	0	+
chr1	101577661	101578162	Enhancer__chr1:101577594-101578108	0	+
chr1	101577879	101578380	Enhancer__chr1:101578123-101578335	0	+
chr1	101664801	101665302	Enhancer__chr1:101664975-101665240	0	+
chr1	101685846	101686347	Enhancer__chr1:101685732-101686092	0	+
chr1	101707898	101708399	Enhancer__chr1:101707975-101708321	0	+
chr1	101725259	101725760	Enhancer__chr1:101725356-101725679	0	+
chr1	101750026	101750527	Enhancer__chr1:101749748-101750147	0	+
chr1	101753256	101753757	Enhancer__chr1:101753500-101753512	0	+
chr1	101757220	101757721	Enhancer__chr1:101757305-101757513	0	+
chr1	101758759	101759260	Enhancer__chr1:101758840-101759229	0	+
chr1	101764282	101764783	Enhancer__chr1:101764288-101764549	0	+
chr1	101773437	101773938	Enhancer__chr1:101773561-101773718	0	+
chr1	101775605	101776106	Enhancer__chr1:101774729-101775525	0	+
chr1	101775561	101776062	Enhancer__chr1:101775588-101775858	0	+
chr1	101776001	101776502	Enhancer__chr1:101776223-101776281	0	+
chr1	101853738	101854239	Enhancer__chr1:101853882-101854194	0	+
chr1	101854465	101854966	Enhancer__chr1:101854563-101854975	0	+
chr1	101863451	101863952	Enhancer__chr1:101863321-101863580	0	+
chr1	101873233	101873734	Enhancer__chr1:101873254-101873661	0	+
chr1	101876113	101876614	Enhancer__chr1:101875946-101876333	0	+
chr1	101894386	101894887	Enhancer__chr1:101894610-101894662	0	+
chr1	102141121	102141622	Enhancer__chr1:102141288-102141454	0	+
chr1	10245481	10245982	Enhancer__chr1:10245595-10245867	0	+
chr1	102572934	102573435	Enhancer__chr1:102573046-102573331	0	+
chr1	10261247	10261748	Enhancer__chr1:10261395-10261566	0	+
chr1	103126106	103126607	Enhancer__chr1:103126263-103126396	0	+
chr1	103608067	103608568	Enhancer__chr1:103608077-103608306	0	+
chr1	103611741	103612242	Enhancer__chr1:103611770-103612098	0	+
chr1	104016282	104016783	Enhancer__chr1:104016419-104016646	0	+
chr1	10448470	10448971	Enhancer__chr1:10447707-10448369	0	+
chr1	104524762	104525263	Enhancer__chr1:104525002-104525023	0	+
chr1	104585107	104585608	Enhancer__chr1:104585164-104585551	0	+
chr1	104641440	104641941	Enhancer__chr1:104641680-104641698	0	+
chr1	104824330	104824831	Enhancer__chr1:104824576-104824584	0	+
chr1	104884803	104885304	Enhancer__chr1:104884906-104885201	0	+
chr1	105266342	105266843	Enhancer__chr1:105266572-105266613	0	+
chr1	105320735	105321236	Enhancer__chr1:105320877-105321094	0	+
chr1	105433947	105434448	Enhancer__chr1:105434021-105434373	0	+
chr1	105436486	105436987	Enhancer__chr1:105436709-105436763	0	+
chr1	105493948	105494449	Enhancer__chr1:105493785-105494122	0	+
chr1	105578256	105578757	Enhancer__chr1:105578341-105578671	0	+
chr1	105668015	105668516	Enhancer__chr1:105668101-105668429	0	+
chr1	105911058	105911559	Enhancer__chr1:105911296-105911317	0	+
chr1	1060750	1061251	Enhancer__chr1:1060905-1061095	0	+
chr1	106338166	106338667	Enhancer__chr1:106338303-106338531	0	+
chr1	1063773	1064274	Enhancer__chr1:1063914-1064111	0	+
chr1	106836217	106836718	Enhancer__chr1:106836458-106836476	0	+
chr1	106883595	106884096	Enhancer__chr1:106883678-106884013	0	+
chr1	10695344	10695845	Enhancer__chr1:10695291-10695734	0	+
chr1	1070788	1071289	Enhancer__chr1:1070745-1071151	0	+
chr1	107314310	107314811	Enhancer__chr1:107314405-107314715	0	+
chr1	107440392	107440893	Enhancer__chr1:107440487-107440797	0	+
chr1	107623522	107624023	Enhancer__chr1:107623686-107623858	0	+
chr1	108048968	108049469	Enhancer__chr1:108048540-108048889	0	+
chr1	108581662	108582163	Enhancer__chr1:108581319-108581798	0	+
chr1	108583955	108584456	Enhancer__chr1:108584121-108584359	0	+
chr1	108584542	108585043	Enhancer__chr1:108584447-108584892	0	+
chr1	108591911	108592412	Enhancer__chr1:108592060-108592279	0	+
chr1	108592654	108593155	Enhancer__chr1:108592862-108593109	0	+
chr1	108593804	108594305	Enhancer__chr1:108593971-108594173	0	+
chr1	108594251	108594752	Enhancer__chr1:108594435-108594579	0	+
chr1	108595459	108595960	Enhancer__chr1:108595513-108595797	0	+
chr1	108596596	108597097	Enhancer__chr1:108595998-108596525	0	+
chr1	108600277	108600778	Enhancer__chr1:108600214-108600460	0	+
chr1	108606324	108606825	Enhancer__chr1:108606399-108606634	0	+
chr1	108617740	108618241	Enhancer__chr1:108617640-108617970	0	+
chr1	108622004	108622505	Enhancer__chr1:108622242-108622251	0	+
chr1	108634150	108634651	Enhancer__chr1:108634261-108634637	0	+
chr1	108643093	108643594	Enhancer__chr1:108643279-108643407	0	+
chr1	10864562	10865063	Enhancer__chr1:10864514-10864918	0	+
chr1	108650274	108650775	Enhancer__chr1:108650339-108650754	0	+
chr1	108661036	108661537	Enhancer__chr1:108661190-108661332	0	+
chr1	108673351	108673852	Enhancer__chr1:108673419-108673672	0	+
chr1	108870327	108870828	Enhancer__chr1:108870455-108870699	0	+
chr1	109079523	109080024	Enhancer__chr1:109079557-109079899	0	+
chr1	109094273	109094774	Enhancer__chr1:109093990-109094406	0	+
chr1	109099000	109099501	Enhancer__chr1:109099158-109099479	0	+
chr1	109099813	109100314	Enhancer__chr1:109100040-109100237	0	+
chr1	109189419	109189920	Enhancer__chr1:109189516-109189718	0	+
chr1	109246703	109247204	Enhancer__chr1:109246671-109246905	0	+
chr1	10926704	10927205	Enhancer__chr1:10926873-10927035	0	+
chr1	10927058	10927559	Enhancer__chr1:10927237-10927380	0	+
chr1	1094044	1094545	Enhancer__chr1:1093610-1093958	0	+
chr1	10959814	10960315	Enhancer__chr1:10959985-10960148	0	+
chr1	10960248	10960749	Enhancer__chr1:10960432-10960567	0	+
chr1	109754629	109755130	Enhancer__chr1:109754796-109754995	0	+
chr1	109783965	109784466	Enhancer__chr1:109784080-109784425	0	+
chr1	109788839	109789340	Enhancer__chr1:109788948-109789150	0	+
chr1	109790234	109790735	Enhancer__chr1:109790443-109790471	0	+
chr1	1098390	1098891	Enhancer__chr1:1098630-1098901	0	+
chr1	10997325	10997826	Enhancer__chr1:10997518-10997835	0	+
chr1	109981377	109981878	Enhancer__chr1:109981518-109981703	0	+
chr1	110140895	110141396	Enhancer__chr1:110141142-110141149	0	+
chr1	110142653	110143154	Enhancer__chr1:110142749-110143055	0	+
chr1	110319975	110320476	Enhancer__chr1:110320163-110320291	0	+
chr1	110333602	110334103	Enhancer__chr1:110333273-110333688	0	+
chr1	110334811	110335312	Enhancer__chr1:110334849-110335164	0	+
chr1	110335826	110336327	Enhancer__chr1:110335775-110336041	0	+
chr1	110337005	110337506	Enhancer__chr1:110336950-110337403	0	+
chr1	110340004	110340505	Enhancer__chr1:110339466-110339959	0	+
chr1	110354995	110355496	Enhancer__chr1:110355223-110355262	0	+
chr1	110359400	110359901	Enhancer__chr1:110358971-110359415	0	+
chr1	110360815	110361316	Enhancer__chr1:110360957-110361372	0	+
chr1	110363922	110364423	Enhancer__chr1:110363861-110364229	0	+
chr1	110365251	110365752	Enhancer__chr1:110364881-110365302	0	+
chr1	110366340	110366841	Enhancer__chr1:110366477-110366702	0	+
chr1	110406815	110407316	Enhancer__chr1:110406868-110407271	0	+
chr1	110417972	110418473	Enhancer__chr1:110418068-110418377	0	+
chr1	110419842	110420343	Enhancer__chr1:110420039-110420145	0	+
chr1	110429396	110429897	Enhancer__chr1:110429456-110429734	0	+
chr1	110435187	110435688	Enhancer__chr1:110435112-110435421	0	+
chr1	110438615	110439116	Enhancer__chr1:110438276-110438910	0	+
chr1	110440420	110440921	Enhancer__chr1:110439976-110440401	0	+
chr1	110443073	110443574	Enhancer__chr1:110443259-110443410	0	+
chr1	110444324	110444825	Enhancer__chr1:110444415-110444738	0	+
chr1	110447176	110447677	Enhancer__chr1:110447199-110447636	0	+
chr1	110448787	110449288	Enhancer__chr1:110448900-110449220	0	+
chr1	110476402	110476903	Enhancer__chr1:110476602-110476703	0	+
chr1	110502512	110503013	Enhancer__chr1:110502633-110502891	0	+
chr1	11050824	11051325	Enhancer__chr1:11050864-11051128	0	+
chr1	110626645	110627146	Enhancer__chr1:110626726-110627062	0	+
chr1	110672541	110673042	Enhancer__chr1:110672728-110673048	0	+
chr1	1107053	1107554	Enhancer__chr1:1107193-1107436	0	+
chr1	110879110	110879611	Enhancer__chr1:110879130-110879445	0	+
chr1	110895414	110895915	Enhancer__chr1:110895542-110895785	0	+
chr1	110963756	110964257	Enhancer__chr1:110963862-110964269	0	+
chr1	110976531	110977032	Enhancer__chr1:110976504-110976901	0	+
chr1	110990868	110991369	Enhancer__chr1:110991035-110991201	0	+
chr1	111053389	111053890	Enhancer__chr1:111053467-111053812	0	+
chr1	111057626	111058127	Enhancer__chr1:111057770-111058076	0	+
chr1	111066662	111067163	Enhancer__chr1:111066740-111067084	0	+
chr1	111177350	111177851	Enhancer__chr1:111177471-111177854	0	+
chr1	111178866	111179367	Enhancer__chr1:111178912-111179243	0	+
chr1	111182570	111183071	Enhancer__chr1:111182665-111183078	0	+
chr1	111186772	111187273	Enhancer__chr1:111186366-111186880	0	+
chr1	111187884	111188385	Enhancer__chr1:111188051-111188448	0	+
chr1	111190005	111190506	Enhancer__chr1:111189973-111190443	0	+
chr1	111191149	111191650	Enhancer__chr1:111191148-111191392	0	+
chr1	111191524	111192025	Enhancer__chr1:111191728-111191821	0	+
chr1	111206926	111207427	Enhancer__chr1:111207085-111207350	0	+
chr1	111209122	111209623	Enhancer__chr1:111209000-111209250	0	+
chr1	111211137	111211638	Enhancer__chr1:111211165-111211475	0	+
chr1	111212720	111213221	Enhancer__chr1:111212876-111213052	0	+
chr1	11122711	11123212	Enhancer__chr1:11122928-11123178	0	+
chr1	111229970	111230471	Enhancer__chr1:111230020-111230418	0	+
chr1	111249867	111250368	Enhancer__chr1:111249875-111250151	0	+
chr1	111251785	111252286	Enhancer__chr1:111251861-111252073	0	+
chr1	111255847	111256348	Enhancer__chr1:111255928-111256180	0	+
chr1	111262655	111263156	Enhancer__chr1:111262637-111262920	0	+
chr1	111265644	111266145	Enhancer__chr1:111265440-111265838	0	+
chr1	111329822	111330323	Enhancer__chr1:111329904-111330079	0	+
chr1	111466998	111467499	Enhancer__chr1:111467127-111467325	0	+
chr1	111514465	111514966	Enhancer__chr1:111514711-111514719	0	+
chr1	112014145	112014646	Enhancer__chr1:112013331-112014031	0	+
chr1	112618701	112619202	Enhancer__chr1:112618733-112618998	0	+
chr1	112901402	112901903	Enhancer__chr1:112901525-112901779	0	+
chr1	112918804	112919305	Enhancer__chr1:112918897-112919196	0	+
chr1	113338992	113339493	Enhancer__chr1:113339084-113339400	0	+
chr1	113369024	113369525	Enhancer__chr1:113369203-113369427	0	+
chr1	113394840	113395341	Enhancer__chr1:113394964-113395159	0	+
chr1	113525620	113526121	Enhancer__chr1:113525578-113525919	0	+
chr1	113574818	113575319	Enhancer__chr1:113574968-113575168	0	+
chr1	113584710	113585211	Enhancer__chr1:113584893-113585079	0	+
chr1	1136454	1136955	Enhancer__chr1:1136075-1136463	0	+
chr1	1136827	1137328	Enhancer__chr1:1136667-1137146	0	+
chr1	113675705	113676206	Enhancer__chr1:113675675-113676049	0	+
chr1	113683549	113684050	Enhancer__chr1:113683682-113683919	0	+
chr1	113684309	113684810	Enhancer__chr1:113684444-113684648	0	+
chr1	113732734	113733235	Enhancer__chr1:113732794-113733063	0	+
chr1	113734385	113734886	Enhancer__chr1:113734243-113734639	0	+
chr1	11377044	11377545	Enhancer__chr1:11376903-11377179	0	+
chr1	11392759	11393260	Enhancer__chr1:11392847-11393171	0	+
chr1	11410468	11410969	Enhancer__chr1:11410602-11410834	0	+
chr1	11415697	11416198	Enhancer__chr1:11415566-11415939	0	+
chr1	114236292	114236793	Enhancer__chr1:114236415-114236760	0	+
chr1	1143383	1143884	Enhancer__chr1:1143531-1144198	0	+
chr1	1144257	1144758	Enhancer__chr1:1144376-1144549	0	+
chr1	114565905	114566406	Enhancer__chr1:114566071-114566240	0	+
chr1	114575383	114575884	Enhancer__chr1:114575620-114575801	0	+
chr1	114575810	114576311	Enhancer__chr1:114575988-114576152	0	+
chr1	114576618	114577119	Enhancer__chr1:114576701-114577036	0	+
chr1	114577517	114578018	Enhancer__chr1:114577619-114577844	0	+
chr1	114714296	114714797	Enhancer__chr1:114714500-114714593	0	+
chr1	115055163	115055664	Enhancer__chr1:115055314-115055514	0	+
chr1	11525235	11525736	Enhancer__chr1:11525445-11525525	0	+
chr1	115641173	115641674	Enhancer__chr1:115641281-115641604	0	+
chr1	115709336	115709837	Enhancer__chr1:115709526-115709713	0	+
chr1	115713944	115714445	Enhancer__chr1:115713702-115714032	0	+
chr1	115721983	115722484	Enhancer__chr1:115722074-115722498	0	+
chr1	115732674	115733175	Enhancer__chr1:115732772-115733197	0	+
chr1	115920628	115921129	Enhancer__chr1:115920870-115920887	0	+
chr1	115968821	115969322	Enhancer__chr1:115968975-115969167	0	+
chr1	116038096	116038597	Enhancer__chr1:116038305-116038519	0	+
chr1	116039855	116040356	Enhancer__chr1:116039640-116039989	0	+
chr1	116087371	116087872	Enhancer__chr1:116087444-116087828	0	+
chr1	116088358	116088859	Enhancer__chr1:116088478-116088732	0	+
chr1	116321387	116321888	Enhancer__chr1:116321345-116321551	0	+
chr1	116371048	116371549	Enhancer__chr1:116370977-116371565	0	+
chr1	116694585	116695086	Enhancer__chr1:116694646-116694883	0	+
chr1	116727773	116728274	Enhancer__chr1:116727924-116728081	0	+
chr1	116878977	116879478	Enhancer__chr1:116878887-116879201	0	+
chr1	117017707	117018208	Enhancer__chr1:117017908-117018073	0	+
chr1	117030638	117031139	Enhancer__chr1:117030831-117031034	0	+
chr1	117031946	117032447	Enhancer__chr1:117032033-117032296	0	+
chr1	117040215	117040716	Enhancer__chr1:117040346-117040781	0	+
chr1	117046240	117046741	Enhancer__chr1:117046366-117046546	0	+
chr1	117046946	117047447	Enhancer__chr1:117047053-117047428	0	+
chr1	117050625	117051126	Enhancer__chr1:117050808-117051139	0	+
chr1	117051717	117052218	Enhancer__chr1:117051576-117051921	0	+
chr1	117256666	117257167	Enhancer__chr1:117256857-117256976	0	+
chr1	117280500	117281001	Enhancer__chr1:117280613-117280924	0	+
chr1	117281484	117281985	Enhancer__chr1:117281390-117281752	0	+
chr1	117313430	117313931	Enhancer__chr1:117313335-117313579	0	+
chr1	1173625	1174126	Enhancer__chr1:1173386-1173736	0	+
chr1	117347371	117347872	Enhancer__chr1:117347522-117347641	0	+
chr1	117359251	117359752	Enhancer__chr1:117359174-117359463	0	+
chr1	117363131	117363632	Enhancer__chr1:117363043-117363386	0	+
chr1	117367582	117368083	Enhancer__chr1:117367696-117367920	0	+
chr1	117368478	117368979	Enhancer__chr1:117368438-117368774	0	+
chr1	117422040	117422541	Enhancer__chr1:117421623-117422020	0	+
chr1	117422235	117422736	Enhancer__chr1:117422443-117422644	0	+
chr1	117424724	117425225	Enhancer__chr1:117424835-117425013	0	+
chr1	117438493	117438994	Enhancer__chr1:117438713-117438773	0	+
chr1	117814540	117815041	Enhancer__chr1:117814674-117814878	0	+
chr1	11791726	11792227	Enhancer__chr1:11791882-11792060	0	+
chr1	118174958	118175459	Enhancer__chr1:118174879-118175156	0	+
chr1	118176690	118177191	Enhancer__chr1:118176414-118176771	0	+
chr1	118185520	118186021	Enhancer__chr1:118185712-118185829	0	+
chr1	118194265	118194766	Enhancer__chr1:118194205-118194506	0	+
chr1	118197125	118197626	Enhancer__chr1:118197244-118197521	0	+
chr1	118197706	118198207	Enhancer__chr1:118197868-118198044	0	+
chr1	118198792	118199293	Enhancer__chr1:118198788-118199247	0	+
chr1	118201310	118201811	Enhancer__chr1:118201472-118201699	0	+
chr1	118203892	118204393	Enhancer__chr1:118203607-118204114	0	+
chr1	118207118	118207619	Enhancer__chr1:118206889-118207267	0	+
chr1	118208478	118208979	Enhancer__chr1:118208639-118208762	0	+
chr1	118302122	118302623	Enhancer__chr1:118302292-118302520	0	+
chr1	1186251	1186752	Enhancer__chr1:1186391-1186507	0	+
chr1	118792180	118792681	Enhancer__chr1:118792385-118792801	0	+
chr1	119401097	119401598	Enhancer__chr1:119401140-119401399	0	+
chr1	119404976	119405477	Enhancer__chr1:119405026-119405379	0	+
chr1	11943088	11943589	Enhancer__chr1:11942925-11943217	0	+
chr1	119535840	119536341	Enhancer__chr1:119535887-119536285	0	+
chr1	11954622	11955123	Enhancer__chr1:11954863-11954882	0	+
chr1	11969196	11969697	Enhancer__chr1:11968510-11969143	0	+
chr1	11989855	11990356	Enhancer__chr1:11990003-11990329	0	+
chr1	119910050	119910551	Enhancer__chr1:119910215-119910386	0	+
chr1	120026407	120026908	Enhancer__chr1:120026458-120026860	0	+
chr1	120147612	120148113	Enhancer__chr1:120147764-120147961	0	+
chr1	120381021	120381522	Enhancer__chr1:120380695-120381105	0	+
chr1	120630493	120630994	Enhancer__chr1:120630637-120630819	0	+
chr1	120686730	120687231	Enhancer__chr1:120686768-120686908	0	+
chr1	120692369	120692870	Enhancer__chr1:120692453-120692808	0	+
chr1	120760724	120761225	Enhancer__chr1:120760883-120761040	0	+
chr1	12100496	12100997	Enhancer__chr1:12100563-12100930	0	+
chr1	12112181	12112682	Enhancer__chr1:12112067-12112502	0	+
chr1	12114250	12114751	Enhancer__chr1:12114385-12114572	0	+
chr1	121154144	121154645	Enhancer__chr1:121154332-121154613	0	+
chr1	121285788	121286289	Enhancer__chr1:121285922-121286152	0	+
chr1	121485041	121485542	Enhancer__chr1:121485082-121485212	0	+
chr1	12210676	12211177	Enhancer__chr1:12210430-12211346	0	+
chr1	12213447	12213948	Enhancer__chr1:12213128-12213883	0	+
chr1	12218054	12218555	Enhancer__chr1:12217829-12218258	0	+
chr1	12221955	12222456	Enhancer__chr1:12221931-12222397	0	+
chr1	12225503	12226004	Enhancer__chr1:12225396-12225718	0	+
chr1	12578973	12579474	Enhancer__chr1:12579035-12579403	0	+
chr1	12589429	12589930	Enhancer__chr1:12589452-12589763	0	+
chr1	12599787	12600288	Enhancer__chr1:12599928-12600179	0	+
chr1	12600386	12600887	Enhancer__chr1:12600525-12600853	0	+
chr1	12609737	12610238	Enhancer__chr1:12609717-12610039	0	+
chr1	12613936	12614437	Enhancer__chr1:12614115-12614248	0	+
chr1	12616570	12617071	Enhancer__chr1:12616547-12616769	0	+
chr1	12681848	12682349	Enhancer__chr1:12681925-12682190	0	+
chr1	12697194	12697695	Enhancer__chr1:12697437-12697451	0	+
chr1	1286630	1287131	Enhancer__chr1:1286847-1286913	0	+
chr1	1348440	1348941	Enhancer__chr1:1348685-1348696	0	+
chr1	1368391	1368892	Enhancer__chr1:1368471-1368786	0	+
chr1	13949655	13950156	Enhancer__chr1:13949833-13950153	0	+
chr1	14155003	14155504	Enhancer__chr1:14154959-14155163	0	+
chr1	142536469	142536970	Enhancer__chr1:142536204-142536464	0	+
chr1	142539660	142540161	Enhancer__chr1:142538903-142539547	0	+
chr1	143992621	143993122	Enhancer__chr1:143992805-143993078	0	+
chr1	144009848	144010349	Enhancer__chr1:144009977-144010738	0	+
chr1	144533632	144534133	Enhancer__chr1:144533627-144534178	0	+
chr1	144536017	144536518	Enhancer__chr1:144536201-144536370	0	+
chr1	14462786	14463287	Enhancer__chr1:14462881-14463117	0	+
chr1	14467310	14467811	Enhancer__chr1:14467397-14467540	0	+
chr1	14499200	14499701	Enhancer__chr1:14499266-14499635	0	+
chr1	145090470	145090971	Enhancer__chr1:145090155-145090603	0	+
chr1	145092720	145093221	Enhancer__chr1:145092450-145092883	0	+
chr1	145093290	145093791	Enhancer__chr1:145093258-145093700	0	+
chr1	145106412	145106913	Enhancer__chr1:145106553-145106772	0	+
chr1	145115134	145115635	Enhancer__chr1:145113904-145114998	0	+
chr1	145189071	145189572	Enhancer__chr1:145189239-145189416	0	+
chr1	145196042	145196543	Enhancer__chr1:145195834-145196197	0	+
chr1	145397004	145397505	Enhancer__chr1:145396760-145397198	0	+
chr1	145433418	145433919	Enhancer__chr1:145433530-145433648	0	+
chr1	145435057	145435558	Enhancer__chr1:145435103-145435641	0	+
chr1	145454511	145455012	Enhancer__chr1:145454760-145454851	0	+
chr1	14576856	14577357	Enhancer__chr1:14577059-14577154	0	+
chr1	14590141	14590642	Enhancer__chr1:14590335-14590448	0	+
chr1	14638324	14638825	Enhancer__chr1:14638404-14638703	0	+
chr1	14656391	14656892	Enhancer__chr1:14656585-14656699	0	+
chr1	146612078	146612579	Enhancer__chr1:146612089-146612358	0	+
chr1	146624386	146624887	Enhancer__chr1:146624494-146624779	0	+
chr1	146774763	146775264	Enhancer__chr1:146774989-146775112	0	+
chr1	146853110	146853611	Enhancer__chr1:146853330-146853390	0	+
chr1	146956554	146957055	Enhancer__chr1:146956714-146956895	0	+
chr1	146999189	146999690	Enhancer__chr1:146999335-146999532	0	+
chr1	147010819	147011320	Enhancer__chr1:147010961-147011177	0	+
chr1	147011603	147012104	Enhancer__chr1:147011538-147012039	0	+
chr1	147189070	147189571	Enhancer__chr1:147189197-147189465	0	+
chr1	147199945	147200446	Enhancer__chr1:147200190-147200201	0	+
chr1	147283375	147283876	Enhancer__chr1:147283345-147283516	0	+
chr1	147283822	147284323	Enhancer__chr1:147284036-147284115	0	+
chr1	147297058	147297559	Enhancer__chr1:147297301-147297316	0	+
chr1	147344752	147345253	Enhancer__chr1:147344950-147345054	0	+
chr1	14764922	14765423	Enhancer__chr1:14765058-14765382	0	+
chr1	147775663	147776164	Enhancer__chr1:147775754-147775884	0	+
chr1	147790499	147791000	Enhancer__chr1:147790636-147790862	0	+
chr1	147807158	147807659	Enhancer__chr1:147806841-147807184	0	+
chr1	147825644	147826145	Enhancer__chr1:147825273-147825748	0	+
chr1	148000639	148001140	Enhancer__chr1:148000699-148000802	0	+
chr1	14843744	14844245	Enhancer__chr1:14843752-14844090	0	+
chr1	14847026	14847527	Enhancer__chr1:14847084-14847328	0	+
chr1	14848145	14848646	Enhancer__chr1:14848264-14848527	0	+
chr1	148529485	148529986	Enhancer__chr1:148529535-148529919	0	+
chr1	14880245	14880746	Enhancer__chr1:14880204-14880538	0	+
chr1	14881485	14881986	Enhancer__chr1:14881549-14881921	0	+
chr1	149029286	149029787	Enhancer__chr1:149029458-149029500	0	+
chr1	149137847	149138348	Enhancer__chr1:149138053-149138113	0	+
chr1	149215613	149216114	Enhancer__chr1:149215297-149215704	0	+
chr1	149223173	149223674	Enhancer__chr1:149222771-149223127	0	+
chr1	149817737	149818238	Enhancer__chr1:149816287-149817606	0	+
chr1	149820524	149821025	Enhancer__chr1:149820361-149820952	0	+
chr1	149853259	149853760	Enhancer__chr1:149853331-149853687	0	+
chr1	149984524	149985025	Enhancer__chr1:149984633-149984917	0	+
chr1	149989258	149989759	Enhancer__chr1:149989448-149989604	0	+
chr1	150154672	150155173	Enhancer__chr1:150154529-150154860	0	+
chr1	150158884	150159385	Enhancer__chr1:150159099-150159241	0	+
chr1	150185844	150186345	Enhancer__chr1:150185878-150186128	0	+
chr1	150510336	150510837	Enhancer__chr1:150510569-150510713	0	+
chr1	150541649	150542150	Enhancer__chr1:150539630-150541082	0	+
chr1	150949985	150950486	Enhancer__chr1:150949569-150950014	0	+
chr1	151168745	151169246	Enhancer__chr1:151168916-151169086	0	+
chr1	151249861	151250362	Enhancer__chr1:151249767-151250096	0	+
chr1	151445903	151446404	Enhancer__chr1:151445792-151446161	0	+
chr1	151578893	151579394	Enhancer__chr1:151579004-151579225	0	+
chr1	151580725	151581226	Enhancer__chr1:151580936-151581099	0	+
chr1	151892561	151893062	Enhancer__chr1:151892722-151892912	0	+
chr1	151909239	151909740	Enhancer__chr1:151909443-151909536	0	+
chr1	151913002	151913503	Enhancer__chr1:151913142-151913275	0	+
chr1	151913481	151913982	Enhancer__chr1:151913574-151913780	0	+
chr1	151913994	151914495	Enhancer__chr1:151913815-151914271	0	+
chr1	151917362	151917863	Enhancer__chr1:151916920-151917624	0	+
chr1	151918400	151918901	Enhancer__chr1:151918166-151918684	0	+
chr1	151918886	151919387	Enhancer__chr1:151918898-151919222	0	+
chr1	151941795	151942296	Enhancer__chr1:151941985-151942109	0	+
chr1	151943152	151943653	Enhancer__chr1:151943125-151943453	0	+
chr1	151944899	151945400	Enhancer__chr1:151945068-151945221	0	+
chr1	151945311	151945812	Enhancer__chr1:151945504-151945625	0	+
chr1	151949263	151949764	Enhancer__chr1:151949461-151949565	0	+
chr1	151952587	151953088	Enhancer__chr1:151952807-151953143	0	+
chr1	151968280	151968781	Enhancer__chr1:151968368-151968560	0	+
chr1	151973727	151974228	Enhancer__chr1:151973450-151973865	0	+
chr1	152001799	152002300	Enhancer__chr1:152001678-152001977	0	+
chr1	152022475	152022976	Enhancer__chr1:152022022-152022514	0	+
chr1	152024962	152025463	Enhancer__chr1:152025147-152025277	0	+
chr1	152103358	152103859	Enhancer__chr1:152103437-152103779	0	+
chr1	152116031	152116532	Enhancer__chr1:152116191-152116374	0	+
chr1	152137055	152137556	Enhancer__chr1:152137288-152137323	0	+
chr1	152140234	152140735	Enhancer__chr1:152140379-152140745	0	+
chr1	152198409	152198910	Enhancer__chr1:152198460-152198859	0	+
chr1	152569822	152570323	Enhancer__chr1:152569943-152570201	0	+
chr1	152626419	152626920	Enhancer__chr1:152626575-152626861	0	+
chr1	152878433	152878934	Enhancer__chr1:152878475-152878651	0	+
chr1	152878707	152879208	Enhancer__chr1:152878925-152879083	0	+
chr1	152927488	152927989	Enhancer__chr1:152927734-152927742	0	+
chr1	152984881	152985382	Enhancer__chr1:152984765-152984957	0	+
chr1	153130083	153130584	Enhancer__chr1:153130253-153130413	0	+
chr1	153202325	153202826	Enhancer__chr1:153202444-153202707	0	+
chr1	153285369	153285870	Enhancer__chr1:153285394-153285679	0	+
chr1	153337812	153338313	Enhancer__chr1:153337774-153338142	0	+
chr1	153359069	153359570	Enhancer__chr1:153358841-153359368	0	+
chr1	153361177	153361678	Enhancer__chr1:153361312-153361704	0	+
chr1	153366478	153366979	Enhancer__chr1:153366487-153366797	0	+
chr1	153488409	153488910	Enhancer__chr1:153488459-153488748	0	+
chr1	153504684	153505185	Enhancer__chr1:153504746-153504953	0	+
chr1	153504995	153505496	Enhancer__chr1:153505144-153505346	0	+
chr1	153525175	153525676	Enhancer__chr1:153525322-153525412	0	+
chr1	153526202	153526703	Enhancer__chr1:153526279-153526545	0	+
chr1	153541173	153541674	Enhancer__chr1:153541018-153541368	0	+
chr1	153545707	153546208	Enhancer__chr1:153545866-153546049	0	+
chr1	153549485	153549986	Enhancer__chr1:153549643-153549828	0	+
chr1	153670638	153671139	Enhancer__chr1:153670755-153671012	0	+
chr1	153671613	153672114	Enhancer__chr1:153671679-153672046	0	+
chr1	153762979	153763480	Enhancer__chr1:153762591-153763309	0	+
chr1	153767539	153768040	Enhancer__chr1:153767353-153767730	0	+
chr1	154359036	154359537	Enhancer__chr1:154359135-154359469	0	+
chr1	154972422	154972923	Enhancer__chr1:154972628-154972915	0	+
chr1	154972877	154973378	Enhancer__chr1:154973036-154973200	0	+
chr1	154973694	154974195	Enhancer__chr1:154973335-154973935	0	+
chr1	155063903	155064404	Enhancer__chr1:155064132-155064186	0	+
chr1	155064652	155065153	Enhancer__chr1:155064813-155064992	0	+
chr1	155066371	155066872	Enhancer__chr1:155066604-155066635	0	+
chr1	155097009	155097510	Enhancer__chr1:155097183-155097419	0	+
chr1	155098209	155098710	Enhancer__chr1:155098409-155098801	0	+
chr1	155535002	155535503	Enhancer__chr1:155535083-155535193	0	+
chr1	155568816	155569317	Enhancer__chr1:155568911-155569221	0	+
chr1	15570114	15570615	Enhancer__chr1:15570270-15570435	0	+
chr1	15572487	15572988	Enhancer__chr1:15572643-15572853	0	+
chr1	156401796	156402297	Enhancer__chr1:156401933-156402165	0	+
chr1	156403496	156403997	Enhancer__chr1:156403490-156403714	0	+
chr1	156405983	156406484	Enhancer__chr1:156405790-156406311	0	+
chr1	156427192	156427693	Enhancer__chr1:156426931-156427503	0	+
chr1	156472582	156473083	Enhancer__chr1:156472693-156472952	0	+
chr1	156473241	156473742	Enhancer__chr1:156473111-156473378	0	+
chr1	156474877	156475378	Enhancer__chr1:156474686-156475018	0	+
chr1	156478147	156478648	Enhancer__chr1:156478154-156478558	0	+
chr1	156480513	156481014	Enhancer__chr1:156480721-156480806	0	+
chr1	156586213	156586714	Enhancer__chr1:156586355-156586564	0	+
chr1	156631595	156632096	Enhancer__chr1:156631732-156631960	0	+
chr1	156632159	156632660	Enhancer__chr1:156632199-156632473	0	+
chr1	156634744	156635245	Enhancer__chr1:156634807-156635020	0	+
chr1	156662630	156663131	Enhancer__chr1:156662788-156663099	0	+
chr1	156663823	156664324	Enhancer__chr1:156663993-156664153	0	+
chr1	156676732	156677233	Enhancer__chr1:156676478-156676824	0	+
chr1	156677227	156677728	Enhancer__chr1:156677217-156677612	0	+
chr1	156679484	156679985	Enhancer__chr1:156679562-156679883	0	+
chr1	156774328	156774829	Enhancer__chr1:156774360-156774606	0	+
chr1	157030296	157030797	Enhancer__chr1:157030350-157030742	0	+
chr1	157076482	157076983	Enhancer__chr1:157076072-157076782	0	+
chr1	157083011	157083512	Enhancer__chr1:157082632-157083078	0	+
chr1	157110946	157111447	Enhancer__chr1:157111103-157111381	0	+
chr1	157111840	157112341	Enhancer__chr1:157112029-157112315	0	+
chr1	157124656	157125157	Enhancer__chr1:157124774-157125221	0	+
chr1	157243073	157243574	Enhancer__chr1:157243184-157243536	0	+
chr1	157244411	157244912	Enhancer__chr1:157244599-157245063	0	+
chr1	157245754	157246255	Enhancer__chr1:157245880-157246130	0	+
chr1	157246107	157246608	Enhancer__chr1:157246189-157246519	0	+
chr1	157248317	157248818	Enhancer__chr1:157248443-157248858	0	+
chr1	157249220	157249721	Enhancer__chr1:157249264-157249609	0	+
chr1	157253787	157254288	Enhancer__chr1:157253862-157254204	0	+
chr1	157372954	157373455	Enhancer__chr1:157373072-157373269	0	+
chr1	157532274	157532775	Enhancer__chr1:157532312-157532617	0	+
chr1	15762061	15762562	Enhancer__chr1:15762061-15762268	0	+
chr1	15781392	15781893	Enhancer__chr1:15781625-15781660	0	+
chr1	157938639	157939140	Enhancer__chr1:157938818-157938961	0	+
chr1	158075360	158075861	Enhancer__chr1:158075201-158075434	0	+
chr1	158117508	158118009	Enhancer__chr1:158117571-158117948	0	+
chr1	158119353	158119854	Enhancer__chr1:158119500-158119689	0	+
chr1	158146828	158147329	Enhancer__chr1:158146699-158147069	0	+
chr1	158147921	158148422	Enhancer__chr1:158147244-158147839	0	+
chr1	158218030	158218531	Enhancer__chr1:158217835-158218199	0	+
chr1	158218552	158219053	Enhancer__chr1:158218717-158218822	0	+
chr1	158253916	158254417	Enhancer__chr1:158253654-158254229	0	+
chr1	158255687	158256188	Enhancer__chr1:158255393-158256068	0	+
chr1	158256950	158257451	Enhancer__chr1:158256846-158257127	0	+
chr1	158294073	158294574	Enhancer__chr1:158294240-158294398	0	+
chr1	158303616	158304117	Enhancer__chr1:158303678-158303861	0	+
chr1	158370578	158371079	Enhancer__chr1:158370656-158370973	0	+
chr1	158462867	158463368	Enhancer__chr1:158462836-158463187	0	+
chr1	158658832	158659333	Enhancer__chr1:158659017-158659128	0	+
chr1	158770303	158770804	Enhancer__chr1:158770439-158770629	0	+
chr1	158771302	158771803	Enhancer__chr1:158771335-158771743	0	+
chr1	158779726	158780227	Enhancer__chr1:158779760-158780042	0	+
chr1	158788397	158788898	Enhancer__chr1:158788454-158788632	0	+
chr1	158789187	158789688	Enhancer__chr1:158789355-158789655	0	+
chr1	159315104	159315605	Enhancer__chr1:159315351-159315357	0	+
chr1	159431528	159432029	Enhancer__chr1:159431105-159431484	0	+
chr1	159515512	159516013	Enhancer__chr1:159515755-159515769	0	+
chr1	159652369	159652870	Enhancer__chr1:159652613-159652845	0	+
chr1	159792966	159793467	Enhancer__chr1:159793141-159793292	0	+
chr1	159794263	159794764	Enhancer__chr1:159794345-159794712	0	+
chr1	159877804	159878305	Enhancer__chr1:159878004-159878104	0	+
chr1	159885999	159886500	Enhancer__chr1:159886226-159886307	0	+
chr1	159961382	159961883	Enhancer__chr1:159961374-159961617	0	+
chr1	160071882	160072383	Enhancer__chr1:160072097-160072234	0	+
chr1	16007164	16007665	Enhancer__chr1:16007283-16007579	0	+
chr1	160158381	160158882	Enhancer__chr1:160158522-160158897	0	+
chr1	160332169	160332670	Enhancer__chr1:160332348-160332525	0	+
chr1	160344392	160344893	Enhancer__chr1:160344568-160344717	0	+
chr1	160345822	160346323	Enhancer__chr1:160345693-160345986	0	+
chr1	160399433	160399934	Enhancer__chr1:160399608-160399975	0	+
chr1	160402147	160402648	Enhancer__chr1:160402251-160402521	0	+
chr1	160407619	160408120	Enhancer__chr1:160407857-160407975	0	+
chr1	160420546	160421047	Enhancer__chr1:160420742-160421140	0	+
chr1	160444169	160444670	Enhancer__chr1:160444087-160444465	0	+
chr1	160550445	160550946	Enhancer__chr1:160550267-160550490	0	+
chr1	160568277	160568778	Enhancer__chr1:160568524-160568531	0	+
chr1	160627025	160627526	Enhancer__chr1:160627101-160627476	0	+
chr1	160632018	160632519	Enhancer__chr1:160632083-160632454	0	+
chr1	160639658	160640159	Enhancer__chr1:160639828-160639998	0	+
chr1	160641733	160642234	Enhancer__chr1:160641547-160642117	0	+
chr1	160682572	160683073	Enhancer__chr1:160682568-160682866	0	+
chr1	160684027	160684528	Enhancer__chr1:160684087-160684458	0	+
chr1	160695972	160696473	Enhancer__chr1:160696081-160696317	0	+
chr1	160701866	160702367	Enhancer__chr1:160701970-160702334	0	+
chr1	160703682	160704183	Enhancer__chr1:160703924-160703949	0	+
chr1	160737068	160737569	Enhancer__chr1:160736716-160737349	0	+
chr1	160737471	160737972	Enhancer__chr1:160737478-160737714	0	+
chr1	160759645	160760146	Enhancer__chr1:160759511-160759977	0	+
chr1	160760172	160760673	Enhancer__chr1:160760229-160760454	0	+
chr1	160877713	160878214	Enhancer__chr1:160877833-160878093	0	+
chr1	160881330	160881831	Enhancer__chr1:160881277-160881698	0	+
chr1	161066413	161066914	Enhancer__chr1:161066354-161066604	0	+
chr1	16125434	16125935	Enhancer__chr1:16125579-16125747	0	+
chr1	161349026	161349527	Enhancer__chr1:161348767-161349231	0	+
chr1	161352180	161352681	Enhancer__chr1:161352257-161352597	0	+
chr1	161356406	161356907	Enhancer__chr1:161356382-161356652	0	+
chr1	161359817	161360318	Enhancer__chr1:161359666-161360218	0	+
chr1	161360594	161361095	Enhancer__chr1:161360317-161360802	0	+
chr1	161369594	161370095	Enhancer__chr1:161369073-161369991	0	+
chr1	161469472	161469973	Enhancer__chr1:161469487-161469783	0	+
chr1	161500694	161501195	Enhancer__chr1:161500608-161500899	0	+
chr1	161502756	161503257	Enhancer__chr1:161502624-161502920	0	+
chr1	16156185	16156686	Enhancer__chr1:16156384-16156536	0	+
chr1	16158654	16159155	Enhancer__chr1:16158409-16158760	0	+
chr1	161699960	161700461	Enhancer__chr1:161700146-161700332	0	+
chr1	161706440	161706941	Enhancer__chr1:161706477-161706712	0	+
chr1	161709634	161710135	Enhancer__chr1:161709776-161710006	0	+
chr1	161996564	161997065	Enhancer__chr1:161996651-161996978	0	+
chr1	161998709	161999210	Enhancer__chr1:161998457-161998829	0	+
chr1	162458246	162458747	Enhancer__chr1:162458137-162458480	0	+
chr1	162508613	162509114	Enhancer__chr1:162508612-162508929	0	+
chr1	162511669	162512170	Enhancer__chr1:162511455-162511984	0	+
chr1	162517943	162518444	Enhancer__chr1:162518132-162518252	0	+
chr1	162599410	162599911	Enhancer__chr1:162599583-162599804	0	+
chr1	162846405	162846906	Enhancer__chr1:162846595-162846764	0	+
chr1	162937671	162938172	Enhancer__chr1:162937771-162938014	0	+
chr1	162954459	162954960	Enhancer__chr1:162954567-162954830	0	+
chr1	162967198	162967699	Enhancer__chr1:162967342-162967569	0	+
chr1	163006010	163006511	Enhancer__chr1:163005587-163006022	0	+
chr1	163006405	163006906	Enhancer__chr1:163006587-163006657	0	+
chr1	16339163	16339664	Enhancer__chr1:16339360-16339596	0	+
chr1	163588282	163588783	Enhancer__chr1:163588435-163588629	0	+
chr1	163597863	163598364	Enhancer__chr1:163598073-163598159	0	+
chr1	16364167	16364668	Enhancer__chr1:16364376-16364458	0	+
chr1	16366400	16366901	Enhancer__chr1:16366462-16366839	0	+
chr1	16366751	16367252	Enhancer__chr1:16366857-16367156	0	+
chr1	163844802	163845303	Enhancer__chr1:163844797-163845064	0	+
chr1	16401623	16402124	Enhancer__chr1:16401814-16401932	0	+
chr1	164174239	164174740	Enhancer__chr1:164174347-164174632	0	+
chr1	164289821	164290322	Enhancer__chr1:164289956-164290255	0	+
chr1	164340063	164340564	Enhancer__chr1:164340132-164340494	0	+
chr1	16438107	16438608	Enhancer__chr1:16438237-16438733	0	+
chr1	164387900	164388401	Enhancer__chr1:164388013-164388288	0	+
chr1	164389017	164389518	Enhancer__chr1:164389251-164389388	0	+
chr1	16439106	16439607	Enhancer__chr1:16439002-16439355	0	+
chr1	16442471	16442972	Enhancer__chr1:16442572-16442804	0	+
chr1	164443087	164443588	Enhancer__chr1:164443331-164443344	0	+
chr1	16488886	16489387	Enhancer__chr1:16489021-16489207	0	+
chr1	164961009	164961510	Enhancer__chr1:164961189-164961330	0	+
chr1	16499628	16500129	Enhancer__chr1:16499761-16499895	0	+
chr1	16500015	16500516	Enhancer__chr1:16500084-16500309	0	+
chr1	16502376	16502877	Enhancer__chr1:16502532-16502678	0	+
chr1	16508401	16508902	Enhancer__chr1:16508402-16508642	0	+
chr1	16511071	16511572	Enhancer__chr1:16511251-16511623	0	+
chr1	165345790	165346291	Enhancer__chr1:165345662-165345996	0	+
chr1	165506518	165507019	Enhancer__chr1:165506688-165506898	0	+
chr1	16553486	16553987	Enhancer__chr1:16553276-16553594	0	+
chr1	165674615	165675116	Enhancer__chr1:165674774-165675083	0	+
chr1	166139269	166139770	Enhancer__chr1:166139268-166139609	0	+
chr1	166954185	166954686	Enhancer__chr1:166954369-166954473	0	+
chr1	167135676	167136177	Enhancer__chr1:167135568-167135867	0	+
chr1	167159884	167160385	Enhancer__chr1:167160035-167160234	0	+
chr1	167397706	167398207	Enhancer__chr1:167397572-167397954	0	+
chr1	167532768	167533269	Enhancer__chr1:167532775-167533094	0	+
chr1	167570621	167571122	Enhancer__chr1:167570801-167571053	0	+
chr1	167587349	167587850	Enhancer__chr1:167586596-167587245	0	+
chr1	167683370	167683871	Enhancer__chr1:167683554-167683813	0	+
chr1	167684204	167684705	Enhancer__chr1:167684406-167684502	0	+
chr1	167766406	167766907	Enhancer__chr1:167766380-167766616	0	+
chr1	167772577	167773078	Enhancer__chr1:167772811-167773182	0	+
chr1	168050750	168051251	Enhancer__chr1:168050664-168051125	0	+
chr1	168118063	168118564	Enhancer__chr1:168118272-168118402	0	+
chr1	16825988	16826489	Enhancer__chr1:16825333-16826291	0	+
chr1	16826168	16826669	Enhancer__chr1:16826315-16826438	0	+
chr1	168294012	168294513	Enhancer__chr1:168294165-168294357	0	+
chr1	168311972	168312473	Enhancer__chr1:168311962-168312260	0	+
chr1	168337097	168337598	Enhancer__chr1:168337258-168337475	0	+
chr1	168337924	168338425	Enhancer__chr1:168338134-168338331	0	+
chr1	168355686	168356187	Enhancer__chr1:168355862-168356010	0	+
chr1	168368253	168368754	Enhancer__chr1:168368318-168368620	0	+
chr1	168382864	168383365	Enhancer__chr1:168382983-168383105	0	+
chr1	168409404	168409905	Enhancer__chr1:168409627-168409736	0	+
chr1	168440325	168440826	Enhancer__chr1:168440429-168440721	0	+
chr1	168446151	168446652	Enhancer__chr1:168446219-168446589	0	+
chr1	168467410	168467911	Enhancer__chr1:168467604-168467716	0	+
chr1	168478972	168479473	Enhancer__chr1:168479157-168479362	0	+
chr1	168480054	168480555	Enhancer__chr1:168479815-168480142	0	+
chr1	168483676	168484177	Enhancer__chr1:168483874-168484202	0	+
chr1	168489547	168490048	Enhancer__chr1:168489681-168489889	0	+
chr1	168504706	168505207	Enhancer__chr1:168504922-168505324	0	+
chr1	168526881	168527382	Enhancer__chr1:168526950-168527356	0	+
chr1	168531296	168531797	Enhancer__chr1:168531443-168531650	0	+
chr1	168582927	168583428	Enhancer__chr1:168582981-168583414	0	+
chr1	168594031	168594532	Enhancer__chr1:168594082-168594481	0	+
chr1	168659948	168660449	Enhancer__chr1:168660111-168660285	0	+
chr1	168786909	168787410	Enhancer__chr1:168787153-168787165	0	+
chr1	168876387	168876888	Enhancer__chr1:168876326-168876730	0	+
chr1	168961293	168961794	Enhancer__chr1:168961520-168961569	0	+
chr1	168994164	168994665	Enhancer__chr1:168994253-168994531	0	+
chr1	169071798	169072299	Enhancer__chr1:169071998-169072131	0	+
chr1	169464507	169465008	Enhancer__chr1:169464285-169464545	0	+
chr1	169885145	169885646	Enhancer__chr1:169884881-169885211	0	+
chr1	169886660	169887161	Enhancer__chr1:169886878-169886942	0	+
chr1	16993484	16993985	Enhancer__chr1:16993628-16993842	0	+
chr1	17019176	17019677	Enhancer__chr1:17019394-17019738	0	+
chr1	17019847	17020348	Enhancer__chr1:17020007-17020088	0	+
chr1	170225427	170225928	Enhancer__chr1:170225505-170225849	0	+
chr1	17023685	17024186	Enhancer__chr1:17023723-17023998	0	+
chr1	17027027	17027528	Enhancer__chr1:17027024-17027386	0	+
chr1	170283717	170284218	Enhancer__chr1:170283796-170283969	0	+
chr1	170555599	170556100	Enhancer__chr1:170555759-170556062	0	+
chr1	170589204	170589705	Enhancer__chr1:170589334-170589575	0	+
chr1	170603954	170604455	Enhancer__chr1:170604086-170604323	0	+
chr1	170794864	170795365	Enhancer__chr1:170794960-170795269	0	+
chr1	170864580	170865081	Enhancer__chr1:170864676-170864986	0	+
chr1	171102758	171103259	Enhancer__chr1:171102966-171103050	0	+
chr1	171189091	171189592	Enhancer__chr1:171189238-171189444	0	+
chr1	171191304	171191805	Enhancer__chr1:171191543-171191565	0	+
chr1	171257073	171257574	Enhancer__chr1:171257317-171257381	0	+
chr1	171267762	171268263	Enhancer__chr1:171267886-171268138	0	+
chr1	171359878	171360379	Enhancer__chr1:171360015-171360229	0	+
chr1	171398290	171398791	Enhancer__chr1:171398423-171398658	0	+
chr1	1714833	1715334	Enhancer__chr1:1714020-1714715	0	+
chr1	171404734	171405235	Enhancer__chr1:171404934-171405057	0	+
chr1	171407568	171408069	Enhancer__chr1:171407653-171408026	0	+
chr1	171652844	171653345	Enhancer__chr1:171652961-171653360	0	+
chr1	171712288	171712789	Enhancer__chr1:171712214-171712716	0	+
chr1	171714093	171714594	Enhancer__chr1:171714228-171714396	0	+
chr1	172445221	172445722	Enhancer__chr1:172445364-172445579	0	+
chr1	172466440	172466941	Enhancer__chr1:172466564-172466703	0	+
chr1	172468867	172469368	Enhancer__chr1:172468818-172469289	0	+
chr1	172499062	172499563	Enhancer__chr1:172499206-172499418	0	+
chr1	172606632	172607133	Enhancer__chr1:172606833-172606931	0	+
chr1	172608005	172608506	Enhancer__chr1:172608229-172608375	0	+
chr1	172639791	172640292	Enhancer__chr1:172639921-172640161	0	+
chr1	172666818	172667319	Enhancer__chr1:172666682-172666997	0	+
chr1	172667296	172667797	Enhancer__chr1:172667452-172667583	0	+
chr1	172673051	172673552	Enhancer__chr1:172673235-172673367	0	+
chr1	172715441	172715942	Enhancer__chr1:172715484-172715760	0	+
chr1	172721830	172722331	Enhancer__chr1:172722077-172722083	0	+
chr1	172723153	172723654	Enhancer__chr1:172723165-172723536	0	+
chr1	172727382	172727883	Enhancer__chr1:172727569-172727695	0	+
chr1	172735721	172736222	Enhancer__chr1:172735732-172735977	0	+
chr1	172750499	172751000	Enhancer__chr1:172750590-172750943	0	+
chr1	172788045	172788546	Enhancer__chr1:172788027-172788361	0	+
chr1	172790518	172791019	Enhancer__chr1:172790579-172790978	0	+
chr1	172796844	172797345	Enhancer__chr1:172796968-172797220	0	+
chr1	172804154	172804655	Enhancer__chr1:172804293-172804464	0	+
chr1	172814452	172814953	Enhancer__chr1:172814602-172814764	0	+
chr1	172820398	172820899	Enhancer__chr1:172820425-172820587	0	+
chr1	172828273	172828774	Enhancer__chr1:172828423-172828792	0	+
chr1	172852077	172852578	Enhancer__chr1:172851972-172852342	0	+
chr1	172852680	172853181	Enhancer__chr1:172852442-172852809	0	+
chr1	172853188	172853689	Enhancer__chr1:172853063-172853400	0	+
chr1	172862512	172863013	Enhancer__chr1:172862488-172862855	0	+
chr1	172863328	172863829	Enhancer__chr1:172863432-172863838	0	+
chr1	172870623	172871124	Enhancer__chr1:172870197-172870622	0	+
chr1	172872648	172873149	Enhancer__chr1:172872881-172872916	0	+
chr1	172874532	172875033	Enhancer__chr1:172874674-172874828	0	+
chr1	172878712	172879213	Enhancer__chr1:172878579-172879356	0	+
chr1	172883201	172883702	Enhancer__chr1:172882769-172883147	0	+
chr1	172887016	172887517	Enhancer__chr1:172887147-172887473	0	+
chr1	172888460	172888961	Enhancer__chr1:172888696-172888994	0	+
chr1	172900506	172901007	Enhancer__chr1:172900674-172900969	0	+
chr1	172903142	172903643	Enhancer__chr1:172903010-172903534	0	+
chr1	172917486	172917987	Enhancer__chr1:172917653-172917863	0	+
chr1	172920844	172921345	Enhancer__chr1:172920935-172921277	0	+
chr1	172938602	172939103	Enhancer__chr1:172938789-172938985	0	+
chr1	172959741	172960242	Enhancer__chr1:172959872-172960111	0	+
chr1	172972353	172972854	Enhancer__chr1:172972573-172972790	0	+
chr1	172978808	172979309	Enhancer__chr1:172978915-172979201	0	+
chr1	173081193	173081694	Enhancer__chr1:173081389-173081497	0	+
chr1	173092227	173092728	Enhancer__chr1:173091914-173092434	0	+
chr1	173092569	173093070	Enhancer__chr1:173092552-173092771	0	+
chr1	173328479	173328980	Enhancer__chr1:173328578-173328674	0	+
chr1	173370455	173370956	Enhancer__chr1:173370600-173370810	0	+
chr1	173380181	173380682	Enhancer__chr1:173379915-173380349	0	+
chr1	173382320	173382821	Enhancer__chr1:173382392-173382663	0	+
chr1	173384492	173384993	Enhancer__chr1:173384654-173384941	0	+
chr1	173392021	173392522	Enhancer__chr1:173392092-173392451	0	+
chr1	173399241	173399742	Enhancer__chr1:173398914-173399297	0	+
chr1	173433416	173433917	Enhancer__chr1:173433461-173433670	0	+
chr1	17387188	17387689	Enhancer__chr1:17387354-17387523	0	+
chr1	174061346	174061847	Enhancer__chr1:174061489-174061703	0	+
chr1	174122791	174123292	Enhancer__chr1:174122877-174123205	0	+
chr1	17455013	17455514	Enhancer__chr1:17454855-17455288	0	+
chr1	17467908	17468409	Enhancer__chr1:17467941-17468133	0	+
chr1	17468331	17468832	Enhancer__chr1:17468262-17468618	0	+
chr1	17494529	17495030	Enhancer__chr1:17494378-17494745	0	+
chr1	17495050	17495551	Enhancer__chr1:17495208-17495390	0	+
chr1	175002882	175003383	Enhancer__chr1:175003106-175003396	0	+
chr1	17517899	17518400	Enhancer__chr1:17518130-17518260	0	+
chr1	17518842	17519343	Enhancer__chr1:17518941-17519138	0	+
chr1	175224410	175224911	Enhancer__chr1:175224481-175224839	0	+
chr1	17525155	17525656	Enhancer__chr1:17525310-17525501	0	+
chr1	175834278	175834779	Enhancer__chr1:175834402-175834688	0	+
chr1	175891346	175891847	Enhancer__chr1:175891419-175891824	0	+
chr1	175902585	175903086	Enhancer__chr1:175902819-175902853	0	+
chr1	176235459	176235960	Enhancer__chr1:176235705-176235715	0	+
chr1	176244445	176244946	Enhancer__chr1:176244494-176244887	0	+
chr1	17719660	17720161	Enhancer__chr1:17719874-17719991	0	+
chr1	177454735	177455236	Enhancer__chr1:177454848-177455123	0	+
chr1	177481150	177481651	Enhancer__chr1:177481340-177481460	0	+
chr1	17768180	17768681	Enhancer__chr1:17767804-17768710	0	+
chr1	17796501	17797002	Enhancer__chr1:17796675-17796982	0	+
chr1	178041420	178041921	Enhancer__chr1:178041559-178041872	0	+
chr1	178548731	178549232	Enhancer__chr1:178548738-178548966	0	+
chr1	178550543	178551044	Enhancer__chr1:178550500-178550885	0	+
chr1	178575085	178575586	Enhancer__chr1:178575191-178575363	0	+
chr1	17864953	17865454	Enhancer__chr1:17865185-17865523	0	+
chr1	178661609	178662110	Enhancer__chr1:178661693-178662025	0	+
chr1	178900976	178901477	Enhancer__chr1:178901109-178901308	0	+
chr1	178903616	178904117	Enhancer__chr1:178903778-178903964	0	+
chr1	178986816	178987317	Enhancer__chr1:178986906-178987226	0	+
chr1	179555163	179555664	Enhancer__chr1:179555221-179555646	0	+
chr1	180100533	180101034	Enhancer__chr1:180100723-180101052	0	+
chr1	180120169	180120670	Enhancer__chr1:180120187-180120425	0	+
chr1	180185251	180185752	Enhancer__chr1:180185392-180185610	0	+
chr1	18042755	18043256	Enhancer__chr1:18042899-18043112	0	+
chr1	180494052	180494553	Enhancer__chr1:180494187-180494417	0	+
chr1	180508295	180508796	Enhancer__chr1:180508329-180508738	0	+
chr1	180554567	180555068	Enhancer__chr1:180554738-180554883	0	+
chr1	180562369	180562870	Enhancer__chr1:180562543-180562696	0	+
chr1	180580493	180580994	Enhancer__chr1:180580561-180580926	0	+
chr1	181031943	181032444	Enhancer__chr1:181032056-181032215	0	+
chr1	181042711	181043212	Enhancer__chr1:181042855-181043067	0	+
chr1	181046749	181047250	Enhancer__chr1:181046810-181047186	0	+
chr1	181065288	181065789	Enhancer__chr1:181065454-181065797	0	+
chr1	181068486	181068987	Enhancer__chr1:181068595-181069000	0	+
chr1	181069137	181069638	Enhancer__chr1:181069151-181069617	0	+
chr1	181074615	181075116	Enhancer__chr1:181074349-181074924	0	+
chr1	181075539	181076040	Enhancer__chr1:181075648-181075933	0	+
chr1	181081581	181082082	Enhancer__chr1:181081690-181081905	0	+
chr1	181082017	181082518	Enhancer__chr1:181082184-181082367	0	+
chr1	181095937	181096438	Enhancer__chr1:181096103-181096331	0	+
chr1	181098823	181099324	Enhancer__chr1:181097947-181098672	0	+
chr1	181100079	181100580	Enhancer__chr1:181100137-181100521	0	+
chr1	181100472	181100973	Enhancer__chr1:181100547-181100997	0	+
chr1	181104027	181104528	Enhancer__chr1:181104265-181104352	0	+
chr1	181106072	181106573	Enhancer__chr1:181104473-181105818	0	+
chr1	181110672	181111173	Enhancer__chr1:181110732-181111003	0	+
chr1	181122078	181122579	Enhancer__chr1:181122099-181122260	0	+
chr1	181130462	181130963	Enhancer__chr1:181130674-181130808	0	+
chr1	181149032	181149533	Enhancer__chr1:181149230-181149365	0	+
chr1	181264780	181265281	Enhancer__chr1:181264944-181265117	0	+
chr1	181841537	181842038	Enhancer__chr1:181841665-181841910	0	+
chr1	18186627	18187128	Enhancer__chr1:18186786-18187057	0	+
chr1	181998714	181999215	Enhancer__chr1:181998739-181999134	0	+
chr1	18200613	18201114	Enhancer__chr1:18200796-18200931	0	+
chr1	182056381	182056882	Enhancer__chr1:182056560-182056703	0	+
chr1	182070542	182071043	Enhancer__chr1:182070634-182071001	0	+
chr1	182101146	182101647	Enhancer__chr1:182101242-182101505	0	+
chr1	182109382	182109883	Enhancer__chr1:182109513-182109689	0	+
chr1	182113483	182113984	Enhancer__chr1:182113385-182113953	0	+
chr1	182114639	182115140	Enhancer__chr1:182114686-182114888	0	+
chr1	182115559	182116060	Enhancer__chr1:182115300-182115596	0	+
chr1	182116410	182116911	Enhancer__chr1:182116340-182116866	0	+
chr1	182118925	182119426	Enhancer__chr1:182118170-182119053	0	+
chr1	182140220	182140721	Enhancer__chr1:182140043-182140424	0	+
chr1	182140424	182140925	Enhancer__chr1:182140424-182140684	0	+
chr1	182143017	182143518	Enhancer__chr1:182143008-182143387	0	+
chr1	182162061	182162562	Enhancer__chr1:182162175-182162397	0	+
chr1	182163119	182163620	Enhancer__chr1:182163095-182163338	0	+
chr1	182168030	182168531	Enhancer__chr1:182168169-182168391	0	+
chr1	182175963	182176464	Enhancer__chr1:182176105-182176350	0	+
chr1	182228229	182228730	Enhancer__chr1:182228341-182228499	0	+
chr1	182228485	182228986	Enhancer__chr1:182228543-182228906	0	+
chr1	182248480	182248981	Enhancer__chr1:182248717-182248735	0	+
chr1	182250698	182251199	Enhancer__chr1:182250775-182250951	0	+
chr1	182259266	182259767	Enhancer__chr1:182259351-182259676	0	+
chr1	182269365	182269866	Enhancer__chr1:182269466-182269764	0	+
chr1	182274282	182274783	Enhancer__chr1:182274457-182274562	0	+
chr1	182363346	182363847	Enhancer__chr1:182363463-182363693	0	+
chr1	182538498	182538999	Enhancer__chr1:182538682-182538808	0	+
chr1	182581069	182581570	Enhancer__chr1:182580570-182580950	0	+
chr1	182585347	182585848	Enhancer__chr1:182585205-182585710	0	+
chr1	182682715	182683216	Enhancer__chr1:182682922-182683008	0	+
chr1	182721633	182722134	Enhancer__chr1:182721534-182721938	0	+
chr1	183129137	183129638	Enhancer__chr1:183129116-183129507	0	+
chr1	183132594	183133095	Enhancer__chr1:183132366-183132749	0	+
chr1	183133430	183133931	Enhancer__chr1:183133608-183133779	0	+
chr1	183150055	183150556	Enhancer__chr1:183149947-183150219	0	+
chr1	183435882	183436383	Enhancer__chr1:183436030-183436225	0	+
chr1	183569714	183570215	Enhancer__chr1:183569908-183570014	0	+
chr1	183574378	183574879	Enhancer__chr1:183573035-183573933	0	+
chr1	183574033	183574534	Enhancer__chr1:183574112-183574386	0	+
chr1	183576489	183576990	Enhancer__chr1:183576409-183576668	0	+
chr1	183577420	183577921	Enhancer__chr1:183577563-183577895	0	+
chr1	183578522	183579023	Enhancer__chr1:183578502-183578873	0	+
chr1	183579221	183579722	Enhancer__chr1:183579279-183579568	0	+
chr1	18373479	18373980	Enhancer__chr1:18373680-18373778	0	+
chr1	18376518	18377019	Enhancer__chr1:18376502-18376814	0	+
chr1	1840558	1841059	Enhancer__chr1:1840449-1840835	0	+
chr1	184123796	184124297	Enhancer__chr1:184123506-184123811	0	+
chr1	184127969	184128470	Enhancer__chr1:184128022-184128982	0	+
chr1	184129403	184129904	Enhancer__chr1:184129300-184129941	0	+
chr1	184130663	184131164	Enhancer__chr1:184130086-184130836	0	+
chr1	184132818	184133319	Enhancer__chr1:184132883-184133080	0	+
chr1	184161584	184162085	Enhancer__chr1:184161714-184161954	0	+
chr1	184163325	184163826	Enhancer__chr1:184163470-184163803	0	+
chr1	184214467	184214968	Enhancer__chr1:184214560-184214923	0	+
chr1	184265507	184266008	Enhancer__chr1:184265554-184265938	0	+
chr1	184603869	184604370	Enhancer__chr1:184603995-184604243	0	+
chr1	184604379	184604880	Enhancer__chr1:184604508-184604715	0	+
chr1	184607044	184607545	Enhancer__chr1:184607018-184607429	0	+
chr1	184724829	184725330	Enhancer__chr1:184724887-184725142	0	+
chr1	184758064	184758565	Enhancer__chr1:184758240-184758595	0	+
chr1	184944928	184945429	Enhancer__chr1:184945083-184945319	0	+
chr1	184986449	184986950	Enhancer__chr1:184986501-184986896	0	+
chr1	184987739	184988240	Enhancer__chr1:184987809-184988169	0	+
chr1	185297471	185297972	Enhancer__chr1:185297372-185297765	0	+
chr1	185298357	185298858	Enhancer__chr1:185298342-185298619	0	+
chr1	185308379	185308880	Enhancer__chr1:185308384-185308771	0	+
chr1	185315101	185315602	Enhancer__chr1:185315008-185315352	0	+
chr1	185315447	185315948	Enhancer__chr1:185315613-185315702	0	+
chr1	185342997	185343498	Enhancer__chr1:185343087-185343625	0	+
chr1	185344981	185345482	Enhancer__chr1:185344563-185345243	0	+
chr1	185346823	185347324	Enhancer__chr1:185346055-185346679	0	+
chr1	185370026	185370527	Enhancer__chr1:185370192-185370524	0	+
chr1	185371911	185372412	Enhancer__chr1:185372140-185372184	0	+
chr1	185374306	185374807	Enhancer__chr1:185374355-185374736	0	+
chr1	185389466	185389967	Enhancer__chr1:185389591-185389741	0	+
chr1	185389959	185390460	Enhancer__chr1:185389788-185390210	0	+
chr1	185396524	185397025	Enhancer__chr1:185396511-185396758	0	+
chr1	185408043	185408544	Enhancer__chr1:185408004-185408345	0	+
chr1	185409047	185409548	Enhancer__chr1:185408687-185409225	0	+
chr1	185409356	185409857	Enhancer__chr1:185409237-185409536	0	+
chr1	185453413	185453914	Enhancer__chr1:185453251-185453699	0	+
chr1	185489672	185490173	Enhancer__chr1:185489650-185490072	0	+
chr1	185508409	185508910	Enhancer__chr1:185508482-185508840	0	+
chr1	185528785	185529286	Enhancer__chr1:185528945-185529618	0	+
chr1	185536257	185536758	Enhancer__chr1:185536131-185536449	0	+
chr1	185537554	185538055	Enhancer__chr1:185537736-185537864	0	+
chr1	185540026	185540527	Enhancer__chr1:185540108-185540292	0	+
chr1	185615341	185615842	Enhancer__chr1:185615541-185615870	0	+
chr1	186190999	186191500	Enhancer__chr1:186191123-186191306	0	+
chr1	186200989	186201490	Enhancer__chr1:186201063-186201418	0	+
chr1	186445192	186445693	Enhancer__chr1:186445429-186445441	0	+
chr1	186525789	186526290	Enhancer__chr1:186525885-186526258	0	+
chr1	186535248	186535749	Enhancer__chr1:186535382-186535615	0	+
chr1	186567720	186568221	Enhancer__chr1:186567965-186567976	0	+
chr1	186580246	186580747	Enhancer__chr1:186580348-186580617	0	+
chr1	186583918	186584419	Enhancer__chr1:186584119-186584256	0	+
chr1	186584518	186585019	Enhancer__chr1:186584580-186584711	0	+
chr1	186585967	186586468	Enhancer__chr1:186585602-186586032	0	+
chr1	186587762	186588263	Enhancer__chr1:186587444-186588060	0	+
chr1	186590318	186590819	Enhancer__chr1:186590040-186590634	0	+
chr1	186612673	186613174	Enhancer__chr1:186612873-186613046	0	+
chr1	186624059	186624560	Enhancer__chr1:186623829-186624230	0	+
chr1	186625134	186625635	Enhancer__chr1:186625019-186625399	0	+
chr1	186627673	186628174	Enhancer__chr1:186627866-186627981	0	+
chr1	186707402	186707903	Enhancer__chr1:186707372-186707639	0	+
chr1	186708118	186708619	Enhancer__chr1:186707805-186708434	0	+
chr1	186709416	186709917	Enhancer__chr1:186709575-186709742	0	+
chr1	186728841	186729342	Enhancer__chr1:186728961-186729222	0	+
chr1	186788311	186788812	Enhancer__chr1:186788311-186788564	0	+
chr1	186964927	186965428	Enhancer__chr1:186964999-186965356	0	+
chr1	186970714	186971215	Enhancer__chr1:186970666-186971051	0	+
chr1	186975711	186976212	Enhancer__chr1:186975833-186976078	0	+
chr1	187181385	187181886	Enhancer__chr1:187181531-187181740	0	+
chr1	187235152	187235653	Enhancer__chr1:187235320-187235513	0	+
chr1	187266944	187267445	Enhancer__chr1:187267139-187267250	0	+
chr1	187268581	187269082	Enhancer__chr1:187268687-187268975	0	+
chr1	187364731	187365232	Enhancer__chr1:187364832-187365131	0	+
chr1	187599849	187600350	Enhancer__chr1:187599792-187600205	0	+
chr1	187631646	187632147	Enhancer__chr1:187631790-187632002	0	+
chr1	187647372	187647873	Enhancer__chr1:187647524-187647721	0	+
chr1	187677230	187677731	Enhancer__chr1:187677375-187677585	0	+
chr1	187996643	187997144	Enhancer__chr1:187996792-187997117	0	+
chr1	18836689	18837190	Enhancer__chr1:18836920-18836958	0	+
chr1	18883982	18884483	Enhancer__chr1:18884159-18884499	0	+
chr1	189173322	189173823	Enhancer__chr1:189173561-189173583	0	+
chr1	189304831	189305332	Enhancer__chr1:189305066-189305093	0	+
chr1	189756227	189756728	Enhancer__chr1:189756312-189756642	0	+
chr1	190678327	190678828	Enhancer__chr1:190678395-190678750	0	+
chr1	19077935	19078436	Enhancer__chr1:19078001-19078369	0	+
chr1	191536362	191536863	Enhancer__chr1:191536543-191536778	0	+
chr1	191624441	191624942	Enhancer__chr1:191624673-191624706	0	+
chr1	192216262	192216763	Enhancer__chr1:192216449-192216576	0	+
chr1	192446016	192446517	Enhancer__chr1:192446152-192446393	0	+
chr1	192459107	192459608	Enhancer__chr1:192458942-192459176	0	+
chr1	192469332	192469833	Enhancer__chr1:192469407-192469758	0	+
chr1	192481595	192482096	Enhancer__chr1:192481549-192481949	0	+
chr1	192486198	192486699	Enhancer__chr1:192485848-192486563	0	+
chr1	192487833	192488334	Enhancer__chr1:192487767-192488105	0	+
chr1	192491107	192491608	Enhancer__chr1:192490879-192491144	0	+
chr1	192500177	192500678	Enhancer__chr1:192500254-192500504	0	+
chr1	192505295	192505796	Enhancer__chr1:192505450-192505712	0	+
chr1	192508186	192508687	Enhancer__chr1:192507991-192508486	0	+
chr1	192508982	192509483	Enhancer__chr1:192508796-192509150	0	+
chr1	192514109	192514610	Enhancer__chr1:192514282-192514417	0	+
chr1	192520632	192521133	Enhancer__chr1:192519890-192520690	0	+
chr1	192522331	192522832	Enhancer__chr1:192521878-192522349	0	+
chr1	192524195	192524696	Enhancer__chr1:192524105-192524371	0	+
chr1	192542667	192543168	Enhancer__chr1:192542752-192542937	0	+
chr1	192543272	192543773	Enhancer__chr1:192543300-192543508	0	+
chr1	192562790	192563291	Enhancer__chr1:192562673-192562880	0	+
chr1	192569333	192569834	Enhancer__chr1:192569418-192569748	0	+
chr1	192574051	192574552	Enhancer__chr1:192574180-192574494	0	+
chr1	192577466	192577967	Enhancer__chr1:192577525-192577907	0	+
chr1	192578384	192578885	Enhancer__chr1:192578246-192578789	0	+
chr1	192583224	192583725	Enhancer__chr1:192583467-192583478	0	+
chr1	192597507	192598008	Enhancer__chr1:192597587-192597787	0	+
chr1	192691576	192692077	Enhancer__chr1:192691567-192691932	0	+
chr1	192732941	192733442	Enhancer__chr1:192733103-192733287	0	+
chr1	192757340	192757841	Enhancer__chr1:192757327-192757592	0	+
chr1	192759025	192759526	Enhancer__chr1:192759096-192759311	0	+
chr1	192776870	192777371	Enhancer__chr1:192776947-192777226	0	+
chr1	192782885	192783386	Enhancer__chr1:192783033-192783090	0	+
chr1	192783885	192784386	Enhancer__chr1:192783963-192784319	0	+
chr1	192835360	192835861	Enhancer__chr1:192835441-192835683	0	+
chr1	192846592	192847093	Enhancer__chr1:192846727-192846972	0	+
chr1	192848426	192848927	Enhancer__chr1:192848433-192848817	0	+
chr1	192873514	192874015	Enhancer__chr1:192873637-192874003	0	+
chr1	192877252	192877753	Enhancer__chr1:192876755-192877567	0	+
chr1	192914602	192915103	Enhancer__chr1:192914637-192914772	0	+
chr1	192915325	192915826	Enhancer__chr1:192915458-192915787	0	+
chr1	192921069	192921570	Enhancer__chr1:192921207-192921501	0	+
chr1	192924252	192924753	Enhancer__chr1:192923906-192924334	0	+
chr1	192924467	192924968	Enhancer__chr1:192924608-192924823	0	+
chr1	192953253	192953754	Enhancer__chr1:192953303-192953614	0	+
chr1	193080645	193081146	Enhancer__chr1:193080839-193080969	0	+
chr1	193226852	193227353	Enhancer__chr1:193226500-193227132	0	+
chr1	19324803	19325304	Enhancer__chr1:19324821-19325090	0	+
chr1	193283999	193284500	Enhancer__chr1:193284093-193284405	0	+
chr1	19333848	19334349	Enhancer__chr1:19333976-19334220	0	+
chr1	193357786	193358287	Enhancer__chr1:193357937-193358136	0	+
chr1	19336329	19336830	Enhancer__chr1:19336477-19336714	0	+
chr1	19337506	19338007	Enhancer__chr1:19337577-19337942	0	+
chr1	193418622	193419123	Enhancer__chr1:193418722-193419025	0	+
chr1	193427879	193428380	Enhancer__chr1:193427775-193428193	0	+
chr1	193448329	193448830	Enhancer__chr1:193448401-193448721	0	+
chr1	193490534	193491035	Enhancer__chr1:193490747-193490821	0	+
chr1	193509573	193510074	Enhancer__chr1:193509739-193509943	0	+
chr1	193536086	193536587	Enhancer__chr1:193536100-193536513	0	+
chr1	193546897	193547398	Enhancer__chr1:193547141-193547154	0	+
chr1	193583757	193584258	Enhancer__chr1:193583968-193584211	0	+
chr1	19360578	19361079	Enhancer__chr1:19360402-19360809	0	+
chr1	193604823	193605324	Enhancer__chr1:193604725-193604914	0	+
chr1	193647089	193647590	Enhancer__chr1:193647067-193647431	0	+
chr1	193655055	193655556	Enhancer__chr1:193655157-193655512	0	+
chr1	193726178	193726679	Enhancer__chr1:193726401-193726456	0	+
chr1	194045102	194045603	Enhancer__chr1:194045207-194045486	0	+
chr1	194047459	194047960	Enhancer__chr1:194047687-194047732	0	+
chr1	194258888	194259389	Enhancer__chr1:194258819-194259202	0	+
chr1	194399856	194400357	Enhancer__chr1:194399926-194400197	0	+
chr1	194723813	194724314	Enhancer__chr1:194724030-194724097	0	+
chr1	194827995	194828496	Enhancer__chr1:194828218-194828283	0	+
chr1	195602178	195602679	Enhancer__chr1:195602290-195602557	0	+
chr1	195765035	195765536	Enhancer__chr1:195765278-195765540	0	+
chr1	196778342	196778843	Enhancer__chr1:196778400-196778793	0	+
chr1	197747583	197748084	Enhancer__chr1:197747792-197747875	0	+
chr1	197762782	197763283	Enhancer__chr1:197762842-197763223	0	+
chr1	197808820	197809321	Enhancer__chr1:197808975-197809165	0	+
chr1	197811259	197811760	Enhancer__chr1:197811400-197811589	0	+
chr1	1978741	1979242	Enhancer__chr1:1978731-1978937	0	+
chr1	197908104	197908605	Enhancer__chr1:197908297-197908430	0	+
chr1	197950532	197951033	Enhancer__chr1:197950697-197951087	0	+
chr1	197964837	197965338	Enhancer__chr1:197964894-197965254	0	+
chr1	198087249	198087750	Enhancer__chr1:198087299-198087585	0	+
chr1	198090127	198090628	Enhancer__chr1:198090244-198090551	0	+
chr1	198092222	198092723	Enhancer__chr1:198092315-198092633	0	+
chr1	198124208	198124709	Enhancer__chr1:198124316-198124670	0	+
chr1	19832202	19832703	Enhancer__chr1:19832322-19832519	0	+
chr1	19837595	19838096	Enhancer__chr1:19837772-19837831	0	+
chr1	19839128	19839629	Enhancer__chr1:19839147-19839427	0	+
chr1	198431443	198431944	Enhancer__chr1:198431538-198431860	0	+
chr1	198437174	198437675	Enhancer__chr1:198437242-198437607	0	+
chr1	198465112	198465613	Enhancer__chr1:198465277-198465448	0	+
chr1	198489015	198489516	Enhancer__chr1:198488746-198489088	0	+
chr1	198512799	198513300	Enhancer__chr1:198512892-198513066	0	+
chr1	198526022	198526523	Enhancer__chr1:198526099-198526320	0	+
chr1	198589354	198589855	Enhancer__chr1:198589462-198589659	0	+
chr1	198589955	198590456	Enhancer__chr1:198590109-198590618	0	+
chr1	198591124	198591625	Enhancer__chr1:198591244-198591462	0	+
chr1	198596453	198596954	Enhancer__chr1:198596624-198596783	0	+
chr1	198603076	198603577	Enhancer__chr1:198603022-198603333	0	+
chr1	198744738	198745239	Enhancer__chr1:198744833-198745259	0	+
chr1	198745719	198746220	Enhancer__chr1:198745813-198746101	0	+
chr1	198840442	198840943	Enhancer__chr1:198840125-198840497	0	+
chr1	198845550	198846051	Enhancer__chr1:198845240-198845523	0	+
chr1	198850656	198851157	Enhancer__chr1:198850238-198850638	0	+
chr1	198884980	198885481	Enhancer__chr1:198884632-198885024	0	+
chr1	198888224	198888725	Enhancer__chr1:198887897-198888318	0	+
chr1	198888629	198889130	Enhancer__chr1:198888798-198889070	0	+
chr1	198889370	198889871	Enhancer__chr1:198889384-198889935	0	+
chr1	198893238	198893739	Enhancer__chr1:198893258-198893473	0	+
chr1	198894671	198895172	Enhancer__chr1:198894891-198894966	0	+
chr1	198899119	198899620	Enhancer__chr1:198898987-198899513	0	+
chr1	198901810	198902311	Enhancer__chr1:198901469-198901869	0	+
chr1	198905488	198905989	Enhancer__chr1:198903935-198904934	0	+
chr1	198979598	198980099	Enhancer__chr1:198979759-198979985	0	+
chr1	198989332	198989833	Enhancer__chr1:198989111-198989545	0	+
chr1	198991109	198991610	Enhancer__chr1:198990965-198991222	0	+
chr1	199001697	199002198	Enhancer__chr1:199001817-199002188	0	+
chr1	199015030	199015531	Enhancer__chr1:199015206-199015339	0	+
chr1	199019478	199019979	Enhancer__chr1:199019703-199019754	0	+
chr1	199033312	199033813	Enhancer__chr1:199032913-199033260	0	+
chr1	199037996	199038497	Enhancer__chr1:199038181-199038389	0	+
chr1	199053631	199054132	Enhancer__chr1:199053449-199054028	0	+
chr1	199120841	199121342	Enhancer__chr1:199120976-199121206	0	+
chr1	199142406	199142907	Enhancer__chr1:199142483-199142829	0	+
chr1	199146761	199147262	Enhancer__chr1:199146939-199147083	0	+
chr1	199151525	199152026	Enhancer__chr1:199151722-199151828	0	+
chr1	199187719	199188220	Enhancer__chr1:199187777-199188161	0	+
chr1	199253440	199253941	Enhancer__chr1:199253218-199253776	0	+
chr1	199349274	199349775	Enhancer__chr1:199349369-199349680	0	+
chr1	199436046	199436547	Enhancer__chr1:199436119-199436458	0	+
chr1	199711724	199712225	Enhancer__chr1:199711776-199712042	0	+
chr1	199730890	199731391	Enhancer__chr1:199730970-199731311	0	+
chr1	199763333	199763834	Enhancer__chr1:199763377-199763643	0	+
chr1	199826288	199826789	Enhancer__chr1:199826452-199826640	0	+
chr1	199828595	199829096	Enhancer__chr1:199828633-199828987	0	+
chr1	199874659	199875160	Enhancer__chr1:199874765-199875054	0	+
chr1	199914650	199915151	Enhancer__chr1:199914824-199914978	0	+
chr1	200321294	200321795	Enhancer__chr1:200321353-200321596	0	+
chr1	200323448	200323949	Enhancer__chr1:200323350-200323623	0	+
chr1	200324883	200325384	Enhancer__chr1:200325072-200325315	0	+
chr1	200332492	200332993	Enhancer__chr1:200332454-200332650	0	+
chr1	200338313	200338814	Enhancer__chr1:200338364-200338762	0	+
chr1	200341313	200341814	Enhancer__chr1:200341273-200341515	0	+
chr1	200401650	200402151	Enhancer__chr1:200401856-200401944	0	+
chr1	200448063	200448564	Enhancer__chr1:200448306-200448569	0	+
chr1	200457688	200458189	Enhancer__chr1:200457893-200457983	0	+
chr1	200481317	200481818	Enhancer__chr1:200481491-200481643	0	+
chr1	200502005	200502506	Enhancer__chr1:200502246-200502265	0	+
chr1	200831249	200831750	Enhancer__chr1:200831452-200831819	0	+
chr1	200839240	200839741	Enhancer__chr1:200839315-200839533	0	+
chr1	200849576	200850077	Enhancer__chr1:200849437-200849683	0	+
chr1	200857872	200858373	Enhancer__chr1:200857233-200857815	0	+
chr1	201235810	201236311	Enhancer__chr1:201236006-201236165	0	+
chr1	201244276	201244777	Enhancer__chr1:201244405-201244769	0	+
chr1	201245944	201246445	Enhancer__chr1:201246115-201246382	0	+
chr1	201424790	201425291	Enhancer__chr1:201424936-201425126	0	+
chr1	201426292	201426793	Enhancer__chr1:201426190-201426373	0	+
chr1	201430937	201431438	Enhancer__chr1:201431088-201431253	0	+
chr1	201445154	201445655	Enhancer__chr1:201445401-201445412	0	+
chr1	201449474	201449975	Enhancer__chr1:201449602-201449822	0	+
chr1	201494233	201494734	Enhancer__chr1:201494461-201494578	0	+
chr1	201500352	201500853	Enhancer__chr1:201500233-201500477	0	+
chr1	201510148	201510649	Enhancer__chr1:201508517-201509575	0	+
chr1	201515420	201515921	Enhancer__chr1:201515368-201515617	0	+
chr1	201521024	201521525	Enhancer__chr1:201520953-201521395	0	+
chr1	201524011	201524512	Enhancer__chr1:201524172-201524339	0	+
chr1	201540179	201540680	Enhancer__chr1:201540345-201540578	0	+
chr1	201571861	201572362	Enhancer__chr1:201572031-201572237	0	+
chr1	20164316	20164817	Enhancer__chr1:20164481-20164729	0	+
chr1	201864053	201864554	Enhancer__chr1:201864045-201864232	0	+
chr1	201987618	201988119	Enhancer__chr1:201987611-201988279	0	+
chr1	201992118	201992619	Enhancer__chr1:201992149-201992501	0	+
chr1	202003458	202003959	Enhancer__chr1:202003479-202003610	0	+
chr1	202003880	202004381	Enhancer__chr1:202003884-202004146	0	+
chr1	202007947	202008448	Enhancer__chr1:202008162-202008232	0	+
chr1	202016065	202016566	Enhancer__chr1:202016172-202016526	0	+
chr1	202027260	202027761	Enhancer__chr1:202027341-202027750	0	+
chr1	202030159	202030660	Enhancer__chr1:202030255-202030391	0	+
chr1	202045166	202045667	Enhancer__chr1:202045307-202045525	0	+
chr1	20204899	20205400	Enhancer__chr1:20204786-20204981	0	+
chr1	202054138	202054639	Enhancer__chr1:202054141-202054434	0	+
chr1	202055144	202055645	Enhancer__chr1:202055098-202055409	0	+
chr1	202056123	202056624	Enhancer__chr1:202056138-202056515	0	+
chr1	202074852	202075353	Enhancer__chr1:202075010-202075191	0	+
chr1	202077506	202078007	Enhancer__chr1:202077636-202077876	0	+
chr1	202131569	202132070	Enhancer__chr1:202131734-202131905	0	+
chr1	202131859	202132360	Enhancer__chr1:202132024-202132258	0	+
chr1	202161536	202162037	Enhancer__chr1:202161674-202161898	0	+
chr1	202781817	202782318	Enhancer__chr1:202781525-202781905	0	+
chr1	202823122	202823623	Enhancer__chr1:202823240-202823502	0	+
chr1	202961394	202961895	Enhancer__chr1:202961586-202961702	0	+
chr1	20307840	20308341	Enhancer__chr1:20307927-20308140	0	+
chr1	203244223	203244724	Enhancer__chr1:203244129-203244381	0	+
chr1	203247081	203247582	Enhancer__chr1:203247243-203247485	0	+
chr1	203247681	203248182	Enhancer__chr1:203247590-203248072	0	+
chr1	203258816	203259317	Enhancer__chr1:203258547-203259334	0	+
chr1	203259700	203260201	Enhancer__chr1:203259429-203259985	0	+
chr1	203264854	203265355	Enhancer__chr1:203265047-203265161	0	+
chr1	203290277	203290778	Enhancer__chr1:203289937-203290406	0	+
chr1	203293180	203293681	Enhancer__chr1:203293246-203293605	0	+
chr1	203294337	203294838	Enhancer__chr1:203294160-203294623	0	+
chr1	203294815	203295316	Enhancer__chr1:203294985-203295146	0	+
chr1	203296781	203297282	Enhancer__chr1:203296328-203297068	0	+
chr1	203297118	203297619	Enhancer__chr1:203297101-203297334	0	+
chr1	20334908	20335409	Enhancer__chr1:20334929-20335259	0	+
chr1	203397461	203397962	Enhancer__chr1:203397707-203397716	0	+
chr1	203398362	203398863	Enhancer__chr1:203398304-203398692	0	+
chr1	203417592	203418093	Enhancer__chr1:203417736-203417980	0	+
chr1	203481950	203482451	Enhancer__chr1:203481982-203482534	0	+
chr1	203489395	203489896	Enhancer__chr1:203489584-203489741	0	+
chr1	203491657	203492158	Enhancer__chr1:203491011-203491485	0	+
chr1	203506299	203506800	Enhancer__chr1:203506114-203506504	0	+
chr1	203525448	203525949	Enhancer__chr1:203524939-203525564	0	+
chr1	203525493	203525994	Enhancer__chr1:203525711-203525894	0	+
chr1	203526506	203527007	Enhancer__chr1:203526746-203526853	0	+
chr1	203541172	203541673	Enhancer__chr1:203541292-203541507	0	+
chr1	203561867	203562368	Enhancer__chr1:203561987-203562359	0	+
chr1	203576404	203576905	Enhancer__chr1:203576404-203576703	0	+
chr1	203723647	203724148	Enhancer__chr1:203723839-203723956	0	+
chr1	203727868	203728369	Enhancer__chr1:203728040-203728170	0	+
chr1	203732867	203733368	Enhancer__chr1:203732858-203733184	0	+
chr1	203747244	203747745	Enhancer__chr1:203747441-203747547	0	+
chr1	203756359	203756860	Enhancer__chr1:203756538-203756681	0	+
chr1	203869754	203870255	Enhancer__chr1:203869829-203870180	0	+
chr1	203965749	203966250	Enhancer__chr1:203965652-203965916	0	+
chr1	204098719	204099220	Enhancer__chr1:204098794-204099127	0	+
chr1	204349653	204350154	Enhancer__chr1:204349568-204349875	0	+
chr1	204358078	204358579	Enhancer__chr1:204358316-204358342	0	+
chr1	204363249	204363750	Enhancer__chr1:204363456-204363666	0	+
chr1	204383127	204383628	Enhancer__chr1:204383374-204383435	0	+
chr1	204387089	204387590	Enhancer__chr1:204386444-204387188	0	+
chr1	204387424	204387925	Enhancer__chr1:204387566-204387645	0	+
chr1	204388165	204388666	Enhancer__chr1:204388302-204388627	0	+
chr1	204389931	204390432	Enhancer__chr1:204389721-204389989	0	+
chr1	204476624	204477125	Enhancer__chr1:204476628-204477018	0	+
chr1	20452703	20453204	Enhancer__chr1:20452500-20452937	0	+
chr1	204675793	204676294	Enhancer__chr1:204675739-204675945	0	+
chr1	204684273	204684774	Enhancer__chr1:204684045-204684323	0	+
chr1	204694219	204694720	Enhancer__chr1:204694395-204694507	0	+
chr1	204700183	204700684	Enhancer__chr1:204700209-204700421	0	+
chr1	20505770	20506271	Enhancer__chr1:20505958-20506082	0	+
chr1	205093977	205094478	Enhancer__chr1:205094090-205094365	0	+
chr1	205253731	205254232	Enhancer__chr1:205253892-205254222	0	+
chr1	205254984	205255485	Enhancer__chr1:205254805-205255191	0	+
chr1	205257588	205258089	Enhancer__chr1:205257253-205257766	0	+
chr1	205262743	205263244	Enhancer__chr1:205262860-205263030	0	+
chr1	205263787	205264288	Enhancer__chr1:205263599-205264019	0	+
chr1	205265216	205265717	Enhancer__chr1:205265235-205265548	0	+
chr1	205267557	205268058	Enhancer__chr1:205267691-205267999	0	+
chr1	205329519	205330020	Enhancer__chr1:205329070-205329482	0	+
chr1	205426598	205427099	Enhancer__chr1:205426466-205427019	0	+
chr1	205442115	205442616	Enhancer__chr1:205442172-205442546	0	+
chr1	205449727	205450228	Enhancer__chr1:205449878-205450140	0	+
chr1	205466643	205467144	Enhancer__chr1:205466653-205467067	0	+
chr1	205509941	205510442	Enhancer__chr1:205510005-205510378	0	+
chr1	205512529	205513030	Enhancer__chr1:205512470-205512827	0	+
chr1	205526495	205526996	Enhancer__chr1:205526738-205526752	0	+
chr1	206235678	206236179	Enhancer__chr1:206235589-206236018	0	+
chr1	206290605	206291106	Enhancer__chr1:206290243-206290662	0	+
chr1	206291662	206292163	Enhancer__chr1:206291821-206292027	0	+
chr1	206304250	206304751	Enhancer__chr1:206304417-206304814	0	+
chr1	206640381	206640882	Enhancer__chr1:206640538-206640724	0	+
chr1	206641117	206641618	Enhancer__chr1:206641354-206641644	0	+
chr1	206677643	206678144	Enhancer__chr1:206677196-206677895	0	+
chr1	206807069	206807570	Enhancer__chr1:206807155-206807335	0	+
chr1	206910380	206910881	Enhancer__chr1:206910483-206910789	0	+
chr1	206916011	206916512	Enhancer__chr1:206916099-206916418	0	+
chr1	206918009	206918510	Enhancer__chr1:206918122-206918360	0	+
chr1	20691912	20692413	Enhancer__chr1:20692088-20692242	0	+
chr1	206921855	206922356	Enhancer__chr1:206921953-206922243	0	+
chr1	206926445	206926946	Enhancer__chr1:206926556-206926809	0	+
chr1	206931154	206931655	Enhancer__chr1:206931189-206931520	0	+
chr1	20692898	20693399	Enhancer__chr1:20693127-20693202	0	+
chr1	206947424	206947925	Enhancer__chr1:206947317-206947651	0	+
chr1	206955760	206956261	Enhancer__chr1:206955889-206956132	0	+
chr1	206959497	206959998	Enhancer__chr1:206959620-206960115	0	+
chr1	206961059	206961560	Enhancer__chr1:206961206-206961566	0	+
chr1	206963787	206964288	Enhancer__chr1:206963959-206964120	0	+
chr1	206966484	206966985	Enhancer__chr1:206966600-206966901	0	+
chr1	207025047	207025548	Enhancer__chr1:207025140-207025456	0	+
chr1	207030435	207030936	Enhancer__chr1:207030573-207030797	0	+
chr1	207032261	207032762	Enhancer__chr1:207032445-207032583	0	+
chr1	207032689	207033190	Enhancer__chr1:207032663-207032940	0	+
chr1	207063490	207063991	Enhancer__chr1:207063537-207063710	0	+
chr1	207064045	207064546	Enhancer__chr1:207064076-207064429	0	+
chr1	207064694	207065195	Enhancer__chr1:207064869-207064994	0	+
chr1	207069184	207069685	Enhancer__chr1:207069223-207069337	0	+
chr1	207098785	207099286	Enhancer__chr1:207098778-207098999	0	+
chr1	207120875	207121376	Enhancer__chr1:207120476-207120868	0	+
chr1	207413160	207413661	Enhancer__chr1:207413364-207413503	0	+
chr1	207414064	207414565	Enhancer__chr1:207414217-207414394	0	+
chr1	207489731	207490232	Enhancer__chr1:207489914-207490291	0	+
chr1	207550795	207551296	Enhancer__chr1:207551040-207551052	0	+
chr1	207581171	207581672	Enhancer__chr1:207581369-207581474	0	+
chr1	207585433	207585934	Enhancer__chr1:207585605-207585767	0	+
chr1	207589420	207589921	Enhancer__chr1:207589572-207589691	0	+
chr1	207597950	207598451	Enhancer__chr1:207598053-207598267	0	+
chr1	207606753	207607254	Enhancer__chr1:207606927-207607187	0	+
chr1	207609270	207609771	Enhancer__chr1:207609085-207609375	0	+
chr1	207610501	207611002	Enhancer__chr1:207610680-207610995	0	+
chr1	20780677	20781178	Enhancer__chr1:20780827-20780970	0	+
chr1	20790399	20790900	Enhancer__chr1:20790470-20790828	0	+
chr1	207921314	207921815	Enhancer__chr1:207921430-207921703	0	+
chr1	207997959	207998460	Enhancer__chr1:207997315-207997832	0	+
chr1	207997955	207998456	Enhancer__chr1:207998055-207998202	0	+
chr1	207999153	207999654	Enhancer__chr1:207999163-207999611	0	+
chr1	208021550	208022051	Enhancer__chr1:208021631-208021781	0	+
chr1	208028365	208028866	Enhancer__chr1:208028503-208028730	0	+
chr1	208029689	208030190	Enhancer__chr1:208029774-208030104	0	+
chr1	20806934	20807435	Enhancer__chr1:20806851-20807214	0	+
chr1	208085633	208086134	Enhancer__chr1:208085821-208086214	0	+
chr1	208086890	208087391	Enhancer__chr1:208086954-208087327	0	+
chr1	208115542	208116043	Enhancer__chr1:208115711-208115874	0	+
chr1	208134983	208135484	Enhancer__chr1:208135157-208135309	0	+
chr1	208136939	208137440	Enhancer__chr1:208136912-208137268	0	+
chr1	208418678	208419179	Enhancer__chr1:208418631-208418859	0	+
chr1	208441283	208441784	Enhancer__chr1:208441052-208441403	0	+
chr1	208442567	208443068	Enhancer__chr1:208442735-208442900	0	+
chr1	208443148	208443649	Enhancer__chr1:208443226-208443424	0	+
chr1	208599837	208600338	Enhancer__chr1:208600049-208600125	0	+
chr1	208605451	208605952	Enhancer__chr1:208605679-208605723	0	+
chr1	208670837	208671338	Enhancer__chr1:208670997-208671177	0	+
chr1	208712161	208712662	Enhancer__chr1:208711842-208712367	0	+
chr1	208715023	208715524	Enhancer__chr1:208715088-208715460	0	+
chr1	208742504	208743005	Enhancer__chr1:208742557-208742952	0	+
chr1	208946634	208947135	Enhancer__chr1:208946880-208946889	0	+
chr1	209215305	209215806	Enhancer__chr1:209215272-209215534	0	+
chr1	209279565	209280066	Enhancer__chr1:209279666-209279995	0	+
chr1	209283117	209283618	Enhancer__chr1:209283288-209283447	0	+
chr1	209330841	209331342	Enhancer__chr1:209331001-209331148	0	+
chr1	209393182	209393683	Enhancer__chr1:209393390-209393475	0	+
chr1	209422716	209423217	Enhancer__chr1:209422787-209423049	0	+
chr1	209528822	209529323	Enhancer__chr1:209528830-209529176	0	+
chr1	209538049	209538550	Enhancer__chr1:209538127-209538433	0	+
chr1	209542544	209543045	Enhancer__chr1:209542596-209542897	0	+
chr1	209556683	209557184	Enhancer__chr1:209556903-209557123	0	+
chr1	209557240	209557741	Enhancer__chr1:209557331-209557442	0	+
chr1	209562531	209563032	Enhancer__chr1:209562668-209562976	0	+
chr1	209570621	209571122	Enhancer__chr1:209570810-209570947	0	+
chr1	209572158	209572659	Enhancer__chr1:209571959-209572357	0	+
chr1	209577353	209577854	Enhancer__chr1:209577571-209577627	0	+
chr1	209578495	209578996	Enhancer__chr1:209578512-209578819	0	+
chr1	209579420	209579921	Enhancer__chr1:209579567-209579719	0	+
chr1	209585502	209586003	Enhancer__chr1:209585617-209585757	0	+
chr1	209589479	209589980	Enhancer__chr1:209589374-209589797	0	+
chr1	209590056	209590557	Enhancer__chr1:209590107-209590333	0	+
chr1	209591224	209591725	Enhancer__chr1:209591220-209591436	0	+
chr1	209597492	209597993	Enhancer__chr1:209597695-209597830	0	+
chr1	209600557	209601058	Enhancer__chr1:209600780-209600928	0	+
chr1	209601206	209601707	Enhancer__chr1:209601291-209601611	0	+
chr1	209606678	209607179	Enhancer__chr1:209606620-209606963	0	+
chr1	209633035	209633536	Enhancer__chr1:209633173-209633397	0	+
chr1	209827541	209828042	Enhancer__chr1:209827285-209827712	0	+
chr1	209828721	209829222	Enhancer__chr1:209828801-209829023	0	+
chr1	209829107	209829608	Enhancer__chr1:209829183-209829498	0	+
chr1	209830712	209831213	Enhancer__chr1:209830400-209831026	0	+
chr1	209831260	209831761	Enhancer__chr1:209831470-209831550	0	+
chr1	209832012	209832513	Enhancer__chr1:209832170-209832305	0	+
chr1	209833521	209834022	Enhancer__chr1:209833148-209833823	0	+
chr1	209841212	209841713	Enhancer__chr1:209841164-209841607	0	+
chr1	209844112	209844613	Enhancer__chr1:209844059-209844533	0	+
chr1	209910094	209910595	Enhancer__chr1:209909843-209910309	0	+
chr1	209915803	209916304	Enhancer__chr1:209915892-209916078	0	+
chr1	209921027	209921528	Enhancer__chr1:209921200-209921357	0	+
chr1	209989409	209989910	Enhancer__chr1:209989263-209989693	0	+
chr1	209996740	209997241	Enhancer__chr1:209996933-209997272	0	+
chr1	210056824	210057325	Enhancer__chr1:210056461-210057439	0	+
chr1	210057939	210058440	Enhancer__chr1:210058060-210058292	0	+
chr1	210386428	210386929	Enhancer__chr1:210386537-210386820	0	+
chr1	210425871	210426372	Enhancer__chr1:210425971-210426288	0	+
chr1	210442580	210443081	Enhancer__chr1:210442761-210442899	0	+
chr1	210468217	210468718	Enhancer__chr1:210468396-210468551	0	+
chr1	211349320	211349821	Enhancer__chr1:211349385-211349483	0	+
chr1	211423683	211424184	Enhancer__chr1:211423824-211424043	0	+
chr1	211551329	211551830	Enhancer__chr1:211551491-211551678	0	+
chr1	211590300	211590801	Enhancer__chr1:211590216-211590571	0	+
chr1	211593420	211593921	Enhancer__chr1:211593638-211593702	0	+
chr1	211688462	211688963	Enhancer__chr1:211688648-211688771	0	+
chr1	211702583	211703084	Enhancer__chr1:211702766-211702975	0	+
chr1	211712713	211713214	Enhancer__chr1:211712804-211713120	0	+
chr1	211753195	211753696	Enhancer__chr1:211753366-211753524	0	+
chr1	211754811	211755312	Enhancer__chr1:211754949-211755173	0	+
chr1	211765442	211765943	Enhancer__chr1:211765642-211765767	0	+
chr1	211780386	211780887	Enhancer__chr1:211780151-211780642	0	+
chr1	211786571	211787072	Enhancer__chr1:211786767-211786829	0	+
chr1	211823522	211824023	Enhancer__chr1:211823764-211823781	0	+
chr1	211911979	211912480	Enhancer__chr1:211912030-211912428	0	+
chr1	212102257	212102758	Enhancer__chr1:212102475-212102639	0	+
chr1	212112005	212112506	Enhancer__chr1:212112200-212112293	0	+
chr1	212291452	212291953	Enhancer__chr1:212291571-212291809	0	+
chr1	212311852	212312353	Enhancer__chr1:212311960-212312104	0	+
chr1	212314880	212315381	Enhancer__chr1:212315044-212315217	0	+
chr1	212429207	212429708	Enhancer__chr1:212429433-212429795	0	+
chr1	212447345	212447846	Enhancer__chr1:212447459-212447732	0	+
chr1	212631040	212631541	Enhancer__chr1:212631237-212631343	0	+
chr1	212643362	212643863	Enhancer__chr1:212643548-212643711	0	+
chr1	212650432	212650933	Enhancer__chr1:212650622-212650921	0	+
chr1	212654630	212655131	Enhancer__chr1:212654863-212655019	0	+
chr1	212655173	212655674	Enhancer__chr1:212655370-212655477	0	+
chr1	212656122	212656623	Enhancer__chr1:212656151-212656660	0	+
chr1	212658165	212658666	Enhancer__chr1:212658172-212658571	0	+
chr1	212659681	212660182	Enhancer__chr1:212659054-212659720	0	+
chr1	212662060	212662561	Enhancer__chr1:212661846-212662402	0	+
chr1	212665115	212665616	Enhancer__chr1:212664582-212665088	0	+
chr1	212669063	212669564	Enhancer__chr1:212669050-212669444	0	+
chr1	212671517	212672018	Enhancer__chr1:212671541-212672116	0	+
chr1	212687965	212688466	Enhancer__chr1:212688112-212688319	0	+
chr1	212705829	212706330	Enhancer__chr1:212705777-212706412	0	+
chr1	212716219	212716720	Enhancer__chr1:212715990-212716583	0	+
chr1	212723134	212723635	Enhancer__chr1:212723252-212723516	0	+
chr1	212732999	212733500	Enhancer__chr1:212731490-212732709	0	+
chr1	212808623	212809124	Enhancer__chr1:212808477-212808830	0	+
chr1	212808885	212809386	Enhancer__chr1:212808992-212809268	0	+
chr1	212809879	212810380	Enhancer__chr1:212809966-212810356	0	+
chr1	212811903	212812404	Enhancer__chr1:212811770-212812141	0	+
chr1	212840539	212841040	Enhancer__chr1:212840606-212841015	0	+
chr1	212841142	212841643	Enhancer__chr1:212841280-212841455	0	+
chr1	212845367	212845868	Enhancer__chr1:212844659-212845312	0	+
chr1	212854322	212854823	Enhancer__chr1:212854473-212854873	0	+
chr1	212855212	212855713	Enhancer__chr1:212855380-212855525	0	+
chr1	212855724	212856225	Enhancer__chr1:212855580-212855934	0	+
chr1	212856236	212856737	Enhancer__chr1:212856011-212856573	0	+
chr1	212895898	212896399	Enhancer__chr1:212896080-212896217	0	+
chr1	212993288	212993789	Enhancer__chr1:212993371-212993544	0	+
chr1	213083276	213083777	Enhancer__chr1:213083359-213083697	0	+
chr1	213088049	213088550	Enhancer__chr1:213088240-213088359	0	+
chr1	213088629	213089130	Enhancer__chr1:213088828-213089171	0	+
chr1	213090125	213090626	Enhancer__chr1:213090277-213090696	0	+
chr1	213101882	213102383	Enhancer__chr1:213101984-213102303	0	+
chr1	213108641	213109142	Enhancer__chr1:213108781-213109180	0	+
chr1	213500618	213501119	Enhancer__chr1:213500745-213500914	0	+
chr1	213525077	213525578	Enhancer__chr1:213525317-213525339	0	+
chr1	213545705	213546206	Enhancer__chr1:213545455-213545863	0	+
chr1	213604965	213605466	Enhancer__chr1:213605102-213605329	0	+
chr1	213647738	213648239	Enhancer__chr1:213647809-213648167	0	+
chr1	213901456	213901957	Enhancer__chr1:213901619-213901794	0	+
chr1	214127116	214127617	Enhancer__chr1:214126796-214127172	0	+
chr1	214332513	214333014	Enhancer__chr1:214332608-214332757	0	+
chr1	214445318	214445819	Enhancer__chr1:214445521-214445616	0	+
chr1	214511867	214512368	Enhancer__chr1:214512112-214512120	0	+
chr1	214926075	214926576	Enhancer__chr1:214926316-214926334	0	+
chr1	215006807	215007308	Enhancer__chr1:215006647-215006892	0	+
chr1	215011621	215012122	Enhancer__chr1:215011690-215012052	0	+
chr1	21510662	21511163	Enhancer__chr1:21510856-21510968	0	+
chr1	215130574	215131075	Enhancer__chr1:215130656-215131050	0	+
chr1	215131030	215131531	Enhancer__chr1:215131172-215131425	0	+
chr1	215131857	215132358	Enhancer__chr1:215132018-215132196	0	+
chr1	21514140	21514641	Enhancer__chr1:21514333-21514464	0	+
chr1	215163924	215164425	Enhancer__chr1:215164018-215164287	0	+
chr1	215481762	215482263	Enhancer__chr1:215481885-215482223	0	+
chr1	215655467	215655968	Enhancer__chr1:215655448-215655678	0	+
chr1	215690978	215691479	Enhancer__chr1:215691115-215691317	0	+
chr1	21723937	21724438	Enhancer__chr1:21724067-21724372	0	+
chr1	217416319	217416820	Enhancer__chr1:217416527-217416611	0	+
chr1	218338616	218339117	Enhancer__chr1:218338759-218338973	0	+
chr1	218375485	218375986	Enhancer__chr1:218375582-218375888	0	+
chr1	218382680	218383181	Enhancer__chr1:218382752-218383112	0	+
chr1	218633290	218633791	Enhancer__chr1:218633382-218633612	0	+
chr1	218636943	218637444	Enhancer__chr1:218636802-218637167	0	+
chr1	218642029	218642530	Enhancer__chr1:218642170-218642366	0	+
chr1	218646992	218647493	Enhancer__chr1:218647012-218647232	0	+
chr1	218648595	218649096	Enhancer__chr1:218648559-218648794	0	+
chr1	218649609	218650110	Enhancer__chr1:218649784-218650063	0	+
chr1	218653987	218654488	Enhancer__chr1:218654144-218654396	0	+
chr1	218662316	218662817	Enhancer__chr1:218662454-218662669	0	+
chr1	218666255	218666756	Enhancer__chr1:218666268-218666506	0	+
chr1	218667786	218668287	Enhancer__chr1:218667919-218668153	0	+
chr1	218669746	218670247	Enhancer__chr1:218669910-218670282	0	+
chr1	218671820	218672321	Enhancer__chr1:218671989-218672275	0	+
chr1	218756908	218757409	Enhancer__chr1:218757146-218757164	0	+
chr1	218758727	218759228	Enhancer__chr1:218758903-218759111	0	+
chr1	218774288	218774789	Enhancer__chr1:218774491-218774602	0	+
chr1	218833874	218834375	Enhancer__chr1:218833571-218833974	0	+
chr1	218847897	218848398	Enhancer__chr1:218847947-218848245	0	+
chr1	218866050	218866551	Enhancer__chr1:218866278-218866341	0	+
chr1	218996356	218996857	Enhancer__chr1:218996564-218996649	0	+
chr1	219091934	219092435	Enhancer__chr1:219092056-219092203	0	+
chr1	21916850	21917351	Enhancer__chr1:21916510-21916997	0	+
chr1	21919748	21920249	Enhancer__chr1:21919503-21920062	0	+
chr1	21921199	21921700	Enhancer__chr1:21921090-21921447	0	+
chr1	219224516	219225017	Enhancer__chr1:219224399-219224689	0	+
chr1	219230525	219231026	Enhancer__chr1:219230668-219230882	0	+
chr1	219239939	219240440	Enhancer__chr1:219240049-219240272	0	+
chr1	219259128	219259629	Enhancer__chr1:219259195-219259565	0	+
chr1	219262229	219262730	Enhancer__chr1:219262446-219262621	0	+
chr1	219264104	219264605	Enhancer__chr1:219263975-219264292	0	+
chr1	219264514	219265015	Enhancer__chr1:219264603-219264919	0	+
chr1	219321014	219321515	Enhancer__chr1:219321072-219321456	0	+
chr1	219432978	219433479	Enhancer__chr1:219433064-219433395	0	+
chr1	219455646	219456147	Enhancer__chr1:219455848-219455941	0	+
chr1	219497154	219497655	Enhancer__chr1:219497403-219497406	0	+
chr1	219497724	219498225	Enhancer__chr1:219497639-219497836	0	+
chr1	219498330	219498831	Enhancer__chr1:219498496-219498646	0	+
chr1	219513932	219514433	Enhancer__chr1:219514172-219514180	0	+
chr1	219547098	219547599	Enhancer__chr1:219547203-219547495	0	+
chr1	219633141	219633642	Enhancer__chr1:219632644-219633145	0	+
chr1	219633431	219633932	Enhancer__chr1:219633560-219633803	0	+
chr1	219633667	219634168	Enhancer__chr1:219633860-219634071	0	+
chr1	219722571	219723072	Enhancer__chr1:219722653-219722988	0	+
chr1	219728633	219729134	Enhancer__chr1:219728784-219728936	0	+
chr1	22002455	22002956	Enhancer__chr1:22002610-22002786	0	+
chr1	220510580	220511081	Enhancer__chr1:220510650-220511010	0	+
chr1	220512155	220512656	Enhancer__chr1:220512278-220512401	0	+
chr1	220671526	220672027	Enhancer__chr1:220671702-220671851	0	+
chr1	221048715	221049216	Enhancer__chr1:221048646-221048850	0	+
chr1	221049892	221050393	Enhancer__chr1:221049992-221050390	0	+
chr1	221101716	221102217	Enhancer__chr1:221101727-221102029	0	+
chr1	221102160	221102661	Enhancer__chr1:221102384-221102436	0	+
chr1	221129917	221130418	Enhancer__chr1:221129937-221130174	0	+
chr1	221130653	221131154	Enhancer__chr1:221130660-221131042	0	+
chr1	221135549	221136050	Enhancer__chr1:221135331-221135824	0	+
chr1	221143603	221144104	Enhancer__chr1:221143804-221143903	0	+
chr1	221174049	221174550	Enhancer__chr1:221173730-221174353	0	+
chr1	221174923	221175424	Enhancer__chr1:221175115-221175231	0	+
chr1	221198848	221199349	Enhancer__chr1:221198928-221199214	0	+
chr1	221200885	221201386	Enhancer__chr1:221201107-221201163	0	+
chr1	221201637	221202138	Enhancer__chr1:221201814-221202202	0	+
chr1	221209476	221209977	Enhancer__chr1:221209079-221209530	0	+
chr1	221219178	221219679	Enhancer__chr1:221219252-221219404	0	+
chr1	221219547	221220048	Enhancer__chr1:221219642-221220032	0	+
chr1	221247640	221248141	Enhancer__chr1:221247820-221248047	0	+
chr1	221271060	221271561	Enhancer__chr1:221270955-221271464	0	+
chr1	221272044	221272545	Enhancer__chr1:221271745-221272272	0	+
chr1	221272250	221272751	Enhancer__chr1:221272384-221272740	0	+
chr1	221273954	221274455	Enhancer__chr1:221273966-221274169	0	+
chr1	221277882	221278383	Enhancer__chr1:221278080-221278191	0	+
chr1	221314308	221314809	Enhancer__chr1:221314446-221314714	0	+
chr1	221334880	221335381	Enhancer__chr1:221334894-221335303	0	+
chr1	221340812	221341313	Enhancer__chr1:221340978-221341184	0	+
chr1	221356645	221357146	Enhancer__chr1:221356304-221356835	0	+
chr1	221361644	221362145	Enhancer__chr1:221361834-221362273	0	+
chr1	221482328	221482829	Enhancer__chr1:221482496-221482661	0	+
chr1	221536269	221536770	Enhancer__chr1:221536365-221536752	0	+
chr1	221567399	221567900	Enhancer__chr1:221567491-221567844	0	+
chr1	221581943	221582444	Enhancer__chr1:221582092-221582295	0	+
chr1	221612890	221613391	Enhancer__chr1:221612801-221613016	0	+
chr1	221613226	221613727	Enhancer__chr1:221613404-221613745	0	+
chr1	221614164	221614665	Enhancer__chr1:221614030-221614267	0	+
chr1	221631748	221632249	Enhancer__chr1:221631911-221632097	0	+
chr1	221736851	221737352	Enhancer__chr1:221736961-221737125	0	+
chr1	221840870	221841371	Enhancer__chr1:221840936-221841145	0	+
chr1	221862509	221863010	Enhancer__chr1:221862665-221862854	0	+
chr1	221869826	221870327	Enhancer__chr1:221869897-221870257	0	+
chr1	221872309	221872810	Enhancer__chr1:221872429-221872689	0	+
chr1	221916334	221916835	Enhancer__chr1:221916049-221916599	0	+
chr1	221927507	221928008	Enhancer__chr1:221927550-221927769	0	+
chr1	221931056	221931557	Enhancer__chr1:221931213-221931399	0	+
chr1	221948461	221948962	Enhancer__chr1:221948604-221948790	0	+
chr1	221949755	221950256	Enhancer__chr1:221949932-221950137	0	+
chr1	221950236	221950737	Enhancer__chr1:221950157-221950602	0	+
chr1	221951265	221951766	Enhancer__chr1:221951076-221951724	0	+
chr1	221951887	221952388	Enhancer__chr1:221951868-221952169	0	+
chr1	221956005	221956506	Enhancer__chr1:221955945-221956219	0	+
chr1	221968741	221969242	Enhancer__chr1:221968806-221968942	0	+
chr1	221982318	221982819	Enhancer__chr1:221982394-221982755	0	+
chr1	221983032	221983533	Enhancer__chr1:221983045-221983456	0	+
chr1	221997497	221997998	Enhancer__chr1:221997414-221997699	0	+
chr1	222000233	222000734	Enhancer__chr1:222000173-222000483	0	+
chr1	222003457	222003958	Enhancer__chr1:222002644-222003471	0	+
chr1	222011287	222011788	Enhancer__chr1:222011312-222011511	0	+
chr1	222050507	222051008	Enhancer__chr1:222050666-222050976	0	+
chr1	222060560	222061061	Enhancer__chr1:222060426-222060817	0	+
chr1	222135051	222135552	Enhancer__chr1:222135050-222135329	0	+
chr1	222142593	222143094	Enhancer__chr1:222142763-222142919	0	+
chr1	222144552	222145053	Enhancer__chr1:222144602-222144957	0	+
chr1	222152344	222152845	Enhancer__chr1:222152569-222152616	0	+
chr1	222156718	222157219	Enhancer__chr1:222156808-222157129	0	+
chr1	222161248	222161749	Enhancer__chr1:222161205-222161607	0	+
chr1	222163132	222163633	Enhancer__chr1:222163243-222163609	0	+
chr1	222164542	222165043	Enhancer__chr1:222164724-222164904	0	+
chr1	222167499	222168000	Enhancer__chr1:222167595-222168014	0	+
chr1	222172031	222172532	Enhancer__chr1:222171745-222172136	0	+
chr1	222273507	222274008	Enhancer__chr1:222273748-222273768	0	+
chr1	222411799	222412300	Enhancer__chr1:222411720-222412018	0	+
chr1	222439541	222440042	Enhancer__chr1:222439708-222439874	0	+
chr1	222461347	222461848	Enhancer__chr1:222461432-222461724	0	+
chr1	222501874	222502375	Enhancer__chr1:222502119-222502129	0	+
chr1	222544609	222545110	Enhancer__chr1:222544700-222544953	0	+
chr1	222593185	222593686	Enhancer__chr1:222593417-222593447	0	+
chr1	222593879	222594380	Enhancer__chr1:222594059-222594200	0	+
chr1	222638826	222639327	Enhancer__chr1:222638782-222639204	0	+
chr1	22266150	22266651	Enhancer__chr1:22266159-22266438	0	+
chr1	22270837	22271338	Enhancer__chr1:22271031-22271143	0	+
chr1	22275260	22275761	Enhancer__chr1:22275479-22275551	0	+
chr1	222767134	222767635	Enhancer__chr1:222767372-222767396	0	+
chr1	223203568	223204069	Enhancer__chr1:223203713-223203863	0	+
chr1	223203856	223204357	Enhancer__chr1:223204032-223204174	0	+
chr1	223276662	223277163	Enhancer__chr1:223276523-223276867	0	+
chr1	223326759	223327260	Enhancer__chr1:223326849-223326980	0	+
chr1	223349052	223349553	Enhancer__chr1:223349014-223349276	0	+
chr1	223351357	223351858	Enhancer__chr1:223351179-223351462	0	+
chr1	223353272	223353773	Enhancer__chr1:223353221-223353544	0	+
chr1	223355976	223356477	Enhancer__chr1:223356140-223356312	0	+
chr1	223356520	223357021	Enhancer__chr1:223356633-223356937	0	+
chr1	223362133	223362634	Enhancer__chr1:223362227-223362396	0	+
chr1	223363696	223364197	Enhancer__chr1:223363832-223364028	0	+
chr1	22345502	22346003	Enhancer__chr1:22345590-22345859	0	+
chr1	22366481	22366982	Enhancer__chr1:22366226-22366841	0	+
chr1	22375015	22375516	Enhancer__chr1:22375194-22375332	0	+
chr1	223964488	223964989	Enhancer__chr1:223964690-223965055	0	+
chr1	224180148	224180649	Enhancer__chr1:224180261-224180516	0	+
chr1	224240432	224240933	Enhancer__chr1:224240602-224240763	0	+
chr1	224246263	224246764	Enhancer__chr1:224246484-224246581	0	+
chr1	224269818	224270319	Enhancer__chr1:224269875-224270192	0	+
chr1	224356640	224357141	Enhancer__chr1:224356788-224356993	0	+
chr1	224359097	224359598	Enhancer__chr1:224359201-224359533	0	+
chr1	224393054	224393555	Enhancer__chr1:224393253-224393414	0	+
chr1	224528755	224529256	Enhancer__chr1:224528791-224528972	0	+
chr1	2245664	2246165	Enhancer__chr1:2245775-2246116	0	+
chr1	2246597	2247098	Enhancer__chr1:2246556-2246763	0	+
chr1	22503799	22504300	Enhancer__chr1:22503965-22504133	0	+
chr1	22535199	22535700	Enhancer__chr1:22534891-22535254	0	+
chr1	225642401	225642902	Enhancer__chr1:225642606-225642805	0	+
chr1	225655872	225656373	Enhancer__chr1:225654906-225655584	0	+
chr1	225843113	225843614	Enhancer__chr1:225843222-225843438	0	+
chr1	225845279	225845780	Enhancer__chr1:225845408-225845613	0	+
chr1	225881879	225882380	Enhancer__chr1:225881856-225882162	0	+
chr1	225895328	225895829	Enhancer__chr1:225895377-225895885	0	+
chr1	225934605	225935106	Enhancer__chr1:225934674-225934968	0	+
chr1	225954587	225955088	Enhancer__chr1:225954708-225954967	0	+
chr1	22598887	22599388	Enhancer__chr1:22599077-22599198	0	+
chr1	22611856	22612357	Enhancer__chr1:22611972-22612241	0	+
chr1	226163611	226164112	Enhancer__chr1:226163769-226163979	0	+
chr1	226189819	226190320	Enhancer__chr1:226189681-226190319	0	+
chr1	226190453	226190954	Enhancer__chr1:226190534-226190731	0	+
chr1	226219764	226220265	Enhancer__chr1:226219862-226220210	0	+
chr1	226221215	226221716	Enhancer__chr1:226221412-226221630	0	+
chr1	226222546	226223047	Enhancer__chr1:226222205-226222589	0	+
chr1	226230261	226230762	Enhancer__chr1:226230458-226230596	0	+
chr1	226263446	226263947	Enhancer__chr1:226263544-226263865	0	+
chr1	226288697	226289198	Enhancer__chr1:226288544-226288864	0	+
chr1	226297463	226297964	Enhancer__chr1:226297611-226298113	0	+
chr1	226299176	226299677	Enhancer__chr1:226298813-226299157	0	+
chr1	226315172	226315673	Enhancer__chr1:226315308-226315548	0	+
chr1	226315643	226316144	Enhancer__chr1:226315631-226315825	0	+
chr1	226320659	226321160	Enhancer__chr1:226320775-226321123	0	+
chr1	226388598	226389099	Enhancer__chr1:226388791-226388905	0	+
chr1	226404021	226404522	Enhancer__chr1:226404092-226404450	0	+
chr1	22647075	22647576	Enhancer__chr1:22647063-22647428	0	+
chr1	22651550	22652051	Enhancer__chr1:22651661-22651940	0	+
chr1	226815784	226816285	Enhancer__chr1:226815517-226815910	0	+
chr1	22692125	22692626	Enhancer__chr1:22692086-22692330	0	+
chr1	226997855	226998356	Enhancer__chr1:226997737-226998213	0	+
chr1	227002789	227003290	Enhancer__chr1:227002760-227003096	0	+
chr1	227008869	227009370	Enhancer__chr1:227009018-227009221	0	+
chr1	22740857	22741358	Enhancer__chr1:22740781-22741031	0	+
chr1	227729778	227730279	Enhancer__chr1:227730002-227730151	0	+
chr1	227975957	227976458	Enhancer__chr1:227976197-227976490	0	+
chr1	227981539	227982040	Enhancer__chr1:227981750-227981829	0	+
chr1	227982539	227983040	Enhancer__chr1:227982614-227983033	0	+
chr1	228072976	228073477	Enhancer__chr1:228073191-228073261	0	+
chr1	228074780	228075281	Enhancer__chr1:228074836-228075224	0	+
chr1	228079798	228080299	Enhancer__chr1:228079986-228080118	0	+
chr1	228098118	228098619	Enhancer__chr1:228098321-228098415	0	+
chr1	22863091	22863592	Enhancer__chr1:22863291-22863389	0	+
chr1	228633739	228634240	Enhancer__chr1:228633222-228633907	0	+
chr1	228633860	228634361	Enhancer__chr1:228634060-228634141	0	+
chr1	228639832	228640333	Enhancer__chr1:228640073-228640088	0	+
chr1	228651416	228651917	Enhancer__chr1:228651177-228651630	0	+
chr1	228686050	228686551	Enhancer__chr1:228686214-228686407	0	+
chr1	228688478	228688979	Enhancer__chr1:228688608-228688902	0	+
chr1	228782674	228783175	Enhancer__chr1:228782602-228782886	0	+
chr1	228783448	228783949	Enhancer__chr1:228783266-228783899	0	+
chr1	228783860	228784361	Enhancer__chr1:228783962-228784250	0	+
chr1	228848559	228849060	Enhancer__chr1:228848738-228848880	0	+
chr1	228913898	228914399	Enhancer__chr1:228913817-228914177	0	+
chr1	228914625	228915126	Enhancer__chr1:228914825-228914997	0	+
chr1	228916863	228917364	Enhancer__chr1:228917012-228917506	0	+
chr1	228921730	228922231	Enhancer__chr1:228921739-228922035	0	+
chr1	228945315	228945816	Enhancer__chr1:228945464-228945740	0	+
chr1	228958869	228959370	Enhancer__chr1:228959063-228959190	0	+
chr1	228961978	228962479	Enhancer__chr1:228961848-228962129	0	+
chr1	228962915	228963416	Enhancer__chr1:228962635-228963190	0	+
chr1	228963906	228964407	Enhancer__chr1:228963953-228964182	0	+
chr1	228972142	228972643	Enhancer__chr1:228972324-228972426	0	+
chr1	228973775	228974276	Enhancer__chr1:228973832-228974198	0	+
chr1	228977960	228978461	Enhancer__chr1:228978086-228978245	0	+
chr1	228986223	228986724	Enhancer__chr1:228986390-228986605	0	+
chr1	228988094	228988595	Enhancer__chr1:228987774-228988279	0	+
chr1	229074546	229075047	Enhancer__chr1:229074291-229074557	0	+
chr1	229125727	229126228	Enhancer__chr1:229125950-229125993	0	+
chr1	229131079	229131580	Enhancer__chr1:229131021-229131272	0	+
chr1	229163133	229163634	Enhancer__chr1:229163343-229163424	0	+
chr1	229164178	229164679	Enhancer__chr1:229164371-229164486	0	+
chr1	229166419	229166920	Enhancer__chr1:229166537-229166799	0	+
chr1	229195830	229196331	Enhancer__chr1:229196056-229196102	0	+
chr1	229205843	229206344	Enhancer__chr1:229206013-229206222	0	+
chr1	229210312	229210813	Enhancer__chr1:229210489-229210627	0	+
chr1	229229350	229229851	Enhancer__chr1:229229415-229229758	0	+
chr1	229262844	229263345	Enhancer__chr1:229262900-229263288	0	+
chr1	229268781	229269282	Enhancer__chr1:229268905-229269158	0	+
chr1	229290290	229290791	Enhancer__chr1:229290455-229290569	0	+
chr1	229294183	229294684	Enhancer__chr1:229294087-229294570	0	+
chr1	229296612	229297113	Enhancer__chr1:229296726-229296995	0	+
chr1	229307720	229308221	Enhancer__chr1:229307664-229307899	0	+
chr1	229326792	229327293	Enhancer__chr1:229326926-229327085	0	+
chr1	229327074	229327575	Enhancer__chr1:229327236-229327413	0	+
chr1	229327805	229328306	Enhancer__chr1:229327820-229328069	0	+
chr1	229332832	229333333	Enhancer__chr1:229333028-229333175	0	+
chr1	229335546	229336047	Enhancer__chr1:229335784-229335916	0	+
chr1	229339092	229339593	Enhancer__chr1:229339200-229339557	0	+
chr1	229341091	229341592	Enhancer__chr1:229341143-229341392	0	+
chr1	229357686	229358187	Enhancer__chr1:229357329-229357959	0	+
chr1	229365507	229366008	Enhancer__chr1:229365571-229365974	0	+
chr1	229366424	229366925	Enhancer__chr1:229366402-229366798	0	+
chr1	229374372	229374873	Enhancer__chr1:229374566-229374670	0	+
chr1	229388717	229389218	Enhancer__chr1:229388898-229389111	0	+
chr1	229527755	229528256	Enhancer__chr1:229527864-229528146	0	+
chr1	229544356	229544857	Enhancer__chr1:229544503-229544714	0	+
chr1	229546238	229546739	Enhancer__chr1:229546455-229546768	0	+
chr1	229546836	229547337	Enhancer__chr1:229546837-229547142	0	+
chr1	229547777	229548278	Enhancer__chr1:229547907-229548085	0	+
chr1	229699330	229699831	Enhancer__chr1:229699507-229699773	0	+
chr1	229824962	229825463	Enhancer__chr1:229825145-229825279	0	+
chr1	229896605	229897106	Enhancer__chr1:229896669-229897041	0	+
chr1	230031260	230031761	Enhancer__chr1:230031091-230031621	0	+
chr1	23003312	23003813	Enhancer__chr1:23003504-23003620	0	+
chr1	230036405	230036906	Enhancer__chr1:230036446-230036847	0	+
chr1	230060846	230061347	Enhancer__chr1:230061007-230061186	0	+
chr1	230089440	230089941	Enhancer__chr1:230089577-230089803	0	+
chr1	23035213	23035714	Enhancer__chr1:23035382-23035536	0	+
chr1	230562297	230562798	Enhancer__chr1:230561990-230562633	0	+
chr1	230563664	230564165	Enhancer__chr1:230563874-230563977	0	+
chr1	230594196	230594697	Enhancer__chr1:230594287-230594609	0	+
chr1	230595121	230595622	Enhancer__chr1:230595195-230595532	0	+
chr1	230631509	230632010	Enhancer__chr1:230631666-230631872	0	+
chr1	230643701	230644202	Enhancer__chr1:230643766-230644066	0	+
chr1	230645413	230645914	Enhancer__chr1:230645276-230645765	0	+
chr1	230692234	230692735	Enhancer__chr1:230692328-230692442	0	+
chr1	230724658	230725159	Enhancer__chr1:230724659-230724927	0	+
chr1	230772184	230772685	Enhancer__chr1:230772335-230772728	0	+
chr1	230943626	230944127	Enhancer__chr1:230943804-230944036	0	+
chr1	231025407	231025908	Enhancer__chr1:231025619-231025725	0	+
chr1	231036660	231037161	Enhancer__chr1:231036878-231036937	0	+
chr1	231038042	231038543	Enhancer__chr1:231038131-231038454	0	+
chr1	231229110	231229611	Enhancer__chr1:231229348-231229373	0	+
chr1	231428008	231428509	Enhancer__chr1:231428201-231428315	0	+
chr1	231564571	231565072	Enhancer__chr1:231564657-231564985	0	+
chr1	231612074	231612575	Enhancer__chr1:231612238-231612337	0	+
chr1	231629116	231629617	Enhancer__chr1:231629288-231629504	0	+
chr1	231629116	231629617	Enhancer__chr1:231629288-231629504	0	+
chr1	231630118	231630619	Enhancer__chr1:231630305-231630490	0	+
chr1	231630118	231630619	Enhancer__chr1:231630305-231630490	0	+
chr1	231638527	231639028	Enhancer__chr1:231638682-231638875	0	+
chr1	231638527	231639028	Enhancer__chr1:231638682-231638875	0	+
chr1	232266002	232266503	Enhancer__chr1:232266092-232266412	0	+
chr1	232270061	232270562	Enhancer__chr1:232270206-232270383	0	+
chr1	232352596	232353097	Enhancer__chr1:232352813-232352880	0	+
chr1	232356507	232357008	Enhancer__chr1:232356410-232356670	0	+
chr1	232361951	232362452	Enhancer__chr1:232362022-232362384	0	+
chr1	232429226	232429727	Enhancer__chr1:232428903-232429197	0	+
chr1	232449843	232450344	Enhancer__chr1:232450006-232450178	0	+
chr1	232454742	232455243	Enhancer__chr1:232454898-232455086	0	+
chr1	232466106	232466607	Enhancer__chr1:232466294-232466418	0	+
chr1	232714263	232714764	Enhancer__chr1:232714427-232714703	0	+
chr1	232725497	232725998	Enhancer__chr1:232725638-232725888	0	+
chr1	232726094	232726595	Enhancer__chr1:232726243-232726385	0	+
chr1	232726358	232726859	Enhancer__chr1:232726496-232726761	0	+
chr1	232735120	232735621	Enhancer__chr1:232735038-232735290	0	+
chr1	232746702	232747203	Enhancer__chr1:232746522-232746891	0	+
chr1	232760550	232761051	Enhancer__chr1:232760730-232761090	0	+
chr1	232765968	232766469	Enhancer__chr1:232765644-232766127	0	+
chr1	232840445	232840946	Enhancer__chr1:232840612-232840778	0	+
chr1	233577755	233578256	Enhancer__chr1:233577945-233578065	0	+
chr1	233619464	233619965	Enhancer__chr1:233619313-233619702	0	+
chr1	233702597	233703098	Enhancer__chr1:233702725-233703081	0	+
chr1	233809165	233809666	Enhancer__chr1:233809261-233809638	0	+
chr1	233811130	233811631	Enhancer__chr1:233811305-233811449	0	+
chr1	233856650	233857151	Enhancer__chr1:233856724-233857076	0	+
chr1	234000906	234001407	Enhancer__chr1:234001133-234001179	0	+
chr1	234470328	234470829	Enhancer__chr1:234470466-234470691	0	+
chr1	234471008	234471509	Enhancer__chr1:234471096-234471421	0	+
chr1	234623746	234624247	Enhancer__chr1:234623892-234624100	0	+
chr1	234625530	234626031	Enhancer__chr1:234625475-234625843	0	+
chr1	234630587	234631088	Enhancer__chr1:234630748-234630905	0	+
chr1	234631640	234632141	Enhancer__chr1:234630919-234631525	0	+
chr1	234635647	234636148	Enhancer__chr1:234635806-234635989	0	+
chr1	234639865	234640366	Enhancer__chr1:234639993-234640263	0	+
chr1	234648303	234648804	Enhancer__chr1:234648411-234648687	0	+
chr1	234658163	234658664	Enhancer__chr1:234658291-234658851	0	+
chr1	234659506	234660007	Enhancer__chr1:234659231-234659760	0	+
chr1	234668370	234668871	Enhancer__chr1:234668185-234668630	0	+
chr1	234668753	234669254	Enhancer__chr1:234668851-234669143	0	+
chr1	234669573	234670074	Enhancer__chr1:234669721-234669929	0	+
chr1	234672543	234673044	Enhancer__chr1:234672704-234672883	0	+
chr1	234680124	234680625	Enhancer__chr1:234680207-234680593	0	+
chr1	234681456	234681957	Enhancer__chr1:234681324-234681701	0	+
chr1	234685953	234686454	Enhancer__chr1:234686100-234686288	0	+
chr1	234692540	234693041	Enhancer__chr1:234692762-234692816	0	+
chr1	234709554	234710055	Enhancer__chr1:234709673-234709936	0	+
chr1	234721424	234721925	Enhancer__chr1:234721506-234721689	0	+
chr1	234728619	234729120	Enhancer__chr1:234728712-234729023	0	+
chr1	234736320	234736821	Enhancer__chr1:234736336-234736615	0	+
chr1	234737335	234737836	Enhancer__chr1:234737347-234737653	0	+
chr1	234738378	234738879	Enhancer__chr1:234738546-234738834	0	+
chr1	234748384	234748885	Enhancer__chr1:234746093-234747674	0	+
chr1	234748778	234749279	Enhancer__chr1:234748100-234748931	0	+
chr1	234749473	234749974	Enhancer__chr1:234749342-234749645	0	+
chr1	234752069	234752570	Enhancer__chr1:234752255-234752429	0	+
chr1	234754110	234754611	Enhancer__chr1:234754264-234754665	0	+
chr1	234757355	234757856	Enhancer__chr1:234757412-234757805	0	+
chr1	234767564	234768065	Enhancer__chr1:234767593-234767925	0	+
chr1	234793235	234793736	Enhancer__chr1:234792654-234793437	0	+
chr1	234793950	234794451	Enhancer__chr1:234793934-234794239	0	+
chr1	234811938	234812439	Enhancer__chr1:234812067-234812214	0	+
chr1	234852036	234852537	Enhancer__chr1:234852227-234852379	0	+
chr1	234857737	234858238	Enhancer__chr1:234857710-234858181	0	+
chr1	234859164	234859665	Enhancer__chr1:234858843-234859287	0	+
chr1	234862425	234862926	Enhancer__chr1:234862200-234862535	0	+
chr1	234881422	234881923	Enhancer__chr1:234881537-234881788	0	+
chr1	234886989	234887490	Enhancer__chr1:234887087-234887295	0	+
chr1	234891094	234891595	Enhancer__chr1:234891292-234891478	0	+
chr1	234904539	234905040	Enhancer__chr1:234904523-234904710	0	+
chr1	234907337	234907838	Enhancer__chr1:234907393-234907835	0	+
chr1	234908098	234908599	Enhancer__chr1:234908151-234908764	0	+
chr1	234910602	234911103	Enhancer__chr1:234910767-234910877	0	+
chr1	234911297	234911798	Enhancer__chr1:234911340-234911676	0	+
chr1	234911599	234912100	Enhancer__chr1:234911701-234911949	0	+
chr1	234914461	234914962	Enhancer__chr1:234914073-234914641	0	+
chr1	234918154	234918655	Enhancer__chr1:234918221-234918587	0	+
chr1	234972214	234972715	Enhancer__chr1:234972080-234972525	0	+
chr1	234976647	234977148	Enhancer__chr1:234976660-234976804	0	+
chr1	234977830	234978331	Enhancer__chr1:234977482-234978011	0	+
chr1	234979282	234979783	Enhancer__chr1:234978594-234979177	0	+
chr1	234980229	234980730	Enhancer__chr1:234980393-234980645	0	+
chr1	234981094	234981595	Enhancer__chr1:234981045-234981471	0	+
chr1	234984757	234985258	Enhancer__chr1:234984948-234985284	0	+
chr1	234985755	234986256	Enhancer__chr1:234985592-234985878	0	+
chr1	234987224	234987725	Enhancer__chr1:234987212-234987644	0	+
chr1	234989807	234990308	Enhancer__chr1:234989990-234990213	0	+
chr1	234990301	234990802	Enhancer__chr1:234990485-234990617	0	+
chr1	235010332	235010833	Enhancer__chr1:235010375-235010572	0	+
chr1	235011152	235011653	Enhancer__chr1:235011316-235011428	0	+
chr1	235012167	235012668	Enhancer__chr1:235012060-235012373	0	+
chr1	235017023	235017524	Enhancer__chr1:235017165-235017382	0	+
chr1	235062523	235063024	Enhancer__chr1:235062665-235062809	0	+
chr1	235068775	235069276	Enhancer__chr1:235068890-235069050	0	+
chr1	235069190	235069691	Enhancer__chr1:235069269-235069652	0	+
chr1	235070325	235070826	Enhancer__chr1:235070340-235070651	0	+
chr1	235072233	235072734	Enhancer__chr1:235072383-235072603	0	+
chr1	235080719	235081220	Enhancer__chr1:235080718-235080947	0	+
chr1	235090014	235090515	Enhancer__chr1:235089980-235090270	0	+
chr1	235090444	235090945	Enhancer__chr1:235090546-235090894	0	+
chr1	235090930	235091431	Enhancer__chr1:235091073-235091332	0	+
chr1	235091670	235092171	Enhancer__chr1:235091427-235091813	0	+
chr1	235094643	235095144	Enhancer__chr1:235094853-235095190	0	+
chr1	235096369	235096870	Enhancer__chr1:235096560-235096855	0	+
chr1	235097812	235098313	Enhancer__chr1:235097868-235098070	0	+
chr1	235105129	235105630	Enhancer__chr1:235104770-235105153	0	+
chr1	235106936	235107437	Enhancer__chr1:235106929-235107153	0	+
chr1	235107322	235107823	Enhancer__chr1:235107452-235107692	0	+
chr1	235108139	235108640	Enhancer__chr1:235108272-235108467	0	+
chr1	235109221	235109722	Enhancer__chr1:235108971-235109355	0	+
chr1	235111105	235111606	Enhancer__chr1:235110834-235111403	0	+
chr1	235112581	235113082	Enhancer__chr1:235112749-235113173	0	+
chr1	235114965	235115466	Enhancer__chr1:235114050-235115068	0	+
chr1	235120226	235120727	Enhancer__chr1:235120162-235120433	0	+
chr1	235122724	235123225	Enhancer__chr1:235122652-235122939	0	+
chr1	235126015	235126516	Enhancer__chr1:235126160-235126371	0	+
chr1	235132934	235133435	Enhancer__chr1:235133014-235133422	0	+
chr1	235134080	235134581	Enhancer__chr1:235134086-235134438	0	+
chr1	235146740	235147241	Enhancer__chr1:235146978-235147112	0	+
chr1	235151356	235151857	Enhancer__chr1:235151501-235151917	0	+
chr1	235151833	235152334	Enhancer__chr1:235151923-235152024	0	+
chr1	235154783	235155284	Enhancer__chr1:235154947-235155120	0	+
chr1	235158372	235158873	Enhancer__chr1:235158479-235158766	0	+
chr1	235183783	235184284	Enhancer__chr1:235183936-235184197	0	+
chr1	235186680	235187181	Enhancer__chr1:235186710-235186949	0	+
chr1	235188167	235188668	Enhancer__chr1:235188116-235188420	0	+
chr1	23523261	23523762	Enhancer__chr1:23523350-23523682	0	+
chr1	235242261	235242762	Enhancer__chr1:235242252-235242564	0	+
chr1	235242761	235243262	Enhancer__chr1:235242792-235242999	0	+
chr1	235243746	235244247	Enhancer__chr1:235243001-235243596	0	+
chr1	235246387	235246888	Enhancer__chr1:235246558-235246857	0	+
chr1	235267447	235267948	Enhancer__chr1:235267591-235267744	0	+
chr1	23542217	23542718	Enhancer__chr1:23542417-23542518	0	+
chr1	235668601	235669102	Enhancer__chr1:235668656-235669018	0	+
chr1	235670296	235670797	Enhancer__chr1:235670460-235670632	0	+
chr1	23570737	23571238	Enhancer__chr1:23570880-23571232	0	+
chr1	23589786	23590287	Enhancer__chr1:23589856-23590232	0	+
chr1	236081032	236081533	Enhancer__chr1:236080566-236081247	0	+
chr1	236081150	236081651	Enhancer__chr1:236081357-236081630	0	+
chr1	236082327	236082828	Enhancer__chr1:236082498-236082788	0	+
chr1	236083081	236083582	Enhancer__chr1:236083263-236083651	0	+
chr1	236102027	236102528	Enhancer__chr1:236101998-236102489	0	+
chr1	236103557	236104058	Enhancer__chr1:236103652-236103741	0	+
chr1	236105223	236105724	Enhancer__chr1:236105368-236105579	0	+
chr1	236109721	236110222	Enhancer__chr1:236109486-236110063	0	+
chr1	236114969	236115470	Enhancer__chr1:236115118-236115321	0	+
chr1	236116270	236116771	Enhancer__chr1:236116403-236116669	0	+
chr1	236118178	236118679	Enhancer__chr1:236118323-236118637	0	+
chr1	236135750	236136251	Enhancer__chr1:236135691-236135959	0	+
chr1	236230145	236230646	Enhancer__chr1:236230188-236230739	0	+
chr1	236231279	236231780	Enhancer__chr1:236231203-236231484	0	+
chr1	236266362	236266863	Enhancer__chr1:236266450-236266579	0	+
chr1	236283793	236284294	Enhancer__chr1:236284000-236284100	0	+
chr1	236447579	236448080	Enhancer__chr1:236447659-236448000	0	+
chr1	236453219	236453720	Enhancer__chr1:236453462-236453477	0	+
chr1	236658549	236659050	Enhancer__chr1:236658748-236658778	0	+
chr1	238019076	238019577	Enhancer__chr1:238018736-238019136	0	+
chr1	238181762	238182263	Enhancer__chr1:238181936-238182096	0	+
chr1	238341158	238341659	Enhancer__chr1:238341356-238341532	0	+
chr1	238730197	238730698	Enhancer__chr1:238730357-238730538	0	+
chr1	238811156	238811657	Enhancer__chr1:238811242-238811567	0	+
chr1	23881507	23882008	Enhancer__chr1:23881180-23881765	0	+
chr1	238816887	238817388	Enhancer__chr1:238817061-238817213	0	+
chr1	23882349	23882850	Enhancer__chr1:23882500-23882866	0	+
chr1	23888993	23889494	Enhancer__chr1:23888678-23889201	0	+
chr1	23901747	23902248	Enhancer__chr1:23901938-23902056	0	+
chr1	23904440	23904941	Enhancer__chr1:23903714-23904323	0	+
chr1	239186769	239187270	Enhancer__chr1:239186851-239187187	0	+
chr1	239474532	239475033	Enhancer__chr1:239474777-239474787	0	+
chr1	239524619	239525120	Enhancer__chr1:239524689-239525075	0	+
chr1	23977544	23978045	Enhancer__chr1:23977708-23977880	0	+
chr1	240169504	240170005	Enhancer__chr1:240169714-240169802	0	+
chr1	24059073	24059574	Enhancer__chr1:24058728-24059093	0	+
chr1	24063802	24064303	Enhancer__chr1:24063897-24064210	0	+
chr1	240783167	240783668	Enhancer__chr1:240783291-240783489	0	+
chr1	240874423	240874924	Enhancer__chr1:240874453-240874783	0	+
chr1	241638813	241639314	Enhancer__chr1:241638824-241639283	0	+
chr1	241646056	241646557	Enhancer__chr1:241646029-241646431	0	+
chr1	241692985	241693486	Enhancer__chr1:241693216-241693255	0	+
chr1	242068483	242068984	Enhancer__chr1:242068662-242068804	0	+
chr1	242108117	242108618	Enhancer__chr1:242108255-242108348	0	+
chr1	242693707	242694208	Enhancer__chr1:242693822-242693939	0	+
chr1	242948057	242948558	Enhancer__chr1:242948171-242948386	0	+
chr1	24349161	24349662	Enhancer__chr1:24349340-24349488	0	+
chr1	244094563	244095064	Enhancer__chr1:244094600-244094786	0	+
chr1	244211915	244212416	Enhancer__chr1:244210956-244211944	0	+
chr1	244267574	244268075	Enhancer__chr1:244267717-244267933	0	+
chr1	244313915	244314416	Enhancer__chr1:244314105-244314485	0	+
chr1	244320937	244321438	Enhancer__chr1:244321119-244321249	0	+
chr1	244349627	244350128	Enhancer__chr1:244349815-244349940	0	+
chr1	244354843	244355344	Enhancer__chr1:244354917-244355201	0	+
chr1	244358441	244358942	Enhancer__chr1:244358533-244358670	0	+
chr1	244373275	244373776	Enhancer__chr1:244373439-244373613	0	+
chr1	244401779	244402280	Enhancer__chr1:244401957-244402060	0	+
chr1	244417990	244418491	Enhancer__chr1:244417754-244418100	0	+
chr1	244440048	244440549	Enhancer__chr1:244439620-244440012	0	+
chr1	244459552	244460053	Enhancer__chr1:244459696-244459909	0	+
chr1	244462964	244463465	Enhancer__chr1:244462616-244463099	0	+
chr1	244466210	244466711	Enhancer__chr1:244466323-244466598	0	+
chr1	244467421	244467922	Enhancer__chr1:244467525-244467677	0	+
chr1	244483167	244483668	Enhancer__chr1:244482749-244483387	0	+
chr1	244486301	244486802	Enhancer__chr1:244486299-244486688	0	+
chr1	244505242	244505743	Enhancer__chr1:244505125-244505457	0	+
chr1	244512292	244512793	Enhancer__chr1:244512430-244512879	0	+
chr1	24476247	24476748	Enhancer__chr1:24476382-24476609	0	+
chr1	24477621	24478122	Enhancer__chr1:24477754-24478041	0	+
chr1	244894117	244894618	Enhancer__chr1:244894306-244894456	0	+
chr1	244895917	244896418	Enhancer__chr1:244895593-244895970	0	+
chr1	244898712	244899213	Enhancer__chr1:244898732-244899130	0	+
chr1	244945655	244946156	Enhancer__chr1:244945778-244946027	0	+
chr1	245057057	245057558	Enhancer__chr1:245057262-245057513	0	+
chr1	245080334	245080835	Enhancer__chr1:245080504-245080636	0	+
chr1	245082036	245082537	Enhancer__chr1:245082176-245082355	0	+
chr1	24516055	24516556	Enhancer__chr1:24516156-24516343	0	+
chr1	24516489	24516990	Enhancer__chr1:24516636-24516983	0	+
chr1	24517440	24517941	Enhancer__chr1:24517528-24517868	0	+
chr1	24518443	24518944	Enhancer__chr1:24518503-24518681	0	+
chr1	24519396	24519897	Enhancer__chr1:24519628-24519970	0	+
chr1	24521701	24522202	Enhancer__chr1:24521560-24521927	0	+
chr1	24581275	24581776	Enhancer__chr1:24581337-24581604	0	+
chr1	246845054	246845555	Enhancer__chr1:246845240-246845409	0	+
chr1	246862391	246862892	Enhancer__chr1:246862505-246862699	0	+
chr1	246948090	246948591	Enhancer__chr1:246948292-246948613	0	+
chr1	246957564	246958065	Enhancer__chr1:246957671-246957948	0	+
chr1	246958508	246959009	Enhancer__chr1:246958730-246958915	0	+
chr1	247336321	247336822	Enhancer__chr1:247336409-247336734	0	+
chr1	247381488	247381989	Enhancer__chr1:247381482-247381863	0	+
chr1	247507150	247507651	Enhancer__chr1:247507326-247507475	0	+
chr1	247511200	247511701	Enhancer__chr1:247511365-247511433	0	+
chr1	247520921	247521422	Enhancer__chr1:247521124-247521311	0	+
chr1	247522517	247523018	Enhancer__chr1:247522246-247522745	0	+
chr1	247523407	247523908	Enhancer__chr1:247523464-247523760	0	+
chr1	247524650	247525151	Enhancer__chr1:247524183-247524555	0	+
chr1	247537082	247537583	Enhancer__chr1:247537279-247537425	0	+
chr1	247539871	247540372	Enhancer__chr1:247540028-247540387	0	+
chr1	247548525	247549026	Enhancer__chr1:247548599-247548816	0	+
chr1	247549915	247550416	Enhancer__chr1:247550142-247550189	0	+
chr1	247553938	247554439	Enhancer__chr1:247553531-247554143	0	+
chr1	247565004	247565505	Enhancer__chr1:247564649-247565106	0	+
chr1	247570792	247571293	Enhancer__chr1:247570274-247570994	0	+
chr1	247573166	247573667	Enhancer__chr1:247573090-247573644	0	+
chr1	247574892	247575393	Enhancer__chr1:247574986-247575390	0	+
chr1	247620598	247621099	Enhancer__chr1:247620384-247621274	0	+
chr1	2476289	2476790	Enhancer__chr1:2476299-2476723	0	+
chr1	2477555	2478056	Enhancer__chr1:2477415-2477971	0	+
chr1	247763075	247763576	Enhancer__chr1:247763174-247763477	0	+
chr1	2478369	2478870	Enhancer__chr1:2478276-2478817	0	+
chr1	248018455	248018956	Enhancer__chr1:248018586-248018745	0	+
chr1	24808356	24808857	Enhancer__chr1:24808566-24808646	0	+
chr1	248634686	248635187	Enhancer__chr1:248634866-248635240	0	+
chr1	24878778	24879279	Enhancer__chr1:24878735-24879052	0	+
chr1	248894352	248894853	Enhancer__chr1:248894360-248894532	0	+
chr1	249099191	249099692	Enhancer__chr1:249099326-249099454	0	+
chr1	249157538	249158039	Enhancer__chr1:249157308-249157673	0	+
chr1	25011524	25012025	Enhancer__chr1:25011612-25011937	0	+
chr1	2502097	2502598	Enhancer__chr1:2501788-2502413	0	+
chr1	25021831	25022332	Enhancer__chr1:25021969-25022194	0	+
chr1	2504858	2505359	Enhancer__chr1:2505035-2505361	0	+
chr1	25050949	25051450	Enhancer__chr1:25051079-25051208	0	+
chr1	25051494	25051995	Enhancer__chr1:25051605-25051987	0	+
chr1	2509743	2510244	Enhancer__chr1:2509702-2510198	0	+
chr1	25197929	25198430	Enhancer__chr1:25198155-25198203	0	+
chr1	25292519	25293020	Enhancer__chr1:25292573-25292807	0	+
chr1	25297982	25298483	Enhancer__chr1:25298191-25298306	0	+
chr1	25298721	25299222	Enhancer__chr1:25298850-25299027	0	+
chr1	25318183	25318684	Enhancer__chr1:25318358-25318508	0	+
chr1	25319293	25319794	Enhancer__chr1:25319346-25319740	0	+
chr1	25343911	25344412	Enhancer__chr1:25344029-25344296	0	+
chr1	25345646	25346147	Enhancer__chr1:25345809-25346202	0	+
chr1	25347735	25348236	Enhancer__chr1:25347909-25348138	0	+
chr1	25348905	25349406	Enhancer__chr1:25348659-25349200	0	+
chr1	25350106	25350607	Enhancer__chr1:25350325-25350583	0	+
chr1	25352007	25352508	Enhancer__chr1:25352180-25352335	0	+
chr1	25353099	25353600	Enhancer__chr1:25353190-25353411	0	+
chr1	25353654	25354155	Enhancer__chr1:25353540-25353869	0	+
chr1	25354289	25354790	Enhancer__chr1:25354376-25354504	0	+
chr1	25354942	25355443	Enhancer__chr1:25355154-25355297	0	+
chr1	25355376	25355877	Enhancer__chr1:25355468-25355649	0	+
chr1	25357518	25358019	Enhancer__chr1:25357149-25357829	0	+
chr1	25358224	25358725	Enhancer__chr1:25357926-25358422	0	+
chr1	25360824	25361325	Enhancer__chr1:25360165-25361177	0	+
chr1	25361260	25361761	Enhancer__chr1:25361269-25361784	0	+
chr1	25426121	25426622	Enhancer__chr1:25425738-25426059	0	+
chr1	25430696	25431197	Enhancer__chr1:25430932-25430961	0	+
chr1	25466667	25467168	Enhancer__chr1:25466725-25467101	0	+
chr1	25528469	25528970	Enhancer__chr1:25528711-25528727	0	+
chr1	25566052	25566553	Enhancer__chr1:25566195-25566411	0	+
chr1	25566389	25566890	Enhancer__chr1:25566618-25566670	0	+
chr1	25855748	25856249	Enhancer__chr1:25855984-25856012	0	+
chr1	26120724	26121225	Enhancer__chr1:26120852-26121165	0	+
chr1	26123714	26124215	Enhancer__chr1:26123435-26123824	0	+
chr1	26201469	26201970	Enhancer__chr1:26201699-26201757	0	+
chr1	26249094	26249595	Enhancer__chr1:26249033-26249281	0	+
chr1	26253140	26253641	Enhancer__chr1:26253326-26253427	0	+
chr1	26329739	26330240	Enhancer__chr1:26329897-26330083	0	+
chr1	26337644	26338145	Enhancer__chr1:26337765-26338024	0	+
chr1	26344191	26344692	Enhancer__chr1:26344142-26344420	0	+
chr1	26452850	26453351	Enhancer__chr1:26452850-26453250	0	+
chr1	26454074	26454575	Enhancer__chr1:26453982-26454320	0	+
chr1	26490907	26491408	Enhancer__chr1:26490998-26491259	0	+
chr1	26683647	26684148	Enhancer__chr1:26683687-26684084	0	+
chr1	26735716	26736217	Enhancer__chr1:26735858-26736255	0	+
chr1	26827521	26828022	Enhancer__chr1:26827232-26827869	0	+
chr1	26907347	26907848	Enhancer__chr1:26907360-26907709	0	+
chr1	26907689	26908190	Enhancer__chr1:26907862-26908015	0	+
chr1	26909287	26909788	Enhancer__chr1:26909250-26909546	0	+
chr1	26933619	26934120	Enhancer__chr1:26933734-26933982	0	+
chr1	26946897	26947398	Enhancer__chr1:26946837-26947249	0	+
chr1	26947308	26947809	Enhancer__chr1:26947342-26948198	0	+
chr1	27021259	27021760	Enhancer__chr1:27021406-27021810	0	+
chr1	27112689	27113190	Enhancer__chr1:27112764-27112917	0	+
chr1	27185529	27186030	Enhancer__chr1:27185457-27185720	0	+
chr1	27185697	27186198	Enhancer__chr1:27185755-27186143	0	+
chr1	27289038	27289539	Enhancer__chr1:27289282-27289295	0	+
chr1	27353459	27353960	Enhancer__chr1:27353661-27353962	0	+
chr1	27383890	27384391	Enhancer__chr1:27383957-27384315	0	+
chr1	27400689	27401190	Enhancer__chr1:27400779-27401092	0	+
chr1	27414238	27414739	Enhancer__chr1:27414370-27414629	0	+
chr1	27519161	27519662	Enhancer__chr1:27519342-27519481	0	+
chr1	27527261	27527762	Enhancer__chr1:27527451-27527688	0	+
chr1	27645485	27645986	Enhancer__chr1:27645553-27645918	0	+
chr1	2772385	2772886	Enhancer__chr1:2772559-2772713	0	+
chr1	27831009	27831510	Enhancer__chr1:27831022-27831314	0	+
chr1	27848891	27849392	Enhancer__chr1:27848725-27849287	0	+
chr1	27849229	27849730	Enhancer__chr1:27849341-27849620	0	+
chr1	27854095	27854596	Enhancer__chr1:27853337-27854089	0	+
chr1	27854535	27855036	Enhancer__chr1:27854575-27854919	0	+
chr1	27936045	27936546	Enhancer__chr1:27935491-27936061	0	+
chr1	27963853	27964354	Enhancer__chr1:27963400-27963974	0	+
chr1	27971378	27971879	Enhancer__chr1:27971483-27971662	0	+
chr1	27973688	27974189	Enhancer__chr1:27973679-27973995	0	+
chr1	27977250	27977751	Enhancer__chr1:27976905-27977430	0	+
chr1	27979069	27979570	Enhancer__chr1:27979244-27979520	0	+
chr1	27982640	27983141	Enhancer__chr1:27982664-27982914	0	+
chr1	27985390	27985891	Enhancer__chr1:27985480-27985709	0	+
chr1	27985674	27986175	Enhancer__chr1:27985869-27985982	0	+
chr1	27986133	27986634	Enhancer__chr1:27986111-27986384	0	+
chr1	28011855	28012356	Enhancer__chr1:28011929-28012287	0	+
chr1	2804853	2805354	Enhancer__chr1:2804922-2805288	0	+
chr1	28050338	28050839	Enhancer__chr1:28050414-28050762	0	+
chr1	28152786	28153287	Enhancer__chr1:28152962-28153213	0	+
chr1	28189991	28190492	Enhancer__chr1:28189568-28190269	0	+
chr1	28191002	28191503	Enhancer__chr1:28190756-28191157	0	+
chr1	28195546	28196047	Enhancer__chr1:28195628-28196024	0	+
chr1	28416703	28417204	Enhancer__chr1:28416909-28416983	0	+
chr1	28417635	28418136	Enhancer__chr1:28417819-28418026	0	+
chr1	28431583	28432084	Enhancer__chr1:28431716-28431884	0	+
chr1	28432981	28433482	Enhancer__chr1:28433172-28433306	0	+
chr1	28434090	28434591	Enhancer__chr1:28434285-28434594	0	+
chr1	28437267	28437768	Enhancer__chr1:28437098-28437429	0	+
chr1	28437856	28438357	Enhancer__chr1:28437697-28438098	0	+
chr1	28439467	28439968	Enhancer__chr1:28439074-28439949	0	+
chr1	28440490	28440991	Enhancer__chr1:28440576-28440976	0	+
chr1	28450166	28450667	Enhancer__chr1:28449970-28450467	0	+
chr1	28453573	28454074	Enhancer__chr1:28453663-28453991	0	+
chr1	28454098	28454599	Enhancer__chr1:28454216-28454379	0	+
chr1	28462169	28462670	Enhancer__chr1:28462161-28462385	0	+
chr1	28463245	28463746	Enhancer__chr1:28463413-28463582	0	+
chr1	28466263	28466764	Enhancer__chr1:28466458-28466562	0	+
chr1	28575875	28576376	Enhancer__chr1:28576012-28576248	0	+
chr1	28617940	28618441	Enhancer__chr1:28618110-28618271	0	+
chr1	28640523	28641024	Enhancer__chr1:28640564-28640739	0	+
chr1	28641626	28642127	Enhancer__chr1:28641770-28641993	0	+
chr1	28970578	28971079	Enhancer__chr1:28970474-28970729	0	+
chr1	29101750	29102251	Enhancer__chr1:29101544-29101853	0	+
chr1	29104679	29105180	Enhancer__chr1:29104880-29105053	0	+
chr1	29195235	29195736	Enhancer__chr1:29195388-29195583	0	+
chr1	29202893	29203394	Enhancer__chr1:29203132-29203155	0	+
chr1	29451536	29452037	Enhancer__chr1:29451057-29451462	0	+
chr1	29513354	29513855	Enhancer__chr1:29513219-29513546	0	+
chr1	29517063	29517564	Enhancer__chr1:29517304-29517322	0	+
chr1	29683129	29683630	Enhancer__chr1:29683297-29683456	0	+
chr1	29768045	29768546	Enhancer__chr1:29767794-29768071	0	+
chr1	30446078	30446579	Enhancer__chr1:30446180-30446480	0	+
chr1	30447098	30447599	Enhancer__chr1:30447163-30447510	0	+
chr1	30503870	30504371	Enhancer__chr1:30503990-30504255	0	+
chr1	30582832	30583333	Enhancer__chr1:30582865-30583057	0	+
chr1	30984687	30985188	Enhancer__chr1:30984785-30985089	0	+
chr1	30998944	30999445	Enhancer__chr1:30998869-30999184	0	+
chr1	31109733	31110234	Enhancer__chr1:31109882-31110078	0	+
chr1	31148491	31148992	Enhancer__chr1:31148655-31148828	0	+
chr1	31180897	31181398	Enhancer__chr1:31180963-31181332	0	+
chr1	31231742	31232243	Enhancer__chr1:31231730-31232072	0	+
chr1	31232559	31233060	Enhancer__chr1:31232736-31232923	0	+
chr1	31233835	31234336	Enhancer__chr1:31233848-31234393	0	+
chr1	31235597	31236098	Enhancer__chr1:31235457-31235817	0	+
chr1	31238060	31238561	Enhancer__chr1:31238135-31238354	0	+
chr1	31238670	31239171	Enhancer__chr1:31238817-31239233	0	+
chr1	31242053	31242554	Enhancer__chr1:31241795-31242280	0	+
chr1	31247796	31248297	Enhancer__chr1:31248003-31248390	0	+
chr1	31250269	31250770	Enhancer__chr1:31250426-31250582	0	+
chr1	31251290	31251791	Enhancer__chr1:31251287-31251533	0	+
chr1	31251619	31252120	Enhancer__chr1:31251697-31252042	0	+
chr1	31256413	31256914	Enhancer__chr1:31256585-31256865	0	+
chr1	31288985	31289486	Enhancer__chr1:31289069-31289401	0	+
chr1	31320357	31320858	Enhancer__chr1:31320336-31320627	0	+
chr1	31401886	31402387	Enhancer__chr1:31401933-31402089	0	+
chr1	31602719	31603220	Enhancer__chr1:31602770-31603168	0	+
chr1	31625192	31625693	Enhancer__chr1:31625313-31625543	0	+
chr1	31627882	31628383	Enhancer__chr1:31627566-31627958	0	+
chr1	31628225	31628726	Enhancer__chr1:31628220-31628457	0	+
chr1	31643621	31644122	Enhancer__chr1:31643824-31643962	0	+
chr1	31921029	31921530	Enhancer__chr1:31921261-31921410	0	+
chr1	31943601	31944102	Enhancer__chr1:31943761-31943827	0	+
chr1	31944521	31945022	Enhancer__chr1:31944306-31944695	0	+
chr1	31947397	31947898	Enhancer__chr1:31947490-31947850	0	+
chr1	31949910	31950411	Enhancer__chr1:31950057-31950263	0	+
chr1	31956250	31956751	Enhancer__chr1:31956203-31956482	0	+
chr1	31977018	31977519	Enhancer__chr1:31976608-31977048	0	+
chr1	32001181	32001682	Enhancer__chr1:32001284-32001534	0	+
chr1	32002555	32003056	Enhancer__chr1:32002783-32002833	0	+
chr1	32015202	32015703	Enhancer__chr1:32015159-32015590	0	+
chr1	32170851	32171352	Enhancer__chr1:32170830-32171205	0	+
chr1	32180812	32181313	Enhancer__chr1:32180603-32180986	0	+
chr1	32237959	32238460	Enhancer__chr1:32237691-32238692	0	+
chr1	32250644	32251145	Enhancer__chr1:32250836-32250955	0	+
chr1	32253775	32254276	Enhancer__chr1:32253647-32254040	0	+
chr1	32314195	32314696	Enhancer__chr1:32314121-32314597	0	+
chr1	32347148	32347649	Enhancer__chr1:32347360-32347436	0	+
chr1	32354764	32355265	Enhancer__chr1:32354934-32355150	0	+
chr1	32420247	32420748	Enhancer__chr1:32420307-32420572	0	+
chr1	32421479	32421980	Enhancer__chr1:32421622-32422096	0	+
chr1	32423508	32424009	Enhancer__chr1:32423598-32423720	0	+
chr1	32701473	32701974	Enhancer__chr1:32701561-32701886	0	+
chr1	32715482	32715983	Enhancer__chr1:32715599-32716062	0	+
chr1	32803429	32803930	Enhancer__chr1:32803558-32803627	0	+
chr1	32805244	32805745	Enhancer__chr1:32805161-32805466	0	+
chr1	33182117	33182618	Enhancer__chr1:33182280-33182513	0	+
chr1	33202395	33202896	Enhancer__chr1:33202470-33202806	0	+
chr1	33202855	33203356	Enhancer__chr1:33203093-33203146	0	+
chr1	33373751	33374252	Enhancer__chr1:33373602-33373851	0	+
chr1	33378316	33378817	Enhancer__chr1:33378487-33378646	0	+
chr1	33433708	33434209	Enhancer__chr1:33433896-33434020	0	+
chr1	33446784	33447285	Enhancer__chr1:33446816-33447482	0	+
chr1	33447425	33447926	Enhancer__chr1:33447667-33447707	0	+
chr1	33448581	33449082	Enhancer__chr1:33448758-33448929	0	+
chr1	33450328	33450829	Enhancer__chr1:33450112-33450483	0	+
chr1	33450518	33451019	Enhancer__chr1:33450600-33450837	0	+
chr1	33455579	33456080	Enhancer__chr1:33454783-33455472	0	+
chr1	33457545	33458046	Enhancer__chr1:33457406-33457727	0	+
chr1	33458382	33458883	Enhancer__chr1:33457914-33458607	0	+
chr1	33458673	33459174	Enhancer__chr1:33458800-33459074	0	+
chr1	33463081	33463582	Enhancer__chr1:33463131-33463490	0	+
chr1	33463558	33464059	Enhancer__chr1:33463690-33463885	0	+
chr1	33594097	33594598	Enhancer__chr1:33593963-33594340	0	+
chr1	33595932	33596433	Enhancer__chr1:33596124-33596280	0	+
chr1	33685220	33685721	Enhancer__chr1:33685276-33685676	0	+
chr1	33716555	33717056	Enhancer__chr1:33716636-33716974	0	+
chr1	33926751	33927252	Enhancer__chr1:33926622-33926854	0	+
chr1	3398904	3399405	Enhancer__chr1:3398864-3399114	0	+
chr1	35891654	35892155	Enhancer__chr1:35891843-35891965	0	+
chr1	35892183	35892684	Enhancer__chr1:35892196-35892421	0	+
chr1	36130626	36131127	Enhancer__chr1:36130859-36130908	0	+
chr1	36173232	36173733	Enhancer__chr1:36173458-36173573	0	+
chr1	36592139	36592640	Enhancer__chr1:36592352-36592554	0	+
chr1	36616413	36616914	Enhancer__chr1:36616485-36616868	0	+
chr1	36617530	36618031	Enhancer__chr1:36617554-36617914	0	+
chr1	36852976	36853477	Enhancer__chr1:36853020-36853462	0	+
chr1	36866523	36867024	Enhancer__chr1:36866636-36866899	0	+
chr1	36877838	36878339	Enhancer__chr1:36877889-36878288	0	+
chr1	36952642	36953143	Enhancer__chr1:36952484-36952865	0	+
chr1	37158115	37158616	Enhancer__chr1:37158206-37158525	0	+
chr1	37169293	37169794	Enhancer__chr1:37169397-37169618	0	+
chr1	37195673	37196174	Enhancer__chr1:37195884-37196007	0	+
chr1	37203278	37203779	Enhancer__chr1:37203493-37203821	0	+
chr1	37235156	37235657	Enhancer__chr1:37235311-37235419	0	+
chr1	37721551	37722052	Enhancer__chr1:37721552-37721986	0	+
chr1	37784347	37784848	Enhancer__chr1:37784198-37784531	0	+
chr1	37885452	37885953	Enhancer__chr1:37885584-37885820	0	+
chr1	37932652	37933153	Enhancer__chr1:37932554-37932910	0	+
chr1	37937345	37937846	Enhancer__chr1:37937293-37937526	0	+
chr1	38134238	38134739	Enhancer__chr1:38134422-38134555	0	+
chr1	3817977	3818478	Enhancer__chr1:3817648-3818071	0	+
chr1	3844537	3845038	Enhancer__chr1:3844625-3844991	0	+
chr1	38495684	38496185	Enhancer__chr1:38495782-38495936	0	+
chr1	38513897	38514398	Enhancer__chr1:38513959-38514335	0	+
chr1	38518624	38519125	Enhancer__chr1:38518708-38519047	0	+
chr1	38536481	38536982	Enhancer__chr1:38536566-38536896	0	+
chr1	38574176	38574677	Enhancer__chr1:38573869-38574225	0	+
chr1	38591717	38592218	Enhancer__chr1:38591881-38592061	0	+
chr1	38739150	38739651	Enhancer__chr1:38739267-38739533	0	+
chr1	38921828	38922329	Enhancer__chr1:38922036-38922121	0	+
chr1	38947899	38948400	Enhancer__chr1:38948025-38948274	0	+
chr1	38958826	38959327	Enhancer__chr1:38958971-38959191	0	+
chr1	39193422	39193923	Enhancer__chr1:39193613-39193736	0	+
chr1	39285895	39286396	Enhancer__chr1:39286039-39286251	0	+
chr1	39327039	39327540	Enhancer__chr1:39327096-39327575	0	+
chr1	39508762	39509263	Enhancer__chr1:39508832-39509204	0	+
chr1	39509380	39509881	Enhancer__chr1:39509536-39509726	0	+
chr1	39516023	39516524	Enhancer__chr1:39516193-39516422	0	+
chr1	40005474	40005975	Enhancer__chr1:40005546-40005959	0	+
chr1	40006868	40007369	Enhancer__chr1:40006104-40006751	0	+
chr1	4004854	4005355	Enhancer__chr1:4004990-4005219	0	+
chr1	40080921	40081422	Enhancer__chr1:40081061-40081282	0	+
chr1	40264811	40265312	Enhancer__chr1:40264988-40265120	0	+
chr1	40282929	40283430	Enhancer__chr1:40283075-40283206	0	+
chr1	40295003	40295504	Enhancer__chr1:40295095-40295414	0	+
chr1	40402408	40402909	Enhancer__chr1:40402545-40402801	0	+
chr1	40407018	40407519	Enhancer__chr1:40407211-40407326	0	+
chr1	40442298	40442799	Enhancer__chr1:40442472-40442624	0	+
chr1	40606175	40606676	Enhancer__chr1:40606256-40606595	0	+
chr1	4067864	4068365	Enhancer__chr1:4067941-4068288	0	+
chr1	4079149	4079650	Enhancer__chr1:4079242-4079460	0	+
chr1	40805650	40806151	Enhancer__chr1:40805764-40805964	0	+
chr1	40807758	40808259	Enhancer__chr1:40807940-40808076	0	+
chr1	41040378	41040879	Enhancer__chr1:41040458-41040672	0	+
chr1	41343433	41343934	Enhancer__chr1:41343431-41343839	0	+
chr1	41365289	41365790	Enhancer__chr1:41365158-41365531	0	+
chr1	41367619	41368120	Enhancer__chr1:41367669-41367867	0	+
chr1	41761902	41762403	Enhancer__chr1:41762082-41762223	0	+
chr1	41823860	41824361	Enhancer__chr1:41823971-41824199	0	+
chr1	41825874	41826375	Enhancer__chr1:41825927-41826139	0	+
chr1	41884972	41885473	Enhancer__chr1:41885108-41885337	0	+
chr1	41914485	41914986	Enhancer__chr1:41914594-41914877	0	+
chr1	41915419	41915920	Enhancer__chr1:41915297-41915638	0	+
chr1	41951945	41952446	Enhancer__chr1:41952015-41952273	0	+
chr1	41961829	41962330	Enhancer__chr1:41961925-41962146	0	+
chr1	41962344	41962845	Enhancer__chr1:41962532-41962651	0	+
chr1	41966228	41966729	Enhancer__chr1:41966127-41966464	0	+
chr1	41967436	41967937	Enhancer__chr1:41967378-41967702	0	+
chr1	42512099	42512600	Enhancer__chr1:42512214-42512486	0	+
chr1	42581482	42581983	Enhancer__chr1:42581671-42581791	0	+
chr1	4281532	4282033	Enhancer__chr1:4281719-4281846	0	+
chr1	4327398	4327899	Enhancer__chr1:4327537-4327841	0	+
chr1	43388843	43389344	Enhancer__chr1:43388597-43388971	0	+
chr1	4342289	4342790	Enhancer__chr1:4342218-4342503	0	+
chr1	43427178	43427679	Enhancer__chr1:43426742-43427095	0	+
chr1	43427464	43427965	Enhancer__chr1:43427522-43427762	0	+
chr1	43428515	43429016	Enhancer__chr1:43428386-43429108	0	+
chr1	43429341	43429842	Enhancer__chr1:43429290-43429917	0	+
chr1	43432687	43433188	Enhancer__chr1:43432863-43433109	0	+
chr1	43471296	43471797	Enhancer__chr1:43471435-43471828	0	+
chr1	43471788	43472289	Enhancer__chr1:43471870-43472203	0	+
chr1	43473033	43473534	Enhancer__chr1:43473183-43473398	0	+
chr1	43475132	43475633	Enhancer__chr1:43475221-43475543	0	+
chr1	43524136	43524637	Enhancer__chr1:43524188-43524462	0	+
chr1	43533972	43534473	Enhancer__chr1:43533809-43534205	0	+
chr1	43759987	43760488	Enhancer__chr1:43760174-43760222	0	+
chr1	43761051	43761552	Enhancer__chr1:43761236-43761355	0	+
chr1	43839191	43839692	Enhancer__chr1:43839359-43839523	0	+
chr1	4394280	4394781	Enhancer__chr1:4394518-4394542	0	+
chr1	43975622	43976123	Enhancer__chr1:43975817-43975939	0	+
chr1	43976869	43977370	Enhancer__chr1:43976930-43977350	0	+
chr1	43988686	43989187	Enhancer__chr1:43988888-43989038	0	+
chr1	45192675	45193176	Enhancer__chr1:45192729-45193123	0	+
chr1	45194861	45195362	Enhancer__chr1:45195062-45195154	0	+
chr1	4526545	4527046	Enhancer__chr1:4526696-4526895	0	+
chr1	45283791	45284292	Enhancer__chr1:45283789-45284126	0	+
chr1	45786921	45787422	Enhancer__chr1:45787067-45787234	0	+
chr1	45990798	45991299	Enhancer__chr1:45990749-45991039	0	+
chr1	46008267	46008768	Enhancer__chr1:46008399-46008548	0	+
chr1	46009505	46010006	Enhancer__chr1:46009549-46009894	0	+
chr1	46010562	46011063	Enhancer__chr1:46010722-46010902	0	+
chr1	46689298	46689799	Enhancer__chr1:46689426-46689696	0	+
chr1	46793601	46794102	Enhancer__chr1:46793807-46793895	0	+
chr1	46796512	46797013	Enhancer__chr1:46796624-46796901	0	+
chr1	46902292	46902793	Enhancer__chr1:46902512-46902655	0	+
chr1	46951846	46952347	Enhancer__chr1:46951922-46952271	0	+
chr1	46955813	46956314	Enhancer__chr1:46955737-46955918	0	+
chr1	4697127	4697628	Enhancer__chr1:4697251-4697504	0	+
chr1	46986114	46986615	Enhancer__chr1:46986321-46986408	0	+
chr1	46998964	46999465	Enhancer__chr1:46999025-46999241	0	+
chr1	4707732	4708233	Enhancer__chr1:4707853-4708108	0	+
chr1	47522842	47523343	Enhancer__chr1:47522995-47523190	0	+
chr1	47677564	47678065	Enhancer__chr1:47677583-47677805	0	+
chr1	47698939	47699440	Enhancer__chr1:47699046-47699332	0	+
chr1	47701150	47701651	Enhancer__chr1:47700901-47701346	0	+
chr1	47910214	47910715	Enhancer__chr1:47910443-47910471	0	+
chr1	48024181	48024682	Enhancer__chr1:48024290-48024572	0	+
chr1	48079474	48079975	Enhancer__chr1:48079368-48079696	0	+
chr1	48178197	48178698	Enhancer__chr1:48178329-48178566	0	+
chr1	48223950	48224451	Enhancer__chr1:48224075-48224507	0	+
chr1	48484445	48484946	Enhancer__chr1:48484635-48484856	0	+
chr1	48515454	48515955	Enhancer__chr1:48515615-48515747	0	+
chr1	48515867	48516368	Enhancer__chr1:48515939-48516296	0	+
chr1	48539453	48539954	Enhancer__chr1:48539473-48539610	0	+
chr1	48539811	48540312	Enhancer__chr1:48539948-48540140	0	+
chr1	5023466	5023967	Enhancer__chr1:5023187-5023658	0	+
chr1	5033146	5033647	Enhancer__chr1:5033327-5033455	0	+
chr1	50732144	50732645	Enhancer__chr1:50732257-50732423	0	+
chr1	50763133	50763634	Enhancer__chr1:50763281-50763486	0	+
chr1	50798591	50799092	Enhancer__chr1:50798792-50798875	0	+
chr1	50799269	50799770	Enhancer__chr1:50799292-50799453	0	+
chr1	50890015	50890516	Enhancer__chr1:50890174-50890356	0	+
chr1	50902586	50903087	Enhancer__chr1:50902653-50903020	0	+
chr1	51441976	51442477	Enhancer__chr1:51442122-51442408	0	+
chr1	51454862	51455363	Enhancer__chr1:51454917-51455119	0	+
chr1	51475280	51475781	Enhancer__chr1:51475380-51475551	0	+
chr1	51475581	51476082	Enhancer__chr1:51475745-51476056	0	+
chr1	51486587	51487088	Enhancer__chr1:51486737-51486965	0	+
chr1	5159891	5160392	Enhancer__chr1:5160051-5160190	0	+
chr1	5172596	5173097	Enhancer__chr1:5172646-5173061	0	+
chr1	5184239	5184740	Enhancer__chr1:5184476-5184496	0	+
chr1	51985929	51986430	Enhancer__chr1:51986075-51986410	0	+
chr1	51998160	51998661	Enhancer__chr1:51997947-51998232	0	+
chr1	52029620	52030121	Enhancer__chr1:52029722-52030067	0	+
chr1	52033340	52033841	Enhancer__chr1:52033462-52033748	0	+
chr1	52035481	52035982	Enhancer__chr1:52035422-52035744	0	+
chr1	53020407	53020908	Enhancer__chr1:53020482-53020832	0	+
chr1	53055830	53056331	Enhancer__chr1:53055926-53056317	0	+
chr1	53092590	53093091	Enhancer__chr1:53092647-53093031	0	+
chr1	53168510	53169011	Enhancer__chr1:53168640-53169047	0	+
chr1	53855867	53856368	Enhancer__chr1:53856073-53856161	0	+
chr1	53875749	53876250	Enhancer__chr1:53875866-53875973	0	+
chr1	54441758	54442259	Enhancer__chr1:54441729-54442008	0	+
chr1	54586604	54587105	Enhancer__chr1:54586706-54586840	0	+
chr1	54597374	54597875	Enhancer__chr1:54597540-54597708	0	+
chr1	5483191	5483692	Enhancer__chr1:5483188-5483543	0	+
chr1	54925241	54925742	Enhancer__chr1:54925355-54925634	0	+
chr1	54929454	54929955	Enhancer__chr1:54929582-54929903	0	+
chr1	54940433	54940934	Enhancer__chr1:54940444-54940824	0	+
chr1	54940982	54941483	Enhancer__chr1:54941159-54941412	0	+
chr1	54941560	54942061	Enhancer__chr1:54941776-54941995	0	+
chr1	54954079	54954580	Enhancer__chr1:54953784-54954325	0	+
chr1	54955929	54956430	Enhancer__chr1:54956081-54956394	0	+
chr1	54963942	54964443	Enhancer__chr1:54964078-54964274	0	+
chr1	54964956	54965457	Enhancer__chr1:54965120-54965643	0	+
chr1	54965802	54966303	Enhancer__chr1:54965893-54966212	0	+
chr1	55400597	55401098	Enhancer__chr1:55400798-55400903	0	+
chr1	55411121	55411622	Enhancer__chr1:55411305-55411465	0	+
chr1	55413940	55414441	Enhancer__chr1:55413962-55414227	0	+
chr1	55414668	55415169	Enhancer__chr1:55414845-55415038	0	+
chr1	55418568	55419069	Enhancer__chr1:55418708-55418921	0	+
chr1	55431580	55432081	Enhancer__chr1:55431735-55431939	0	+
chr1	55436882	55437383	Enhancer__chr1:55436992-55437436	0	+
chr1	55461350	55461851	Enhancer__chr1:55461514-55461717	0	+
chr1	55725802	55726303	Enhancer__chr1:55725974-55726130	0	+
chr1	55753882	55754383	Enhancer__chr1:55753963-55754247	0	+
chr1	55826658	55827159	Enhancer__chr1:55826733-55827092	0	+
chr1	55828222	55828723	Enhancer__chr1:55828418-55828527	0	+
chr1	55840386	55840887	Enhancer__chr1:55840427-55840729	0	+
chr1	55894656	55895157	Enhancer__chr1:55894779-55895033	0	+
chr1	55909368	55909869	Enhancer__chr1:55909250-55909597	0	+
chr1	55998195	55998696	Enhancer__chr1:55998300-55998590	0	+
chr1	56184477	56184978	Enhancer__chr1:56184456-56184884	0	+
chr1	56185854	56186355	Enhancer__chr1:56186060-56186149	0	+
chr1	56438688	56439189	Enhancer__chr1:56438861-56439016	0	+
chr1	56493925	56494426	Enhancer__chr1:56493890-56494034	0	+
chr1	56680807	56681308	Enhancer__chr1:56680724-56680992	0	+
chr1	56733687	56734188	Enhancer__chr1:56733795-56734079	0	+
chr1	56771503	56772004	Enhancer__chr1:56771744-56771759	0	+
chr1	56795659	56796160	Enhancer__chr1:56795630-56795935	0	+
chr1	56798091	56798592	Enhancer__chr1:56797894-56798374	0	+
chr1	56917857	56918358	Enhancer__chr1:56917995-56918217	0	+
chr1	56918964	56919465	Enhancer__chr1:56919158-56919299	0	+
chr1	57297636	57298137	Enhancer__chr1:57297629-57297838	0	+
chr1	57297839	57298340	Enhancer__chr1:57297998-57298181	0	+
chr1	59039390	59039891	Enhancer__chr1:59039624-59039692	0	+
chr1	59049659	59050160	Enhancer__chr1:59049880-59049917	0	+
chr1	59050469	59050970	Enhancer__chr1:59050239-59050578	0	+
chr1	59083196	59083697	Enhancer__chr1:59083441-59083551	0	+
chr1	59084097	59084598	Enhancer__chr1:59083966-59084335	0	+
chr1	59086046	59086547	Enhancer__chr1:59085972-59086240	0	+
chr1	59170298	59170799	Enhancer__chr1:59170307-59170692	0	+
chr1	59183754	59184255	Enhancer__chr1:59183945-59184311	0	+
chr1	59221433	59221934	Enhancer__chr1:59221049-59221462	0	+
chr1	59229053	59229554	Enhancer__chr1:59228706-59229186	0	+
chr1	59229754	59230255	Enhancer__chr1:59229881-59230252	0	+
chr1	59232343	59232844	Enhancer__chr1:59232576-59232611	0	+
chr1	59251524	59252025	Enhancer__chr1:59251646-59251903	0	+
chr1	59278731	59279232	Enhancer__chr1:59278592-59278937	0	+
chr1	59280147	59280648	Enhancer__chr1:59280364-59280505	0	+
chr1	59281063	59281564	Enhancer__chr1:59280773-59281281	0	+
chr1	59281294	59281795	Enhancer__chr1:59281510-59281579	0	+
chr1	59282104	59282605	Enhancer__chr1:59281873-59282217	0	+
chr1	59347225	59347726	Enhancer__chr1:59347262-59347482	0	+
chr1	59350754	59351255	Enhancer__chr1:59350687-59351233	0	+
chr1	59352749	59353250	Enhancer__chr1:59352858-59352971	0	+
chr1	59369841	59370342	Enhancer__chr1:59369049-59370138	0	+
chr1	59392625	59393126	Enhancer__chr1:59392782-59392938	0	+
chr1	59394176	59394677	Enhancer__chr1:59394323-59394565	0	+
chr1	59395453	59395954	Enhancer__chr1:59395500-59395772	0	+
chr1	59397357	59397858	Enhancer__chr1:59397559-59397706	0	+
chr1	59478765	59479266	Enhancer__chr1:59478866-59479252	0	+
chr1	59479358	59479859	Enhancer__chr1:59479443-59479773	0	+
chr1	59492786	59493287	Enhancer__chr1:59492942-59493154	0	+
chr1	59509453	59509954	Enhancer__chr1:59509588-59509786	0	+
chr1	59522904	59523405	Enhancer__chr1:59522982-59523218	0	+
chr1	59524222	59524723	Enhancer__chr1:59524373-59524568	0	+
chr1	59537493	59537994	Enhancer__chr1:59537686-59537803	0	+
chr1	59537763	59538264	Enhancer__chr1:59537846-59538168	0	+
chr1	59608087	59608588	Enhancer__chr1:59608045-59608421	0	+
chr1	59608996	59609497	Enhancer__chr1:59608749-59609120	0	+
chr1	59616635	59617136	Enhancer__chr1:59616706-59617089	0	+
chr1	59629396	59629897	Enhancer__chr1:59629518-59629774	0	+
chr1	59734623	59735124	Enhancer__chr1:59734755-59734992	0	+
chr1	59738295	59738796	Enhancer__chr1:59738174-59738538	0	+
chr1	59756584	59757085	Enhancer__chr1:59756067-59756566	0	+
chr1	59758253	59758754	Enhancer__chr1:59758328-59758666	0	+
chr1	60433462	60433963	Enhancer__chr1:60433636-60433731	0	+
chr1	60598638	60599139	Enhancer__chr1:60598724-60598934	0	+
chr1	60944152	60944653	Enhancer__chr1:60944384-60944420	0	+
chr1	61039380	61039881	Enhancer__chr1:61039424-61039611	0	+
chr1	62056980	62057481	Enhancer__chr1:62057030-62057430	0	+
chr1	62072279	62072780	Enhancer__chr1:62072423-62072573	0	+
chr1	62119832	62120333	Enhancer__chr1:62119868-62120084	0	+
chr1	62698322	62698823	Enhancer__chr1:62698531-62698618	0	+
chr1	62809982	62810483	Enhancer__chr1:62810220-62810245	0	+
chr1	62822136	62822637	Enhancer__chr1:62822173-62822473	0	+
chr1	6302110	6302611	Enhancer__chr1:6301988-6302384	0	+
chr1	63192116	63192617	Enhancer__chr1:63192166-63192566	0	+
chr1	6321910	6322411	Enhancer__chr1:6321567-6321961	0	+
chr1	63488466	63488967	Enhancer__chr1:63488706-63488724	0	+
chr1	63492113	63492614	Enhancer__chr1:63492178-63492549	0	+
chr1	63681862	63682363	Enhancer__chr1:63682107-63682117	0	+
chr1	63785133	63785634	Enhancer__chr1:63785369-63785450	0	+
chr1	63807340	63807841	Enhancer__chr1:63807580-63807600	0	+
chr1	64128046	64128547	Enhancer__chr1:64127998-64128504	0	+
chr1	64197161	64197662	Enhancer__chr1:64197270-64197475	0	+
chr1	64222787	64223288	Enhancer__chr1:64223023-64223051	0	+
chr1	65503294	65503795	Enhancer__chr1:65503279-65503645	0	+
chr1	65507740	65508241	Enhancer__chr1:65507944-65508037	0	+
chr1	65510167	65510668	Enhancer__chr1:65510370-65510451	0	+
chr1	65517432	65517933	Enhancer__chr1:65517662-65517702	0	+
chr1	65527628	65528129	Enhancer__chr1:65527577-65527856	0	+
chr1	65534234	65534735	Enhancer__chr1:65534177-65534450	0	+
chr1	65534836	65535337	Enhancer__chr1:65534990-65535126	0	+
chr1	65548957	65549458	Enhancer__chr1:65548895-65549334	0	+
chr1	65549801	65550302	Enhancer__chr1:65549780-65550082	0	+
chr1	65553096	65553597	Enhancer__chr1:65553179-65553575	0	+
chr1	65558445	65558946	Enhancer__chr1:65558428-65558742	0	+
chr1	65701587	65702088	Enhancer__chr1:65701792-65701883	0	+
chr1	66173746	66174247	Enhancer__chr1:66173812-66174180	0	+
chr1	66231395	66231896	Enhancer__chr1:66231335-66231771	0	+
chr1	66849252	66849753	Enhancer__chr1:66849393-66849557	0	+
chr1	66850057	66850558	Enhancer__chr1:66850101-66850481	0	+
chr1	66854601	66855102	Enhancer__chr1:66854721-66854978	0	+
chr1	66859411	66859912	Enhancer__chr1:66859299-66859884	0	+
chr1	66862500	66863001	Enhancer__chr1:66862032-66862547	0	+
chr1	66862916	66863417	Enhancer__chr1:66862994-66863164	0	+
chr1	66863650	66864151	Enhancer__chr1:66863786-66863913	0	+
chr1	66866907	66867408	Enhancer__chr1:66867082-66867248	0	+
chr1	66867909	66868410	Enhancer__chr1:66867932-66868143	0	+
chr1	66878454	66878955	Enhancer__chr1:66878388-66878620	0	+
chr1	66880963	66881464	Enhancer__chr1:66881077-66881511	0	+
chr1	66881468	66881969	Enhancer__chr1:66881715-66881835	0	+
chr1	66886519	66887020	Enhancer__chr1:66886649-66886910	0	+
chr1	66904666	66905167	Enhancer__chr1:66904732-66904991	0	+
chr1	66911450	66911951	Enhancer__chr1:66910997-66911424	0	+
chr1	66926557	66927058	Enhancer__chr1:66926766-66926849	0	+
chr1	66930354	66930855	Enhancer__chr1:66930584-66930841	0	+
chr1	66954810	66955311	Enhancer__chr1:66954948-66955119	0	+
chr1	66959497	66959998	Enhancer__chr1:66959447-66959772	0	+
chr1	67460494	67460995	Enhancer__chr1:67460593-67460710	0	+
chr1	6779598	6780099	Enhancer__chr1:6779783-6779914	0	+
chr1	67867970	67868471	Enhancer__chr1:67867795-67868154	0	+
chr1	67944429	67944930	Enhancer__chr1:67944536-67944823	0	+
chr1	68000205	68000706	Enhancer__chr1:68000341-68000585	0	+
chr1	68027402	68027903	Enhancer__chr1:68027599-68027762	0	+
chr1	68029997	68030498	Enhancer__chr1:68029743-68030232	0	+
chr1	68036065	68036566	Enhancer__chr1:68036173-68036524	0	+
chr1	6803880	6804381	Enhancer__chr1:6803995-6804151	0	+
chr1	68041580	68042081	Enhancer__chr1:68041528-68041694	0	+
chr1	68077078	68077579	Enhancer__chr1:68077196-68077460	0	+
chr1	68084364	68084865	Enhancer__chr1:68084470-68084693	0	+
chr1	68100904	68101405	Enhancer__chr1:68101042-68101257	0	+
chr1	68118675	68119176	Enhancer__chr1:68118588-68118809	0	+
chr1	68314880	68315381	Enhancer__chr1:68314949-68315302	0	+
chr1	68316299	68316800	Enhancer__chr1:68316516-68316582	0	+
chr1	68321305	68321806	Enhancer__chr1:68321515-68321736	0	+
chr1	68340701	68341202	Enhancer__chr1:68340774-68341128	0	+
chr1	68345847	68346348	Enhancer__chr1:68345947-68346247	0	+
chr1	68354471	68354972	Enhancer__chr1:68354536-68354908	0	+
chr1	68363970	68364471	Enhancer__chr1:68364057-68364377	0	+
chr1	68488086	68488587	Enhancer__chr1:68488279-68488394	0	+
chr1	68840851	68841352	Enhancer__chr1:68840935-68841268	0	+
chr1	68843892	68844393	Enhancer__chr1:68844043-68844242	0	+
chr1	68849930	68850431	Enhancer__chr1:68849988-68850367	0	+
chr1	68858144	68858645	Enhancer__chr1:68858132-68858533	0	+
chr1	69328691	69329192	Enhancer__chr1:69328818-69329064	0	+
chr1	69441189	69441690	Enhancer__chr1:69441381-69441536	0	+
chr1	69605339	69605840	Enhancer__chr1:69605544-69605634	0	+
chr1	69667005	69667506	Enhancer__chr1:69667127-69667383	0	+
chr1	69786487	69786988	Enhancer__chr1:69786542-69786803	0	+
chr1	70017190	70017691	Enhancer__chr1:70017370-70017628	0	+
chr1	72749414	72749915	Enhancer__chr1:72749220-72749791	0	+
chr1	72750419	72750920	Enhancer__chr1:72750417-72750888	0	+
chr1	72813413	72813914	Enhancer__chr1:72813657-72813669	0	+
chr1	72931105	72931606	Enhancer__chr1:72931284-72931506	0	+
chr1	73033007	73033508	Enhancer__chr1:73033126-73033389	0	+
chr1	73066288	73066789	Enhancer__chr1:73066346-73066731	0	+
chr1	73825156	73825657	Enhancer__chr1:73825398-73825415	0	+
chr1	73859217	73859718	Enhancer__chr1:73859450-73859778	0	+
chr1	74264465	74264966	Enhancer__chr1:74264571-74264859	0	+
chr1	75168876	75169377	Enhancer__chr1:75168986-75169131	0	+
chr1	75435309	75435810	Enhancer__chr1:75435312-75435653	0	+
chr1	75445833	75446334	Enhancer__chr1:75445957-75446239	0	+
chr1	75540375	75540876	Enhancer__chr1:75540470-75540780	0	+
chr1	75571413	75571914	Enhancer__chr1:75571532-75571785	0	+
chr1	75591120	75591621	Enhancer__chr1:75590785-75591155	0	+
chr1	75628463	75628964	Enhancer__chr1:75628708-75628719	0	+
chr1	76080091	76080592	Enhancer__chr1:76080205-76080672	0	+
chr1	76080800	76081301	Enhancer__chr1:76080988-76081082	0	+
chr1	76436353	76436854	Enhancer__chr1:76436424-76436782	0	+
chr1	76468372	76468873	Enhancer__chr1:76468550-76468704	0	+
chr1	77165787	77166288	Enhancer__chr1:77165935-77166101	0	+
chr1	77230622	77231123	Enhancer__chr1:77230839-77231032	0	+
chr1	77237251	77237752	Enhancer__chr1:77236764-77237140	0	+
chr1	77547205	77547706	Enhancer__chr1:77547345-77547669	0	+
chr1	77713492	77713993	Enhancer__chr1:77713696-77713788	0	+
chr1	78026811	78027312	Enhancer__chr1:78026939-78027232	0	+
chr1	78240270	78240771	Enhancer__chr1:78240205-78240392	0	+
chr1	78348023	78348524	Enhancer__chr1:78348123-78348428	0	+
chr1	78350422	78350923	Enhancer__chr1:78350506-78350835	0	+
chr1	78703514	78704015	Enhancer__chr1:78703686-78703842	0	+
chr1	79154389	79154890	Enhancer__chr1:79154444-79154658	0	+
chr1	79215589	79216090	Enhancer__chr1:79215772-79216132	0	+
chr1	79299120	79299621	Enhancer__chr1:79299283-79299467	0	+
chr1	7947544	7948045	Enhancer__chr1:7947650-7947935	0	+
chr1	79506123	79506624	Enhancer__chr1:79506230-79506516	0	+
chr1	7950659	7951160	Enhancer__chr1:7950902-7950918	0	+
chr1	79518625	79519126	Enhancer__chr1:79518661-79518859	0	+
chr1	79668358	79668859	Enhancer__chr1:79668598-79668618	0	+
chr1	79754157	79754658	Enhancer__chr1:79754394-79754424	0	+
chr1	79934786	79935287	Enhancer__chr1:79934991-79935136	0	+
chr1	79950341	79950842	Enhancer__chr1:79950404-79950778	0	+
chr1	80186135	80186636	Enhancer__chr1:80186272-80186571	0	+
chr1	80230448	80230949	Enhancer__chr1:80230584-80230813	0	+
chr1	80339071	80339572	Enhancer__chr1:80339305-80339338	0	+
chr1	80376406	80376907	Enhancer__chr1:80376648-80376796	0	+
chr1	8054203	8054704	Enhancer__chr1:8054249-8054565	0	+
chr1	80768216	80768717	Enhancer__chr1:80768462-80768472	0	+
chr1	80973670	80974171	Enhancer__chr1:80973840-80974001	0	+
chr1	8107750	8108251	Enhancer__chr1:8107848-8108157	0	+
chr1	8121248	8121749	Enhancer__chr1:8121436-8121582	0	+
chr1	81240826	81241327	Enhancer__chr1:81240939-81241123	0	+
chr1	81344720	81345221	Enhancer__chr1:81344955-81344988	0	+
chr1	81354757	81355258	Enhancer__chr1:81354544-81354946	0	+
chr1	8137153	8137654	Enhancer__chr1:8137301-8137521	0	+
chr1	81392181	81392682	Enhancer__chr1:81392291-81392542	0	+
chr1	81398098	81398599	Enhancer__chr1:81398342-81398354	0	+
chr1	8142985	8143486	Enhancer__chr1:8143203-8143348	0	+
chr1	81507351	81507852	Enhancer__chr1:81507423-81507779	0	+
chr1	8154694	8155195	Enhancer__chr1:8154517-8154933	0	+
chr1	8156865	8157366	Enhancer__chr1:8156648-8157003	0	+
chr1	8157335	8157836	Enhancer__chr1:8157417-8157780	0	+
chr1	81607980	81608481	Enhancer__chr1:81608226-81608235	0	+
chr1	81691897	81692398	Enhancer__chr1:81692088-81692450	0	+
chr1	8173281	8173782	Enhancer__chr1:8173446-8173525	0	+
chr1	8180847	8181348	Enhancer__chr1:8181009-8181247	0	+
chr1	8187040	8187541	Enhancer__chr1:8187209-8187385	0	+
chr1	8187718	8188219	Enhancer__chr1:8187563-8187834	0	+
chr1	8194123	8194624	Enhancer__chr1:8194345-8194402	0	+
chr1	8194894	8195395	Enhancer__chr1:8195042-8195246	0	+
chr1	8198100	8198601	Enhancer__chr1:8198088-8198334	0	+
chr1	8214662	8215163	Enhancer__chr1:8214748-8215059	0	+
chr1	8215588	8216089	Enhancer__chr1:8215795-8215905	0	+
chr1	8226030	8226531	Enhancer__chr1:8226138-8226422	0	+
chr1	8229816	8230317	Enhancer__chr1:8229904-8230047	0	+
chr1	8230146	8230647	Enhancer__chr1:8230370-8230423	0	+
chr1	8249877	8250378	Enhancer__chr1:8250099-8250155	0	+
chr1	8254600	8255101	Enhancer__chr1:8254637-8254907	0	+
chr1	8257666	8258167	Enhancer__chr1:8257762-8258040	0	+
chr1	8262198	8262699	Enhancer__chr1:8262223-8262541	0	+
chr1	8263768	8264269	Enhancer__chr1:8263853-8264184	0	+
chr1	8264644	8265145	Enhancer__chr1:8264458-8264788	0	+
chr1	8272148	8272649	Enhancer__chr1:8272041-8272390	0	+
chr1	82796744	82797245	Enhancer__chr1:82796843-82797145	0	+
chr1	82798055	82798556	Enhancer__chr1:82798183-82798427	0	+
chr1	82901766	82902267	Enhancer__chr1:82901959-82902073	0	+
chr1	82913508	82914009	Enhancer__chr1:82913618-82913898	0	+
chr1	8299948	8300449	Enhancer__chr1:8300045-8300389	0	+
chr1	83069057	83069558	Enhancer__chr1:83069152-83069462	0	+
chr1	83153148	83153649	Enhancer__chr1:83153203-83153587	0	+
chr1	8319282	8319783	Enhancer__chr1:8319137-8319616	0	+
chr1	83269451	83269952	Enhancer__chr1:83269398-83269776	0	+
chr1	83288339	83288840	Enhancer__chr1:83288583-83288596	0	+
chr1	83310242	83310743	Enhancer__chr1:83310486-83310492	0	+
chr1	8343118	8343619	Enhancer__chr1:8343223-8343590	0	+
chr1	83479374	83479875	Enhancer__chr1:83479623-83479625	0	+
chr1	83506233	83506734	Enhancer__chr1:83506477-83506486	0	+
chr1	83528824	83529325	Enhancer__chr1:83528650-83529168	0	+
chr1	83530188	83530689	Enhancer__chr1:83530346-83530531	0	+
chr1	83971069	83971570	Enhancer__chr1:83971166-83971473	0	+
chr1	839556	840057	Enhancer__chr1:839741-840250	0	+
chr1	83991290	83991791	Enhancer__chr1:83991462-83991619	0	+
chr1	83997381	83997882	Enhancer__chr1:83997551-83997712	0	+
chr1	83998967	83999468	Enhancer__chr1:83999021-83999395	0	+
chr1	840569	841070	Enhancer__chr1:840753-841210	0	+
chr1	84083746	84084247	Enhancer__chr1:84083536-84083914	0	+
chr1	84105943	84106444	Enhancer__chr1:84105621-84105937	0	+
chr1	84120729	84121230	Enhancer__chr1:84120524-84120814	0	+
chr1	84126963	84127464	Enhancer__chr1:84127102-84127325	0	+
chr1	84134659	84135160	Enhancer__chr1:84134786-84135032	0	+
chr1	84178401	84178902	Enhancer__chr1:84178650-84178667	0	+
chr1	84284601	84285102	Enhancer__chr1:84284633-84284926	0	+
chr1	84289320	84289821	Enhancer__chr1:84289121-84289390	0	+
chr1	84289843	84290344	Enhancer__chr1:84289999-84290187	0	+
chr1	84466983	84467484	Enhancer__chr1:84467075-84467391	0	+
chr1	845331	845832	Enhancer__chr1:845485-845678	0	+
chr1	84709953	84710454	Enhancer__chr1:84710038-84710507	0	+
chr1	84719562	84720063	Enhancer__chr1:84719698-84719921	0	+
chr1	84744435	84744936	Enhancer__chr1:84744562-84744926	0	+
chr1	84746708	84747209	Enhancer__chr1:84746838-84747079	0	+
chr1	84757315	84757816	Enhancer__chr1:84757421-84757614	0	+
chr1	84891172	84891673	Enhancer__chr1:84891288-84891509	0	+
chr1	84896303	84896804	Enhancer__chr1:84896355-84896549	0	+
chr1	85005327	85005828	Enhancer__chr1:85005554-85005595	0	+
chr1	85007533	85008034	Enhancer__chr1:85007374-85007584	0	+
chr1	85046430	85046931	Enhancer__chr1:85046655-85046705	0	+
chr1	85047211	85047712	Enhancer__chr1:85047307-85047616	0	+
chr1	85048870	85049371	Enhancer__chr1:85049005-85049203	0	+
chr1	85225193	85225694	Enhancer__chr1:85225280-85225579	0	+
chr1	85241002	85241503	Enhancer__chr1:85241214-85241288	0	+
chr1	85243870	85244371	Enhancer__chr1:85244079-85244161	0	+
chr1	85248565	85249066	Enhancer__chr1:85248638-85248992	0	+
chr1	85270096	85270597	Enhancer__chr1:85270218-85270566	0	+
chr1	855606	856107	Enhancer__chr1:855764-856157	0	+
chr1	85599676	85600177	Enhancer__chr1:85599883-85600137	0	+
chr1	85614245	85614746	Enhancer__chr1:85614354-85614436	0	+
chr1	856608	857109	Enhancer__chr1:856539-856757	0	+
chr1	85667863	85668364	Enhancer__chr1:85667688-85667915	0	+
chr1	85695291	85695792	Enhancer__chr1:85695505-85695602	0	+
chr1	85710356	85710857	Enhancer__chr1:85710539-85710684	0	+
chr1	85744617	85745118	Enhancer__chr1:85744584-85744829	0	+
chr1	85763613	85764114	Enhancer__chr1:85763626-85763846	0	+
chr1	85769710	85770211	Enhancer__chr1:85769563-85769904	0	+
chr1	85779590	85780091	Enhancer__chr1:85779776-85780132	0	+
chr1	858197	858698	Enhancer__chr1:858256-858648	0	+
chr1	86071671	86072172	Enhancer__chr1:86071867-86071976	0	+
chr1	86073134	86073635	Enhancer__chr1:86072885-86073441	0	+
chr1	86076946	86077447	Enhancer__chr1:86077140-86077408	0	+
chr1	86077614	86078115	Enhancer__chr1:86077578-86077925	0	+
chr1	86078618	86079119	Enhancer__chr1:86078461-86078819	0	+
chr1	86091303	86091804	Enhancer__chr1:86091549-86091558	0	+
chr1	86748284	86748785	Enhancer__chr1:86748500-86748571	0	+
chr1	86804994	86805495	Enhancer__chr1:86805161-86805335	0	+
chr1	86926688	86927189	Enhancer__chr1:86926712-86927012	0	+
chr1	86968292	86968793	Enhancer__chr1:86968505-86968764	0	+
chr1	86989052	86989553	Enhancer__chr1:86989178-86989418	0	+
chr1	87082564	87083065	Enhancer__chr1:87082786-87082842	0	+
chr1	87166133	87166634	Enhancer__chr1:87166281-87166485	0	+
chr1	87239240	87239741	Enhancer__chr1:87239429-87239698	0	+
chr1	87240065	87240566	Enhancer__chr1:87240012-87240427	0	+
chr1	87241188	87241689	Enhancer__chr1:87241358-87241518	0	+
chr1	87254025	87254526	Enhancer__chr1:87253936-87254322	0	+
chr1	87258914	87259415	Enhancer__chr1:87258759-87259068	0	+
chr1	87306856	87307357	Enhancer__chr1:87306817-87307030	0	+
chr1	87311817	87312318	Enhancer__chr1:87311891-87312243	0	+
chr1	87635865	87636366	Enhancer__chr1:87636034-87636204	0	+
chr1	87663241	87663742	Enhancer__chr1:87663407-87663580	0	+
chr1	87668435	87668936	Enhancer__chr1:87668655-87668791	0	+
chr1	87689744	87690245	Enhancer__chr1:87689823-87690165	0	+
chr1	87692012	87692513	Enhancer__chr1:87691904-87692436	0	+
chr1	87745071	87745572	Enhancer__chr1:87744782-87745159	0	+
chr1	87868233	87868734	Enhancer__chr1:87868475-87868540	0	+
chr1	87915237	87915738	Enhancer__chr1:87915369-87915606	0	+
chr1	88058473	88058974	Enhancer__chr1:88058556-88058891	0	+
chr1	88060665	88061166	Enhancer__chr1:88060618-88061018	0	+
chr1	88081247	88081748	Enhancer__chr1:88081374-88081620	0	+
chr1	88150405	88150906	Enhancer__chr1:88150561-88150732	0	+
chr1	88289533	88290034	Enhancer__chr1:88289775-88289792	0	+
chr1	88292461	88292962	Enhancer__chr1:88292387-88292883	0	+
chr1	88442141	88442642	Enhancer__chr1:88442110-88442273	0	+
chr1	88655406	88655907	Enhancer__chr1:88655570-88655742	0	+
chr1	88693813	88694314	Enhancer__chr1:88694004-88694059	0	+
chr1	88716514	88717015	Enhancer__chr1:88716578-88716942	0	+
chr1	88749738	88750239	Enhancer__chr1:88749888-88750086	0	+
chr1	88907389	88907890	Enhancer__chr1:88907516-88907759	0	+
chr1	89036992	89037493	Enhancer__chr1:89037108-89037400	0	+
chr1	89112728	89113229	Enhancer__chr1:89112806-89113177	0	+
chr1	89302888	89303389	Enhancer__chr1:89303069-89303193	0	+
chr1	89382310	89382811	Enhancer__chr1:89382528-89382593	0	+
chr1	89459585	89460086	Enhancer__chr1:89459818-89459853	0	+
chr1	89467055	89467556	Enhancer__chr1:89466934-89467175	0	+
chr1	8953178	8953679	Enhancer__chr1:8953388-8953557	0	+
chr1	89534283	89534784	Enhancer__chr1:89534473-89534797	0	+
chr1	89535786	89536287	Enhancer__chr1:89535751-89536015	0	+
chr1	89558680	89559181	Enhancer__chr1:89558737-89559124	0	+
chr1	8963894	8964395	Enhancer__chr1:8964053-8964236	0	+
chr1	8971267	8971768	Enhancer__chr1:8971325-8971721	0	+
chr1	89740133	89740634	Enhancer__chr1:89739985-89740544	0	+
chr1	89743290	89743791	Enhancer__chr1:89743448-89743593	0	+
chr1	89744844	89745345	Enhancer__chr1:89744927-89745106	0	+
chr1	89746467	89746968	Enhancer__chr1:89746601-89746935	0	+
chr1	89752516	89753017	Enhancer__chr1:89752578-89752835	0	+
chr1	89775769	89776270	Enhancer__chr1:89775606-89775953	0	+
chr1	89776304	89776805	Enhancer__chr1:89776158-89776579	0	+
chr1	89777706	89778207	Enhancer__chr1:89777498-89777770	0	+
chr1	89778233	89778734	Enhancer__chr1:89778458-89778504	0	+
chr1	89782166	89782667	Enhancer__chr1:89782410-89782422	0	+
chr1	89817204	89817705	Enhancer__chr1:89817276-89817541	0	+
chr1	8981638	8982139	Enhancer__chr1:8981771-8982005	0	+
chr1	89819876	89820377	Enhancer__chr1:89819962-89820089	0	+
chr1	8982967	8983468	Enhancer__chr1:8983094-8983258	0	+
chr1	8984964	8985465	Enhancer__chr1:8985051-8985236	0	+
chr1	8985797	8986298	Enhancer__chr1:8986021-8986139	0	+
chr1	8986913	8987414	Enhancer__chr1:8986862-8987075	0	+
chr1	8987335	8987836	Enhancer__chr1:8987338-8987631	0	+
chr1	89887287	89887788	Enhancer__chr1:89887466-89887838	0	+
chr1	89910277	89910778	Enhancer__chr1:89910434-89910764	0	+
chr1	89916493	89916994	Enhancer__chr1:89916658-89916807	0	+
chr1	89942113	89942614	Enhancer__chr1:89942348-89942369	0	+
chr1	8999639	9000140	Enhancer__chr1:8999811-9000211	0	+
chr1	90069111	90069612	Enhancer__chr1:90069191-90069532	0	+
chr1	90075327	90075828	Enhancer__chr1:90075464-90075685	0	+
chr1	90077071	90077572	Enhancer__chr1:90077145-90077551	0	+
chr1	90592183	90592684	Enhancer__chr1:90592233-90592637	0	+
chr1	90751302	90751803	Enhancer__chr1:90751537-90751564	0	+
chr1	90774871	90775372	Enhancer__chr1:90774930-90775313	0	+
chr1	90946782	90947283	Enhancer__chr1:90947023-90947038	0	+
chr1	91034559	91035060	Enhancer__chr1:91034804-91034815	0	+
chr1	91154877	91155378	Enhancer__chr1:91154949-91155305	0	+
chr1	91183698	91184199	Enhancer__chr1:91183313-91183764	0	+
chr1	91184841	91185342	Enhancer__chr1:91185058-91185169	0	+
chr1	91190837	91191338	Enhancer__chr1:91190991-91191184	0	+
chr1	91323264	91323765	Enhancer__chr1:91322848-91323191	0	+
chr1	91361069	91361570	Enhancer__chr1:91361231-91361653	0	+
chr1	9153166	9153667	Enhancer__chr1:9153048-9153242	0	+
chr1	91567026	91567527	Enhancer__chr1:91567265-91567287	0	+
chr1	91644018	91644519	Enhancer__chr1:91644220-91644316	0	+
chr1	918261	918762	Enhancer__chr1:918449-918555	0	+
chr1	9195550	9196051	Enhancer__chr1:9195486-9195787	0	+
chr1	92014002	92014503	Enhancer__chr1:92013932-92014194	0	+
chr1	92014510	92015011	Enhancer__chr1:92014654-92014767	0	+
chr1	92021830	92022331	Enhancer__chr1:92021775-92022091	0	+
chr1	92031771	92032272	Enhancer__chr1:92031978-92032064	0	+
chr1	92037528	92038029	Enhancer__chr1:92037669-92037899	0	+
chr1	92048080	92048581	Enhancer__chr1:92048213-92048455	0	+
chr1	92048784	92049285	Enhancer__chr1:92048914-92049154	0	+
chr1	92077309	92077810	Enhancer__chr1:92077480-92077638	0	+
chr1	92086741	92087242	Enhancer__chr1:92086791-92087194	0	+
chr1	92116229	92116730	Enhancer__chr1:92116335-92116643	0	+
chr1	9222952	9223453	Enhancer__chr1:9222919-9223181	0	+
chr1	9223705	9224206	Enhancer__chr1:9223692-9223875	0	+
chr1	9224048	9224549	Enhancer__chr1:9223907-9224260	0	+
chr1	9224886	9225387	Enhancer__chr1:9224991-9225286	0	+
chr1	9225739	9226240	Enhancer__chr1:9225492-9225752	0	+
chr1	9241113	9241614	Enhancer__chr1:9241165-9241560	0	+
chr1	9254063	9254564	Enhancer__chr1:9254228-9254398	0	+
chr1	9256538	9257039	Enhancer__chr1:9256119-9256636	0	+
chr1	9261441	9261942	Enhancer__chr1:9261625-9261944	0	+
chr1	92668217	92668718	Enhancer__chr1:92668364-92668570	0	+
chr1	9271384	9271885	Enhancer__chr1:9271499-9271772	0	+
chr1	92907338	92907839	Enhancer__chr1:92907492-92907607	0	+
chr1	9291569	9292070	Enhancer__chr1:9291783-9292106	0	+
chr1	9293340	9293841	Enhancer__chr1:9293549-9293739	0	+
chr1	93270309	93270810	Enhancer__chr1:93270252-93270588	0	+
chr1	9335498	9335999	Enhancer__chr1:9335683-9335930	0	+
chr1	93427949	93428450	Enhancer__chr1:93427945-93428408	0	+
chr1	93443041	93443542	Enhancer__chr1:93443213-93443602	0	+
chr1	936800	937301	Enhancer__chr1:936652-937138	0	+
chr1	93773098	93773599	Enhancer__chr1:93773027-93773315	0	+
chr1	93807141	93807642	Enhancer__chr1:93806739-93807078	0	+
chr1	94021224	94021725	Enhancer__chr1:94021310-94021626	0	+
chr1	94023776	94024277	Enhancer__chr1:94023703-94024059	0	+
chr1	942068	942569	Enhancer__chr1:941791-942135	0	+
chr1	94331845	94332346	Enhancer__chr1:94332093-94332098	0	+
chr1	94429194	94429695	Enhancer__chr1:94429275-94429464	0	+
chr1	94448793	94449294	Enhancer__chr1:94448988-94449099	0	+
chr1	94450213	94450714	Enhancer__chr1:94450262-94450661	0	+
chr1	945639	946140	Enhancer__chr1:945769-946034	0	+
chr1	9473572	9474073	Enhancer__chr1:9473687-9473864	0	+
chr1	94743993	94744494	Enhancer__chr1:94744046-94744440	0	+
chr1	94769236	94769737	Enhancer__chr1:94769345-94769627	0	+
chr1	94784821	94785322	Enhancer__chr1:94784984-94785158	0	+
chr1	94786925	94787426	Enhancer__chr1:94787153-94787197	0	+
chr1	94788186	94788687	Enhancer__chr1:94788386-94788592	0	+
chr1	94793051	94793552	Enhancer__chr1:94792807-94793133	0	+
chr1	94796008	94796509	Enhancer__chr1:94795618-94795987	0	+
chr1	9486415	9486916	Enhancer__chr1:9486434-9486788	0	+
chr1	9489188	9489689	Enhancer__chr1:9488839-9489227	0	+
chr1	94991673	94992174	Enhancer__chr1:94991460-94991992	0	+
chr1	94992074	94992575	Enhancer__chr1:94992236-94992413	0	+
chr1	95008114	95008615	Enhancer__chr1:95007995-95008302	0	+
chr1	95008556	95009057	Enhancer__chr1:95008693-95008821	0	+
chr1	95009884	95010385	Enhancer__chr1:95009926-95010072	0	+
chr1	9504091	9504592	Enhancer__chr1:9504221-9504505	0	+
chr1	95060009	95060510	Enhancer__chr1:95060137-95060382	0	+
chr1	95063168	95063669	Enhancer__chr1:95063321-95063608	0	+
chr1	95079937	95080438	Enhancer__chr1:95080073-95080238	0	+
chr1	95080862	95081363	Enhancer__chr1:95080650-95081082	0	+
chr1	95107942	95108443	Enhancer__chr1:95107584-95108052	0	+
chr1	95113953	95114454	Enhancer__chr1:95113814-95114327	0	+
chr1	95155484	95155985	Enhancer__chr1:95155573-95156005	0	+
chr1	95173931	95174432	Enhancer__chr1:95174059-95174304	0	+
chr1	95179373	95179874	Enhancer__chr1:95179307-95179605	0	+
chr1	95186043	95186544	Enhancer__chr1:95186012-95186295	0	+
chr1	95186865	95187366	Enhancer__chr1:95186895-95187156	0	+
chr1	95189530	95190031	Enhancer__chr1:95189546-95189834	0	+
chr1	95191057	95191558	Enhancer__chr1:95191212-95191391	0	+
chr1	95193584	95194085	Enhancer__chr1:95193393-95193837	0	+
chr1	95221090	95221591	Enhancer__chr1:95221261-95221551	0	+
chr1	95248354	95248855	Enhancer__chr1:95248599-95248610	0	+
chr1	95249025	95249526	Enhancer__chr1:95249173-95249377	0	+
chr1	95255860	95256361	Enhancer__chr1:95256087-95256223	0	+
chr1	95258163	95258664	Enhancer__chr1:95258204-95258621	0	+
chr1	95260842	95261343	Enhancer__chr1:95260997-95261398	0	+
chr1	95264298	95264799	Enhancer__chr1:95263833-95264301	0	+
chr1	95264979	95265480	Enhancer__chr1:95264854-95265185	0	+
chr1	95267549	95268050	Enhancer__chr1:95267524-95267667	0	+
chr1	95276207	95276708	Enhancer__chr1:95276451-95276463	0	+
chr1	9535058	9535559	Enhancer__chr1:9535183-9535425	0	+
chr1	95550934	95551435	Enhancer__chr1:95551114-95551338	0	+
chr1	95811731	95812232	Enhancer__chr1:95811904-95812058	0	+
chr1	95811731	95812232	Enhancer__chr1:95811904-95812058	0	+
chr1	95903260	95903761	Enhancer__chr1:95903375-95903710	0	+
chr1	95903260	95903761	Enhancer__chr1:95903375-95903710	0	+
chr1	95927944	95928445	Enhancer__chr1:95928091-95928297	0	+
chr1	95927944	95928445	Enhancer__chr1:95928091-95928297	0	+
chr1	95957539	95958040	Enhancer__chr1:95957595-95957983	0	+
chr1	95957539	95958040	Enhancer__chr1:95957595-95957983	0	+
chr1	96207954	96208455	Enhancer__chr1:96208080-96208328	0	+
chr1	96502248	96502749	Enhancer__chr1:96502437-96502585	0	+
chr1	96525470	96525971	Enhancer__chr1:96525307-96525707	0	+
chr1	96525995	96526496	Enhancer__chr1:96526012-96526996	0	+
chr1	96528473	96528974	Enhancer__chr1:96528556-96528891	0	+
chr1	96537270	96537771	Enhancer__chr1:96537517-96537524	0	+
chr1	96541298	96541799	Enhancer__chr1:96541224-96541649	0	+
chr1	96699904	96700405	Enhancer__chr1:96699870-96700313	0	+
chr1	96822691	96823192	Enhancer__chr1:96822792-96822994	0	+
chr1	96826853	96827354	Enhancer__chr1:96827006-96827340	0	+
chr1	96828148	96828649	Enhancer__chr1:96828119-96828533	0	+
chr1	96832196	96832697	Enhancer__chr1:96832260-96832476	0	+
chr1	9687308	9687809	Enhancer__chr1:9687482-9687636	0	+
chr1	9689043	9689544	Enhancer__chr1:9689223-9689588	0	+
chr1	96937922	96938423	Enhancer__chr1:96938076-96938362	0	+
chr1	96939377	96939878	Enhancer__chr1:96939460-96939794	0	+
chr1	96984176	96984677	Enhancer__chr1:96984329-96984523	0	+
chr1	9700457	9700958	Enhancer__chr1:9700704-9700713	0	+
chr1	97025574	97026075	Enhancer__chr1:97025730-97026190	0	+
chr1	97029981	97030482	Enhancer__chr1:97029995-97030263	0	+
chr1	97137649	97138150	Enhancer__chr1:97137876-97137922	0	+
chr1	97290962	97291463	Enhancer__chr1:97291085-97291340	0	+
chr1	97308818	97309319	Enhancer__chr1:97308752-97309076	0	+
chr1	97331344	97331845	Enhancer__chr1:97331396-97331825	0	+
chr1	97433817	97434318	Enhancer__chr1:97433904-97434230	0	+
chr1	97536373	97536874	Enhancer__chr1:97535901-97536287	0	+
chr1	98403722	98404223	Enhancer__chr1:98403373-98403764	0	+
chr1	98408734	98409235	Enhancer__chr1:98408796-98409171	0	+
chr1	98414508	98415009	Enhancer__chr1:98414430-98414798	0	+
chr1	98426034	98426535	Enhancer__chr1:98425688-98426065	0	+
chr1	98437537	98438038	Enhancer__chr1:98437572-98437739	0	+
chr1	98459488	98459989	Enhancer__chr1:98459458-98459857	0	+
chr1	98479932	98480433	Enhancer__chr1:98479796-98480152	0	+
chr1	98494628	98495129	Enhancer__chr1:98494244-98494658	0	+
chr1	98496938	98497439	Enhancer__chr1:98497100-98497277	0	+
chr1	98500445	98500946	Enhancer__chr1:98499783-98500490	0	+
chr1	98512711	98513212	Enhancer__chr1:98512823-98513144	0	+
chr1	98518388	98518889	Enhancer__chr1:98518546-98518920	0	+
chr1	98550737	98551238	Enhancer__chr1:98550811-98551163	0	+
chr1	98605868	98606369	Enhancer__chr1:98606055-98606462	0	+
chr1	98642526	98643027	Enhancer__chr1:98642709-98642844	0	+
chr1	98676911	98677412	Enhancer__chr1:98677142-98677181	0	+
chr1	98693549	98694050	Enhancer__chr1:98693625-98693976	0	+
chr1	98781767	98782268	Enhancer__chr1:98781999-98782036	0	+
chr1	98788983	98789484	Enhancer__chr1:98788970-98789228	0	+
chr1	98789473	98789974	Enhancer__chr1:98789496-98789901	0	+
chr1	9885676	9886177	Enhancer__chr1:9885367-9885695	0	+
chr1	98868319	98868820	Enhancer__chr1:98868515-98868612	0	+
chr1	9889462	9889963	Enhancer__chr1:9889535-9889880	0	+
chr1	9901857	9902358	Enhancer__chr1:9902068-9902153	0	+
chr1	99102348	99102849	Enhancer__chr1:99102587-99102610	0	+
chr1	993413	993914	Enhancer__chr1:993498-993878	0	+
chr1	994052	994553	Enhancer__chr1:994198-994452	0	+
chr1	99714125	99714626	Enhancer__chr1:99714304-99714447	0	+
chr1	99781775	99782276	Enhancer__chr1:99782000-99782078	0	+
chr1	99784214	99784715	Enhancer__chr1:99784335-99784593	0	+
chr1	99839669	99840170	Enhancer__chr1:99839807-99840075	0	+
chr1	99907216	99907717	Enhancer__chr1:99907375-99907562	0	+
chr1	99907548	99908049	Enhancer__chr1:99907725-99907872	0	+
chr1	99935148	99935649	Enhancer__chr1:99935284-99935512	0	+
chr1	99991953	99992454	Enhancer__chr1:99992202-99992204	0	+
chr10	100074343	100074844	Enhancer__chr10:100074404-100074582	0	+
chr10	100075891	100076392	Enhancer__chr10:100076038-100076149	0	+
chr10	100076343	100076844	Enhancer__chr10:100076500-100076699	0	+
chr10	100083056	100083557	Enhancer__chr10:100082942-100083374	0	+
chr10	100120652	100121153	Enhancer__chr10:100120877-100121283	0	+
chr10	101026099	101026600	Enhancer__chr10:101026177-101026506	0	+
chr10	101048301	101048802	Enhancer__chr10:101048499-101048591	0	+
chr10	101300421	101300922	Enhancer__chr10:101300631-101300706	0	+
chr10	101381293	101381794	Enhancer__chr10:101381465-101381554	0	+
chr10	101382379	101382880	Enhancer__chr10:101382479-101382644	0	+
chr10	101417097	101417598	Enhancer__chr10:101417166-101417530	0	+
chr10	101537715	101538216	Enhancer__chr10:101537826-101537964	0	+
chr10	101539655	101540156	Enhancer__chr10:101539519-101539906	0	+
chr10	101774164	101774665	Enhancer__chr10:101774105-101774391	0	+
chr10	101779930	101780431	Enhancer__chr10:101780024-101780319	0	+
chr10	101873860	101874361	Enhancer__chr10:101873975-101874319	0	+
chr10	101908307	101908808	Enhancer__chr10:101908352-101908679	0	+
chr10	102030074	102030575	Enhancer__chr10:102030171-102030375	0	+
chr10	102130441	102130942	Enhancer__chr10:102130336-102130669	0	+
chr10	102130819	102131320	Enhancer__chr10:102130783-102131327	0	+
chr10	102140024	102140525	Enhancer__chr10:102140082-102140467	0	+
chr10	102393285	102393786	Enhancer__chr10:102393526-102393544	0	+
chr10	102451587	102452088	Enhancer__chr10:102451726-102451948	0	+
chr10	102488570	102489071	Enhancer__chr10:102488726-102488983	0	+
chr10	102490384	102490885	Enhancer__chr10:102490299-102490653	0	+
chr10	102490739	102491240	Enhancer__chr10:102490692-102490976	0	+
chr10	102491562	102492063	Enhancer__chr10:102491662-102491849	0	+
chr10	102618241	102618742	Enhancer__chr10:102618433-102618807	0	+
chr10	102633511	102634012	Enhancer__chr10:102633597-102633926	0	+
chr10	102830888	102831389	Enhancer__chr10:102831127-102831150	0	+
chr10	102833543	102834044	Enhancer__chr10:102833573-102833791	0	+
chr10	102949279	102949780	Enhancer__chr10:102949466-102949800	0	+
chr10	102949889	102950390	Enhancer__chr10:102950131-102950148	0	+
chr10	103051299	103051800	Enhancer__chr10:103051353-103051800	0	+
chr10	103078988	103079489	Enhancer__chr10:103079137-103079339	0	+
chr10	103081449	103081950	Enhancer__chr10:103081687-103081713	0	+
chr10	103090569	103091070	Enhancer__chr10:103090701-103091057	0	+
chr10	103514455	103514956	Enhancer__chr10:103514539-103514868	0	+
chr10	103538747	103539248	Enhancer__chr10:103538980-103539052	0	+
chr10	103539428	103539929	Enhancer__chr10:103539197-103539512	0	+
chr10	10374705	10375206	Enhancer__chr10:10374940-10374970	0	+
chr10	103937819	103938320	Enhancer__chr10:103937930-103938271	0	+
chr10	10412829	10413330	Enhancer__chr10:10413071-10413088	0	+
chr10	104196026	104196527	Enhancer__chr10:104196250-104196338	0	+
chr10	104401969	104402470	Enhancer__chr10:104401686-104402330	0	+
chr10	104428296	104428797	Enhancer__chr10:104428446-104428647	0	+
chr10	104578736	104579237	Enhancer__chr10:104578857-104579126	0	+
chr10	10458593	10459094	Enhancer__chr10:10458824-10458863	0	+
chr10	104953967	104954468	Enhancer__chr10:104953975-104954222	0	+
chr10	104956875	104957376	Enhancer__chr10:104956992-104957240	0	+
chr10	104964741	104965242	Enhancer__chr10:104964563-104964973	0	+
chr10	104990935	104991436	Enhancer__chr10:104990991-104991184	0	+
chr10	105000024	105000525	Enhancer__chr10:105000216-105000261	0	+
chr10	105001088	105001589	Enhancer__chr10:105001224-105001453	0	+
chr10	105001499	105002000	Enhancer__chr10:105001544-105001968	0	+
chr10	105014139	105014640	Enhancer__chr10:105014349-105014646	0	+
chr10	105231168	105231669	Enhancer__chr10:105230970-105231363	0	+
chr10	10545365	10545866	Enhancer__chr10:10545513-10545788	0	+
chr10	10558453	10558954	Enhancer__chr10:10558695-10559022	0	+
chr10	105630218	105630719	Enhancer__chr10:105630366-105630555	0	+
chr10	105630728	105631229	Enhancer__chr10:105630915-105631032	0	+
chr10	105631992	105632493	Enhancer__chr10:105631960-105632231	0	+
chr10	105681536	105682037	Enhancer__chr10:105681714-105681858	0	+
chr10	105720114	105720615	Enhancer__chr10:105720019-105720413	0	+
chr10	105725705	105726206	Enhancer__chr10:105725440-105725838	0	+
chr10	105849452	105849953	Enhancer__chr10:105849432-105849729	0	+
chr10	105853422	105853923	Enhancer__chr10:105853543-105853890	0	+
chr10	105869687	105870188	Enhancer__chr10:105869782-105869970	0	+
chr10	105880085	105880586	Enhancer__chr10:105879871-105880258	0	+
chr10	10605941	10606442	Enhancer__chr10:10606146-10606522	0	+
chr10	106065531	106066032	Enhancer__chr10:106065731-106065880	0	+
chr10	106105618	106106119	Enhancer__chr10:106105805-106105951	0	+
chr10	106109299	106109800	Enhancer__chr10:106109390-106109845	0	+
chr10	10621305	10621806	Enhancer__chr10:10621382-10621742	0	+
chr10	10631474	10631975	Enhancer__chr10:10631619-10631869	0	+
chr10	106383479	106383980	Enhancer__chr10:106383721-106383738	0	+
chr10	106399111	106399612	Enhancer__chr10:106399315-106399424	0	+
chr10	10673989	10674490	Enhancer__chr10:10674223-10674364	0	+
chr10	107301719	107302220	Enhancer__chr10:107301928-107302010	0	+
chr10	10747198	10747699	Enhancer__chr10:10747328-10747568	0	+
chr10	10753945	10754446	Enhancer__chr10:10754108-10754441	0	+
chr10	10756921	10757422	Enhancer__chr10:10757050-10757431	0	+
chr10	107869799	107870300	Enhancer__chr10:107870046-107870052	0	+
chr10	108152143	108152644	Enhancer__chr10:108152037-108152234	0	+
chr10	108200637	108201138	Enhancer__chr10:108200536-108200832	0	+
chr10	108239468	108239969	Enhancer__chr10:108239646-108239791	0	+
chr10	10830890	10831391	Enhancer__chr10:10831008-10831167	0	+
chr10	10838977	10839478	Enhancer__chr10:10839185-10839573	0	+
chr10	10859970	10860471	Enhancer__chr10:10860182-10860258	0	+
chr10	10866466	10866967	Enhancer__chr10:10866541-10866799	0	+
chr10	10868176	10868677	Enhancer__chr10:10868274-10868578	0	+
chr10	10872517	10873018	Enhancer__chr10:10872581-10872970	0	+
chr10	108990544	108991045	Enhancer__chr10:108990726-108990863	0	+
chr10	10913967	10914468	Enhancer__chr10:10914098-10914350	0	+
chr10	109197665	109198166	Enhancer__chr10:109197620-109198054	0	+
chr10	109240547	109241048	Enhancer__chr10:109240790-109240804	0	+
chr10	109306840	109307341	Enhancer__chr10:109306918-109307188	0	+
chr10	10953270	10953771	Enhancer__chr10:10953472-10953723	0	+
chr10	109562909	109563410	Enhancer__chr10:109563158-109563160	0	+
chr10	109593563	109594064	Enhancer__chr10:109593803-109593820	0	+
chr10	10960531	10961032	Enhancer__chr10:10960675-10960888	0	+
chr10	10961152	10961653	Enhancer__chr10:10961230-10961616	0	+
chr10	109673232	109673733	Enhancer__chr10:109673400-109673693	0	+
chr10	110120087	110120588	Enhancer__chr10:110120192-110120482	0	+
chr10	110139033	110139534	Enhancer__chr10:110138864-110139232	0	+
chr10	11017724	11018225	Enhancer__chr10:11017838-11018101	0	+
chr10	110225536	110226037	Enhancer__chr10:110225726-110225854	0	+
chr10	110297889	110298390	Enhancer__chr10:110297861-110298217	0	+
chr10	110360372	110360873	Enhancer__chr10:110360095-110360471	0	+
chr10	110671445	110671946	Enhancer__chr10:110671685-110671807	0	+
chr10	110698801	110699302	Enhancer__chr10:110699041-110699062	0	+
chr10	111135904	111136405	Enhancer__chr10:111136138-111136155	0	+
chr10	111203514	111204015	Enhancer__chr10:111203728-111203803	0	+
chr10	111693903	111694404	Enhancer__chr10:111694003-111694304	0	+
chr10	111725084	111725585	Enhancer__chr10:111725333-111725444	0	+
chr10	111741790	111742291	Enhancer__chr10:111741959-111742119	0	+
chr10	111908890	111909391	Enhancer__chr10:111909063-111909226	0	+
chr10	112079954	112080455	Enhancer__chr10:112080196-112080214	0	+
chr10	112084580	112085081	Enhancer__chr10:112084573-112085018	0	+
chr10	112086316	112086817	Enhancer__chr10:112086434-112086715	0	+
chr10	112100575	112101076	Enhancer__chr10:112100705-112100849	0	+
chr10	112113075	112113576	Enhancer__chr10:112113245-112113632	0	+
chr10	112114895	112115396	Enhancer__chr10:112115007-112115281	0	+
chr10	112116238	112116739	Enhancer__chr10:112116359-112116685	0	+
chr10	112117133	112117634	Enhancer__chr10:112117126-112117443	0	+
chr10	112123837	112124338	Enhancer__chr10:112123790-112124003	0	+
chr10	112155779	112156280	Enhancer__chr10:112155518-112156031	0	+
chr10	112158282	112158783	Enhancer__chr10:112158460-112158738	0	+
chr10	112159040	112159541	Enhancer__chr10:112159079-112159451	0	+
chr10	112167891	112168392	Enhancer__chr10:112168008-112168205	0	+
chr10	112169684	112170185	Enhancer__chr10:112169656-112169922	0	+
chr10	112170212	112170713	Enhancer__chr10:112170161-112170538	0	+
chr10	112174006	112174507	Enhancer__chr10:112174147-112174523	0	+
chr10	112174451	112174952	Enhancer__chr10:112174673-112174737	0	+
chr10	112183418	112183919	Enhancer__chr10:112183602-112183752	0	+
chr10	112185604	112186105	Enhancer__chr10:112185759-112186089	0	+
chr10	112186640	112187141	Enhancer__chr10:112186754-112186909	0	+
chr10	112207237	112207738	Enhancer__chr10:112207134-112207519	0	+
chr10	112215176	112215677	Enhancer__chr10:112215418-112215452	0	+
chr10	112220403	112220904	Enhancer__chr10:112220227-112220521	0	+
chr10	112272592	112273093	Enhancer__chr10:112272592-112272848	0	+
chr10	112289999	112290500	Enhancer__chr10:112290201-112290297	0	+
chr10	112295908	112296409	Enhancer__chr10:112295745-112296221	0	+
chr10	112305917	112306418	Enhancer__chr10:112306133-112306219	0	+
chr10	112400986	112401487	Enhancer__chr10:112401121-112401469	0	+
chr10	112402702	112403203	Enhancer__chr10:112402938-112403137	0	+
chr10	112602817	112603318	Enhancer__chr10:112602862-112603073	0	+
chr10	112608071	112608572	Enhancer__chr10:112608148-112608494	0	+
chr10	112617284	112617785	Enhancer__chr10:112617518-112617573	0	+
chr10	112620440	112620941	Enhancer__chr10:112620419-112620691	0	+
chr10	112622063	112622564	Enhancer__chr10:112622155-112622422	0	+
chr10	112624401	112624902	Enhancer__chr10:112624355-112624707	0	+
chr10	113292163	113292664	Enhancer__chr10:113291830-113292231	0	+
chr10	113639646	113640147	Enhancer__chr10:113639834-113639959	0	+
chr10	113852277	113852778	Enhancer__chr10:113852369-113852641	0	+
chr10	113855493	113855994	Enhancer__chr10:113855611-113855893	0	+
chr10	113892279	113892780	Enhancer__chr10:113892514-113892549	0	+
chr10	113990342	113990843	Enhancer__chr10:113990529-113990656	0	+
chr10	114021202	114021703	Enhancer__chr10:114021080-114021581	0	+
chr10	114025540	114026041	Enhancer__chr10:114025637-114025952	0	+
chr10	114031769	114032270	Enhancer__chr10:114031765-114032053	0	+
chr10	114035633	114036134	Enhancer__chr10:114035592-114035948	0	+
chr10	114095024	114095525	Enhancer__chr10:114094924-114095156	0	+
chr10	114108905	114109406	Enhancer__chr10:114109121-114109189	0	+
chr10	114109763	114110264	Enhancer__chr10:114109921-114110133	0	+
chr10	114594541	114595042	Enhancer__chr10:114594508-114594817	0	+
chr10	114693701	114694202	Enhancer__chr10:114693939-114693964	0	+
chr10	114707637	114708138	Enhancer__chr10:114707857-114707918	0	+
chr10	114929978	114930479	Enhancer__chr10:114929772-114930211	0	+
chr10	114938904	114939405	Enhancer__chr10:114939013-114939393	0	+
chr10	114940240	114940741	Enhancer__chr10:114940347-114940490	0	+
chr10	114940568	114941069	Enhancer__chr10:114940720-114940897	0	+
chr10	114981336	114981837	Enhancer__chr10:114981509-114981664	0	+
chr10	114994310	114994811	Enhancer__chr10:114994342-114994629	0	+
chr10	115021986	115022487	Enhancer__chr10:115022033-115022434	0	+
chr10	115027328	115027829	Enhancer__chr10:115027513-115027792	0	+
chr10	115027949	115028450	Enhancer__chr10:115027855-115028243	0	+
chr10	115032818	115033319	Enhancer__chr10:115033011-115033287	0	+
chr10	115033201	115033702	Enhancer__chr10:115033380-115033572	0	+
chr10	115033985	115034486	Enhancer__chr10:115033869-115034403	0	+
chr10	115060527	115061028	Enhancer__chr10:115060326-115060767	0	+
chr10	115066443	115066944	Enhancer__chr10:115066610-115066935	0	+
chr10	115070059	115070560	Enhancer__chr10:115070178-115070533	0	+
chr10	115079967	115080468	Enhancer__chr10:115080077-115080348	0	+
chr10	115080845	115081346	Enhancer__chr10:115080756-115081288	0	+
chr10	115082749	115083250	Enhancer__chr10:115082665-115082909	0	+
chr10	115085986	115086487	Enhancer__chr10:115085951-115086304	0	+
chr10	115112803	115113304	Enhancer__chr10:115112940-115113195	0	+
chr10	115122315	115122816	Enhancer__chr10:115122408-115122600	0	+
chr10	115141601	115142102	Enhancer__chr10:115141716-115142302	0	+
chr10	115223494	115223995	Enhancer__chr10:115223609-115223817	0	+
chr10	115252161	115252662	Enhancer__chr10:115251940-115252325	0	+
chr10	115719122	115719623	Enhancer__chr10:115719262-115719399	0	+
chr10	115731832	115732333	Enhancer__chr10:115732074-115732090	0	+
chr10	115833615	115834116	Enhancer__chr10:115833736-115833994	0	+
chr10	115861203	115861704	Enhancer__chr10:115861100-115861357	0	+
chr10	116556383	116556884	Enhancer__chr10:116556570-116556696	0	+
chr10	116561131	116561632	Enhancer__chr10:116561110-116561522	0	+
chr10	11666957	11667458	Enhancer__chr10:11667101-11667345	0	+
chr10	116678020	116678521	Enhancer__chr10:116678132-116678409	0	+
chr10	116776724	116777225	Enhancer__chr10:116776820-116777128	0	+
chr10	11736888	11737389	Enhancer__chr10:11737081-11737223	0	+
chr10	11746563	11747064	Enhancer__chr10:11746687-11746940	0	+
chr10	11762354	11762855	Enhancer__chr10:11762178-11762547	0	+
chr10	118034210	118034711	Enhancer__chr10:118034123-118034494	0	+
chr10	118154691	118155192	Enhancer__chr10:118154890-118154986	0	+
chr10	11836082	11836583	Enhancer__chr10:11835953-11836243	0	+
chr10	118373540	118374041	Enhancer__chr10:118373610-118373973	0	+
chr10	118410698	118411199	Enhancer__chr10:118410806-118411091	0	+
chr10	11856282	11856783	Enhancer__chr10:11856360-11856525	0	+
chr10	118922503	118923004	Enhancer__chr10:118922718-118922822	0	+
chr10	118925828	118926329	Enhancer__chr10:118926007-118926147	0	+
chr10	118926518	118927019	Enhancer__chr10:118926635-118926763	0	+
chr10	119157729	119158230	Enhancer__chr10:119157808-119158126	0	+
chr10	11917702	11918203	Enhancer__chr10:11917828-11918087	0	+
chr10	11924011	11924512	Enhancer__chr10:11924114-11924319	0	+
chr10	119256032	119256533	Enhancer__chr10:119256221-119256343	0	+
chr10	119292917	119293418	Enhancer__chr10:119293077-119293204	0	+
chr10	119294661	119295162	Enhancer__chr10:119294820-119294982	0	+
chr10	119300676	119301177	Enhancer__chr10:119300827-119301053	0	+
chr10	119311850	119312351	Enhancer__chr10:119311834-119312129	0	+
chr10	11937201	11937702	Enhancer__chr10:11937332-11937570	0	+
chr10	11940563	11941064	Enhancer__chr10:11940492-11940889	0	+
chr10	119444576	119445077	Enhancer__chr10:119444546-119444806	0	+
chr10	119445765	119446266	Enhancer__chr10:119445831-119446065	0	+
chr10	119686103	119686604	Enhancer__chr10:119686098-119686357	0	+
chr10	119919898	119920399	Enhancer__chr10:119920145-119920152	0	+
chr10	120242372	120242873	Enhancer__chr10:120242508-120242736	0	+
chr10	120244732	120245233	Enhancer__chr10:120244875-120245269	0	+
chr10	120428936	120429437	Enhancer__chr10:120429091-120429309	0	+
chr10	120552078	120552579	Enhancer__chr10:120552081-120552439	0	+
chr10	120552974	120553475	Enhancer__chr10:120553145-120553353	0	+
chr10	120571881	120572382	Enhancer__chr10:120571838-120572088	0	+
chr10	120591611	120592112	Enhancer__chr10:120591750-120591972	0	+
chr10	120632913	120633414	Enhancer__chr10:120632969-120633291	0	+
chr10	120692547	120693048	Enhancer__chr10:120692616-120692979	0	+
chr10	120850637	120851138	Enhancer__chr10:120850460-120850786	0	+
chr10	12086095	12086596	Enhancer__chr10:12085938-12086227	0	+
chr10	12090894	12091395	Enhancer__chr10:12091046-12091225	0	+
chr10	121248899	121249400	Enhancer__chr10:121249100-121249168	0	+
chr10	121446772	121447273	Enhancer__chr10:121446860-121447228	0	+
chr10	121453046	121453547	Enhancer__chr10:121452837-121453189	0	+
chr10	121463983	121464484	Enhancer__chr10:121464053-121464453	0	+
chr10	121829477	121829978	Enhancer__chr10:121829686-121829950	0	+
chr10	121922860	121923361	Enhancer__chr10:121923103-121923120	0	+
chr10	122507264	122507765	Enhancer__chr10:122507454-122507575	0	+
chr10	122549295	122549796	Enhancer__chr10:122549492-122549605	0	+
chr10	122594327	122594828	Enhancer__chr10:122594521-122594634	0	+
chr10	122828646	122829147	Enhancer__chr10:122828648-122828948	0	+
chr10	122836960	122837461	Enhancer__chr10:122836934-122837187	0	+
chr10	122839622	122840123	Enhancer__chr10:122839838-122839978	0	+
chr10	122844182	122844683	Enhancer__chr10:122844342-122844508	0	+
chr10	122918827	122919328	Enhancer__chr10:122918665-122919069	0	+
chr10	122963187	122963688	Enhancer__chr10:122963331-122963557	0	+
chr10	123027072	123027573	Enhancer__chr10:123027203-123027438	0	+
chr10	12306342	12306843	Enhancer__chr10:12306536-12306777	0	+
chr10	12307743	12308244	Enhancer__chr10:12307693-12308050	0	+
chr10	12312772	12313273	Enhancer__chr10:12313010-12313140	0	+
chr10	123196957	123197458	Enhancer__chr10:123197092-123197323	0	+
chr10	123207012	123207513	Enhancer__chr10:123207217-123207307	0	+
chr10	123208565	123209066	Enhancer__chr10:123208681-123208950	0	+
chr10	123219361	123219862	Enhancer__chr10:123219385-123219723	0	+
chr10	123418034	123418535	Enhancer__chr10:123418268-123418559	0	+
chr10	123483470	123483971	Enhancer__chr10:123483664-123483774	0	+
chr10	123494003	123494504	Enhancer__chr10:123494191-123494316	0	+
chr10	123707102	123707603	Enhancer__chr10:123707273-123707432	0	+
chr10	12375075	12375576	Enhancer__chr10:12375218-12375432	0	+
chr10	124196274	124196775	Enhancer__chr10:124196519-124196712	0	+
chr10	124304064	124304565	Enhancer__chr10:124304094-124304354	0	+
chr10	124523771	124524272	Enhancer__chr10:124524018-124524025	0	+
chr10	124872321	124872822	Enhancer__chr10:124872431-124872708	0	+
chr10	124964504	124965005	Enhancer__chr10:124964667-124964815	0	+
chr10	125047646	125048147	Enhancer__chr10:125047496-125047735	0	+
chr10	125117540	125118041	Enhancer__chr10:125117648-125117816	0	+
chr10	125143010	125143511	Enhancer__chr10:125142692-125143036	0	+
chr10	125151212	125151713	Enhancer__chr10:125151294-125151544	0	+
chr10	125151876	125152377	Enhancer__chr10:125151623-125152081	0	+
chr10	125162071	125162572	Enhancer__chr10:125162240-125162434	0	+
chr10	125188262	125188763	Enhancer__chr10:125188443-125188580	0	+
chr10	125204069	125204570	Enhancer__chr10:125204221-125204417	0	+
chr10	125242178	125242679	Enhancer__chr10:125242369-125242492	0	+
chr10	125312613	125313114	Enhancer__chr10:125312704-125313049	0	+
chr10	125318790	125319291	Enhancer__chr10:125318995-125319085	0	+
chr10	125319162	125319663	Enhancer__chr10:125319379-125319483	0	+
chr10	125409309	125409810	Enhancer__chr10:125409553-125409565	0	+
chr10	125723311	125723812	Enhancer__chr10:125723408-125723564	0	+
chr10	125730127	125730628	Enhancer__chr10:125730230-125730378	0	+
chr10	125755217	125755718	Enhancer__chr10:125754916-125755682	0	+
chr10	125757950	125758451	Enhancer__chr10:125756933-125757735	0	+
chr10	125854098	125854599	Enhancer__chr10:125853998-125854207	0	+
chr10	125859153	125859654	Enhancer__chr10:125859213-125859473	0	+
chr10	125860440	125860941	Enhancer__chr10:125860137-125860465	0	+
chr10	125934982	125935483	Enhancer__chr10:125935063-125935400	0	+
chr10	125954994	125955495	Enhancer__chr10:125954943-125955282	0	+
chr10	125960176	125960677	Enhancer__chr10:125960330-125960562	0	+
chr10	125968445	125968946	Enhancer__chr10:125968601-125968869	0	+
chr10	125974352	125974853	Enhancer__chr10:125974313-125974551	0	+
chr10	125977901	125978402	Enhancer__chr10:125978087-125978302	0	+
chr10	125979310	125979811	Enhancer__chr10:125978752-125979306	0	+
chr10	125987485	125987986	Enhancer__chr10:125987649-125987822	0	+
chr10	125990232	125990733	Enhancer__chr10:125990441-125990533	0	+
chr10	125993740	125994241	Enhancer__chr10:125993764-125994022	0	+
chr10	125994123	125994624	Enhancer__chr10:125994221-125994735	0	+
chr10	125995582	125996083	Enhancer__chr10:125995390-125995927	0	+
chr10	126011720	126012221	Enhancer__chr10:126011825-126011988	0	+
chr10	126021021	126021522	Enhancer__chr10:126021099-126021412	0	+
chr10	126028414	126028915	Enhancer__chr10:126028198-126028562	0	+
chr10	126029778	126030279	Enhancer__chr10:126029584-126030073	0	+
chr10	126030569	126031070	Enhancer__chr10:126030226-126030812	0	+
chr10	126139673	126140174	Enhancer__chr10:126139767-126140160	0	+
chr10	126571328	126571829	Enhancer__chr10:126571457-126571548	0	+
chr10	126974866	126975367	Enhancer__chr10:126974990-126975243	0	+
chr10	127129885	127130386	Enhancer__chr10:127130064-127130207	0	+
chr10	127472543	127473044	Enhancer__chr10:127472572-127472831	0	+
chr10	128080022	128080523	Enhancer__chr10:128079863-128080136	0	+
chr10	129345968	129346469	Enhancer__chr10:129346096-129346489	0	+
chr10	129948223	129948724	Enhancer__chr10:129948422-129948582	0	+
chr10	129986144	129986645	Enhancer__chr10:129985931-129986341	0	+
chr10	130014947	130015448	Enhancer__chr10:130015121-130015274	0	+
chr10	130017101	130017602	Enhancer__chr10:130017279-130017540	0	+
chr10	130019396	130019897	Enhancer__chr10:130019475-130019749	0	+
chr10	130324520	130325021	Enhancer__chr10:130324634-130324907	0	+
chr10	130339521	130340022	Enhancer__chr10:130339551-130339892	0	+
chr10	130440672	130441173	Enhancer__chr10:130440713-130441095	0	+
chr10	130590580	130591081	Enhancer__chr10:130590720-130590941	0	+
chr10	130674242	130674743	Enhancer__chr10:130674413-130674550	0	+
chr10	130833503	130834004	Enhancer__chr10:130833688-130833933	0	+
chr10	130874832	130875333	Enhancer__chr10:130875080-130875084	0	+
chr10	130902802	130903303	Enhancer__chr10:130902963-130903136	0	+
chr10	131073234	131073735	Enhancer__chr10:131073294-131073614	0	+
chr10	131164176	131164677	Enhancer__chr10:131164300-131164553	0	+
chr10	131765382	131765883	Enhancer__chr10:131765501-131765764	0	+
chr10	131812955	131813456	Enhancer__chr10:131813148-131813302	0	+
chr10	131819616	131820117	Enhancer__chr10:131819686-131819939	0	+
chr10	13200776	13201277	Enhancer__chr10:13200624-13201003	0	+
chr10	132011480	132011981	Enhancer__chr10:132011680-132011894	0	+
chr10	132065727	132066228	Enhancer__chr10:132065893-132066062	0	+
chr10	132099764	132100265	Enhancer__chr10:132099901-132100191	0	+
chr10	132317450	132317951	Enhancer__chr10:132317630-132317771	0	+
chr10	132322271	132322772	Enhancer__chr10:132322321-132322721	0	+
chr10	132429705	132430206	Enhancer__chr10:132429890-132430021	0	+
chr10	132495121	132495622	Enhancer__chr10:132495319-132495407	0	+
chr10	132886742	132887243	Enhancer__chr10:132886948-132887038	0	+
chr10	133251379	133251880	Enhancer__chr10:133251588-133251750	0	+
chr10	133454413	133454914	Enhancer__chr10:133454610-133454819	0	+
chr10	133467868	133468369	Enhancer__chr10:133467921-133468316	0	+
chr10	133575414	133575915	Enhancer__chr10:133575509-133575820	0	+
chr10	133665895	133666396	Enhancer__chr10:133665870-133666049	0	+
chr10	133742731	133743232	Enhancer__chr10:133742915-133743140	0	+
chr10	133775993	133776494	Enhancer__chr10:133776164-133776302	0	+
chr10	133834504	133835005	Enhancer__chr10:133834668-133834754	0	+
chr10	133836505	133837006	Enhancer__chr10:133836748-133836839	0	+
chr10	133873641	133874142	Enhancer__chr10:133873763-133873900	0	+
chr10	133879277	133879778	Enhancer__chr10:133879247-133879524	0	+
chr10	133879898	133880399	Enhancer__chr10:133880013-133880167	0	+
chr10	13391102	13391603	Enhancer__chr10:13390886-13391219	0	+
chr10	13392091	13392592	Enhancer__chr10:13391797-13392252	0	+
chr10	134208614	134209115	Enhancer__chr10:134208745-134209013	0	+
chr10	134234514	134235015	Enhancer__chr10:134234707-134235257	0	+
chr10	134236020	134236521	Enhancer__chr10:134235789-134236113	0	+
chr10	134266591	134267092	Enhancer__chr10:134266616-134267060	0	+
chr10	134330755	134331256	Enhancer__chr10:134330832-134331178	0	+
chr10	134349532	134350033	Enhancer__chr10:134349556-134349919	0	+
chr10	134600384	134600885	Enhancer__chr10:134600599-134600670	0	+
chr10	134604263	134604764	Enhancer__chr10:134604468-134604559	0	+
chr10	134826185	134826686	Enhancer__chr10:134826121-134826621	0	+
chr10	134826882	134827383	Enhancer__chr10:134826942-134827305	0	+
chr10	135048776	135049277	Enhancer__chr10:135048867-135049308	0	+
chr10	135059032	135059533	Enhancer__chr10:135059182-135059590	0	+
chr10	135071807	135072308	Enhancer__chr10:135071993-135072118	0	+
chr10	135072745	135073246	Enhancer__chr10:135072735-135073128	0	+
chr10	135190266	135190767	Enhancer__chr10:135190202-135190644	0	+
chr10	13592699	13593200	Enhancer__chr10:13592932-13593014	0	+
chr10	14518798	14519299	Enhancer__chr10:14518978-14519126	0	+
chr10	14549281	14549782	Enhancer__chr10:14549247-14549550	0	+
chr10	14823719	14824220	Enhancer__chr10:14823904-14824026	0	+
chr10	15034227	15034728	Enhancer__chr10:15034354-15034601	0	+
chr10	15237909	15238410	Enhancer__chr10:15238092-15238482	0	+
chr10	15250239	15250740	Enhancer__chr10:15250389-15250538	0	+
chr10	15250746	15251247	Enhancer__chr10:15250805-15251188	0	+
chr10	15416702	15417203	Enhancer__chr10:15416548-15416895	0	+
chr10	15481443	15481944	Enhancer__chr10:15481671-15481810	0	+
chr10	15777739	15778240	Enhancer__chr10:15777859-15778119	0	+
chr10	16057266	16057767	Enhancer__chr10:16057493-16057540	0	+
chr10	17248711	17249212	Enhancer__chr10:17248953-17248971	0	+
chr10	17250651	17251152	Enhancer__chr10:17250633-17250874	0	+
chr10	17255200	17255701	Enhancer__chr10:17254796-17255338	0	+
chr10	17264368	17264869	Enhancer__chr10:17264441-17264580	0	+
chr10	17280763	17281264	Enhancer__chr10:17280857-17281170	0	+
chr10	17318807	17319308	Enhancer__chr10:17318930-17319182	0	+
chr10	17548425	17548926	Enhancer__chr10:17548531-17548697	0	+
chr10	17553389	17553890	Enhancer__chr10:17553346-17553542	0	+
chr10	17569427	17569928	Enhancer__chr10:17569630-17569764	0	+
chr10	18239165	18239666	Enhancer__chr10:18239337-18239637	0	+
chr10	19266905	19267406	Enhancer__chr10:19267078-19267235	0	+
chr10	1989604	1990105	Enhancer__chr10:1989680-1990030	0	+
chr10	2013630	2014131	Enhancer__chr10:2013620-2013985	0	+
chr10	20616810	20617311	Enhancer__chr10:20616910-20617089	0	+
chr10	20761833	20762334	Enhancer__chr10:20762079-20762171	0	+
chr10	20841549	20842050	Enhancer__chr10:20841595-20841995	0	+
chr10	2091693	2092194	Enhancer__chr10:2091740-2092078	0	+
chr10	2112340	2112841	Enhancer__chr10:2112490-2112646	0	+
chr10	21570983	21571484	Enhancer__chr10:21570991-21571411	0	+
chr10	21582606	21583107	Enhancer__chr10:21581688-21582509	0	+
chr10	21582630	21583131	Enhancer__chr10:21582810-21582927	0	+
chr10	2159804	2160305	Enhancer__chr10:2159978-2160127	0	+
chr10	21683732	21684233	Enhancer__chr10:21683965-21683997	0	+
chr10	21703580	21704081	Enhancer__chr10:21703520-21703700	0	+
chr10	21716696	21717197	Enhancer__chr10:21716825-21717072	0	+
chr10	21788813	21789314	Enhancer__chr10:21789044-21789221	0	+
chr10	21790058	21790559	Enhancer__chr10:21790184-21790342	0	+
chr10	21795136	21795637	Enhancer__chr10:21795346-21795467	0	+
chr10	21798761	21799262	Enhancer__chr10:21798958-21799135	0	+
chr10	21799522	21800023	Enhancer__chr10:21799318-21799715	0	+
chr10	21816140	21816641	Enhancer__chr10:21816029-21816444	0	+
chr10	21816854	21817355	Enhancer__chr10:21816987-21817223	0	+
chr10	22039404	22039905	Enhancer__chr10:22039558-22039808	0	+
chr10	22422552	22423053	Enhancer__chr10:22422730-22422874	0	+
chr10	2249685	2250186	Enhancer__chr10:2249906-2250005	0	+
chr10	22519398	22519899	Enhancer__chr10:22519481-22519667	0	+
chr10	22535441	22535942	Enhancer__chr10:22535612-22535856	0	+
chr10	22535860	22536361	Enhancer__chr10:22535914-22536341	0	+
chr10	22540075	22540576	Enhancer__chr10:22540192-22540343	0	+
chr10	22555541	22556042	Enhancer__chr10:22555688-22555894	0	+
chr10	2256158	2256659	Enhancer__chr10:2256285-2256680	0	+
chr10	22569381	22569882	Enhancer__chr10:22569551-22569712	0	+
chr10	22622112	22622613	Enhancer__chr10:22622234-22622399	0	+
chr10	22623448	22623949	Enhancer__chr10:22623174-22623719	0	+
chr10	22624556	22625057	Enhancer__chr10:22624164-22624549	0	+
chr10	22625964	22626465	Enhancer__chr10:22625615-22626028	0	+
chr10	22628919	22629420	Enhancer__chr10:22628998-22629520	0	+
chr10	22629842	22630343	Enhancer__chr10:22629825-22629981	0	+
chr10	22630264	22630765	Enhancer__chr10:22630393-22630515	0	+
chr10	22764833	22765334	Enhancer__chr10:22764995-22765244	0	+
chr10	22817010	22817511	Enhancer__chr10:22817226-22817294	0	+
chr10	23138617	23139118	Enhancer__chr10:23138140-23138676	0	+
chr10	23336553	23337054	Enhancer__chr10:23336632-23336974	0	+
chr10	23344563	23345064	Enhancer__chr10:23344774-23344811	0	+
chr10	23346476	23346977	Enhancer__chr10:23346565-23346888	0	+
chr10	23652372	23652873	Enhancer__chr10:23652559-23652701	0	+
chr10	23664916	23665417	Enhancer__chr10:23665059-23665409	0	+
chr10	23668561	23669062	Enhancer__chr10:23668667-23668935	0	+
chr10	23695384	23695885	Enhancer__chr10:23695602-23695658	0	+
chr10	23701291	23701792	Enhancer__chr10:23701011-23701549	0	+
chr10	23702463	23702964	Enhancer__chr10:23702650-23702785	0	+
chr10	23721684	23722185	Enhancer__chr10:23721651-23721890	0	+
chr10	23722617	23723118	Enhancer__chr10:23722747-23722999	0	+
chr10	23737643	23738144	Enhancer__chr10:23737770-23738059	0	+
chr10	23801320	23801821	Enhancer__chr10:23801336-23801634	0	+
chr10	23845745	23846246	Enhancer__chr10:23845968-23846451	0	+
chr10	23931974	23932475	Enhancer__chr10:23932138-23932217	0	+
chr10	2472932	2473433	Enhancer__chr10:2473129-2473236	0	+
chr10	24858108	24858609	Enhancer__chr10:24858253-24858468	0	+
chr10	25079620	25080121	Enhancer__chr10:25079717-25079892	0	+
chr10	25100738	25101239	Enhancer__chr10:25100941-25101162	0	+
chr10	25117283	25117784	Enhancer__chr10:25117521-25117545	0	+
chr10	25247587	25248088	Enhancer__chr10:25247749-25247926	0	+
chr10	25349046	25349547	Enhancer__chr10:25348919-25349256	0	+
chr10	25357239	25357740	Enhancer__chr10:25357102-25357468	0	+
chr10	25420154	25420655	Enhancer__chr10:25420357-25420452	0	+
chr10	25975124	25975625	Enhancer__chr10:25975342-25975493	0	+
chr10	26042591	26043092	Enhancer__chr10:26042706-26043028	0	+
chr10	2611618	2612119	Enhancer__chr10:2611676-2612061	0	+
chr10	26190949	26191450	Enhancer__chr10:26191189-26191209	0	+
chr10	26502936	26503437	Enhancer__chr10:26503082-26503465	0	+
chr10	2653167	2653668	Enhancer__chr10:2653096-2653301	0	+
chr10	26625296	26625797	Enhancer__chr10:26625520-26625572	0	+
chr10	26681227	26681728	Enhancer__chr10:26681324-26681519	0	+
chr10	26696371	26696872	Enhancer__chr10:26696445-26696722	0	+
chr10	2670900	2671401	Enhancer__chr10:2670956-2671206	0	+
chr10	26719903	26720404	Enhancer__chr10:26719871-26720136	0	+
chr10	2675736	2676237	Enhancer__chr10:2675804-2676168	0	+
chr10	26926496	26926997	Enhancer__chr10:26926445-26926942	0	+
chr10	26954625	26955126	Enhancer__chr10:26954218-26954614	0	+
chr10	26955241	26955742	Enhancer__chr10:26955417-26955652	0	+
chr10	26972072	26972573	Enhancer__chr10:26971794-26972079	0	+
chr10	26974323	26974824	Enhancer__chr10:26974462-26974688	0	+
chr10	26979921	26980422	Enhancer__chr10:26979611-26980015	0	+
chr10	26980631	26981132	Enhancer__chr10:26980784-26980978	0	+
chr10	26983612	26984113	Enhancer__chr10:26983482-26983866	0	+
chr10	27481106	27481607	Enhancer__chr10:27481306-27481450	0	+
chr10	27532018	27532519	Enhancer__chr10:27531769-27532240	0	+
chr10	27609012	27609513	Enhancer__chr10:27608918-27609295	0	+
chr10	27668898	27669399	Enhancer__chr10:27669140-27669156	0	+
chr10	2776892	2777393	Enhancer__chr10:2776852-2777185	0	+
chr10	27909857	27910358	Enhancer__chr10:27910064-27910147	0	+
chr10	2808193	2808694	Enhancer__chr10:2808219-2808418	0	+
chr10	2808426	2808927	Enhancer__chr10:2808614-2808839	0	+
chr10	28657108	28657609	Enhancer__chr10:28657201-28657375	0	+
chr10	28692541	28693042	Enhancer__chr10:28690854-28692148	0	+
chr10	28694070	28694571	Enhancer__chr10:28694229-28694387	0	+
chr10	28700708	28701209	Enhancer__chr10:28700580-28701041	0	+
chr10	28725750	28726251	Enhancer__chr10:28725980-28726021	0	+
chr10	28732924	28733425	Enhancer__chr10:28733034-28733315	0	+
chr10	28957582	28958083	Enhancer__chr10:28957755-28957993	0	+
chr10	29010710	29011211	Enhancer__chr10:29010919-29011116	0	+
chr10	29043973	29044474	Enhancer__chr10:29043838-29044173	0	+
chr10	29183941	29184442	Enhancer__chr10:29184035-29184352	0	+
chr10	29195024	29195525	Enhancer__chr10:29195098-29195451	0	+
chr10	29196007	29196508	Enhancer__chr10:29196228-29196432	0	+
chr10	29213400	29213901	Enhancer__chr10:29213480-29213697	0	+
chr10	29228121	29228622	Enhancer__chr10:29228333-29228416	0	+
chr10	29228837	29229338	Enhancer__chr10:29228763-29229094	0	+
chr10	29254040	29254541	Enhancer__chr10:29254247-29254334	0	+
chr10	29280346	29280847	Enhancer__chr10:29280500-29280692	0	+
chr10	2939890	2940391	Enhancer__chr10:2939911-2940338	0	+
chr10	29402207	29402708	Enhancer__chr10:29402195-29402366	0	+
chr10	29420628	29421129	Enhancer__chr10:29420684-29421072	0	+
chr10	29421710	29422211	Enhancer__chr10:29421778-29421876	0	+
chr10	29448919	29449420	Enhancer__chr10:29449059-29449232	0	+
chr10	29470716	29471217	Enhancer__chr10:29470741-29471159	0	+
chr10	29493109	29493610	Enhancer__chr10:29493243-29493378	0	+
chr10	2949402	2949903	Enhancer__chr10:2949589-2949730	0	+
chr10	2951067	2951568	Enhancer__chr10:2951238-2951396	0	+
chr10	29529829	29530330	Enhancer__chr10:29530047-29530137	0	+
chr10	29543461	29543962	Enhancer__chr10:29543500-29543829	0	+
chr10	29546349	29546850	Enhancer__chr10:29546571-29546627	0	+
chr10	29556049	29556550	Enhancer__chr10:29556183-29556410	0	+
chr10	29562513	29563014	Enhancer__chr10:29562481-29562773	0	+
chr10	29615796	29616297	Enhancer__chr10:29615988-29616104	0	+
chr10	29657027	29657528	Enhancer__chr10:29657274-29657402	0	+
chr10	2967812	2968313	Enhancer__chr10:2968010-2968114	0	+
chr10	29717316	29717817	Enhancer__chr10:29717478-29717845	0	+
chr10	2992059	2992560	Enhancer__chr10:2992232-2992361	0	+
chr10	30040071	30040572	Enhancer__chr10:30040172-30040477	0	+
chr10	30073646	30074147	Enhancer__chr10:30073207-30073608	0	+
chr10	30093206	30093707	Enhancer__chr10:30092989-30093361	0	+
chr10	30096316	30096817	Enhancer__chr10:30096449-30096548	0	+
chr10	30117398	30117899	Enhancer__chr10:30117540-30117757	0	+
chr10	30138361	30138862	Enhancer__chr10:30138445-30138751	0	+
chr10	30224530	30225031	Enhancer__chr10:30224610-30224950	0	+
chr10	30235746	30236247	Enhancer__chr10:30235740-30236524	0	+
chr10	3027879	3028380	Enhancer__chr10:3028046-3028193	0	+
chr10	30419891	30420392	Enhancer__chr10:30420005-30420278	0	+
chr10	30440899	30441400	Enhancer__chr10:30441068-30441357	0	+
chr10	30470973	30471474	Enhancer__chr10:30471133-30471514	0	+
chr10	30471833	30472334	Enhancer__chr10:30471622-30471929	0	+
chr10	30490747	30491248	Enhancer__chr10:30490834-30491161	0	+
chr10	30711131	30711632	Enhancer__chr10:30711320-30711474	0	+
chr10	306973	307474	Enhancer__chr10:307117-307186	0	+
chr10	30720240	30720741	Enhancer__chr10:30720407-30720642	0	+
chr10	30756528	30757029	Enhancer__chr10:30756708-30756891	0	+
chr10	30777274	30777775	Enhancer__chr10:30777325-30777523	0	+
chr10	30778303	30778804	Enhancer__chr10:30778206-30778683	0	+
chr10	30780302	30780803	Enhancer__chr10:30780085-30781069	0	+
chr10	30782559	30783060	Enhancer__chr10:30782405-30782910	0	+
chr10	30783120	30783621	Enhancer__chr10:30782963-30783595	0	+
chr10	3078290	3078791	Enhancer__chr10:3078434-3078646	0	+
chr10	30784817	30785318	Enhancer__chr10:30784710-30784909	0	+
chr10	30786771	30787272	Enhancer__chr10:30786722-30786944	0	+
chr10	30791174	30791675	Enhancer__chr10:30791299-30791558	0	+
chr10	30793010	30793511	Enhancer__chr10:30792755-30793221	0	+
chr10	30794429	30794930	Enhancer__chr10:30794566-30794715	0	+
chr10	30795252	30795753	Enhancer__chr10:30795352-30795620	0	+
chr10	30799497	30799998	Enhancer__chr10:30799622-30800053	0	+
chr10	30818622	30819123	Enhancer__chr10:30818244-30819051	0	+
chr10	30825319	30825820	Enhancer__chr10:30825528-30825848	0	+
chr10	30827137	30827638	Enhancer__chr10:30827186-30827387	0	+
chr10	30829385	30829886	Enhancer__chr10:30829235-30829735	0	+
chr10	30831775	30832276	Enhancer__chr10:30831188-30831972	0	+
chr10	30832757	30833258	Enhancer__chr10:30832848-30833059	0	+
chr10	30836869	30837370	Enhancer__chr10:30837114-30837128	0	+
chr10	30841096	30841597	Enhancer__chr10:30841226-30841478	0	+
chr10	30841860	30842361	Enhancer__chr10:30842081-30842302	0	+
chr10	30859509	30860010	Enhancer__chr10:30859701-30859874	0	+
chr10	30862777	30863278	Enhancer__chr10:30862777-30863009	0	+
chr10	30872606	30873107	Enhancer__chr10:30872538-30873163	0	+
chr10	30876959	30877460	Enhancer__chr10:30876225-30877110	0	+
chr10	30878403	30878904	Enhancer__chr10:30878416-30878621	0	+
chr10	3087962	3088463	Enhancer__chr10:3088088-3088382	0	+
chr10	30892127	30892628	Enhancer__chr10:30892195-30892389	0	+
chr10	30926957	30927458	Enhancer__chr10:30927139-30927274	0	+
chr10	3093944	3094445	Enhancer__chr10:3094057-3094288	0	+
chr10	30994414	30994915	Enhancer__chr10:30994223-30994518	0	+
chr10	31015799	31016300	Enhancer__chr10:31015875-31016223	0	+
chr10	31025868	31026369	Enhancer__chr10:31025766-31026097	0	+
chr10	31033100	31033601	Enhancer__chr10:31033094-31033304	0	+
chr10	31036544	31037045	Enhancer__chr10:31036627-31036865	0	+
chr10	31044385	31044886	Enhancer__chr10:31044467-31044804	0	+
chr10	31073404	31073905	Enhancer__chr10:31073492-31073855	0	+
chr10	31093447	31093948	Enhancer__chr10:31093694-31093701	0	+
chr10	31101048	31101549	Enhancer__chr10:31101079-31101298	0	+
chr10	31106856	31107357	Enhancer__chr10:31106973-31107176	0	+
chr10	31107796	31108297	Enhancer__chr10:31107978-31108144	0	+
chr10	31364332	31364833	Enhancer__chr10:31364412-31364707	0	+
chr10	31422583	31423084	Enhancer__chr10:31422679-31422989	0	+
chr10	31423771	31424272	Enhancer__chr10:31423488-31423889	0	+
chr10	31592463	31592964	Enhancer__chr10:31592422-31592792	0	+
chr10	31870963	31871464	Enhancer__chr10:31870933-31871207	0	+
chr10	31871426	31871927	Enhancer__chr10:31871598-31871776	0	+
chr10	31875554	31876055	Enhancer__chr10:31875754-31875909	0	+
chr10	31892726	31893227	Enhancer__chr10:31892273-31892723	0	+
chr10	31986196	31986697	Enhancer__chr10:31986198-31986456	0	+
chr10	31986880	31987381	Enhancer__chr10:31986692-31987073	0	+
chr10	31989691	31990192	Enhancer__chr10:31989813-31990069	0	+
chr10	31993068	31993569	Enhancer__chr10:31993148-31993429	0	+
chr10	31993966	31994467	Enhancer__chr10:31994130-31994311	0	+
chr10	32030441	32030942	Enhancer__chr10:32030596-32030775	0	+
chr10	32034532	32035033	Enhancer__chr10:32034546-32034864	0	+
chr10	32038171	32038672	Enhancer__chr10:32038223-32038549	0	+
chr10	32040442	32040943	Enhancer__chr10:32040213-32040692	0	+
chr10	32048130	32048631	Enhancer__chr10:32047879-32048374	0	+
chr10	32049249	32049750	Enhancer__chr10:32048872-32049424	0	+
chr10	32049422	32049923	Enhancer__chr10:32049659-32049685	0	+
chr10	3216461	3216962	Enhancer__chr10:3216614-3216797	0	+
chr10	32233390	32233891	Enhancer__chr10:32233498-32233707	0	+
chr10	3239442	3239943	Enhancer__chr10:3239590-3239795	0	+
chr10	32401040	32401541	Enhancer__chr10:32401151-32401430	0	+
chr10	32425776	32426277	Enhancer__chr10:32425956-32426097	0	+
chr10	32438213	32438714	Enhancer__chr10:32438322-32438553	0	+
chr10	32460090	32460591	Enhancer__chr10:32460264-32460451	0	+
chr10	32521329	32521830	Enhancer__chr10:32521454-32521704	0	+
chr10	32702479	32702980	Enhancer__chr10:32702583-32702830	0	+
chr10	3283446	3283947	Enhancer__chr10:3283578-3283803	0	+
chr10	3284937	3285438	Enhancer__chr10:3284966-3285255	0	+
chr10	3306227	3306728	Enhancer__chr10:3306287-3306665	0	+
chr10	3306710	3307211	Enhancer__chr10:3306877-3306999	0	+
chr10	33297608	33298109	Enhancer__chr10:33297744-33297972	0	+
chr10	33298966	33299467	Enhancer__chr10:33299093-33299340	0	+
chr10	33398627	33399128	Enhancer__chr10:33398773-33399139	0	+
chr10	33403416	33403917	Enhancer__chr10:33403327-33403662	0	+
chr10	33406793	33407294	Enhancer__chr10:33406704-33407129	0	+
chr10	33410982	33411483	Enhancer__chr10:33411139-33411539	0	+
chr10	33415228	33415729	Enhancer__chr10:33415190-33415378	0	+
chr10	33415728	33416229	Enhancer__chr10:33415871-33415993	0	+
chr10	33423148	33423649	Enhancer__chr10:33422989-33423776	0	+
chr10	33425336	33425837	Enhancer__chr10:33425212-33425871	0	+
chr10	33425708	33426209	Enhancer__chr10:33425894-33425989	0	+
chr10	33432159	33432660	Enhancer__chr10:33432348-33432470	0	+
chr10	33439933	33440434	Enhancer__chr10:33439767-33440100	0	+
chr10	33442070	33442571	Enhancer__chr10:33442264-33442381	0	+
chr10	33625957	33626458	Enhancer__chr10:33625950-33626342	0	+
chr10	33654142	33654643	Enhancer__chr10:33654373-33654479	0	+
chr10	33654797	33655298	Enhancer__chr10:33654776-33655204	0	+
chr10	33666193	33666694	Enhancer__chr10:33666319-33666634	0	+
chr10	33670227	33670728	Enhancer__chr10:33670298-33670810	0	+
chr10	33700599	33701100	Enhancer__chr10:33700796-33700899	0	+
chr10	33701546	33702047	Enhancer__chr10:33701574-33701923	0	+
chr10	33773620	33774121	Enhancer__chr10:33773823-33773922	0	+
chr10	33795725	33796226	Enhancer__chr10:33795874-33796239	0	+
chr10	33796892	33797393	Enhancer__chr10:33797044-33797241	0	+
chr10	33798073	33798574	Enhancer__chr10:33798158-33798349	0	+
chr10	33812956	33813457	Enhancer__chr10:33813070-33813283	0	+
chr10	33893050	33893551	Enhancer__chr10:33893152-33893448	0	+
chr10	33950678	33951179	Enhancer__chr10:33950849-33951084	0	+
chr10	34039330	34039831	Enhancer__chr10:34039422-34039739	0	+
chr10	34062762	34063263	Enhancer__chr10:34062820-34062980	0	+
chr10	34164866	34165367	Enhancer__chr10:34165036-34165196	0	+
chr10	34307046	34307547	Enhancer__chr10:34307238-34307364	0	+
chr10	3438121	3438622	Enhancer__chr10:3438252-3438532	0	+
chr10	34391014	34391515	Enhancer__chr10:34391167-34391516	0	+
chr10	3441403	3441904	Enhancer__chr10:3441336-3441600	0	+
chr10	3497479	3497980	Enhancer__chr10:3497590-3497951	0	+
chr10	3507561	3508062	Enhancer__chr10:3507725-3507898	0	+
chr10	3509590	3510091	Enhancer__chr10:3509617-3509911	0	+
chr10	3510589	3511090	Enhancer__chr10:3510310-3510716	0	+
chr10	3511492	3511993	Enhancer__chr10:3511181-3511689	0	+
chr10	3512969	3513470	Enhancer__chr10:3513215-3513223	0	+
chr10	35194915	35195416	Enhancer__chr10:35195075-35195256	0	+
chr10	3524571	3525072	Enhancer__chr10:3524547-3524820	0	+
chr10	35257936	35258437	Enhancer__chr10:35258130-35258295	0	+
chr10	3526640	3527141	Enhancer__chr10:3526849-3527147	0	+
chr10	3528495	3528996	Enhancer__chr10:3528683-3528786	0	+
chr10	35381729	35382230	Enhancer__chr10:35381746-35382053	0	+
chr10	3542599	3543100	Enhancer__chr10:3542742-3543014	0	+
chr10	3567941	3568442	Enhancer__chr10:3568141-3568290	0	+
chr10	3568860	3569361	Enhancer__chr10:3568964-3569257	0	+
chr10	35931939	35932440	Enhancer__chr10:35932153-35932694	0	+
chr10	3598801	3599302	Enhancer__chr10:3598970-3599136	0	+
chr10	36121056	36121557	Enhancer__chr10:36121223-36121392	0	+
chr10	3634559	3635060	Enhancer__chr10:3634689-3634961	0	+
chr10	36781750	36782251	Enhancer__chr10:36781891-36782110	0	+
chr10	36783294	36783795	Enhancer__chr10:36783467-36783622	0	+
chr10	36823570	36824071	Enhancer__chr10:36823544-36823839	0	+
chr10	3690414	3690915	Enhancer__chr10:3690587-3690963	0	+
chr10	3697612	3698113	Enhancer__chr10:3697757-3697968	0	+
chr10	3710815	3711316	Enhancer__chr10:3710838-3711066	0	+
chr10	3734865	3735366	Enhancer__chr10:3734925-3735183	0	+
chr10	37371609	37372110	Enhancer__chr10:37371734-37371985	0	+
chr10	3750420	3750921	Enhancer__chr10:3750623-3750717	0	+
chr10	3750998	3751499	Enhancer__chr10:3751135-3751444	0	+
chr10	3762653	3763154	Enhancer__chr10:3762746-3763172	0	+
chr10	37777981	37778482	Enhancer__chr10:37778060-37778402	0	+
chr10	3782299	3782800	Enhancer__chr10:3782267-3782514	0	+
chr10	3782828	3783329	Enhancer__chr10:3782727-3783283	0	+
chr10	3797257	3797758	Enhancer__chr10:3797195-3797502	0	+
chr10	3800153	3800654	Enhancer__chr10:3800307-3800531	0	+
chr10	38015354	38015855	Enhancer__chr10:38015584-38015624	0	+
chr10	3807234	3807735	Enhancer__chr10:3807382-3807563	0	+
chr10	3808505	3809006	Enhancer__chr10:3808656-3808872	0	+
chr10	3811721	3812222	Enhancer__chr10:3811743-3812009	0	+
chr10	38149913	38150414	Enhancer__chr10:38149659-38150080	0	+
chr10	38202594	38203095	Enhancer__chr10:38202647-38203041	0	+
chr10	3839811	3840312	Enhancer__chr10:3839963-3840160	0	+
chr10	38418041	38418542	Enhancer__chr10:38418230-38418599	0	+
chr10	3846033	3846534	Enhancer__chr10:3845250-3845852	0	+
chr10	3846275	3846776	Enhancer__chr10:3845999-3846426	0	+
chr10	3846908	3847409	Enhancer__chr10:3846443-3847038	0	+
chr10	3849468	3849969	Enhancer__chr10:3848037-3849536	0	+
chr10	38489893	38490394	Enhancer__chr10:38490067-38490220	0	+
chr10	3850234	3850735	Enhancer__chr10:3850308-3850795	0	+
chr10	3852878	3853379	Enhancer__chr10:3852273-3852886	0	+
chr10	3853519	3854020	Enhancer__chr10:3853393-3854169	0	+
chr10	3856165	3856666	Enhancer__chr10:3856317-3856712	0	+
chr10	3867463	3867964	Enhancer__chr10:3867491-3867713	0	+
chr10	3868810	3869311	Enhancer__chr10:3868851-3869035	0	+
chr10	3871548	3872049	Enhancer__chr10:3870489-3871262	0	+
chr10	3871566	3872067	Enhancer__chr10:3871696-3871795	0	+
chr10	3878037	3878538	Enhancer__chr10:3878027-3878387	0	+
chr10	3881243	3881744	Enhancer__chr10:3881297-3881662	0	+
chr10	3888861	3889362	Enhancer__chr10:3889000-3889222	0	+
chr10	3890597	3891098	Enhancer__chr10:3890689-3890931	0	+
chr10	3891030	3891531	Enhancer__chr10:3890952-3891240	0	+
chr10	3894149	3894650	Enhancer__chr10:3893365-3894190	0	+
chr10	3896124	3896625	Enhancer__chr10:3896143-3896475	0	+
chr10	3899558	3900059	Enhancer__chr10:3899382-3899877	0	+
chr10	3901036	3901537	Enhancer__chr10:3900999-3901229	0	+
chr10	3902583	3903084	Enhancer__chr10:3902646-3902838	0	+
chr10	3907765	3908266	Enhancer__chr10:3907871-3908141	0	+
chr10	3908464	3908965	Enhancer__chr10:3908597-3908886	0	+
chr10	3909806	3910307	Enhancer__chr10:3909715-3910075	0	+
chr10	3911205	3911706	Enhancer__chr10:3911352-3911510	0	+
chr10	39137474	39137975	Enhancer__chr10:39137684-39137764	0	+
chr10	39138479	39138980	Enhancer__chr10:39138625-39138833	0	+
chr10	3916000	3916501	Enhancer__chr10:3915881-3916422	0	+
chr10	3917632	3918133	Enhancer__chr10:3917358-3918120	0	+
chr10	3922222	3922723	Enhancer__chr10:3922422-3922523	0	+
chr10	3928771	3929272	Enhancer__chr10:3928866-3929216	0	+
chr10	3930250	3930751	Enhancer__chr10:3929991-3930887	0	+
chr10	3932051	3932552	Enhancer__chr10:3932191-3932411	0	+
chr10	3934764	3935265	Enhancer__chr10:3934486-3935471	0	+
chr10	3935946	3936447	Enhancer__chr10:3936015-3936390	0	+
chr10	3937251	3937752	Enhancer__chr10:3937227-3937631	0	+
chr10	3938202	3938703	Enhancer__chr10:3938329-3938538	0	+
chr10	3944763	3945264	Enhancer__chr10:3944367-3944901	0	+
chr10	3948615	3949116	Enhancer__chr10:3948614-3948936	0	+
chr10	3975517	3976018	Enhancer__chr10:3975714-3975890	0	+
chr10	3983086	3983587	Enhancer__chr10:3983198-3983475	0	+
chr10	3985002	3985503	Enhancer__chr10:3984866-3985563	0	+
chr10	3985446	3985947	Enhancer__chr10:3985648-3985956	0	+
chr10	3988282	3988783	Enhancer__chr10:3987998-3988450	0	+
chr10	3991128	3991629	Enhancer__chr10:3991165-3991394	0	+
chr10	4003363	4003864	Enhancer__chr10:4003377-4003614	0	+
chr10	4014933	4015434	Enhancer__chr10:4015037-4015380	0	+
chr10	4018863	4019364	Enhancer__chr10:4019041-4019185	0	+
chr10	4020989	4021490	Enhancer__chr10:4021019-4021318	0	+
chr10	4023923	4024424	Enhancer__chr10:4023950-4024221	0	+
chr10	4035032	4035533	Enhancer__chr10:4034997-4035363	0	+
chr10	4044982	4045483	Enhancer__chr10:4045091-4045424	0	+
chr10	4048174	4048675	Enhancer__chr10:4048194-4048420	0	+
chr10	4060294	4060795	Enhancer__chr10:4060217-4060455	0	+
chr10	4088216	4088717	Enhancer__chr10:4088404-4088528	0	+
chr10	4090305	4090806	Enhancer__chr10:4090420-4090690	0	+
chr10	4162637	4163138	Enhancer__chr10:4162773-4163003	0	+
chr10	4164235	4164736	Enhancer__chr10:4163748-4164495	0	+
chr10	4170077	4170578	Enhancer__chr10:4170248-4170427	0	+
chr10	4172964	4173465	Enhancer__chr10:4172866-4173257	0	+
chr10	4173920	4174421	Enhancer__chr10:4173688-4174411	0	+
chr10	4218195	4218696	Enhancer__chr10:4218221-4218509	0	+
chr10	4218736	4219237	Enhancer__chr10:4218877-4219029	0	+
chr10	42384175	42384676	Enhancer__chr10:42383153-42384139	0	+
chr10	42389774	42390275	Enhancer__chr10:42389884-42390116	0	+
chr10	42391798	42392299	Enhancer__chr10:42391693-42392005	0	+
chr10	42398182	42398683	Enhancer__chr10:42398389-42399045	0	+
chr10	42399995	42400496	Enhancer__chr10:42400063-42400397	0	+
chr10	4248113	4248614	Enhancer__chr10:4248027-4248358	0	+
chr10	4248436	4248937	Enhancer__chr10:4248628-4248744	0	+
chr10	42737628	42738129	Enhancer__chr10:42737855-42738010	0	+
chr10	42797918	42798419	Enhancer__chr10:42798094-42798242	0	+
chr10	42799335	42799836	Enhancer__chr10:42799437-42799735	0	+
chr10	42800261	42800762	Enhancer__chr10:42800348-42800675	0	+
chr10	42817617	42818118	Enhancer__chr10:42817169-42817557	0	+
chr10	4284076	4284577	Enhancer__chr10:4283808-4284356	0	+
chr10	4289003	4289504	Enhancer__chr10:4289203-4289519	0	+
chr10	43248549	43249050	Enhancer__chr10:43248764-43248842	0	+
chr10	43249356	43249857	Enhancer__chr10:43249248-43249682	0	+
chr10	43249546	43250047	Enhancer__chr10:43249715-43249807	0	+
chr10	43422129	43422630	Enhancer__chr10:43422233-43422523	0	+
chr10	43447256	43447757	Enhancer__chr10:43447492-43447520	0	+
chr10	43470477	43470978	Enhancer__chr10:43470671-43470827	0	+
chr10	43471002	43471503	Enhancer__chr10:43471158-43471309	0	+
chr10	4358630	4359131	Enhancer__chr10:4358748-4358982	0	+
chr10	4375006	4375507	Enhancer__chr10:4375242-4375466	0	+
chr10	4375508	4376009	Enhancer__chr10:4375511-4376105	0	+
chr10	4375946	4376447	Enhancer__chr10:4376189-4376465	0	+
chr10	43782713	43783214	Enhancer__chr10:43782816-43783033	0	+
chr10	43800143	43800644	Enhancer__chr10:43800197-43800376	0	+
chr10	43817673	43818174	Enhancer__chr10:43817898-43817965	0	+
chr10	43818194	43818695	Enhancer__chr10:43818292-43818511	0	+
chr10	4382223	4382724	Enhancer__chr10:4382341-4382605	0	+
chr10	43846095	43846596	Enhancer__chr10:43846089-43846266	0	+
chr10	4386608	4387109	Enhancer__chr10:4386754-4387085	0	+
chr10	43872749	43873250	Enhancer__chr10:43872885-43873113	0	+
chr10	43913464	43913965	Enhancer__chr10:43913618-43913796	0	+
chr10	4394816	4395317	Enhancer__chr10:4394953-4395258	0	+
chr10	4396132	4396633	Enhancer__chr10:4396174-4396330	0	+
chr10	44046136	44046637	Enhancer__chr10:44046358-44046416	0	+
chr10	4414808	4415309	Enhancer__chr10:4414900-4415114	0	+
chr10	44184955	44185456	Enhancer__chr10:44185196-44185271	0	+
chr10	44185470	44185971	Enhancer__chr10:44185624-44185942	0	+
chr10	44201989	44202490	Enhancer__chr10:44202231-44202247	0	+
chr10	44255328	44255829	Enhancer__chr10:44255352-44255616	0	+
chr10	44289246	44289747	Enhancer__chr10:44289212-44289448	0	+
chr10	44338660	44339161	Enhancer__chr10:44338825-44339097	0	+
chr10	44353215	44353716	Enhancer__chr10:44352898-44353327	0	+
chr10	44359215	44359716	Enhancer__chr10:44359364-44359693	0	+
chr10	44363401	44363902	Enhancer__chr10:44363607-44363971	0	+
chr10	44373818	44374319	Enhancer__chr10:44373947-44374132	0	+
chr10	44577213	44577714	Enhancer__chr10:44577303-44577623	0	+
chr10	44629255	44629756	Enhancer__chr10:44629435-44629518	0	+
chr10	44934702	44935203	Enhancer__chr10:44934749-44934935	0	+
chr10	44973405	44973906	Enhancer__chr10:44973584-44973727	0	+
chr10	45071989	45072490	Enhancer__chr10:45072210-45072303	0	+
chr10	45132038	45132539	Enhancer__chr10:45132231-45132345	0	+
chr10	45143639	45144140	Enhancer__chr10:45143741-45144038	0	+
chr10	45358957	45359458	Enhancer__chr10:45359074-45359347	0	+
chr10	45374063	45374564	Enhancer__chr10:45374285-45374680	0	+
chr10	45375246	45375747	Enhancer__chr10:45375087-45375420	0	+
chr10	4540917	4541418	Enhancer__chr10:4540999-4541337	0	+
chr10	45434357	45434858	Enhancer__chr10:45434472-45434743	0	+
chr10	45439299	45439800	Enhancer__chr10:45439361-45439737	0	+
chr10	45441606	45442107	Enhancer__chr10:45441757-45442014	0	+
chr10	45443549	45444050	Enhancer__chr10:45442892-45443532	0	+
chr10	45445672	45446173	Enhancer__chr10:45445885-45445945	0	+
chr10	45553980	45554481	Enhancer__chr10:45554139-45554321	0	+
chr10	45554468	45554969	Enhancer__chr10:45554588-45554920	0	+
chr10	4556749	4557250	Enhancer__chr10:4556552-4557090	0	+
chr10	4562144	4562645	Enhancer__chr10:4562295-4562487	0	+
chr10	45655748	45656249	Enhancer__chr10:45655857-45656138	0	+
chr10	45731444	45731945	Enhancer__chr10:45731417-45731707	0	+
chr10	45849801	45850302	Enhancer__chr10:45849565-45849969	0	+
chr10	4685649	4686150	Enhancer__chr10:4685784-4686138	0	+
chr10	47008049	47008550	Enhancer__chr10:47008240-47008359	0	+
chr10	47031476	47031977	Enhancer__chr10:47031609-47031850	0	+
chr10	47034083	47034584	Enhancer__chr10:47034323-47034345	0	+
chr10	4705494	4705995	Enhancer__chr10:4705159-4705783	0	+
chr10	47057299	47057800	Enhancer__chr10:47057375-47057652	0	+
chr10	47080922	47081423	Enhancer__chr10:47080536-47081217	0	+
chr10	47092089	47092590	Enhancer__chr10:47092142-47092537	0	+
chr10	47093115	47093616	Enhancer__chr10:47092943-47093271	0	+
chr10	47093414	47093915	Enhancer__chr10:47093518-47093811	0	+
chr10	47114040	47114541	Enhancer__chr10:47113842-47114070	0	+
chr10	4711802	4712303	Enhancer__chr10:4711881-4712067	0	+
chr10	4712745	4713246	Enhancer__chr10:4712833-4713220	0	+
chr10	47128741	47129242	Enhancer__chr10:47128793-47129187	0	+
chr10	47129298	47129799	Enhancer__chr10:47129494-47129670	0	+
chr10	4713483	4713984	Enhancer__chr10:4713647-4713873	0	+
chr10	47137791	47138292	Enhancer__chr10:47137749-47138065	0	+
chr10	47149354	47149855	Enhancer__chr10:47149103-47149407	0	+
chr10	4728995	4729496	Enhancer__chr10:4728868-4729211	0	+
chr10	47589122	47589623	Enhancer__chr10:47588936-47589404	0	+
chr10	47655847	47656348	Enhancer__chr10:47655672-47656071	0	+
chr10	4775519	4776020	Enhancer__chr10:4775344-4775645	0	+
chr10	4775824	4776325	Enhancer__chr10:4775719-4776039	0	+
chr10	4807594	4808095	Enhancer__chr10:4807724-4807860	0	+
chr10	4813021	4813522	Enhancer__chr10:4812953-4813314	0	+
chr10	4813548	4814049	Enhancer__chr10:4813646-4813900	0	+
chr10	4824064	4824565	Enhancer__chr10:4824253-4824390	0	+
chr10	48323676	48324177	Enhancer__chr10:48323344-48323752	0	+
chr10	48392236	48392737	Enhancer__chr10:48392377-48392594	0	+
chr10	48474022	48474523	Enhancer__chr10:48474229-48474315	0	+
chr10	48481198	48481699	Enhancer__chr10:48481377-48481591	0	+
chr10	48482090	48482591	Enhancer__chr10:48482238-48482583	0	+
chr10	48484047	48484548	Enhancer__chr10:48483912-48484204	0	+
chr10	48577471	48577972	Enhancer__chr10:48577583-48577860	0	+
chr10	48577983	48578484	Enhancer__chr10:48578049-48578301	0	+
chr10	48591721	48592222	Enhancer__chr10:48591812-48592143	0	+
chr10	48643163	48643664	Enhancer__chr10:48643243-48643571	0	+
chr10	4891793	4892294	Enhancer__chr10:4891874-4892173	0	+
chr10	4895471	4895972	Enhancer__chr10:4895704-4895738	0	+
chr10	4910608	4911109	Enhancer__chr10:4910442-4910783	0	+
chr10	49496075	49496576	Enhancer__chr10:49495763-49496101	0	+
chr10	49876551	49877052	Enhancer__chr10:49876110-49876652	0	+
chr10	49879153	49879654	Enhancer__chr10:49879351-49879455	0	+
chr10	49879584	49880085	Enhancer__chr10:49879628-49879846	0	+
chr10	49880786	49881287	Enhancer__chr10:49881003-49881077	0	+
chr10	50347844	50348345	Enhancer__chr10:50347958-50348271	0	+
chr10	50398011	50398512	Enhancer__chr10:50398133-50398290	0	+
chr10	50462551	50463052	Enhancer__chr10:50462696-50462912	0	+
chr10	50465077	50465578	Enhancer__chr10:50465238-50465398	0	+
chr10	50481026	50481527	Enhancer__chr10:50480396-50480904	0	+
chr10	50491092	50491593	Enhancer__chr10:50491117-50491397	0	+
chr10	50493321	50493822	Enhancer__chr10:50493272-50493615	0	+
chr10	50536405	50536906	Enhancer__chr10:50536610-50536839	0	+
chr10	50570593	50571094	Enhancer__chr10:50570717-50570890	0	+
chr10	50604637	50605138	Enhancer__chr10:50604736-50605039	0	+
chr10	50606702	50607203	Enhancer__chr10:50606394-50606776	0	+
chr10	5063997	5064498	Enhancer__chr10:5064109-5064385	0	+
chr10	50776447	50776948	Enhancer__chr10:50776206-50776746	0	+
chr10	50776447	50776948	Enhancer__chr10:50776206-50776746	0	+
chr10	50787828	50788329	Enhancer__chr10:50787572-50787883	0	+
chr10	50791281	50791782	Enhancer__chr10:50791340-50791620	0	+
chr10	51488989	51489490	Enhancer__chr10:51488946-51489392	0	+
chr10	51504095	51504596	Enhancer__chr10:51502625-51503626	0	+
chr10	51514516	51515017	Enhancer__chr10:51514684-51514849	0	+
chr10	51515399	51515900	Enhancer__chr10:51515594-51515677	0	+
chr10	51544645	51545146	Enhancer__chr10:51544405-51544819	0	+
chr10	5190599	5191100	Enhancer__chr10:5190490-5190854	0	+
chr10	52037694	52038195	Enhancer__chr10:52037840-52038115	0	+
chr10	52058275	52058776	Enhancer__chr10:52058471-52058580	0	+
chr10	52434547	52435048	Enhancer__chr10:52434661-52434802	0	+
chr10	5314215	5314716	Enhancer__chr10:5314439-5314551	0	+
chr10	5316751	5317252	Enhancer__chr10:5316994-5317070	0	+
chr10	5333911	5334412	Enhancer__chr10:5333644-5334212	0	+
chr10	5334339	5334840	Enhancer__chr10:5334474-5334640	0	+
chr10	5336023	5336524	Enhancer__chr10:5336164-5336286	0	+
chr10	5339586	5340087	Enhancer__chr10:5339443-5339719	0	+
chr10	5353551	5354052	Enhancer__chr10:5353665-5354015	0	+
chr10	5359885	5360386	Enhancer__chr10:5359534-5359986	0	+
chr10	54069717	54070218	Enhancer__chr10:54069854-54070012	0	+
chr10	54078716	54079217	Enhancer__chr10:54078781-54079176	0	+
chr10	54137932	54138433	Enhancer__chr10:54138059-54138390	0	+
chr10	54183335	54183836	Enhancer__chr10:54183491-54183679	0	+
chr10	54203019	54203520	Enhancer__chr10:54203068-54203427	0	+
chr10	54203430	54203931	Enhancer__chr10:54203502-54203868	0	+
chr10	54208151	54208652	Enhancer__chr10:54208151-54208375	0	+
chr10	54211688	54212189	Enhancer__chr10:54211545-54211936	0	+
chr10	54212214	54212715	Enhancer__chr10:54212412-54212659	0	+
chr10	54212625	54213126	Enhancer__chr10:54212715-54213183	0	+
chr10	54224433	54224934	Enhancer__chr10:54224630-54224737	0	+
chr10	54232068	54232569	Enhancer__chr10:54232102-54232449	0	+
chr10	54246555	54247056	Enhancer__chr10:54246557-54246950	0	+
chr10	54261030	54261531	Enhancer__chr10:54261228-54261333	0	+
chr10	54293643	54294144	Enhancer__chr10:54293866-54294084	0	+
chr10	54314643	54315144	Enhancer__chr10:54314755-54315032	0	+
chr10	54317749	54318250	Enhancer__chr10:54317967-54318032	0	+
chr10	54330022	54330523	Enhancer__chr10:54329490-54329893	0	+
chr10	54366856	54367357	Enhancer__chr10:54367095-54367120	0	+
chr10	54412417	54412918	Enhancer__chr10:54412187-54412602	0	+
chr10	54422692	54423193	Enhancer__chr10:54422889-54423026	0	+
chr10	54428091	54428592	Enhancer__chr10:54428139-54428556	0	+
chr10	54434296	54434797	Enhancer__chr10:54434489-54434618	0	+
chr10	54438280	54438781	Enhancer__chr10:54438333-54438755	0	+
chr10	54439236	54439737	Enhancer__chr10:54439258-54439686	0	+
chr10	54454068	54454569	Enhancer__chr10:54454130-54454506	0	+
chr10	54461367	54461868	Enhancer__chr10:54461546-54461786	0	+
chr10	54463721	54464222	Enhancer__chr10:54463812-54464030	0	+
chr10	54466340	54466841	Enhancer__chr10:54466498-54466779	0	+
chr10	54471273	54471774	Enhancer__chr10:54471417-54471775	0	+
chr10	54482655	54483156	Enhancer__chr10:54482748-54483063	0	+
chr10	54484224	54484725	Enhancer__chr10:54484465-54484478	0	+
chr10	54505917	54506418	Enhancer__chr10:54506041-54506302	0	+
chr10	54512797	54513298	Enhancer__chr10:54512756-54513128	0	+
chr10	54672329	54672830	Enhancer__chr10:54672481-54672671	0	+
chr10	54737872	54738373	Enhancer__chr10:54737961-54738286	0	+
chr10	54774353	54774854	Enhancer__chr10:54774491-54774616	0	+
chr10	5504228	5504729	Enhancer__chr10:5504427-5504665	0	+
chr10	5520125	5520626	Enhancer__chr10:5520306-5520476	0	+
chr10	5521384	5521885	Enhancer__chr10:5521591-5521814	0	+
chr10	55236972	55237473	Enhancer__chr10:55237132-55237369	0	+
chr10	5529047	5529548	Enhancer__chr10:5528772-5529321	0	+
chr10	5531039	5531540	Enhancer__chr10:5530637-5531333	0	+
chr10	5535926	5536427	Enhancer__chr10:5535635-5536039	0	+
chr10	55357567	55358068	Enhancer__chr10:55357540-55358018	0	+
chr10	55358632	55359133	Enhancer__chr10:55358740-55359098	0	+
chr10	55377566	55378067	Enhancer__chr10:55377812-55377822	0	+
chr10	5553344	5553845	Enhancer__chr10:5553514-5553674	0	+
chr10	5576163	5576664	Enhancer__chr10:5576341-5576485	0	+
chr10	5577323	5577824	Enhancer__chr10:5577499-5577735	0	+
chr10	5587673	5588174	Enhancer__chr10:5587810-5588190	0	+
chr10	5588952	5589453	Enhancer__chr10:5588881-5589169	0	+
chr10	5590324	5590825	Enhancer__chr10:5590010-5590295	0	+
chr10	5590387	5590888	Enhancer__chr10:5590507-5590769	0	+
chr10	5590784	5591285	Enhancer__chr10:5590959-5591270	0	+
chr10	5593565	5594066	Enhancer__chr10:5593718-5593999	0	+
chr10	5596236	5596737	Enhancer__chr10:5596279-5596669	0	+
chr10	5606241	5606742	Enhancer__chr10:5606066-5606314	0	+
chr10	5606626	5607127	Enhancer__chr10:5606609-5606845	0	+
chr10	5607601	5608102	Enhancer__chr10:5607602-5608000	0	+
chr10	5608522	5609023	Enhancer__chr10:5608647-5608913	0	+
chr10	5639269	5639770	Enhancer__chr10:5638863-5639270	0	+
chr10	58240350	58240851	Enhancer__chr10:58240589-58240612	0	+
chr10	5888144	5888645	Enhancer__chr10:5888274-5888577	0	+
chr10	5894642	5895143	Enhancer__chr10:5894245-5894675	0	+
chr10	59096276	59096777	Enhancer__chr10:59096410-59096633	0	+
chr10	59224857	59225358	Enhancer__chr10:59225008-59225237	0	+
chr10	59388263	59388764	Enhancer__chr10:59388391-59388635	0	+
chr10	59451989	59452490	Enhancer__chr10:59452175-59452288	0	+
chr10	59607026	59607527	Enhancer__chr10:59607173-59607244	0	+
chr10	59696255	59696756	Enhancer__chr10:59696319-59696691	0	+
chr10	5986478	5986979	Enhancer__chr10:5986377-5986825	0	+
chr10	60082170	60082671	Enhancer__chr10:60082310-60082557	0	+
chr10	60090306	60090807	Enhancer__chr10:60090277-60090586	0	+
chr10	60091360	60091861	Enhancer__chr10:60091544-60091861	0	+
chr10	60245499	60246000	Enhancer__chr10:60245742-60245756	0	+
chr10	60248632	60249133	Enhancer__chr10:60248802-60248956	0	+
chr10	6029778	6030279	Enhancer__chr10:6029962-6030094	0	+
chr10	6051266	6051767	Enhancer__chr10:6051095-6051553	0	+
chr10	60673379	60673880	Enhancer__chr10:60673526-60673673	0	+
chr10	60673876	60674377	Enhancer__chr10:60674120-60674133	0	+
chr10	60723426	60723927	Enhancer__chr10:60723596-60723953	0	+
chr10	60727248	60727749	Enhancer__chr10:60727421-60727594	0	+
chr10	60796427	60796928	Enhancer__chr10:60796573-60796761	0	+
chr10	60820717	60821218	Enhancer__chr10:60820571-60821075	0	+
chr10	60824001	60824502	Enhancer__chr10:60824180-60824323	0	+
chr10	60839417	60839918	Enhancer__chr10:60839661-60839710	0	+
chr10	60888950	60889451	Enhancer__chr10:60889159-60889241	0	+
chr10	6110492	6110993	Enhancer__chr10:6110274-6110558	0	+
chr10	6111131	6111632	Enhancer__chr10:6111181-6111591	0	+
chr10	6112673	6113174	Enhancer__chr10:6112682-6113038	0	+
chr10	6114506	6115007	Enhancer__chr10:6114381-6114875	0	+
chr10	6116812	6117313	Enhancer__chr10:6116806-6117095	0	+
chr10	6125684	6126185	Enhancer__chr10:6125750-6126073	0	+
chr10	6128308	6128809	Enhancer__chr10:6128477-6128873	0	+
chr10	6161974	6162475	Enhancer__chr10:6162113-6162335	0	+
chr10	6163036	6163537	Enhancer__chr10:6163143-6163430	0	+
chr10	6165462	6165963	Enhancer__chr10:6165582-6165745	0	+
chr10	61667478	61667979	Enhancer__chr10:61667658-61667858	0	+
chr10	6171035	6171536	Enhancer__chr10:6170843-6171197	0	+
chr10	6171766	6172267	Enhancer__chr10:6171883-6172155	0	+
chr10	6182469	6182970	Enhancer__chr10:6182474-6182743	0	+
chr10	6183103	6183604	Enhancer__chr10:6183239-6183522	0	+
chr10	6183581	6184082	Enhancer__chr10:6183553-6183785	0	+
chr10	6281139	6281640	Enhancer__chr10:6281305-6281494	0	+
chr10	62855763	62856264	Enhancer__chr10:62855864-62856163	0	+
chr10	6296257	6296758	Enhancer__chr10:6296306-6296528	0	+
chr10	6298376	6298877	Enhancer__chr10:6298563-6298686	0	+
chr10	63046306	63046807	Enhancer__chr10:63046478-63046625	0	+
chr10	6309310	6309811	Enhancer__chr10:6309207-6309569	0	+
chr10	6313475	6313976	Enhancer__chr10:6313629-6313822	0	+
chr10	63149749	63150250	Enhancer__chr10:63149683-63150012	0	+
chr10	63150857	63151358	Enhancer__chr10:63150806-63151275	0	+
chr10	63156821	63157322	Enhancer__chr10:63156989-63157303	0	+
chr10	6315917	6316418	Enhancer__chr10:6316063-6316267	0	+
chr10	6321369	6321870	Enhancer__chr10:6321537-6321781	0	+
chr10	6322185	6322686	Enhancer__chr10:6322373-6322594	0	+
chr10	63225463	63225964	Enhancer__chr10:63225634-63225799	0	+
chr10	63239486	63239987	Enhancer__chr10:63239697-63239825	0	+
chr10	6333687	6334188	Enhancer__chr10:6333794-6333936	0	+
chr10	6338830	6339331	Enhancer__chr10:6339022-6339139	0	+
chr10	6340158	6340659	Enhancer__chr10:6340083-6340359	0	+
chr10	6342215	6342716	Enhancer__chr10:6341993-6342400	0	+
chr10	6342423	6342924	Enhancer__chr10:6342540-6342669	0	+
chr10	6343626	6344127	Enhancer__chr10:6343712-6343937	0	+
chr10	6353779	6354280	Enhancer__chr10:6353709-6354129	0	+
chr10	63540099	63540600	Enhancer__chr10:63540272-63540417	0	+
chr10	63571728	63572229	Enhancer__chr10:63571912-63572045	0	+
chr10	63590984	63591485	Enhancer__chr10:63591158-63591311	0	+
chr10	63597256	63597757	Enhancer__chr10:63596779-63597177	0	+
chr10	63657488	63657989	Enhancer__chr10:63657527-63657737	0	+
chr10	63658841	63659342	Enhancer__chr10:63658924-63659147	0	+
chr10	63858880	63859381	Enhancer__chr10:63859069-63859192	0	+
chr10	6390520	6391021	Enhancer__chr10:6389510-6390540	0	+
chr10	63913714	63914215	Enhancer__chr10:63913852-63914076	0	+
chr10	6423952	6424453	Enhancer__chr10:6424082-6424357	0	+
chr10	6428213	6428714	Enhancer__chr10:6428287-6428757	0	+
chr10	6438736	6439237	Enhancer__chr10:6438616-6439009	0	+
chr10	6440346	6440847	Enhancer__chr10:6440433-6440653	0	+
chr10	6443202	6443703	Enhancer__chr10:6443408-6443712	0	+
chr10	64441047	64441548	Enhancer__chr10:64441011-64441399	0	+
chr10	64445236	64445737	Enhancer__chr10:64445329-64445644	0	+
chr10	64447098	64447599	Enhancer__chr10:64447234-64447373	0	+
chr10	64449399	64449900	Enhancer__chr10:64449585-64449837	0	+
chr10	64468276	64468777	Enhancer__chr10:64468413-64468758	0	+
chr10	64469885	64470386	Enhancer__chr10:64470060-64470410	0	+
chr10	64488226	64488727	Enhancer__chr10:64488428-64488586	0	+
chr10	64492830	64493331	Enhancer__chr10:64492733-64493095	0	+
chr10	64495674	64496175	Enhancer__chr10:64495564-64495934	0	+
chr10	6449650	6450151	Enhancer__chr10:6449763-6450038	0	+
chr10	64502559	64503060	Enhancer__chr10:64502250-64502733	0	+
chr10	64503866	64504367	Enhancer__chr10:64504029-64504215	0	+
chr10	64505447	64505948	Enhancer__chr10:64505322-64505691	0	+
chr10	64519508	64520009	Enhancer__chr10:64519625-64519765	0	+
chr10	64520171	64520672	Enhancer__chr10:64520214-64520543	0	+
chr10	64520858	64521359	Enhancer__chr10:64521074-64521166	0	+
chr10	64532448	64532949	Enhancer__chr10:64532574-64532769	0	+
chr10	64539299	64539800	Enhancer__chr10:64539322-64539672	0	+
chr10	64875483	64875984	Enhancer__chr10:64875678-64875783	0	+
chr10	65226866	65227367	Enhancer__chr10:65226977-65227255	0	+
chr10	65231751	65232252	Enhancer__chr10:65231848-65231938	0	+
chr10	65269628	65270129	Enhancer__chr10:65269177-65269730	0	+
chr10	65274850	65275351	Enhancer__chr10:65274637-65275000	0	+
chr10	65388285	65388786	Enhancer__chr10:65388414-65388608	0	+
chr10	65390727	65391228	Enhancer__chr10:65389747-65390882	0	+
chr10	65404091	65404592	Enhancer__chr10:65404259-65404424	0	+
chr10	65459934	65460435	Enhancer__chr10:65460115-65460254	0	+
chr10	65467150	65467651	Enhancer__chr10:65467084-65467405	0	+
chr10	65648814	65649315	Enhancer__chr10:65649061-65649074	0	+
chr10	65793461	65793962	Enhancer__chr10:65793520-65793903	0	+
chr10	65930182	65930683	Enhancer__chr10:65930110-65930546	0	+
chr10	66068924	66069425	Enhancer__chr10:66069131-66069337	0	+
chr10	66085872	66086373	Enhancer__chr10:66085994-66086251	0	+
chr10	66294618	66295119	Enhancer__chr10:66294853-66295258	0	+
chr10	6634100	6634601	Enhancer__chr10:6634090-6634368	0	+
chr10	6635110	6635611	Enhancer__chr10:6635273-6635653	0	+
chr10	66499198	66499699	Enhancer__chr10:66499441-66499455	0	+
chr10	67154716	67155217	Enhancer__chr10:67154801-67155033	0	+
chr10	67156581	67157082	Enhancer__chr10:67156722-67156943	0	+
chr10	6764097	6764598	Enhancer__chr10:6764164-6764384	0	+
chr10	6836217	6836718	Enhancer__chr10:6836289-6836715	0	+
chr10	6915156	6915657	Enhancer__chr10:6915397-6915415	0	+
chr10	6919424	6919925	Enhancer__chr10:6919589-6919760	0	+
chr10	69466239	69466740	Enhancer__chr10:69466144-69466519	0	+
chr10	69523228	69523729	Enhancer__chr10:69523317-69523417	0	+
chr10	69524328	69524829	Enhancer__chr10:69523880-69524330	0	+
chr10	69543278	69543779	Enhancer__chr10:69543460-69543596	0	+
chr10	69550726	69551227	Enhancer__chr10:69550767-69550960	0	+
chr10	6959038	6959539	Enhancer__chr10:6959194-6959383	0	+
chr10	69608983	69609484	Enhancer__chr10:69609160-69609390	0	+
chr10	69621503	69622004	Enhancer__chr10:69621525-69621936	0	+
chr10	6969907	6970408	Enhancer__chr10:6970148-6970192	0	+
chr10	69855157	69855658	Enhancer__chr10:69854882-69855277	0	+
chr10	69856721	69857222	Enhancer__chr10:69856894-69857171	0	+
chr10	7029540	7030041	Enhancer__chr10:7029636-7029798	0	+
chr10	7041401	7041902	Enhancer__chr10:7041544-7041785	0	+
chr10	70782704	70783205	Enhancer__chr10:70782889-70783013	0	+
chr10	70803520	70804021	Enhancer__chr10:70803736-70803851	0	+
chr10	70804538	70805039	Enhancer__chr10:70804179-70804602	0	+
chr10	70805397	70805898	Enhancer__chr10:70805220-70805884	0	+
chr10	70807874	70808375	Enhancer__chr10:70807891-70808112	0	+
chr10	70809336	70809837	Enhancer__chr10:70809472-70809725	0	+
chr10	70811763	70812264	Enhancer__chr10:70811970-70812239	0	+
chr10	70815780	70816281	Enhancer__chr10:70815943-70816217	0	+
chr10	70816471	70816972	Enhancer__chr10:70816608-70816807	0	+
chr10	70816956	70817457	Enhancer__chr10:70817174-70817630	0	+
chr10	70821248	70821749	Enhancer__chr10:70821151-70821852	0	+
chr10	70821971	70822472	Enhancer__chr10:70822086-70822440	0	+
chr10	70825888	70826389	Enhancer__chr10:70825489-70826129	0	+
chr10	70830419	70830920	Enhancer__chr10:70830594-70830763	0	+
chr10	70832752	70833253	Enhancer__chr10:70832840-70833011	0	+
chr10	70833755	70834256	Enhancer__chr10:70833673-70834029	0	+
chr10	7083706	7084207	Enhancer__chr10:7083790-7084118	0	+
chr10	70845832	70846333	Enhancer__chr10:70846057-70846170	0	+
chr10	70976957	70977458	Enhancer__chr10:70976966-70977432	0	+
chr10	71198309	71198810	Enhancer__chr10:71198445-71198595	0	+
chr10	71208465	71208966	Enhancer__chr10:71208703-71208727	0	+
chr10	71283252	71283753	Enhancer__chr10:71283312-71283690	0	+
chr10	71297265	71297766	Enhancer__chr10:71297209-71297476	0	+
chr10	71298165	71298666	Enhancer__chr10:71298312-71298514	0	+
chr10	71328525	71329026	Enhancer__chr10:71328689-71329080	0	+
chr10	71355488	71355989	Enhancer__chr10:71355649-71355822	0	+
chr10	71386505	71387006	Enhancer__chr10:71386629-71386882	0	+
chr10	71404953	71405454	Enhancer__chr10:71405104-71405302	0	+
chr10	7153570	7154071	Enhancer__chr10:7153471-7153932	0	+
chr10	71768985	71769486	Enhancer__chr10:71769073-71769400	0	+
chr10	72046343	72046844	Enhancer__chr10:72046463-72046726	0	+
chr10	72218625	72219126	Enhancer__chr10:72218739-72219166	0	+
chr10	72412866	72413367	Enhancer__chr10:72413009-72413391	0	+
chr10	72416293	72416794	Enhancer__chr10:72416244-72416577	0	+
chr10	72424440	72424941	Enhancer__chr10:72424506-72424875	0	+
chr10	72730535	72731036	Enhancer__chr10:72730591-72731001	0	+
chr10	72865775	72866276	Enhancer__chr10:72865933-72866143	0	+
chr10	72872738	72873239	Enhancer__chr10:72872879-72873097	0	+
chr10	73124085	73124586	Enhancer__chr10:73124315-73124355	0	+
chr10	73126373	73126874	Enhancer__chr10:73126563-73126688	0	+
chr10	73612225	73612726	Enhancer__chr10:73612356-73612502	0	+
chr10	73620279	73620780	Enhancer__chr10:73620184-73620641	0	+
chr10	73628114	73628615	Enhancer__chr10:73627974-73628371	0	+
chr10	73640667	73641168	Enhancer__chr10:73640827-73641007	0	+
chr10	73649143	73649644	Enhancer__chr10:73649387-73649415	0	+
chr10	73649873	73650374	Enhancer__chr10:73649730-73650267	0	+
chr10	736475	736976	Enhancer__chr10:736516-736676	0	+
chr10	73652230	73652731	Enhancer__chr10:73652284-73652469	0	+
chr10	73655377	73655878	Enhancer__chr10:73655561-73655675	0	+
chr10	73722517	73723018	Enhancer__chr10:73722643-73722971	0	+
chr10	73790796	73791297	Enhancer__chr10:73790594-73790943	0	+
chr10	73816726	73817227	Enhancer__chr10:73816879-73817073	0	+
chr10	74007962	74008463	Enhancer__chr10:74007983-74008154	0	+
chr10	74014827	74015328	Enhancer__chr10:74014911-74015029	0	+
chr10	74016821	74017322	Enhancer__chr10:74016969-74017226	0	+
chr10	74019294	74019795	Enhancer__chr10:74019515-74019657	0	+
chr10	74020269	74020770	Enhancer__chr10:74020239-74021717	0	+
chr10	74032373	74032874	Enhancer__chr10:74032298-74032943	0	+
chr10	74037196	74037697	Enhancer__chr10:74037393-74037499	0	+
chr10	74056076	74056577	Enhancer__chr10:74055686-74056073	0	+
chr10	74057233	74057734	Enhancer__chr10:74056833-74058104	0	+
chr10	74063466	74063967	Enhancer__chr10:74063512-74063738	0	+
chr10	74068484	74068985	Enhancer__chr10:74068319-74068595	0	+
chr10	74069397	74069898	Enhancer__chr10:74069583-74069715	0	+
chr10	74070476	74070977	Enhancer__chr10:74070583-74070739	0	+
chr10	74076662	74077163	Enhancer__chr10:74076833-74077036	0	+
chr10	74078815	74079316	Enhancer__chr10:74078612-74078870	0	+
chr10	74079496	74079997	Enhancer__chr10:74079380-74080359	0	+
chr10	74080587	74081088	Enhancer__chr10:74080430-74080993	0	+
chr10	74081877	74082378	Enhancer__chr10:74081865-74082262	0	+
chr10	74082161	74082662	Enhancer__chr10:74082335-74082540	0	+
chr10	74085202	74085703	Enhancer__chr10:74085147-74085316	0	+
chr10	74086914	74087415	Enhancer__chr10:74086996-74087315	0	+
chr10	74091167	74091668	Enhancer__chr10:74091361-74091474	0	+
chr10	74419650	74420151	Enhancer__chr10:74419820-74419980	0	+
chr10	74436258	74436759	Enhancer__chr10:74436264-74436425	0	+
chr10	7459691	7460192	Enhancer__chr10:7459839-7460047	0	+
chr10	74765242	74765743	Enhancer__chr10:74765472-74765512	0	+
chr10	7511826	7512327	Enhancer__chr10:7511915-7512238	0	+
chr10	75179294	75179795	Enhancer__chr10:75179357-75179732	0	+
chr10	7517943	7518444	Enhancer__chr10:7518032-7518150	0	+
chr10	7523142	7523643	Enhancer__chr10:7523024-7523295	0	+
chr10	7526434	7526935	Enhancer__chr10:7526564-7526721	0	+
chr10	75639352	75639853	Enhancer__chr10:75639469-75639705	0	+
chr10	75649140	75649641	Enhancer__chr10:75648556-75649146	0	+
chr10	75653108	75653609	Enhancer__chr10:75653245-75653472	0	+
chr10	75654186	75654687	Enhancer__chr10:75654322-75654573	0	+
chr10	75658731	75659232	Enhancer__chr10:75658836-75659127	0	+
chr10	75665267	75665768	Enhancer__chr10:75665411-75665653	0	+
chr10	75666384	75666885	Enhancer__chr10:75666465-75666800	0	+
chr10	75686198	75686699	Enhancer__chr10:75686047-75686559	0	+
chr10	75716297	75716798	Enhancer__chr10:75716399-75716797	0	+
chr10	75725820	75726321	Enhancer__chr10:75725888-75726135	0	+
chr10	7582992	7583493	Enhancer__chr10:7583205-7583490	0	+
chr10	7583617	7584118	Enhancer__chr10:7583796-7584039	0	+
chr10	76997852	76998353	Enhancer__chr10:76997919-76998322	0	+
chr10	77022192	77022693	Enhancer__chr10:77022416-77022492	0	+
chr10	77154971	77155472	Enhancer__chr10:77155063-77155414	0	+
chr10	77155856	77156357	Enhancer__chr10:77155629-77155954	0	+
chr10	77164445	77164946	Enhancer__chr10:77164585-77164731	0	+
chr10	77165054	77165555	Enhancer__chr10:77165098-77165501	0	+
chr10	77189703	77190204	Enhancer__chr10:77189888-77190112	0	+
chr10	77290087	77290588	Enhancer__chr10:77290134-77290404	0	+
chr10	77300683	77301184	Enhancer__chr10:77300831-77301201	0	+
chr10	7743256	7743757	Enhancer__chr10:7743467-7743545	0	+
chr10	78594278	78594779	Enhancer__chr10:78594394-78594663	0	+
chr10	79405353	79405854	Enhancer__chr10:79405472-79405735	0	+
chr10	79465104	79465605	Enhancer__chr10:79465060-79465341	0	+
chr10	79469782	79470283	Enhancer__chr10:79469822-79470117	0	+
chr10	79470494	79470995	Enhancer__chr10:79470426-79470747	0	+
chr10	79525854	79526355	Enhancer__chr10:79526031-79526385	0	+
chr10	79538137	79538638	Enhancer__chr10:79538272-79538371	0	+
chr10	79545459	79545960	Enhancer__chr10:79545596-79545879	0	+
chr10	79730914	79731415	Enhancer__chr10:79731077-79731252	0	+
chr10	79822203	79822704	Enhancer__chr10:79822421-79822811	0	+
chr10	79936488	79936989	Enhancer__chr10:79936474-79936839	0	+
chr10	79979257	79979758	Enhancer__chr10:79979357-79979662	0	+
chr10	80015063	80015564	Enhancer__chr10:80015034-80015301	0	+
chr10	80016075	80016576	Enhancer__chr10:80015725-80016226	0	+
chr10	80023260	80023761	Enhancer__chr10:80023350-80023581	0	+
chr10	80049285	80049786	Enhancer__chr10:80049527-80049543	0	+
chr10	80063266	80063767	Enhancer__chr10:80062995-80063366	0	+
chr10	80091186	80091687	Enhancer__chr10:80091311-80091643	0	+
chr10	80116823	80117324	Enhancer__chr10:80116901-80117035	0	+
chr10	80122118	80122619	Enhancer__chr10:80122259-80122477	0	+
chr10	80166731	80167232	Enhancer__chr10:80166856-80166996	0	+
chr10	80303708	80304209	Enhancer__chr10:80303504-80303921	0	+
chr10	80337413	80337914	Enhancer__chr10:80337535-80337763	0	+
chr10	80338757	80339258	Enhancer__chr10:80338617-80339123	0	+
chr10	80514041	80514542	Enhancer__chr10:80514246-80514336	0	+
chr10	80516445	80516946	Enhancer__chr10:80516479-80516892	0	+
chr10	80626365	80626866	Enhancer__chr10:80626499-80626705	0	+
chr10	80650151	80650652	Enhancer__chr10:80650238-80650564	0	+
chr10	80684102	80684603	Enhancer__chr10:80684242-80684460	0	+
chr10	80685632	80686133	Enhancer__chr10:80685644-80685960	0	+
chr10	80725106	80725607	Enhancer__chr10:80725260-80725453	0	+
chr10	80734158	80734659	Enhancer__chr10:80732492-80734123	0	+
chr10	80734313	80734814	Enhancer__chr10:80734291-80734943	0	+
chr10	80735124	80735625	Enhancer__chr10:80735323-80735872	0	+
chr10	80737824	80738325	Enhancer__chr10:80737664-80737999	0	+
chr10	8076251	8076752	Enhancer__chr10:8076305-8076718	0	+
chr10	8077405	8077906	Enhancer__chr10:8077253-8077826	0	+
chr10	80772304	80772805	Enhancer__chr10:80772530-80772579	0	+
chr10	80806728	80807229	Enhancer__chr10:80806888-80807057	0	+
chr10	8088624	8089125	Enhancer__chr10:8088862-8088888	0	+
chr10	8089583	8090084	Enhancer__chr10:8089680-8090146	0	+
chr10	8090375	8090876	Enhancer__chr10:8090455-8090655	0	+
chr10	81077650	81078151	Enhancer__chr10:81077317-81078576	0	+
chr10	81078876	81079377	Enhancer__chr10:81078771-81079085	0	+
chr10	81081040	81081541	Enhancer__chr10:81080868-81081434	0	+
chr10	81083060	81083561	Enhancer__chr10:81083033-81083464	0	+
chr10	81085894	81086395	Enhancer__chr10:81085771-81086240	0	+
chr10	81086933	81087434	Enhancer__chr10:81086644-81087006	0	+
chr10	81088568	81089069	Enhancer__chr10:81088418-81088982	0	+
chr10	81091221	81091722	Enhancer__chr10:81090834-81091304	0	+
chr10	81091772	81092273	Enhancer__chr10:81091409-81091966	0	+
chr10	81102887	81103388	Enhancer__chr10:81103020-81103289	0	+
chr10	81104683	81105184	Enhancer__chr10:81104618-81104919	0	+
chr10	81104996	81105497	Enhancer__chr10:81105192-81105332	0	+
chr10	81139116	81139617	Enhancer__chr10:81138677-81139093	0	+
chr10	81227391	81227892	Enhancer__chr10:81227610-81227707	0	+
chr10	81248008	81248509	Enhancer__chr10:81248199-81248547	0	+
chr10	8139658	8140159	Enhancer__chr10:8139781-8140040	0	+
chr10	8145000	8145501	Enhancer__chr10:8145104-8145382	0	+
chr10	81686849	81687350	Enhancer__chr10:81686994-81687205	0	+
chr10	8179172	8179673	Enhancer__chr10:8179321-8179625	0	+
chr10	81864270	81864771	Enhancer__chr10:81864199-81864479	0	+
chr10	82056161	82056662	Enhancer__chr10:82056403-82056420	0	+
chr10	82080947	82081448	Enhancer__chr10:82081125-82081270	0	+
chr10	82151980	82152481	Enhancer__chr10:82152153-82152272	0	+
chr10	82207116	82207617	Enhancer__chr10:82207287-82207512	0	+
chr10	82208892	82209393	Enhancer__chr10:82209051-82209233	0	+
chr10	82211679	82212180	Enhancer__chr10:82211651-82212098	0	+
chr10	82296242	82296743	Enhancer__chr10:82296466-82296516	0	+
chr10	82416144	82416645	Enhancer__chr10:82415742-82416112	0	+
chr10	82416612	82417113	Enhancer__chr10:82416293-82416679	0	+
chr10	82416834	82417335	Enhancer__chr10:82417026-82417142	0	+
chr10	82420549	82421050	Enhancer__chr10:82420559-82420816	0	+
chr10	82481848	82482349	Enhancer__chr10:82482092-82482104	0	+
chr10	82509904	82510405	Enhancer__chr10:82509932-82510235	0	+
chr10	8261964	8262465	Enhancer__chr10:8262091-8262339	0	+
chr10	82674289	82674790	Enhancer__chr10:82674416-82674662	0	+
chr10	830344	830845	Enhancer__chr10:830510-830663	0	+
chr10	830670	831171	Enhancer__chr10:830904-831008	0	+
chr10	8322939	8323440	Enhancer__chr10:8323100-8323293	0	+
chr10	83262989	83263490	Enhancer__chr10:83263081-83263396	0	+
chr10	83632794	83633295	Enhancer__chr10:83632793-83633001	0	+
chr10	8373558	8374059	Enhancer__chr10:8373481-8373809	0	+
chr10	8374233	8374734	Enhancer__chr10:8374227-8374893	0	+
chr10	8408083	8408584	Enhancer__chr10:8408171-8408387	0	+
chr10	8446580	8447081	Enhancer__chr10:8446683-8447080	0	+
chr10	8449197	8449698	Enhancer__chr10:8449374-8449568	0	+
chr10	8458703	8459204	Enhancer__chr10:8457951-8458678	0	+
chr10	8458701	8459202	Enhancer__chr10:8458841-8459046	0	+
chr10	84982844	84983345	Enhancer__chr10:84982994-84983300	0	+
chr10	85282618	85283119	Enhancer__chr10:85282693-85283044	0	+
chr10	85324777	85325278	Enhancer__chr10:85324845-85324972	0	+
chr10	85608902	85609403	Enhancer__chr10:85609014-85609374	0	+
chr10	85673273	85673774	Enhancer__chr10:85673485-85673561	0	+
chr10	85720246	85720747	Enhancer__chr10:85720473-85720520	0	+
chr10	85790417	85790918	Enhancer__chr10:85790508-85790827	0	+
chr10	85989967	85990468	Enhancer__chr10:85990152-85990430	0	+
chr10	8605359	8605860	Enhancer__chr10:8605486-8605799	0	+
chr10	86363729	86364230	Enhancer__chr10:86363925-86364033	0	+
chr10	86448127	86448628	Enhancer__chr10:86448211-86448543	0	+
chr10	86588972	86589473	Enhancer__chr10:86588854-86589199	0	+
chr10	8662007	8662508	Enhancer__chr10:8662161-8662543	0	+
chr10	86623302	86623803	Enhancer__chr10:86623543-86623562	0	+
chr10	86993266	86993767	Enhancer__chr10:86993464-86993568	0	+
chr10	87180803	87181304	Enhancer__chr10:87180980-87181126	0	+
chr10	8794243	8794744	Enhancer__chr10:8794296-8794681	0	+
chr10	88159997	88160498	Enhancer__chr10:88160011-88160294	0	+
chr10	88160816	88161317	Enhancer__chr10:88160347-88160841	0	+
chr10	88171021	88171522	Enhancer__chr10:88171108-88171487	0	+
chr10	88173053	88173554	Enhancer__chr10:88172899-88173132	0	+
chr10	88183453	88183954	Enhancer__chr10:88183544-88183868	0	+
chr10	88803869	88804370	Enhancer__chr10:88804079-88804159	0	+
chr10	8896911	8897412	Enhancer__chr10:8897116-8897206	0	+
chr10	8899134	8899635	Enhancer__chr10:8898873-8899238	0	+
chr10	8899579	8900080	Enhancer__chr10:8899367-8899664	0	+
chr10	8903654	8904155	Enhancer__chr10:8903701-8904023	0	+
chr10	8907374	8907875	Enhancer__chr10:8907472-8907746	0	+
chr10	8909027	8909528	Enhancer__chr10:8909152-8909331	0	+
chr10	8915798	8916299	Enhancer__chr10:8915965-8916215	0	+
chr10	8927391	8927892	Enhancer__chr10:8927492-8927792	0	+
chr10	8931127	8931628	Enhancer__chr10:8931286-8931468	0	+
chr10	89322634	89323135	Enhancer__chr10:89322777-89322992	0	+
chr10	89417212	89417713	Enhancer__chr10:89417361-89417513	0	+
chr10	89508378	89508879	Enhancer__chr10:89508472-89508835	0	+
chr10	8952315	8952816	Enhancer__chr10:8952501-8952629	0	+
chr10	89602951	89603452	Enhancer__chr10:89602886-89603081	0	+
chr10	89735820	89736321	Enhancer__chr10:89735979-89736206	0	+
chr10	89784610	89785111	Enhancer__chr10:89784732-89784915	0	+
chr10	89802161	89802662	Enhancer__chr10:89802399-89802689	0	+
chr10	89820770	89821271	Enhancer__chr10:89820738-89820900	0	+
chr10	89822092	89822593	Enhancer__chr10:89822298-89822728	0	+
chr10	89823581	89824082	Enhancer__chr10:89823712-89823913	0	+
chr10	89824370	89824871	Enhancer__chr10:89824520-89824878	0	+
chr10	89826774	89827275	Enhancer__chr10:89826660-89827052	0	+
chr10	89827520	89828021	Enhancer__chr10:89827526-89827767	0	+
chr10	89836529	89837030	Enhancer__chr10:89836681-89836877	0	+
chr10	89851298	89851799	Enhancer__chr10:89851162-89851493	0	+
chr10	89856861	89857362	Enhancer__chr10:89856855-89857187	0	+
chr10	89863323	89863824	Enhancer__chr10:89863437-89863627	0	+
chr10	89864022	89864523	Enhancer__chr10:89864117-89864277	0	+
chr10	89865990	89866491	Enhancer__chr10:89866166-89866329	0	+
chr10	89867204	89867705	Enhancer__chr10:89867228-89867664	0	+
chr10	89868135	89868636	Enhancer__chr10:89868014-89868342	0	+
chr10	89870026	89870527	Enhancer__chr10:89870251-89870340	0	+
chr10	89875674	89876175	Enhancer__chr10:89875844-89876042	0	+
chr10	89876343	89876844	Enhancer__chr10:89876323-89876522	0	+
chr10	89896287	89896788	Enhancer__chr10:89896518-89896551	0	+
chr10	89912770	89913271	Enhancer__chr10:89912666-89913039	0	+
chr10	89921755	89922256	Enhancer__chr10:89921852-89922094	0	+
chr10	89922551	89923052	Enhancer__chr10:89922654-89923094	0	+
chr10	89934331	89934832	Enhancer__chr10:89934548-89934906	0	+
chr10	89989828	89990329	Enhancer__chr10:89990044-89990113	0	+
chr10	89996523	89997024	Enhancer__chr10:89996651-89996925	0	+
chr10	90031153	90031654	Enhancer__chr10:90030953-90031359	0	+
chr10	90031617	90032118	Enhancer__chr10:90031651-90031893	0	+
chr10	9013785	9014286	Enhancer__chr10:9013579-9013972	0	+
chr10	9017528	9018029	Enhancer__chr10:9017648-9017767	0	+
chr10	9042342	9042843	Enhancer__chr10:9042425-9042760	0	+
chr10	90515406	90515907	Enhancer__chr10:90515549-90515782	0	+
chr10	9052106	9052607	Enhancer__chr10:9052186-9052462	0	+
chr10	90552482	90552983	Enhancer__chr10:90552469-90552762	0	+
chr10	9057334	9057835	Enhancer__chr10:9057533-9057704	0	+
chr10	9059081	9059582	Enhancer__chr10:9058876-9059174	0	+
chr10	90612953	90613454	Enhancer__chr10:90612844-90613292	0	+
chr10	90617623	90618124	Enhancer__chr10:90617631-90617894	0	+
chr10	90618440	90618941	Enhancer__chr10:90618239-90618823	0	+
chr10	90621160	90621661	Enhancer__chr10:90620610-90621100	0	+
chr10	9076476	9076977	Enhancer__chr10:9076423-9076646	0	+
chr10	90791859	90792360	Enhancer__chr10:90791932-90792275	0	+
chr10	90844153	90844654	Enhancer__chr10:90844295-90844413	0	+
chr10	90847330	90847831	Enhancer__chr10:90846894-90847268	0	+
chr10	90862408	90862909	Enhancer__chr10:90862586-90862629	0	+
chr10	90882691	90883192	Enhancer__chr10:90882331-90882725	0	+
chr10	90889888	90890389	Enhancer__chr10:90889792-90890178	0	+
chr10	90915771	90916272	Enhancer__chr10:90915959-90916036	0	+
chr10	90923644	90924145	Enhancer__chr10:90923331-90923726	0	+
chr10	90967841	90968342	Enhancer__chr10:90968042-90968137	0	+
chr10	9115964	9116465	Enhancer__chr10:9115735-9116358	0	+
chr10	9139422	9139923	Enhancer__chr10:9139521-9139818	0	+
chr10	91647522	91648023	Enhancer__chr10:91647685-91647987	0	+
chr10	91681914	91682415	Enhancer__chr10:91682047-91682281	0	+
chr10	91806721	91807222	Enhancer__chr10:91806926-91807024	0	+
chr10	91837453	91837954	Enhancer__chr10:91837693-91837713	0	+
chr10	91939364	91939865	Enhancer__chr10:91939509-91939869	0	+
chr10	9229538	9230039	Enhancer__chr10:9228708-9229315	0	+
chr10	92373886	92374387	Enhancer__chr10:92373999-92374273	0	+
chr10	92690933	92691434	Enhancer__chr10:92690903-92691268	0	+
chr10	92695199	92695700	Enhancer__chr10:92695341-92695597	0	+
chr10	92731625	92732126	Enhancer__chr10:92731604-92731862	0	+
chr10	92743698	92744199	Enhancer__chr10:92743921-92743976	0	+
chr10	92752103	92752604	Enhancer__chr10:92752202-92752539	0	+
chr10	92753122	92753623	Enhancer__chr10:92753077-92753401	0	+
chr10	92758523	92759024	Enhancer__chr10:92758541-92758752	0	+
chr10	92759028	92759529	Enhancer__chr10:92759082-92759471	0	+
chr10	92760771	92761272	Enhancer__chr10:92760847-92761039	0	+
chr10	92762476	92762977	Enhancer__chr10:92762401-92762672	0	+
chr10	92783204	92783705	Enhancer__chr10:92783161-92783490	0	+
chr10	92792563	92793064	Enhancer__chr10:92792748-92792914	0	+
chr10	9281171	9281672	Enhancer__chr10:9281291-9281530	0	+
chr10	92921904	92922405	Enhancer__chr10:92921990-92922253	0	+
chr10	92923814	92924315	Enhancer__chr10:92923893-92924265	0	+
chr10	92928534	92929035	Enhancer__chr10:92928766-92928934	0	+
chr10	92973905	92974406	Enhancer__chr10:92974122-92974225	0	+
chr10	92975026	92975527	Enhancer__chr10:92975258-92975295	0	+
chr10	93108993	93109494	Enhancer__chr10:93109121-93109290	0	+
chr10	93283346	93283847	Enhancer__chr10:93283444-93283748	0	+
chr10	93300421	93300922	Enhancer__chr10:93300438-93300742	0	+
chr10	93301242	93301743	Enhancer__chr10:93301292-93301692	0	+
chr10	93318552	93319053	Enhancer__chr10:93318603-93318995	0	+
chr10	93320418	93320919	Enhancer__chr10:93320562-93320757	0	+
chr10	93364580	93365081	Enhancer__chr10:93364636-93364917	0	+
chr10	93367513	93368014	Enhancer__chr10:93367671-93367850	0	+
chr10	93372986	93373487	Enhancer__chr10:93373148-93373298	0	+
chr10	93373363	93373864	Enhancer__chr10:93373465-93373915	0	+
chr10	93432068	93432569	Enhancer__chr10:93432082-93432315	0	+
chr10	93643722	93644223	Enhancer__chr10:93643606-93643969	0	+
chr10	93646942	93647443	Enhancer__chr10:93647022-93647304	0	+
chr10	94172747	94173248	Enhancer__chr10:94172889-94173105	0	+
chr10	94195459	94195960	Enhancer__chr10:94195534-94195885	0	+
chr10	94351317	94351818	Enhancer__chr10:94351391-94351691	0	+
chr10	94459489	94459990	Enhancer__chr10:94459466-94459797	0	+
chr10	94460339	94460840	Enhancer__chr10:94460544-94460634	0	+
chr10	94516277	94516778	Enhancer__chr10:94516374-94516585	0	+
chr10	94516815	94517316	Enhancer__chr10:94516915-94517155	0	+
chr10	94520355	94520856	Enhancer__chr10:94520397-94520594	0	+
chr10	94831444	94831945	Enhancer__chr10:94831659-94831948	0	+
chr10	9488787	9489288	Enhancer__chr10:9488870-9489204	0	+
chr10	95032912	95033413	Enhancer__chr10:95032769-95033088	0	+
chr10	95035134	95035635	Enhancer__chr10:95035130-95035576	0	+
chr10	95039879	95040380	Enhancer__chr10:95039952-95040142	0	+
chr10	95040375	95040876	Enhancer__chr10:95040458-95040930	0	+
chr10	95315257	95315758	Enhancer__chr10:95315453-95315562	0	+
chr10	95475051	95475552	Enhancer__chr10:95475202-95475401	0	+
chr10	95513286	95513787	Enhancer__chr10:95513454-95513618	0	+
chr10	95575886	95576387	Enhancer__chr10:95576027-95576245	0	+
chr10	96130187	96130688	Enhancer__chr10:96130414-96130532	0	+
chr10	96139585	96140086	Enhancer__chr10:96139649-96140022	0	+
chr10	96143286	96143787	Enhancer__chr10:96143397-96143573	0	+
chr10	96795031	96795532	Enhancer__chr10:96795212-96795351	0	+
chr10	96943456	96943957	Enhancer__chr10:96943397-96943661	0	+
chr10	97055193	97055694	Enhancer__chr10:97054774-97055369	0	+
chr10	97327415	97327916	Enhancer__chr10:97327639-97327692	0	+
chr10	97456775	97457276	Enhancer__chr10:97456975-97457361	0	+
chr10	98032423	98032924	Enhancer__chr10:98032542-98032692	0	+
chr10	98044278	98044779	Enhancer__chr10:98044443-98044614	0	+
chr10	98047924	98048425	Enhancer__chr10:98048117-98048308	0	+
chr10	98507727	98508228	Enhancer__chr10:98507799-98508110	0	+
chr10	990498	990999	Enhancer__chr10:990446-990769	0	+
chr10	99096607	99097108	Enhancer__chr10:99096745-99096901	0	+
chr10	99113702	99114203	Enhancer__chr10:99113804-99114043	0	+
chr10	99165912	99166413	Enhancer__chr10:99165908-99166118	0	+
chr10	99166897	99167398	Enhancer__chr10:99167112-99167183	0	+
chr10	99168340	99168841	Enhancer__chr10:99168320-99168531	0	+
chr10	99172628	99173129	Enhancer__chr10:99172845-99172912	0	+
chr10	99173642	99174143	Enhancer__chr10:99173709-99174019	0	+
chr10	99174680	99175181	Enhancer__chr10:99174702-99174858	0	+
chr10	99449582	99450083	Enhancer__chr10:99449337-99449738	0	+
chr10	99583461	99583962	Enhancer__chr10:99583674-99583743	0	+
chr10	99840334	99840835	Enhancer__chr10:99840395-99840774	0	+
chr11	100545906	100546407	Enhancer__chr11:100546008-100546237	0	+
chr11	100547543	100548044	Enhancer__chr11:100547720-100547959	0	+
chr11	101312274	101312775	Enhancer__chr11:101312461-101312692	0	+
chr11	101881810	101882311	Enhancer__chr11:101881929-101882102	0	+
chr11	102140728	102141229	Enhancer__chr11:102140637-102141105	0	+
chr11	102175432	102175933	Enhancer__chr11:102175501-102175731	0	+
chr11	102177109	102177610	Enhancer__chr11:102176886-102177264	0	+
chr11	102177464	102177965	Enhancer__chr11:102177495-102177798	0	+
chr11	102425765	102426266	Enhancer__chr11:102425840-102426191	0	+
chr11	102430501	102431002	Enhancer__chr11:102430698-102430798	0	+
chr11	102431529	102432030	Enhancer__chr11:102431578-102431954	0	+
chr11	102598661	102599162	Enhancer__chr11:102598717-102598912	0	+
chr11	102631326	102631827	Enhancer__chr11:102631066-102631384	0	+
chr11	102670242	102670743	Enhancer__chr11:102670354-102670642	0	+
chr11	102678183	102678684	Enhancer__chr11:102678364-102678503	0	+
chr11	102753301	102753802	Enhancer__chr11:102753440-102753618	0	+
chr11	102798456	102798957	Enhancer__chr11:102798566-102798847	0	+
chr11	102834013	102834514	Enhancer__chr11:102834259-102834268	0	+
chr11	102866907	102867408	Enhancer__chr11:102867069-102867245	0	+
chr11	102914921	102915422	Enhancer__chr11:102915030-102915337	0	+
chr11	10323150	10323651	Enhancer__chr11:10323282-10323617	0	+
chr11	103393422	103393923	Enhancer__chr11:103393636-103393708	0	+
chr11	103401003	103401504	Enhancer__chr11:103401149-103401246	0	+
chr11	103458897	103459398	Enhancer__chr11:103458864-103459163	0	+
chr11	103491394	103491895	Enhancer__chr11:103491610-103491679	0	+
chr11	103491689	103492190	Enhancer__chr11:103491773-103492137	0	+
chr11	103496320	103496821	Enhancer__chr11:103495901-103496466	0	+
chr11	103504069	103504570	Enhancer__chr11:103504226-103504419	0	+
chr11	103520198	103520699	Enhancer__chr11:103520040-103520380	0	+
chr11	103571548	103572049	Enhancer__chr11:103571320-103571700	0	+
chr11	103643703	103644204	Enhancer__chr11:103643756-103644121	0	+
chr11	103734216	103734717	Enhancer__chr11:103734297-103734569	0	+
chr11	103741512	103742013	Enhancer__chr11:103741574-103741947	0	+
chr11	103742735	103743236	Enhancer__chr11:103742967-103742991	0	+
chr11	1039879	1040380	Enhancer__chr11:1039894-1040259	0	+
chr11	104128956	104129457	Enhancer__chr11:104128696-104129051	0	+
chr11	104236704	104237205	Enhancer__chr11:104236746-104237161	0	+
chr11	1043496	1043997	Enhancer__chr11:1043654-1043838	0	+
chr11	104557048	104557549	Enhancer__chr11:104557129-104557467	0	+
chr11	104559396	104559897	Enhancer__chr11:104559538-104559761	0	+
chr11	104565745	104566246	Enhancer__chr11:104565898-104566071	0	+
chr11	104576754	104577255	Enhancer__chr11:104576314-104576795	0	+
chr11	104579705	104580206	Enhancer__chr11:104579946-104579965	0	+
chr11	104707474	104707975	Enhancer__chr11:104707608-104707817	0	+
chr11	104747039	104747540	Enhancer__chr11:104747179-104747397	0	+
chr11	104748079	104748580	Enhancer__chr11:104747761-104748329	0	+
chr11	105034948	105035449	Enhancer__chr11:105034928-105035383	0	+
chr11	105048333	105048834	Enhancer__chr11:105048525-105048618	0	+
chr11	105052263	105052764	Enhancer__chr11:105052298-105052756	0	+
chr11	105060456	105060957	Enhancer__chr11:105060205-105060677	0	+
chr11	105061245	105061746	Enhancer__chr11:105061488-105061502	0	+
chr11	105078760	105079261	Enhancer__chr11:105078816-105079071	0	+
chr11	105090920	105091421	Enhancer__chr11:105090888-105091203	0	+
chr11	105115294	105115795	Enhancer__chr11:105115100-105115515	0	+
chr11	105168089	105168590	Enhancer__chr11:105168219-105168457	0	+
chr11	1053037	1053538	Enhancer__chr11:1053255-1053594	0	+
chr11	106115758	106116259	Enhancer__chr11:106115980-106116272	0	+
chr11	106138615	106139116	Enhancer__chr11:106138718-106139012	0	+
chr11	106220818	106221319	Enhancer__chr11:106220892-106221244	0	+
chr11	106239465	106239966	Enhancer__chr11:106239516-106239921	0	+
chr11	106491010	106491511	Enhancer__chr11:106491098-106491425	0	+
chr11	106991278	106991779	Enhancer__chr11:106991472-106991604	0	+
chr11	107187579	107188080	Enhancer__chr11:107187292-107187599	0	+
chr11	1073372	1073873	Enhancer__chr11:1073369-1073545	0	+
chr11	10735473	10735974	Enhancer__chr11:10735359-10735758	0	+
chr11	107540006	107540507	Enhancer__chr11:107540149-107540363	0	+
chr11	107555780	107556281	Enhancer__chr11:107555925-107556135	0	+
chr11	107610483	107610984	Enhancer__chr11:107610636-107610831	0	+
chr11	107845918	107846419	Enhancer__chr11:107846158-107846176	0	+
chr11	107859201	107859702	Enhancer__chr11:107859136-107859508	0	+
chr11	107859471	107859972	Enhancer__chr11:107859673-107859731	0	+
chr11	107986369	107986870	Enhancer__chr11:107986432-107986807	0	+
chr11	108487481	108487982	Enhancer__chr11:108487361-108487672	0	+
chr11	108518933	108519434	Enhancer__chr11:108519095-108519272	0	+
chr11	108844065	108844566	Enhancer__chr11:108844177-108844477	0	+
chr11	108887242	108887743	Enhancer__chr11:108887456-108887529	0	+
chr11	108905033	108905534	Enhancer__chr11:108905092-108905391	0	+
chr11	10913742	10914243	Enhancer__chr11:10913909-10914033	0	+
chr11	10919438	10919939	Enhancer__chr11:10919590-10919871	0	+
chr11	109208424	109208925	Enhancer__chr11:109208614-109208734	0	+
chr11	10921898	10922399	Enhancer__chr11:10921943-10922208	0	+
chr11	10924435	10924936	Enhancer__chr11:10924337-10924628	0	+
chr11	10935513	10936014	Enhancer__chr11:10935638-10935889	0	+
chr11	109358538	109359039	Enhancer__chr11:109358669-109358908	0	+
chr11	10938244	10938745	Enhancer__chr11:10938352-10938640	0	+
chr11	10940291	10940792	Enhancer__chr11:10940363-10940655	0	+
chr11	10947912	10948413	Enhancer__chr11:10948023-10948274	0	+
chr11	10948228	10948729	Enhancer__chr11:10948299-10948671	0	+
chr11	10952116	10952617	Enhancer__chr11:10951981-10952433	0	+
chr11	109545661	109546162	Enhancer__chr11:109545709-109546087	0	+
chr11	10955283	10955784	Enhancer__chr11:10955517-10955651	0	+
chr11	10955837	10956338	Enhancer__chr11:10955665-10956051	0	+
chr11	109618647	109619148	Enhancer__chr11:109618554-109619008	0	+
chr11	109843135	109843636	Enhancer__chr11:109843330-109843440	0	+
chr11	109843612	109844113	Enhancer__chr11:109843734-109844065	0	+
chr11	109855618	109856119	Enhancer__chr11:109855730-109855951	0	+
chr11	109870632	109871133	Enhancer__chr11:109870773-109871141	0	+
chr11	109898365	109898866	Enhancer__chr11:109897717-109898316	0	+
chr11	109899836	109900337	Enhancer__chr11:109899806-109900193	0	+
chr11	109940495	109940996	Enhancer__chr11:109939977-109940512	0	+
chr11	109947107	109947608	Enhancer__chr11:109947189-109947580	0	+
chr11	109948708	109949209	Enhancer__chr11:109948670-109948938	0	+
chr11	10994977	10995478	Enhancer__chr11:10995179-10995278	0	+
chr11	109952046	109952547	Enhancer__chr11:109952219-109952637	0	+
chr11	109956465	109956966	Enhancer__chr11:109955970-109956386	0	+
chr11	109957824	109958325	Enhancer__chr11:109957593-109958086	0	+
chr11	109958913	109959414	Enhancer__chr11:109958650-109959379	0	+
chr11	109961166	109961667	Enhancer__chr11:109961258-109961641	0	+
chr11	110182665	110183166	Enhancer__chr11:110182497-110182806	0	+
chr11	110183077	110183578	Enhancer__chr11:110182967-110183228	0	+
chr11	110183394	110183895	Enhancer__chr11:110183563-110183714	0	+
chr11	110188387	110188888	Enhancer__chr11:110188399-110188649	0	+
chr11	110189682	110190183	Enhancer__chr11:110189876-110189988	0	+
chr11	110220380	110220881	Enhancer__chr11:110220556-110220727	0	+
chr11	110228164	110228665	Enhancer__chr11:110228106-110228348	0	+
chr11	110241774	110242275	Enhancer__chr11:110241941-110242123	0	+
chr11	110244301	110244802	Enhancer__chr11:110244062-110244430	0	+
chr11	110244414	110244915	Enhancer__chr11:110244612-110244708	0	+
chr11	110245878	110246379	Enhancer__chr11:110245729-110246347	0	+
chr11	110251083	110251584	Enhancer__chr11:110251327-110251472	0	+
chr11	110361775	110362276	Enhancer__chr11:110361694-110361932	0	+
chr11	110364210	110364711	Enhancer__chr11:110364112-110364436	0	+
chr11	110368135	110368636	Enhancer__chr11:110367857-110368312	0	+
chr11	110668092	110668593	Enhancer__chr11:110668232-110668521	0	+
chr11	11068900	11069401	Enhancer__chr11:11068957-11069344	0	+
chr11	110818829	110819330	Enhancer__chr11:110818911-110819248	0	+
chr11	111050431	111050932	Enhancer__chr11:111050113-111050490	0	+
chr11	111191383	111191884	Enhancer__chr11:111191582-111191686	0	+
chr11	111195210	111195711	Enhancer__chr11:111195136-111195460	0	+
chr11	111195835	111196336	Enhancer__chr11:111195850-111196227	0	+
chr11	111205316	111205817	Enhancer__chr11:111205448-111205684	0	+
chr11	11171754	11172255	Enhancer__chr11:11171786-11172049	0	+
chr11	112188715	112189216	Enhancer__chr11:112188870-112189262	0	+
chr11	112375559	112376060	Enhancer__chr11:112375624-112375994	0	+
chr11	112397322	112397823	Enhancer__chr11:112397478-112397666	0	+
chr11	112566641	112567142	Enhancer__chr11:112566717-112567065	0	+
chr11	112655725	112656226	Enhancer__chr11:112655698-112656077	0	+
chr11	11265607	11266108	Enhancer__chr11:11265782-11265931	0	+
chr11	112702681	112703182	Enhancer__chr11:112702815-112703009	0	+
chr11	112705895	112706396	Enhancer__chr11:112706090-112706200	0	+
chr11	112722940	112723441	Enhancer__chr11:112723170-112723204	0	+
chr11	112752085	112752586	Enhancer__chr11:112752270-112752453	0	+
chr11	113375779	113376280	Enhancer__chr11:113375857-113376013	0	+
chr11	113458424	113458925	Enhancer__chr11:113458188-113458759	0	+
chr11	113498060	113498561	Enhancer__chr11:113498293-113498599	0	+
chr11	113501914	113502415	Enhancer__chr11:113502036-113502415	0	+
chr11	113552495	113552996	Enhancer__chr11:113552333-113552865	0	+
chr11	113828356	113828857	Enhancer__chr11:113828537-113828676	0	+
chr11	113902104	113902605	Enhancer__chr11:113902292-113902417	0	+
chr11	114192519	114193020	Enhancer__chr11:114192650-114192891	0	+
chr11	114224786	114225287	Enhancer__chr11:114224881-114225192	0	+
chr11	114344770	114345271	Enhancer__chr11:114344821-114345220	0	+
chr11	114377723	114378224	Enhancer__chr11:114377967-114377980	0	+
chr11	1144628	1145129	Enhancer__chr11:1144773-1145129	0	+
chr11	1147892	1148393	Enhancer__chr11:1147842-1148157	0	+
chr11	114886164	114886665	Enhancer__chr11:114886356-114886473	0	+
chr11	115010896	115011397	Enhancer__chr11:115010629-115010940	0	+
chr11	115017594	115018095	Enhancer__chr11:115017644-115017889	0	+
chr11	115017880	115018381	Enhancer__chr11:115017965-115018296	0	+
chr11	115028408	115028909	Enhancer__chr11:115028607-115028710	0	+
chr11	115557324	115557825	Enhancer__chr11:115557562-115557587	0	+
chr11	115566896	115567397	Enhancer__chr11:115566939-115567266	0	+
chr11	115577365	115577866	Enhancer__chr11:115577556-115577798	0	+
chr11	115578375	115578876	Enhancer__chr11:115578281-115578591	0	+
chr11	115580148	115580649	Enhancer__chr11:115580048-115580396	0	+
chr11	115632021	115632522	Enhancer__chr11:115632209-115632334	0	+
chr11	115636503	115637004	Enhancer__chr11:115636671-115636982	0	+
chr11	115741470	115741971	Enhancer__chr11:115741521-115741886	0	+
chr11	115791479	115791980	Enhancer__chr11:115791653-115791806	0	+
chr11	115795745	115796246	Enhancer__chr11:115795812-115796179	0	+
chr11	115796848	115797349	Enhancer__chr11:115797068-115797132	0	+
chr11	115797737	115798238	Enhancer__chr11:115797857-115798032	0	+
chr11	115798680	115799181	Enhancer__chr11:115798855-115799008	0	+
chr11	115800383	115800884	Enhancer__chr11:115800404-115800633	0	+
chr11	115801932	115802433	Enhancer__chr11:115801811-115802176	0	+
chr11	115816561	115817062	Enhancer__chr11:115816795-115816827	0	+
chr11	115825270	115825771	Enhancer__chr11:115825408-115825633	0	+
chr11	115867511	115868012	Enhancer__chr11:115867610-115867831	0	+
chr11	115927137	115927638	Enhancer__chr11:115927374-115927450	0	+
chr11	115945395	115945896	Enhancer__chr11:115945238-115945510	0	+
chr11	116060958	116061459	Enhancer__chr11:116061103-116061309	0	+
chr11	116271522	116272023	Enhancer__chr11:116271769-116271780	0	+
chr11	116292317	116292818	Enhancer__chr11:116292560-116292574	0	+
chr11	116298935	116299436	Enhancer__chr11:116299046-116299325	0	+
chr11	116302474	116302975	Enhancer__chr11:116302675-116302773	0	+
chr11	116310423	116310924	Enhancer__chr11:116310023-116310403	0	+
chr11	116458274	116458775	Enhancer__chr11:116458442-116458607	0	+
chr11	116462324	116462825	Enhancer__chr11:116462532-116462616	0	+
chr11	116481474	116481975	Enhancer__chr11:116481606-116481842	0	+
chr11	116679497	116679998	Enhancer__chr11:116679644-116679851	0	+
chr11	116697413	116697914	Enhancer__chr11:116697562-116697929	0	+
chr11	11713266	11713767	Enhancer__chr11:11713463-11713705	0	+
chr11	11730286	11730787	Enhancer__chr11:11730348-11730724	0	+
chr11	11774047	11774548	Enhancer__chr11:11774218-11774366	0	+
chr11	117756507	117757008	Enhancer__chr11:117756668-117756781	0	+
chr11	117803484	117803985	Enhancer__chr11:117803529-117803931	0	+
chr11	117805621	117806122	Enhancer__chr11:117805497-117805937	0	+
chr11	117815252	117815753	Enhancer__chr11:117815353-117815538	0	+
chr11	117817638	117818139	Enhancer__chr11:117817562-117817842	0	+
chr11	117819875	117820376	Enhancer__chr11:117819938-117820147	0	+
chr11	117822058	117822559	Enhancer__chr11:117822049-117822355	0	+
chr11	117831132	117831633	Enhancer__chr11:117831249-117831487	0	+
chr11	117841380	117841881	Enhancer__chr11:117841460-117841624	0	+
chr11	117844026	117844527	Enhancer__chr11:117844226-117844440	0	+
chr11	117845306	117845807	Enhancer__chr11:117845403-117845532	0	+
chr11	117848103	117848604	Enhancer__chr11:117848150-117848364	0	+
chr11	117849708	117850209	Enhancer__chr11:117849885-117850293	0	+
chr11	117850807	117851308	Enhancer__chr11:117850390-117851092	0	+
chr11	117852000	117852501	Enhancer__chr11:117852129-117852316	0	+
chr11	117853455	117853956	Enhancer__chr11:117853654-117853757	0	+
chr11	117873625	117874126	Enhancer__chr11:117873419-117873908	0	+
chr11	117873837	117874338	Enhancer__chr11:117873994-117874371	0	+
chr11	117878708	117879209	Enhancer__chr11:117878914-117879095	0	+
chr11	117879213	117879714	Enhancer__chr11:117879327-117879545	0	+
chr11	117881860	117882361	Enhancer__chr11:117881559-117881948	0	+
chr11	117883112	117883613	Enhancer__chr11:117882756-117883280	0	+
chr11	117889237	117889738	Enhancer__chr11:117889009-117889463	0	+
chr11	117916731	117917232	Enhancer__chr11:117916904-117917186	0	+
chr11	117931591	117932092	Enhancer__chr11:117931677-117931995	0	+
chr11	118051121	118051622	Enhancer__chr11:118051304-118051408	0	+
chr11	118145812	118146313	Enhancer__chr11:118146006-118146232	0	+
chr11	118148026	118148527	Enhancer__chr11:118148186-118148361	0	+
chr11	118153204	118153705	Enhancer__chr11:118153348-118153551	0	+
chr11	118562474	118562975	Enhancer__chr11:118562658-118562793	0	+
chr11	118570251	118570752	Enhancer__chr11:118570293-118570500	0	+
chr11	118663677	118664178	Enhancer__chr11:118663387-118663780	0	+
chr11	118691137	118691638	Enhancer__chr11:118691289-118691413	0	+
chr11	118740967	118741468	Enhancer__chr11:118740767-118741727	0	+
chr11	118742952	118743453	Enhancer__chr11:118743137-118743420	0	+
chr11	118747732	118748233	Enhancer__chr11:118747459-118747842	0	+
chr11	118748828	118749329	Enhancer__chr11:118748993-118749146	0	+
chr11	119303208	119303709	Enhancer__chr11:119303432-119303782	0	+
chr11	119340948	119341449	Enhancer__chr11:119341099-119341491	0	+
chr11	119350963	119351464	Enhancer__chr11:119351200-119351374	0	+
chr11	119377222	119377723	Enhancer__chr11:119377463-119377481	0	+
chr11	119383028	119383529	Enhancer__chr11:119383102-119383348	0	+
chr11	119396047	119396548	Enhancer__chr11:119395840-119396223	0	+
chr11	119454894	119455395	Enhancer__chr11:119454963-119455433	0	+
chr11	119461319	119461820	Enhancer__chr11:119461410-119461749	0	+
chr11	119465406	119465907	Enhancer__chr11:119465443-119465711	0	+
chr11	119613017	119613518	Enhancer__chr11:119612950-119613345	0	+
chr11	119615884	119616385	Enhancer__chr11:119615995-119616274	0	+
chr11	119626350	119626851	Enhancer__chr11:119626512-119626655	0	+
chr11	119663983	119664484	Enhancer__chr11:119664135-119664331	0	+
chr11	119703211	119703712	Enhancer__chr11:119703414-119703632	0	+
chr11	119711115	119711616	Enhancer__chr11:119711354-119711379	0	+
chr11	119722009	119722510	Enhancer__chr11:119722087-119722432	0	+
chr11	119747329	119747830	Enhancer__chr11:119747572-119747587	0	+
chr11	119854557	119855058	Enhancer__chr11:119854784-119854831	0	+
chr11	119960250	119960751	Enhancer__chr11:119960216-119960510	0	+
chr11	119972895	119973396	Enhancer__chr11:119973058-119973175	0	+
chr11	120078924	120079425	Enhancer__chr11:120078906-120079218	0	+
chr11	120079740	120080241	Enhancer__chr11:120079363-120079802	0	+
chr11	120362969	120363470	Enhancer__chr11:120363124-120363469	0	+
chr11	12063748	12064249	Enhancer__chr11:12063877-12064119	0	+
chr11	12065472	12065973	Enhancer__chr11:12065635-12065803	0	+
chr11	12098316	12098817	Enhancer__chr11:12097914-12098716	0	+
chr11	12101559	12102060	Enhancer__chr11:12101706-12102070	0	+
chr11	12109528	12110029	Enhancer__chr11:12109558-12109847	0	+
chr11	121107137	121107638	Enhancer__chr11:121107211-121107513	0	+
chr11	12111577	12112078	Enhancer__chr11:12111660-12111980	0	+
chr11	121153596	121154097	Enhancer__chr11:121153802-121153902	0	+
chr11	121199301	121199802	Enhancer__chr11:121199399-121199704	0	+
chr11	121287979	121288480	Enhancer__chr11:121288008-121288281	0	+
chr11	121289268	121289769	Enhancer__chr11:121289334-121289764	0	+
chr11	121292105	121292606	Enhancer__chr11:121292319-121292487	0	+
chr11	121293374	121293875	Enhancer__chr11:121293459-121293790	0	+
chr11	121306866	121307367	Enhancer__chr11:121307019-121307215	0	+
chr11	121314926	121315427	Enhancer__chr11:121314934-121315243	0	+
chr11	121320893	121321394	Enhancer__chr11:121321006-121321403	0	+
chr11	121526539	121527040	Enhancer__chr11:121526040-121526695	0	+
chr11	121526629	121527130	Enhancer__chr11:121526794-121527145	0	+
chr11	121542578	121543079	Enhancer__chr11:121542614-121542884	0	+
chr11	121593309	121593810	Enhancer__chr11:121593077-121593718	0	+
chr11	121593869	121594370	Enhancer__chr11:121594118-121594399	0	+
chr11	121699690	121700191	Enhancer__chr11:121699845-121700197	0	+
chr11	121712487	121712988	Enhancer__chr11:121712728-121712747	0	+
chr11	121800602	121801103	Enhancer__chr11:121800306-121800649	0	+
chr11	121906674	121907175	Enhancer__chr11:121906863-121907080	0	+
chr11	121915853	121916354	Enhancer__chr11:121915938-121916278	0	+
chr11	121947389	121947890	Enhancer__chr11:121947541-121947705	0	+
chr11	121983545	121984046	Enhancer__chr11:121983293-121983692	0	+
chr11	122049529	122050030	Enhancer__chr11:122049218-122049681	0	+
chr11	122052120	122052621	Enhancer__chr11:122052220-122052515	0	+
chr11	122060039	122060540	Enhancer__chr11:122059856-122060218	0	+
chr11	122063269	122063770	Enhancer__chr11:122063445-122063834	0	+
chr11	122072520	122073021	Enhancer__chr11:122072667-122072944	0	+
chr11	122080606	122081107	Enhancer__chr11:122080743-122080920	0	+
chr11	122085839	122086340	Enhancer__chr11:122086038-122086153	0	+
chr11	122100273	122100774	Enhancer__chr11:122100461-122100655	0	+
chr11	122100778	122101279	Enhancer__chr11:122100877-122101142	0	+
chr11	122177844	122178345	Enhancer__chr11:122177708-122178168	0	+
chr11	122190627	122191128	Enhancer__chr11:122190699-122191055	0	+
chr11	122292366	122292867	Enhancer__chr11:122292534-122292605	0	+
chr11	122311517	122312018	Enhancer__chr11:122311334-122311672	0	+
chr11	122312377	122312878	Enhancer__chr11:122312513-122312743	0	+
chr11	122405163	122405664	Enhancer__chr11:122405364-122405463	0	+
chr11	122475405	122475906	Enhancer__chr11:122475409-122475703	0	+
chr11	1228661	1229162	Enhancer__chr11:1228821-1229012	0	+
chr11	122888980	122889481	Enhancer__chr11:122888881-122889273	0	+
chr11	122936334	122936835	Enhancer__chr11:122936469-122936659	0	+
chr11	122939999	122940500	Enhancer__chr11:122940079-122940521	0	+
chr11	123077490	123077991	Enhancer__chr11:123077641-123077822	0	+
chr11	123103943	123104444	Enhancer__chr11:123104152-123104245	0	+
chr11	123172278	123172779	Enhancer__chr11:123172454-123172607	0	+
chr11	123172897	123173398	Enhancer__chr11:123172652-123173022	0	+
chr11	123173368	123173869	Enhancer__chr11:123173564-123173848	0	+
chr11	123233913	123234414	Enhancer__chr11:123234100-123234303	0	+
chr11	123275729	123276230	Enhancer__chr11:123275970-123276355	0	+
chr11	123293182	123293683	Enhancer__chr11:123293400-123293723	0	+
chr11	123327879	123328380	Enhancer__chr11:123327975-123328380	0	+
chr11	123334834	123335335	Enhancer__chr11:123335007-123335161	0	+
chr11	123343199	123343700	Enhancer__chr11:123343327-123343490	0	+
chr11	123344971	123345472	Enhancer__chr11:123345048-123345386	0	+
chr11	123350343	123350844	Enhancer__chr11:123350505-123350682	0	+
chr11	123352259	123352760	Enhancer__chr11:123352361-123352657	0	+
chr11	123353679	123354180	Enhancer__chr11:123353850-123354009	0	+
chr11	123368449	123368950	Enhancer__chr11:123368606-123368784	0	+
chr11	123381958	123382459	Enhancer__chr11:123381868-123382248	0	+
chr11	123394187	123394688	Enhancer__chr11:123394284-123394590	0	+
chr11	123565791	123566292	Enhancer__chr11:123565846-123566237	0	+
chr11	123613163	123613664	Enhancer__chr11:123613222-123613605	0	+
chr11	123613536	123614037	Enhancer__chr11:123613702-123613859	0	+
chr11	123666705	123667206	Enhancer__chr11:123666846-123667064	0	+
chr11	123879131	123879632	Enhancer__chr11:123879192-123879570	0	+
chr11	123941653	123942154	Enhancer__chr11:123941712-123941923	0	+
chr11	123945543	123946044	Enhancer__chr11:123945702-123946055	0	+
chr11	123948121	123948622	Enhancer__chr11:123948297-123948692	0	+
chr11	123949143	123949644	Enhancer__chr11:123949311-123949466	0	+
chr11	123950504	123951005	Enhancer__chr11:123950495-123950749	0	+
chr11	123951487	123951988	Enhancer__chr11:123951200-123951810	0	+
chr11	123957233	123957734	Enhancer__chr11:123957354-123957540	0	+
chr11	123984672	123985173	Enhancer__chr11:123984777-123984974	0	+
chr11	124048083	124048584	Enhancer__chr11:124048157-124048385	0	+
chr11	124062503	124063004	Enhancer__chr11:124062644-124062948	0	+
chr11	1240898	1241399	Enhancer__chr11:1241085-1241212	0	+
chr11	124111716	124112217	Enhancer__chr11:124111920-124112038	0	+
chr11	124145991	124146492	Enhancer__chr11:124146082-124146472	0	+
chr11	124333163	124333664	Enhancer__chr11:124333152-124333516	0	+
chr11	124352092	124352593	Enhancer__chr11:124351758-124352356	0	+
chr11	124391141	124391642	Enhancer__chr11:124391253-124391530	0	+
chr11	124404088	124404589	Enhancer__chr11:124403880-124404281	0	+
chr11	124459245	124459746	Enhancer__chr11:124458771-124459153	0	+
chr11	124587179	124587680	Enhancer__chr11:124587333-124587525	0	+
chr11	124587421	124587922	Enhancer__chr11:124587586-124587756	0	+
chr11	124732964	124733465	Enhancer__chr11:124733065-124733412	0	+
chr11	124812353	124812854	Enhancer__chr11:124812430-124812599	0	+
chr11	125032625	125033126	Enhancer__chr11:125032699-125033051	0	+
chr11	125033201	125033702	Enhancer__chr11:125033403-125033516	0	+
chr11	125381953	125382454	Enhancer__chr11:125382128-125382302	0	+
chr11	125384100	125384601	Enhancer__chr11:125384251-125384436	0	+
chr11	125560667	125561168	Enhancer__chr11:125560855-125560979	0	+
chr11	12561141	12561642	Enhancer__chr11:12561282-12561501	0	+
chr11	125664940	125665441	Enhancer__chr11:125665065-125665247	0	+
chr11	125670136	125670637	Enhancer__chr11:125670081-125670467	0	+
chr11	125696792	125697293	Enhancer__chr11:125696963-125697011	0	+
chr11	125697169	125697670	Enhancer__chr11:125697407-125697462	0	+
chr11	125937768	125938269	Enhancer__chr11:125937888-125938141	0	+
chr11	125971330	125971831	Enhancer__chr11:125971052-125971538	0	+
chr11	125974294	125974795	Enhancer__chr11:125974412-125974829	0	+
chr11	125976461	125976962	Enhancer__chr11:125976647-125976803	0	+
chr11	125980072	125980573	Enhancer__chr11:125980178-125980467	0	+
chr11	125983428	125983929	Enhancer__chr11:125983623-125983738	0	+
chr11	125984915	125985416	Enhancer__chr11:125985079-125985242	0	+
chr11	125985802	125986303	Enhancer__chr11:125985923-125986168	0	+
chr11	125992801	125993302	Enhancer__chr11:125992920-125993185	0	+
chr11	125997872	125998373	Enhancer__chr11:125997963-125998111	0	+
chr11	126001073	126001574	Enhancer__chr11:126001132-126001515	0	+
chr11	126002085	126002586	Enhancer__chr11:126002239-126002432	0	+
chr11	126010537	126011038	Enhancer__chr11:126010526-126010866	0	+
chr11	126029502	126030003	Enhancer__chr11:126029421-126029682	0	+
chr11	126032856	126033357	Enhancer__chr11:126032961-126033284	0	+
chr11	12640585	12641086	Enhancer__chr11:12640821-12640898	0	+
chr11	126926566	126927067	Enhancer__chr11:126926765-126926868	0	+
chr11	127123618	127124119	Enhancer__chr11:127123792-127123945	0	+
chr11	127391325	127391826	Enhancer__chr11:127391525-127391650	0	+
chr11	127497146	127497647	Enhancer__chr11:127497249-127497440	0	+
chr11	127859489	127859990	Enhancer__chr11:127859699-127859802	0	+
chr11	127909014	127909515	Enhancer__chr11:127908957-127909358	0	+
chr11	128049580	128050081	Enhancer__chr11:128049693-128049967	0	+
chr11	128070898	128071399	Enhancer__chr11:128071059-128071237	0	+
chr11	128078239	128078740	Enhancer__chr11:128078462-128078679	0	+
chr11	128089548	128090049	Enhancer__chr11:128089725-128089877	0	+
chr11	128096082	128096583	Enhancer__chr11:128096140-128096386	0	+
chr11	128098989	128099490	Enhancer__chr11:128098978-128099361	0	+
chr11	128132410	128132911	Enhancer__chr11:128132461-128132807	0	+
chr11	128141366	128141867	Enhancer__chr11:128141404-128141667	0	+
chr11	128149655	128150156	Enhancer__chr11:128149754-128150077	0	+
chr11	128159026	128159527	Enhancer__chr11:128159118-128159435	0	+
chr11	128161904	128162405	Enhancer__chr11:128161831-128162042	0	+
chr11	128168060	128168561	Enhancer__chr11:128168235-128168419	0	+
chr11	128168926	128169427	Enhancer__chr11:128169091-128169261	0	+
chr11	128172711	128173212	Enhancer__chr11:128172320-128172993	0	+
chr11	128175005	128175506	Enhancer__chr11:128174712-128175165	0	+
chr11	128186498	128186999	Enhancer__chr11:128186495-128186714	0	+
chr11	128194966	128195467	Enhancer__chr11:128194286-128195037	0	+
chr11	128199011	128199512	Enhancer__chr11:128199144-128199508	0	+
chr11	128204327	128204828	Enhancer__chr11:128204456-128204853	0	+
chr11	128209536	128210037	Enhancer__chr11:128209597-128209938	0	+
chr11	128211155	128211656	Enhancer__chr11:128211301-128211582	0	+
chr11	128212601	128213102	Enhancer__chr11:128212720-128212961	0	+
chr11	128215316	128215817	Enhancer__chr11:128215284-128215531	0	+
chr11	128291398	128291899	Enhancer__chr11:128291574-128291714	0	+
chr11	128294599	128295100	Enhancer__chr11:128294765-128294892	0	+
chr11	128318528	128319029	Enhancer__chr11:128318387-128318699	0	+
chr11	128323332	128323833	Enhancer__chr11:128323342-128323695	0	+
chr11	128480941	128481442	Enhancer__chr11:128480883-128481272	0	+
chr11	128489675	128490176	Enhancer__chr11:128489785-128490148	0	+
chr11	128497877	128498378	Enhancer__chr11:128498083-128498172	0	+
chr11	128498709	128499210	Enhancer__chr11:128498611-128498879	0	+
chr11	128523746	128524247	Enhancer__chr11:128523824-128524174	0	+
chr11	1285638	1286139	Enhancer__chr11:1285805-1285940	0	+
chr11	128757223	128757724	Enhancer__chr11:128757408-128757514	0	+
chr11	129150215	129150716	Enhancer__chr11:129149922-129150564	0	+
chr11	129185725	129186226	Enhancer__chr11:129185836-129186114	0	+
chr11	129200907	129201408	Enhancer__chr11:129201080-129201232	0	+
chr11	129239142	129239643	Enhancer__chr11:129239352-129239433	0	+
chr11	129242587	129243088	Enhancer__chr11:129242787-129242887	0	+
chr11	129244234	129244735	Enhancer__chr11:129244480-129244782	0	+
chr11	129488394	129488895	Enhancer__chr11:129488554-129488734	0	+
chr11	129507273	129507774	Enhancer__chr11:129507501-129507545	0	+
chr11	129508038	129508539	Enhancer__chr11:129508234-129508346	0	+
chr11	129509315	129509816	Enhancer__chr11:129509159-129509661	0	+
chr11	129512788	129513289	Enhancer__chr11:129512959-129513316	0	+
chr11	129601452	129601953	Enhancer__chr11:129601384-129601709	0	+
chr11	129731702	129732203	Enhancer__chr11:129731747-129732130	0	+
chr11	12973317	12973818	Enhancer__chr11:12973520-12973623	0	+
chr11	129911896	129912397	Enhancer__chr11:129912030-129912233	0	+
chr11	129913347	129913848	Enhancer__chr11:129913538-129913657	0	+
chr11	129920095	129920596	Enhancer__chr11:129920255-129920483	0	+
chr11	129920777	129921278	Enhancer__chr11:129920821-129921218	0	+
chr11	129925325	129925826	Enhancer__chr11:129925505-129925678	0	+
chr11	130016242	130016743	Enhancer__chr11:130016455-130016576	0	+
chr11	130253047	130253548	Enhancer__chr11:130253238-130253357	0	+
chr11	130392096	130392597	Enhancer__chr11:130392180-130392594	0	+
chr11	130416821	130417322	Enhancer__chr11:130417004-130417114	0	+
chr11	130450403	130450904	Enhancer__chr11:130450344-130450649	0	+
chr11	13045196	13045697	Enhancer__chr11:13045391-13045502	0	+
chr11	130478819	130479320	Enhancer__chr11:130479003-130479154	0	+
chr11	130504983	130505484	Enhancer__chr11:130505078-130505260	0	+
chr11	130506944	130507445	Enhancer__chr11:130506997-130507161	0	+
chr11	130697474	130697975	Enhancer__chr11:130697653-130698000	0	+
chr11	130743504	130744005	Enhancer__chr11:130743628-130743895	0	+
chr11	130860016	130860517	Enhancer__chr11:130860257-130860277	0	+
chr11	130968905	130969406	Enhancer__chr11:130969081-130969230	0	+
chr11	13112959	13113460	Enhancer__chr11:13113120-13113298	0	+
chr11	131205943	131206444	Enhancer__chr11:131206134-131206252	0	+
chr11	131211614	131212115	Enhancer__chr11:131211751-131211940	0	+
chr11	13139152	13139653	Enhancer__chr11:13139342-13139463	0	+
chr11	13161856	13162357	Enhancer__chr11:13161981-13162352	0	+
chr11	13184039	13184540	Enhancer__chr11:13184094-13184485	0	+
chr11	13189201	13189702	Enhancer__chr11:13189363-13189539	0	+
chr11	132227631	132228132	Enhancer__chr11:132227815-132227948	0	+
chr11	132276846	132277347	Enhancer__chr11:132276732-132277095	0	+
chr11	13237890	13238391	Enhancer__chr11:13238046-13238305	0	+
chr11	13244627	13245128	Enhancer__chr11:13244798-13244951	0	+
chr11	13283185	13283686	Enhancer__chr11:13283262-13283494	0	+
chr11	133429407	133429908	Enhancer__chr11:133429641-133429673	0	+
chr11	133620071	133620572	Enhancer__chr11:133620300-133620334	0	+
chr11	133734425	133734926	Enhancer__chr11:133734615-133734790	0	+
chr11	133874134	133874635	Enhancer__chr11:133874244-133874525	0	+
chr11	133904113	133904614	Enhancer__chr11:133903772-133904156	0	+
chr11	133919335	133919836	Enhancer__chr11:133919324-133919581	0	+
chr11	133920732	133921233	Enhancer__chr11:133920876-133920983	0	+
chr11	1339093	1339594	Enhancer__chr11:1339329-1339358	0	+
chr11	134509669	134510170	Enhancer__chr11:134509789-134510106	0	+
chr11	134688659	134689160	Enhancer__chr11:134688539-134688830	0	+
chr11	134704667	134705168	Enhancer__chr11:134704831-134705001	0	+
chr11	134708035	134708536	Enhancer__chr11:134708086-134708460	0	+
chr11	134721785	134722286	Enhancer__chr11:134722024-134722046	0	+
chr11	134863534	134864035	Enhancer__chr11:134863685-134863877	0	+
chr11	13546883	13547384	Enhancer__chr11:13546955-13547312	0	+
chr11	1357786	1358287	Enhancer__chr11:1357863-1358286	0	+
chr11	13598197	13598698	Enhancer__chr11:13598009-13598366	0	+
chr11	13961444	13961945	Enhancer__chr11:13961618-13961770	0	+
chr11	13985180	13985681	Enhancer__chr11:13984955-13985270	0	+
chr11	13986146	13986647	Enhancer__chr11:13986123-13986466	0	+
chr11	14015008	14015509	Enhancer__chr11:14015074-14015443	0	+
chr11	1404030	1404531	Enhancer__chr11:1404202-1404317	0	+
chr11	1404571	1405072	Enhancer__chr11:1404403-1404794	0	+
chr11	1409359	1409860	Enhancer__chr11:1409546-1409852	0	+
chr11	14436610	14437111	Enhancer__chr11:14436782-14437066	0	+
chr11	14443713	14444214	Enhancer__chr11:14443887-14444060	0	+
chr11	14916571	14917072	Enhancer__chr11:14916687-14916856	0	+
chr11	1523736	1524237	Enhancer__chr11:1523761-1524132	0	+
chr11	1536630	1537131	Enhancer__chr11:1536608-1536918	0	+
chr11	1542976	1543477	Enhancer__chr11:1543133-1543339	0	+
chr11	15500100	15500601	Enhancer__chr11:15500258-15500428	0	+
chr11	15541254	15541755	Enhancer__chr11:15541496-15541514	0	+
chr11	15599107	15599608	Enhancer__chr11:15599138-15599455	0	+
chr11	15600125	15600626	Enhancer__chr11:15600312-15600485	0	+
chr11	15601559	15602060	Enhancer__chr11:15601676-15601927	0	+
chr11	15644908	15645409	Enhancer__chr11:15645102-15645463	0	+
chr11	15645452	15645953	Enhancer__chr11:15645496-15645682	0	+
chr11	15647288	15647789	Enhancer__chr11:15647365-15647686	0	+
chr11	15658422	15658923	Enhancer__chr11:15658247-15658621	0	+
chr11	1567282	1567783	Enhancer__chr11:1567391-1567752	0	+
chr11	1568133	1568634	Enhancer__chr11:1568333-1568421	0	+
chr11	1569516	1570017	Enhancer__chr11:1569740-1569888	0	+
chr11	15821496	15821997	Enhancer__chr11:15821579-15821866	0	+
chr11	15837072	15837573	Enhancer__chr11:15836914-15837253	0	+
chr11	15837868	15838369	Enhancer__chr11:15837558-15838109	0	+
chr11	1595708	1596209	Enhancer__chr11:1595832-1596187	0	+
chr11	1675727	1676228	Enhancer__chr11:1675907-1676168	0	+
chr11	1693815	1694316	Enhancer__chr11:1693940-1694400	0	+
chr11	1712440	1712941	Enhancer__chr11:1712387-1712795	0	+
chr11	1727166	1727667	Enhancer__chr11:1726957-1727350	0	+
chr11	17405238	17405739	Enhancer__chr11:17405014-17405407	0	+
chr11	1751657	1752158	Enhancer__chr11:1751706-1752102	0	+
chr11	17674100	17674601	Enhancer__chr11:17674309-17674393	0	+
chr11	1791703	1792204	Enhancer__chr11:1791889-1792111	0	+
chr11	1793753	1794254	Enhancer__chr11:1793842-1794035	0	+
chr11	1794629	1795130	Enhancer__chr11:1794819-1794975	0	+
chr11	1802464	1802965	Enhancer__chr11:1802371-1802846	0	+
chr11	1803094	1803595	Enhancer__chr11:1803283-1803679	0	+
chr11	1804217	1804718	Enhancer__chr11:1804182-1804577	0	+
chr11	1804773	1805274	Enhancer__chr11:1805001-1805048	0	+
chr11	18215986	18216487	Enhancer__chr11:18216184-18216289	0	+
chr11	18404936	18405437	Enhancer__chr11:18404883-18405218	0	+
chr11	18405287	18405788	Enhancer__chr11:18405328-18405801	0	+
chr11	1846158	1846659	Enhancer__chr11:1846340-1846557	0	+
chr11	1847116	1847617	Enhancer__chr11:1847024-1847412	0	+
chr11	1863863	1864364	Enhancer__chr11:1863948-1864140	0	+
chr11	1865660	1866161	Enhancer__chr11:1865419-1866172	0	+
chr11	1869346	1869847	Enhancer__chr11:1869448-1869730	0	+
chr11	1870300	1870801	Enhancer__chr11:1870283-1870513	0	+
chr11	19047448	19047949	Enhancer__chr11:19047443-19047593	0	+
chr11	1935801	1936302	Enhancer__chr11:1935889-1936214	0	+
chr11	1936595	1937096	Enhancer__chr11:1936655-1937042	0	+
chr11	1938749	1939250	Enhancer__chr11:1938897-1938966	0	+
chr11	2008324	2008825	Enhancer__chr11:2008416-2008795	0	+
chr11	2009975	2010476	Enhancer__chr11:2009660-2010154	0	+
chr11	2031500	2032001	Enhancer__chr11:2031573-2031928	0	+
chr11	20324596	20325097	Enhancer__chr11:20324675-20325018	0	+
chr11	20618352	20618853	Enhancer__chr11:20618541-20618661	0	+
chr11	2082486	2082987	Enhancer__chr11:2082720-2083054	0	+
chr11	21637242	21637743	Enhancer__chr11:21637390-21637593	0	+
chr11	21647510	21648011	Enhancer__chr11:21647694-21647826	0	+
chr11	21657293	21657794	Enhancer__chr11:21657491-21657633	0	+
chr11	21930767	21931268	Enhancer__chr11:21930727-21931048	0	+
chr11	2196781	2197282	Enhancer__chr11:2197020-2197182	0	+
chr11	2198288	2198789	Enhancer__chr11:2198525-2198662	0	+
chr11	2200692	2201193	Enhancer__chr11:2200082-2200579	0	+
chr11	2212297	2212798	Enhancer__chr11:2212480-2212615	0	+
chr11	2213051	2213552	Enhancer__chr11:2213244-2213359	0	+
chr11	22184847	22185348	Enhancer__chr11:22185064-22185249	0	+
chr11	22203709	22204210	Enhancer__chr11:22203894-22204025	0	+
chr11	2223626	2224127	Enhancer__chr11:2223798-2223980	0	+
chr11	2225962	2226463	Enhancer__chr11:2226111-2226485	0	+
chr11	2234701	2235202	Enhancer__chr11:2234751-2234909	0	+
chr11	2237776	2238277	Enhancer__chr11:2238005-2238048	0	+
chr11	2238381	2238882	Enhancer__chr11:2238430-2238670	0	+
chr11	22435420	22435921	Enhancer__chr11:22435602-22435738	0	+
chr11	22631885	22632386	Enhancer__chr11:22631991-22632283	0	+
chr11	2286581	2287082	Enhancer__chr11:2286743-2287171	0	+
chr11	22956793	22957294	Enhancer__chr11:22956858-22957229	0	+
chr11	23079584	23080085	Enhancer__chr11:23079827-23079841	0	+
chr11	2308203	2308704	Enhancer__chr11:2308189-2308521	0	+
chr11	23142544	23143045	Enhancer__chr11:23142638-23142950	0	+
chr11	23657911	23658412	Enhancer__chr11:23658000-23658323	0	+
chr11	23924524	23925025	Enhancer__chr11:23924626-23924923	0	+
chr11	24448274	24448775	Enhancer__chr11:24448444-24448604	0	+
chr11	25127161	25127662	Enhancer__chr11:25127401-25127422	0	+
chr11	25560656	25561157	Enhancer__chr11:25560779-25561034	0	+
chr11	26003544	26004045	Enhancer__chr11:26003639-26003950	0	+
chr11	26146123	26146624	Enhancer__chr11:26146208-26146539	0	+
chr11	26752569	26753070	Enhancer__chr11:26752813-26752940	0	+
chr11	26863290	26863791	Enhancer__chr11:26863519-26863562	0	+
chr11	268795	269296	Enhancer__chr11:268826-269269	0	+
chr11	269414	269915	Enhancer__chr11:269337-269903	0	+
chr11	26969036	26969537	Enhancer__chr11:26969207-26969439	0	+
chr11	27023362	27023863	Enhancer__chr11:27023421-27023808	0	+
chr11	27217406	27217907	Enhancer__chr11:27217576-27217737	0	+
chr11	27223315	27223816	Enhancer__chr11:27223366-27223795	0	+
chr11	27231010	27231511	Enhancer__chr11:27231187-27231325	0	+
chr11	27234852	27235353	Enhancer__chr11:27235010-27235184	0	+
chr11	27255093	27255594	Enhancer__chr11:27255317-27255369	0	+
chr11	27255872	27256373	Enhancer__chr11:27255766-27256168	0	+
chr11	27263168	27263669	Enhancer__chr11:27263345-27263487	0	+
chr11	27276972	27277473	Enhancer__chr11:27277091-27277350	0	+
chr11	27350358	27350859	Enhancer__chr11:27350498-27350718	0	+
chr11	27636218	27636719	Enhancer__chr11:27636401-27636479	0	+
chr11	27649614	27650115	Enhancer__chr11:27649683-27650045	0	+
chr11	27657187	27657688	Enhancer__chr11:27657269-27657593	0	+
chr11	27779496	27779997	Enhancer__chr11:27779597-27779928	0	+
chr11	27939912	27940413	Enhancer__chr11:27940124-27940197	0	+
chr11	27948480	27948981	Enhancer__chr11:27948556-27948905	0	+
chr11	27955799	27956300	Enhancer__chr11:27955713-27956134	0	+
chr11	27956281	27956782	Enhancer__chr11:27956455-27956618	0	+
chr11	28010505	28011006	Enhancer__chr11:28010741-28010769	0	+
chr11	28588276	28588777	Enhancer__chr11:28588177-28588553	0	+
chr11	28701280	28701781	Enhancer__chr11:28701449-28701661	0	+
chr11	28764582	28765083	Enhancer__chr11:28764751-28764902	0	+
chr11	28776074	28776575	Enhancer__chr11:28776161-28776492	0	+
chr11	28778552	28779053	Enhancer__chr11:28778513-28778891	0	+
chr11	28779317	28779818	Enhancer__chr11:28779294-28779601	0	+
chr11	28792663	28793164	Enhancer__chr11:28792909-28793103	0	+
chr11	28795299	28795800	Enhancer__chr11:28795482-28795636	0	+
chr11	28831366	28831867	Enhancer__chr11:28831581-28831914	0	+
chr11	2883517	2884018	Enhancer__chr11:2883658-2883963	0	+
chr11	28853403	28853904	Enhancer__chr11:28853592-28853798	0	+
chr11	28855222	28855723	Enhancer__chr11:28855204-28855664	0	+
chr11	28856563	28857064	Enhancer__chr11:28856336-28856685	0	+
chr11	28857841	28858342	Enhancer__chr11:28857853-28858464	0	+
chr11	28864452	28864953	Enhancer__chr11:28864582-28864807	0	+
chr11	28997525	28998026	Enhancer__chr11:28997579-28997988	0	+
chr11	29141055	29141556	Enhancer__chr11:29141109-29141502	0	+
chr11	29141461	29141962	Enhancer__chr11:29141601-29141895	0	+
chr11	29207109	29207610	Enhancer__chr11:29207165-29207501	0	+
chr11	29214402	29214903	Enhancer__chr11:29214488-29214817	0	+
chr11	29302041	29302542	Enhancer__chr11:29302148-29302272	0	+
chr11	29321883	29322384	Enhancer__chr11:29321986-29322293	0	+
chr11	29323904	29324405	Enhancer__chr11:29323978-29324331	0	+
chr11	29330257	29330758	Enhancer__chr11:29330322-29330692	0	+
chr11	29332186	29332687	Enhancer__chr11:29332369-29332533	0	+
chr11	29349343	29349844	Enhancer__chr11:29349456-29349731	0	+
chr11	2951449	2951950	Enhancer__chr11:2951529-2951649	0	+
chr11	2954106	2954607	Enhancer__chr11:2954251-2954383	0	+
chr11	2961791	2962292	Enhancer__chr11:2961841-2962060	0	+
chr11	29974724	29975225	Enhancer__chr11:29974880-29975070	0	+
chr11	30072327	30072828	Enhancer__chr11:30072504-30072650	0	+
chr11	30127476	30127977	Enhancer__chr11:30127536-30127914	0	+
chr11	30144872	30145373	Enhancer__chr11:30144763-30144990	0	+
chr11	30628994	30629495	Enhancer__chr11:30629233-30629255	0	+
chr11	30751361	30751862	Enhancer__chr11:30751493-30751865	0	+
chr11	3090743	3091244	Enhancer__chr11:3090855-3091125	0	+
chr11	316412	316913	Enhancer__chr11:316246-316608	0	+
chr11	316412	316913	Enhancer__chr11:316246-316608	0	+
chr11	317132	317633	Enhancer__chr11:316965-317318	0	+
chr11	317132	317633	Enhancer__chr11:316965-317318	0	+
chr11	3190297	3190798	Enhancer__chr11:3190411-3190716	0	+
chr11	3190848	3191349	Enhancer__chr11:3190882-3191107	0	+
chr11	3191154	3191655	Enhancer__chr11:3191153-3191550	0	+
chr11	32551764	32552265	Enhancer__chr11:32551830-32551992	0	+
chr11	32913203	32913704	Enhancer__chr11:32913428-32913828	0	+
chr11	33200779	33201280	Enhancer__chr11:33200855-33201201	0	+
chr11	33209735	33210236	Enhancer__chr11:33209856-33210115	0	+
chr11	333713	334214	Enhancer__chr11:333787-334164	0	+
chr11	33393946	33394447	Enhancer__chr11:33394151-33394320	0	+
chr11	33426800	33427301	Enhancer__chr11:33427027-33427076	0	+
chr11	334171	334672	Enhancer__chr11:334344-334553	0	+
chr11	33468217	33468718	Enhancer__chr11:33468371-33468737	0	+
chr11	33555980	33556481	Enhancer__chr11:33556123-33556337	0	+
chr11	33708748	33709249	Enhancer__chr11:33708893-33709097	0	+
chr11	33708748	33709249	Enhancer__chr11:33708893-33709097	0	+
chr11	33711771	33712272	Enhancer__chr11:33711808-33712191	0	+
chr11	33711771	33712272	Enhancer__chr11:33711808-33712191	0	+
chr11	33713937	33714438	Enhancer__chr11:33713598-33714029	0	+
chr11	33713937	33714438	Enhancer__chr11:33713598-33714029	0	+
chr11	33856794	33857295	Enhancer__chr11:33856859-33857253	0	+
chr11	33914613	33915114	Enhancer__chr11:33914546-33914772	0	+
chr11	33933766	33934267	Enhancer__chr11:33933945-33934087	0	+
chr11	33958962	33959463	Enhancer__chr11:33958868-33959233	0	+
chr11	33964438	33964939	Enhancer__chr11:33964663-33964690	0	+
chr11	34125294	34125795	Enhancer__chr11:34125347-34125667	0	+
chr11	341367	341868	Enhancer__chr11:341474-341670	0	+
chr11	34386007	34386508	Enhancer__chr11:34386157-34386357	0	+
chr11	34392966	34393467	Enhancer__chr11:34393112-34393337	0	+
chr11	34426541	34427042	Enhancer__chr11:34426692-34426969	0	+
chr11	3443615	3444116	Enhancer__chr11:3443739-3443990	0	+
chr11	34621753	34622254	Enhancer__chr11:34621875-34622041	0	+
chr11	34622212	34622713	Enhancer__chr11:34622320-34622551	0	+
chr11	34701642	34702143	Enhancer__chr11:34701753-34702028	0	+
chr11	34707027	34707528	Enhancer__chr11:34706877-34707176	0	+
chr11	34847387	34847888	Enhancer__chr11:34847243-34847532	0	+
chr11	35051665	35052166	Enhancer__chr11:35051463-35051997	0	+
chr11	35052428	35052929	Enhancer__chr11:35052236-35052689	0	+
chr11	35052913	35053414	Enhancer__chr11:35053022-35053283	0	+
chr11	35053381	35053882	Enhancer__chr11:35053542-35053729	0	+
chr11	35057831	35058332	Enhancer__chr11:35057314-35058112	0	+
chr11	35058317	35058818	Enhancer__chr11:35058254-35058670	0	+
chr11	35059939	35060440	Enhancer__chr11:35060106-35060254	0	+
chr11	35061769	35062270	Enhancer__chr11:35061713-35062540	0	+
chr11	35066932	35067433	Enhancer__chr11:35066599-35067152	0	+
chr11	35068372	35068873	Enhancer__chr11:35068247-35068595	0	+
chr11	35068963	35069464	Enhancer__chr11:35068839-35069139	0	+
chr11	35069324	35069825	Enhancer__chr11:35069482-35069680	0	+
chr11	35073130	35073631	Enhancer__chr11:35072919-35073221	0	+
chr11	35073881	35074382	Enhancer__chr11:35073607-35073921	0	+
chr11	35074677	35075178	Enhancer__chr11:35074760-35075094	0	+
chr11	35077759	35078260	Enhancer__chr11:35077849-35078170	0	+
chr11	35079627	35080128	Enhancer__chr11:35079507-35079746	0	+
chr11	35080721	35081222	Enhancer__chr11:35080761-35080936	0	+
chr11	350720	351221	Enhancer__chr11:350841-351091	0	+
chr11	35087477	35087978	Enhancer__chr11:35087677-35087921	0	+
chr11	35088785	35089286	Enhancer__chr11:35088540-35088910	0	+
chr11	35091014	35091515	Enhancer__chr11:35091180-35092049	0	+
chr11	35094529	35095030	Enhancer__chr11:35094290-35094666	0	+
chr11	35099373	35099874	Enhancer__chr11:35099118-35099616	0	+
chr11	35101231	35101732	Enhancer__chr11:35101226-35101524	0	+
chr11	35104492	35104993	Enhancer__chr11:35103874-35105511	0	+
chr11	35105359	35105860	Enhancer__chr11:35105542-35105874	0	+
chr11	35109492	35109993	Enhancer__chr11:35109319-35109885	0	+
chr11	35129276	35129777	Enhancer__chr11:35129435-35129619	0	+
chr11	35129857	35130358	Enhancer__chr11:35129936-35130278	0	+
chr11	35132547	35133048	Enhancer__chr11:35132711-35132959	0	+
chr11	35136526	35137027	Enhancer__chr11:35136656-35136885	0	+
chr11	35147972	35148473	Enhancer__chr11:35148142-35148254	0	+
chr11	35257443	35257944	Enhancer__chr11:35257615-35257771	0	+
chr11	35258314	35258815	Enhancer__chr11:35258280-35258546	0	+
chr11	35260972	35261473	Enhancer__chr11:35261158-35261193	0	+
chr11	35268317	35268818	Enhancer__chr11:35268470-35268664	0	+
chr11	35269028	35269529	Enhancer__chr11:35268936-35269541	0	+
chr11	3533208	3533709	Enhancer__chr11:3533400-3533573	0	+
chr11	353371	353872	Enhancer__chr11:353403-353830	0	+
chr11	35443437	35443938	Enhancer__chr11:35443384-35443774	0	+
chr11	35571304	35571805	Enhancer__chr11:35571458-35571651	0	+
chr11	35575379	35575880	Enhancer__chr11:35575444-35575679	0	+
chr11	356626	357127	Enhancer__chr11:355877-356724	0	+
chr11	35643569	35644070	Enhancer__chr11:35643691-35643948	0	+
chr11	35840511	35841012	Enhancer__chr11:35840381-35840713	0	+
chr11	35880709	35881210	Enhancer__chr11:35880819-35881135	0	+
chr11	35940915	35941416	Enhancer__chr11:35940908-35941215	0	+
chr11	35954218	35954719	Enhancer__chr11:35954348-35954681	0	+
chr11	3635804	3636305	Enhancer__chr11:3636003-3636160	0	+
chr11	364453	364954	Enhancer__chr11:364521-364678	0	+
chr11	36705343	36705844	Enhancer__chr11:36705519-36705671	0	+
chr11	36706576	36707077	Enhancer__chr11:36706778-36707052	0	+
chr11	36730669	36731170	Enhancer__chr11:36730903-36730935	0	+
chr11	368176	368677	Enhancer__chr11:368352-368730	0	+
chr11	37350579	37351080	Enhancer__chr11:37350813-37350846	0	+
chr11	37497439	37497940	Enhancer__chr11:37497688-37497965	0	+
chr11	37525565	37526066	Enhancer__chr11:37525697-37526074	0	+
chr11	37809733	37810234	Enhancer__chr11:37809838-37809966	0	+
chr11	37809978	37810479	Enhancer__chr11:37810035-37810422	0	+
chr11	37851997	37852498	Enhancer__chr11:37852185-37852304	0	+
chr11	37978361	37978862	Enhancer__chr11:37978500-37978723	0	+
chr11	38210279	38210780	Enhancer__chr11:38210456-38210607	0	+
chr11	38654313	38654814	Enhancer__chr11:38654382-38654744	0	+
chr11	38962644	38963145	Enhancer__chr11:38962860-38962929	0	+
chr11	39065039	39065540	Enhancer__chr11:39065264-39065315	0	+
chr11	39183235	39183736	Enhancer__chr11:39183372-39183493	0	+
chr11	39361372	39361873	Enhancer__chr11:39361469-39361775	0	+
chr11	39959538	39960039	Enhancer__chr11:39959706-39959874	0	+
chr11	41521871	41522372	Enhancer__chr11:41521921-41522321	0	+
chr11	42076222	42076723	Enhancer__chr11:42075853-42076183	0	+
chr11	4231933	4232434	Enhancer__chr11:4232015-4232345	0	+
chr11	42725722	42726223	Enhancer__chr11:42725880-42726064	0	+
chr11	43167205	43167706	Enhancer__chr11:43167343-43167567	0	+
chr11	43569518	43570019	Enhancer__chr11:43569506-43569887	0	+
chr11	43973305	43973806	Enhancer__chr11:43973549-43973561	0	+
chr11	44032274	44032775	Enhancer__chr11:44032395-44032638	0	+
chr11	44054138	44054639	Enhancer__chr11:44054215-44054570	0	+
chr11	44340573	44341074	Enhancer__chr11:44340765-44340927	0	+
chr11	44341209	44341710	Enhancer__chr11:44341406-44341701	0	+
chr11	44359208	44359709	Enhancer__chr11:44359184-44359364	0	+
chr11	44486922	44487423	Enhancer__chr11:44487107-44487237	0	+
chr11	44547490	44547991	Enhancer__chr11:44547557-44547712	0	+
chr11	4455152	4455653	Enhancer__chr11:4455172-4455497	0	+
chr11	44563467	44563968	Enhancer__chr11:44563619-44563844	0	+
chr11	44581063	44581564	Enhancer__chr11:44581215-44581415	0	+
chr11	44702735	44703236	Enhancer__chr11:44702928-44703040	0	+
chr11	44722751	44723252	Enhancer__chr11:44722938-44723067	0	+
chr11	4476593	4477094	Enhancer__chr11:4476733-4477061	0	+
chr11	4480626	4481127	Enhancer__chr11:4480806-4481003	0	+
chr11	4485323	4485824	Enhancer__chr11:4485531-4485899	0	+
chr11	44987466	44987967	Enhancer__chr11:44987541-44987892	0	+
chr11	45000500	45001001	Enhancer__chr11:45000515-45000921	0	+
chr11	45029550	45030051	Enhancer__chr11:45029715-45029834	0	+
chr11	45047580	45048081	Enhancer__chr11:45047638-45048022	0	+
chr11	45052478	45052979	Enhancer__chr11:45052722-45052734	0	+
chr11	4505565	4506066	Enhancer__chr11:4505648-4505760	0	+
chr11	45067450	45067951	Enhancer__chr11:45067583-45067753	0	+
chr11	45069808	45070309	Enhancer__chr11:45069975-45070079	0	+
chr11	45079411	45079912	Enhancer__chr11:45079523-45079799	0	+
chr11	45101702	45102203	Enhancer__chr11:45101852-45102069	0	+
chr11	45107551	45108052	Enhancer__chr11:45107723-45107880	0	+
chr11	45110822	45111323	Enhancer__chr11:45110922-45111223	0	+
chr11	4513395	4513896	Enhancer__chr11:4513593-4513698	0	+
chr11	4513932	4514433	Enhancer__chr11:4514117-4514350	0	+
chr11	45254929	45255430	Enhancer__chr11:45255111-45255224	0	+
chr11	45396253	45396754	Enhancer__chr11:45396230-45396452	0	+
chr11	45407447	45407948	Enhancer__chr11:45407417-45407624	0	+
chr11	45520323	45520824	Enhancer__chr11:45519986-45520403	0	+
chr11	45728219	45728720	Enhancer__chr11:45728364-45728574	0	+
chr11	45738342	45738843	Enhancer__chr11:45738584-45738600	0	+
chr11	45864575	45865076	Enhancer__chr11:45864713-45865116	0	+
chr11	46143954	46144455	Enhancer__chr11:46143609-46143973	0	+
chr11	46258709	46259210	Enhancer__chr11:46258702-46259233	0	+
chr11	46264983	46265484	Enhancer__chr11:46264726-46265198	0	+
chr11	46270222	46270723	Enhancer__chr11:46270167-46270467	0	+
chr11	46275694	46276195	Enhancer__chr11:46275806-46275990	0	+
chr11	46286394	46286895	Enhancer__chr11:46286564-46286719	0	+
chr11	46411112	46411613	Enhancer__chr11:46410888-46411787	0	+
chr11	46412507	46413008	Enhancer__chr11:46412719-46412930	0	+
chr11	46619061	46619562	Enhancer__chr11:46619183-46619437	0	+
chr11	46732387	46732888	Enhancer__chr11:46732586-46732756	0	+
chr11	47215667	47216168	Enhancer__chr11:47215723-47215949	0	+
chr11	47226015	47226516	Enhancer__chr11:47226153-47226377	0	+
chr11	47402405	47402906	Enhancer__chr11:47402161-47402584	0	+
chr11	47410540	47411041	Enhancer__chr11:47410614-47411033	0	+
chr11	47411341	47411842	Enhancer__chr11:47411304-47411624	0	+
chr11	47412544	47413045	Enhancer__chr11:47412671-47413114	0	+
chr11	47413537	47414038	Enhancer__chr11:47413654-47413921	0	+
chr11	47414775	47415276	Enhancer__chr11:47414531-47414922	0	+
chr11	47415027	47415528	Enhancer__chr11:47414965-47416043	0	+
chr11	47421603	47422104	Enhancer__chr11:47421735-47422128	0	+
chr11	47422416	47422917	Enhancer__chr11:47422402-47422574	0	+
chr11	47455720	47456221	Enhancer__chr11:47455882-47456058	0	+
chr11	47789781	47790282	Enhancer__chr11:47789923-47790126	0	+
chr11	47871845	47872346	Enhancer__chr11:47872031-47872166	0	+
chr11	47891289	47891790	Enhancer__chr11:47891173-47891544	0	+
chr11	47936393	47936894	Enhancer__chr11:47936640-47936646	0	+
chr11	47937793	47938294	Enhancer__chr11:47938022-47938064	0	+
chr11	47939407	47939908	Enhancer__chr11:47939528-47939960	0	+
chr11	47965317	47965818	Enhancer__chr11:47965488-47965599	0	+
chr11	47968438	47968939	Enhancer__chr11:47968538-47968912	0	+
chr11	48193395	48193896	Enhancer__chr11:48193627-48193663	0	+
chr11	48288087	48288588	Enhancer__chr11:48288329-48288346	0	+
chr11	49601575	49602076	Enhancer__chr11:49601641-49602010	0	+
chr11	49873351	49873852	Enhancer__chr11:49873546-49873647	0	+
chr11	50184325	50184826	Enhancer__chr11:50184566-50184586	0	+
chr11	55197557	55198058	Enhancer__chr11:55197801-55197813	0	+
chr11	56038056	56038557	Enhancer__chr11:56038127-56038363	0	+
chr11	56663041	56663542	Enhancer__chr11:56663286-56663297	0	+
chr11	56677587	56678088	Enhancer__chr11:56677602-56677921	0	+
chr11	56717256	56717757	Enhancer__chr11:56717332-56717681	0	+
chr11	56909492	56909993	Enhancer__chr11:56909687-56909798	0	+
chr11	56970549	56971050	Enhancer__chr11:56970712-56970886	0	+
chr11	56980775	56981276	Enhancer__chr11:56980843-56981208	0	+
chr11	56991580	56992081	Enhancer__chr11:56991738-56991923	0	+
chr11	57008316	57008817	Enhancer__chr11:57008254-57008590	0	+
chr11	57044520	57045021	Enhancer__chr11:57044676-57044864	0	+
chr11	57045578	57046079	Enhancer__chr11:57045764-57045851	0	+
chr11	57199448	57199949	Enhancer__chr11:57199694-57199869	0	+
chr11	57200329	57200830	Enhancer__chr11:57200214-57200547	0	+
chr11	57224781	57225282	Enhancer__chr11:57224938-57225034	0	+
chr11	57336775	57337276	Enhancer__chr11:57336823-57337050	0	+
chr11	57406935	57407436	Enhancer__chr11:57406709-57407290	0	+
chr11	57713662	57714163	Enhancer__chr11:57713900-57713912	0	+
chr11	57770523	57771024	Enhancer__chr11:57770423-57770841	0	+
chr11	57770998	57771499	Enhancer__chr11:57771205-57771314	0	+
chr11	57772009	57772510	Enhancer__chr11:57772160-57772456	0	+
chr11	58263299	58263800	Enhancer__chr11:58263109-58263497	0	+
chr11	58292719	58293220	Enhancer__chr11:58292918-58293075	0	+
chr11	58399463	58399964	Enhancer__chr11:58399673-58399754	0	+
chr11	58544304	58544805	Enhancer__chr11:58544450-58544707	0	+
chr11	58544764	58545265	Enhancer__chr11:58544837-58545130	0	+
chr11	58984508	58985009	Enhancer__chr11:58984097-58984658	0	+
chr11	58986387	58986888	Enhancer__chr11:58986441-58986687	0	+
chr11	58990213	58990714	Enhancer__chr11:58990043-58990440	0	+
chr11	58991207	58991708	Enhancer__chr11:58991167-58991369	0	+
chr11	58991523	58992024	Enhancer__chr11:58991694-58991757	0	+
chr11	58992222	58992723	Enhancer__chr11:58991962-58992424	0	+
chr11	59033902	59034403	Enhancer__chr11:59034118-59034187	0	+
chr11	59040255	59040756	Enhancer__chr11:59040322-59040542	0	+
chr11	59057439	59057940	Enhancer__chr11:59057020-59057574	0	+
chr11	59278443	59278944	Enhancer__chr11:59278449-59278607	0	+
chr11	59315185	59315686	Enhancer__chr11:59315294-59315558	0	+
chr11	59323670	59324171	Enhancer__chr11:59323878-59323962	0	+
chr11	59331679	59332180	Enhancer__chr11:59331910-59331948	0	+
chr11	59582743	59583244	Enhancer__chr11:59582834-59583156	0	+
chr11	59651518	59652019	Enhancer__chr11:59651741-59651793	0	+
chr11	59735474	59735975	Enhancer__chr11:59735602-59735886	0	+
chr11	59867927	59868428	Enhancer__chr11:59868075-59868428	0	+
chr11	59872089	59872590	Enhancer__chr11:59872159-59872449	0	+
chr11	59888686	59889187	Enhancer__chr11:59888814-59889019	0	+
chr11	59893588	59894089	Enhancer__chr11:59893766-59893910	0	+
chr11	59894750	59895251	Enhancer__chr11:59894907-59895094	0	+
chr11	59963727	59964228	Enhancer__chr11:59963490-59963874	0	+
chr11	60019923	60020424	Enhancer__chr11:60020095-60020344	0	+
chr11	60100393	60100894	Enhancer__chr11:60100447-60100839	0	+
chr11	60376338	60376839	Enhancer__chr11:60376419-60376758	0	+
chr11	60602889	60603390	Enhancer__chr11:60603043-60603224	0	+
chr11	60677666	60678167	Enhancer__chr11:60677775-60678061	0	+
chr11	60678557	60679058	Enhancer__chr11:60678569-60679027	0	+
chr11	60679657	60680158	Enhancer__chr11:60679748-60680120	0	+
chr11	60721194	60721695	Enhancer__chr11:60721289-60721672	0	+
chr11	60721805	60722306	Enhancer__chr11:60722044-60722202	0	+
chr11	60789100	60789601	Enhancer__chr11:60789194-60789499	0	+
chr11	60809989	60810490	Enhancer__chr11:60809729-60810107	0	+
chr11	60823967	60824468	Enhancer__chr11:60824108-60824438	0	+
chr11	60843133	60843634	Enhancer__chr11:60843253-60843606	0	+
chr11	60858755	60859256	Enhancer__chr11:60858994-60859090	0	+
chr11	60930101	60930602	Enhancer__chr11:60930012-60930347	0	+
chr11	60931881	60932382	Enhancer__chr11:60931528-60932206	0	+
chr11	60932501	60933002	Enhancer__chr11:60932642-60932735	0	+
chr11	60935165	60935666	Enhancer__chr11:60934770-60935212	0	+
chr11	61064712	61065213	Enhancer__chr11:61064926-61064998	0	+
chr11	61065198	61065699	Enhancer__chr11:61065380-61065516	0	+
chr11	61146174	61146675	Enhancer__chr11:61146248-61146454	0	+
chr11	6115399	6115900	Enhancer__chr11:6115595-6115703	0	+
chr11	61266124	61266625	Enhancer__chr11:61266317-61266637	0	+
chr11	61270051	61270552	Enhancer__chr11:61270255-61270376	0	+
chr11	61394179	61394680	Enhancer__chr11:61394263-61394463	0	+
chr11	61434372	61434873	Enhancer__chr11:61434550-61434949	0	+
chr11	61446641	61447142	Enhancer__chr11:61446826-61446957	0	+
chr11	61637216	61637717	Enhancer__chr11:61637289-61637643	0	+
chr11	61689929	61690430	Enhancer__chr11:61690120-61690238	0	+
chr11	61690605	61691106	Enhancer__chr11:61690816-61690947	0	+
chr11	61713810	61714311	Enhancer__chr11:61713558-61713889	0	+
chr11	61739877	61740378	Enhancer__chr11:61738760-61739751	0	+
chr11	61740302	61740803	Enhancer__chr11:61739990-61740514	0	+
chr11	61742946	61743447	Enhancer__chr11:61742606-61743000	0	+
chr11	61743702	61744203	Enhancer__chr11:61743772-61743932	0	+
chr11	61746075	61746576	Enhancer__chr11:61746281-61746413	0	+
chr11	61762319	61762820	Enhancer__chr11:61762479-61762659	0	+
chr11	61764319	61764820	Enhancer__chr11:61764548-61764590	0	+
chr11	61771993	61772494	Enhancer__chr11:61771922-61772331	0	+
chr11	61780461	61780962	Enhancer__chr11:61780516-61780626	0	+
chr11	61781167	61781668	Enhancer__chr11:61781118-61781313	0	+
chr11	61786364	61786865	Enhancer__chr11:61786548-61786990	0	+
chr11	61788107	61788608	Enhancer__chr11:61788241-61788385	0	+
chr11	61793189	61793690	Enhancer__chr11:61792928-61793609	0	+
chr11	61800877	61801378	Enhancer__chr11:61800988-61801486	0	+
chr11	61871516	61872017	Enhancer__chr11:61871485-61871738	0	+
chr11	61872751	61873252	Enhancer__chr11:61872496-61872975	0	+
chr11	61879877	61880378	Enhancer__chr11:61880097-61880151	0	+
chr11	62163995	62164496	Enhancer__chr11:62164133-62164439	0	+
chr11	62169739	62170240	Enhancer__chr11:62169834-62169958	0	+
chr11	6217512	6218013	Enhancer__chr11:6217696-6217859	0	+
chr11	6222824	6223325	Enhancer__chr11:6222729-6223104	0	+
chr11	6224825	6225326	Enhancer__chr11:6224718-6224948	0	+
chr11	62690041	62690542	Enhancer__chr11:62690251-62690389	0	+
chr11	6273288	6273789	Enhancer__chr11:6273296-6273510	0	+
chr11	629343	629844	Enhancer__chr11:629192-629570	0	+
chr11	63262692	63263193	Enhancer__chr11:63262875-63262991	0	+
chr11	63269690	63270191	Enhancer__chr11:63269910-63269971	0	+
chr11	63288129	63288630	Enhancer__chr11:63288306-63288408	0	+
chr11	63298750	63299251	Enhancer__chr11:63298876-63299223	0	+
chr11	63302681	63303182	Enhancer__chr11:63302695-63302884	0	+
chr11	63318937	63319438	Enhancer__chr11:63319099-63319170	0	+
chr11	63334629	63335130	Enhancer__chr11:63334518-63335083	0	+
chr11	63338254	63338755	Enhancer__chr11:63337722-63338129	0	+
chr11	6344484	6344985	Enhancer__chr11:6344620-6344857	0	+
chr11	63685676	63686177	Enhancer__chr11:63685258-63686079	0	+
chr11	63686860	63687361	Enhancer__chr11:63686695-63687182	0	+
chr11	63687797	63688298	Enhancer__chr11:63687620-63687907	0	+
chr11	63949039	63949540	Enhancer__chr11:63949132-63949273	0	+
chr11	64102500	64103001	Enhancer__chr11:64102702-64102834	0	+
chr11	64140462	64140963	Enhancer__chr11:64140304-64140795	0	+
chr11	64146557	64147058	Enhancer__chr11:64146714-64147096	0	+
chr11	64148015	64148516	Enhancer__chr11:64147622-64147982	0	+
chr11	64204823	64205324	Enhancer__chr11:64205023-64205244	0	+
chr11	64206604	64207105	Enhancer__chr11:64206746-64206963	0	+
chr11	64238043	64238544	Enhancer__chr11:64238125-64238462	0	+
chr11	64267269	64267770	Enhancer__chr11:64267191-64267548	0	+
chr11	64320789	64321290	Enhancer__chr11:64320859-64321220	0	+
chr11	64371765	64372266	Enhancer__chr11:64371951-64372074	0	+
chr11	64916483	64916984	Enhancer__chr11:64916686-64916783	0	+
chr11	64987349	64987850	Enhancer__chr11:64987523-64987676	0	+
chr11	65075971	65076472	Enhancer__chr11:65075657-65076292	0	+
chr11	65076437	65076938	Enhancer__chr11:65076655-65076852	0	+
chr11	65152012	65152513	Enhancer__chr11:65151984-65152145	0	+
chr11	65152604	65153105	Enhancer__chr11:65152750-65152863	0	+
chr11	65184821	65185322	Enhancer__chr11:65184888-65185395	0	+
chr11	65186766	65187267	Enhancer__chr11:65185589-65187086	0	+
chr11	65187549	65188050	Enhancer__chr11:65187297-65188198	0	+
chr11	65220601	65221102	Enhancer__chr11:65220740-65221001	0	+
chr11	65238851	65239352	Enhancer__chr11:65238917-65239096	0	+
chr11	65239689	65240190	Enhancer__chr11:65239550-65239870	0	+
chr11	65245135	65245636	Enhancer__chr11:65244638-65245303	0	+
chr11	65246211	65246712	Enhancer__chr11:65246279-65246484	0	+
chr11	65249187	65249688	Enhancer__chr11:65248969-65249218	0	+
chr11	65250038	65250539	Enhancer__chr11:65249962-65250245	0	+
chr11	65252833	65253334	Enhancer__chr11:65252951-65253044	0	+
chr11	65255259	65255760	Enhancer__chr11:65254949-65255610	0	+
chr11	65257382	65257883	Enhancer__chr11:65256318-65257363	0	+
chr11	65257425	65257926	Enhancer__chr11:65257502-65257849	0	+
chr11	65259176	65259677	Enhancer__chr11:65259217-65259522	0	+
chr11	65259742	65260243	Enhancer__chr11:65259637-65259913	0	+
chr11	65260890	65261391	Enhancer__chr11:65259930-65260851	0	+
chr11	65261559	65262060	Enhancer__chr11:65261229-65261625	0	+
chr11	65262037	65262538	Enhancer__chr11:65261988-65262329	0	+
chr11	65263751	65264252	Enhancer__chr11:65263684-65264604	0	+
chr11	65265226	65265727	Enhancer__chr11:65264635-65265953	0	+
chr11	65274135	65274636	Enhancer__chr11:65273934-65274467	0	+
chr11	65290709	65291210	Enhancer__chr11:65290857-65291092	0	+
chr11	65328104	65328605	Enhancer__chr11:65328084-65328375	0	+
chr11	65333521	65334022	Enhancer__chr11:65333490-65333816	0	+
chr11	65492375	65492876	Enhancer__chr11:65492459-65492791	0	+
chr11	65537491	65537992	Enhancer__chr11:65537213-65537543	0	+
chr11	65581551	65582052	Enhancer__chr11:65581703-65581968	0	+
chr11	65581933	65582434	Enhancer__chr11:65582060-65582341	0	+
chr11	65582978	65583479	Enhancer__chr11:65583188-65583268	0	+
chr11	65670648	65671149	Enhancer__chr11:65670692-65670945	0	+
chr11	65678784	65679285	Enhancer__chr11:65678943-65679154	0	+
chr11	65679161	65679662	Enhancer__chr11:65679250-65679576	0	+
chr11	65695597	65696098	Enhancer__chr11:65695608-65695878	0	+
chr11	65782894	65783395	Enhancer__chr11:65782974-65783337	0	+
chr11	66080689	66081190	Enhancer__chr11:66080826-66081241	0	+
chr11	66085374	66085875	Enhancer__chr11:66085302-66085580	0	+
chr11	66094100	66094601	Enhancer__chr11:66093813-66094193	0	+
chr11	66094485	66094986	Enhancer__chr11:66094685-66094783	0	+
chr11	66185526	66186027	Enhancer__chr11:66185542-66185902	0	+
chr11	66374276	66374777	Enhancer__chr11:66374477-66374855	0	+
chr11	66738228	66738729	Enhancer__chr11:66738286-66738892	0	+
chr11	66844694	66845195	Enhancer__chr11:66844888-66845141	0	+
chr11	66845254	66845755	Enhancer__chr11:66845381-66845631	0	+
chr11	66845751	66846252	Enhancer__chr11:66845907-66846062	0	+
chr11	66848975	66849476	Enhancer__chr11:66849173-66849303	0	+
chr11	66882177	66882678	Enhancer__chr11:66882341-66882514	0	+
chr11	6699735	6700236	Enhancer__chr11:6699628-6699937	0	+
chr11	67028947	67029448	Enhancer__chr11:67028976-67029390	0	+
chr11	67032227	67032728	Enhancer__chr11:67032465-67032551	0	+
chr11	67103601	67104102	Enhancer__chr11:67103841-67103862	0	+
chr11	67105895	67106396	Enhancer__chr11:67105994-67106296	0	+
chr11	67143118	67143619	Enhancer__chr11:67142500-67143040	0	+
chr11	67143366	67143867	Enhancer__chr11:67143202-67143472	0	+
chr11	67144896	67145397	Enhancer__chr11:67144956-67145205	0	+
chr11	67147288	67147789	Enhancer__chr11:67146992-67147327	0	+
chr11	6723784	6724285	Enhancer__chr11:6723829-6724231	0	+
chr11	67325923	67326424	Enhancer__chr11:67326019-67326271	0	+
chr11	67367123	67367624	Enhancer__chr11:67367234-67367512	0	+
chr11	67388103	67388604	Enhancer__chr11:67388322-67388349	0	+
chr11	6765873	6766374	Enhancer__chr11:6765949-6766297	0	+
chr11	67896018	67896519	Enhancer__chr11:67895703-67896078	0	+
chr11	67909430	67909931	Enhancer__chr11:67909547-67909914	0	+
chr11	68049473	68049974	Enhancer__chr11:68049630-68050030	0	+
chr11	68065685	68066186	Enhancer__chr11:68065646-68065898	0	+
chr11	68386923	68387424	Enhancer__chr11:68387136-68387210	0	+
chr11	68623406	68623907	Enhancer__chr11:68623126-68623609	0	+
chr11	68713913	68714414	Enhancer__chr11:68714020-68714198	0	+
chr11	68722651	68723152	Enhancer__chr11:68722813-68723020	0	+
chr11	68797840	68798341	Enhancer__chr11:68797850-68798088	0	+
chr11	68808481	68808982	Enhancer__chr11:68808319-68808729	0	+
chr11	6884356	6884857	Enhancer__chr11:6884595-6884618	0	+
chr11	68873853	68874354	Enhancer__chr11:68873890-68874116	0	+
chr11	68882448	68882949	Enhancer__chr11:68882412-68882724	0	+
chr11	68883219	68883720	Enhancer__chr11:68883107-68883355	0	+
chr11	68908183	68908684	Enhancer__chr11:68908210-68908442	0	+
chr11	68909119	68909620	Enhancer__chr11:68909199-68909569	0	+
chr11	68921042	68921543	Enhancer__chr11:68921150-68921435	0	+
chr11	68922708	68923209	Enhancer__chr11:68922905-68923104	0	+
chr11	68924825	68925326	Enhancer__chr11:68924761-68925032	0	+
chr11	68980901	68981402	Enhancer__chr11:68981040-68981260	0	+
chr11	69042011	69042512	Enhancer__chr11:69042063-69042459	0	+
chr11	69197036	69197537	Enhancer__chr11:69197125-69197542	0	+
chr11	69235336	69235837	Enhancer__chr11:69235389-69235576	0	+
chr11	69250070	69250571	Enhancer__chr11:69250208-69250340	0	+
chr11	69251786	69252287	Enhancer__chr11:69251942-69252241	0	+
chr11	69256846	69257347	Enhancer__chr11:69257004-69257137	0	+
chr11	69257445	69257946	Enhancer__chr11:69257578-69257894	0	+
chr11	69257987	69258488	Enhancer__chr11:69258094-69258432	0	+
chr11	69264549	69265050	Enhancer__chr11:69264597-69264784	0	+
chr11	69295390	69295891	Enhancer__chr11:69295400-69295605	0	+
chr11	69296173	69296674	Enhancer__chr11:69296310-69296479	0	+
chr11	69325175	69325676	Enhancer__chr11:69325355-69325496	0	+
chr11	69332483	69332984	Enhancer__chr11:69332480-69332708	0	+
chr11	69339258	69339759	Enhancer__chr11:69339069-69339664	0	+
chr11	69345861	69346362	Enhancer__chr11:69346022-69346158	0	+
chr11	69354528	69355029	Enhancer__chr11:69354665-69354834	0	+
chr11	69451143	69451644	Enhancer__chr11:69451342-69451588	0	+
chr11	69453656	69454157	Enhancer__chr11:69452524-69453230	0	+
chr11	69454019	69454520	Enhancer__chr11:69453520-69454472	0	+
chr11	69639842	69640343	Enhancer__chr11:69639961-69640299	0	+
chr11	69655271	69655772	Enhancer__chr11:69655407-69655781	0	+
chr11	69789996	69790497	Enhancer__chr11:69790032-69790392	0	+
chr11	69790697	69791198	Enhancer__chr11:69790874-69790994	0	+
chr11	69794556	69795057	Enhancer__chr11:69794643-69794820	0	+
chr11	69795455	69795956	Enhancer__chr11:69795546-69795838	0	+
chr11	69808229	69808730	Enhancer__chr11:69808413-69808546	0	+
chr11	69809367	69809868	Enhancer__chr11:69809602-69809958	0	+
chr11	69811938	69812439	Enhancer__chr11:69811990-69812239	0	+
chr11	69818371	69818872	Enhancer__chr11:69818525-69818834	0	+
chr11	69831009	69831510	Enhancer__chr11:69830862-69831279	0	+
chr11	69832829	69833330	Enhancer__chr11:69832517-69832816	0	+
chr11	69857265	69857766	Enhancer__chr11:69857412-69857795	0	+
chr11	69894741	69895242	Enhancer__chr11:69894907-69895080	0	+
chr11	69905825	69906326	Enhancer__chr11:69906060-69906083	0	+
chr11	69912485	69912986	Enhancer__chr11:69912681-69912792	0	+
chr11	70079384	70079885	Enhancer__chr11:70079442-70079825	0	+
chr11	70090828	70091329	Enhancer__chr11:70090856-70091139	0	+
chr11	70107299	70107800	Enhancer__chr11:70107513-70107580	0	+
chr11	70232402	70232903	Enhancer__chr11:70232495-70232810	0	+
chr11	71256324	71256825	Enhancer__chr11:71256551-71256695	0	+
chr11	71257065	71257566	Enhancer__chr11:71257141-71257490	0	+
chr11	71404008	71404509	Enhancer__chr11:71404196-71404321	0	+
chr11	71493581	71494082	Enhancer__chr11:71493756-71493898	0	+
chr11	71892259	71892760	Enhancer__chr11:71892346-71892672	0	+
chr11	71991136	71991637	Enhancer__chr11:71990969-71991411	0	+
chr11	72194832	72195333	Enhancer__chr11:72194831-72195144	0	+
chr11	72225378	72225879	Enhancer__chr11:72225490-72225742	0	+
chr11	72854746	72855247	Enhancer__chr11:72854261-72854849	0	+
chr11	72863404	72863905	Enhancer__chr11:72863566-72863731	0	+
chr11	72865242	72865743	Enhancer__chr11:72865306-72865721	0	+
chr11	72868363	72868864	Enhancer__chr11:72868553-72869130	0	+
chr11	72904855	72905356	Enhancer__chr11:72904950-72905270	0	+
chr11	72906202	72906703	Enhancer__chr11:72906397-72906513	0	+
chr11	72909760	72910261	Enhancer__chr11:72909664-72909952	0	+
chr11	72914370	72914871	Enhancer__chr11:72914563-72914688	0	+
chr11	72915799	72916300	Enhancer__chr11:72915825-72916228	0	+
chr11	72953675	72954176	Enhancer__chr11:72953792-72954055	0	+
chr11	72968380	72968881	Enhancer__chr11:72968455-72968625	0	+
chr11	73014782	73015283	Enhancer__chr11:73014768-73014913	0	+
chr11	73490028	73490529	Enhancer__chr11:73490242-73490316	0	+
chr11	73490446	73490947	Enhancer__chr11:73490470-73490918	0	+
chr11	73706403	73706904	Enhancer__chr11:73706184-73706513	0	+
chr11	73706865	73707366	Enhancer__chr11:73706852-73707125	0	+
chr11	737930	738431	Enhancer__chr11:738048-738285	0	+
chr11	741575	742076	Enhancer__chr11:741538-741804	0	+
chr11	74382663	74383164	Enhancer__chr11:74382761-74383066	0	+
chr11	74393312	74393813	Enhancer__chr11:74393461-74393664	0	+
chr11	74397677	74398178	Enhancer__chr11:74397873-74397982	0	+
chr11	74741335	74741836	Enhancer__chr11:74741185-74741498	0	+
chr11	74742257	74742758	Enhancer__chr11:74742390-74742651	0	+
chr11	74788307	74788808	Enhancer__chr11:74788453-74788661	0	+
chr11	75080041	75080542	Enhancer__chr11:75080203-75080380	0	+
chr11	75080840	75081341	Enhancer__chr11:75081024-75081153	0	+
chr11	75248014	75248515	Enhancer__chr11:75248214-75248465	0	+
chr11	75265216	75265717	Enhancer__chr11:75265416-75265853	0	+
chr11	75270172	75270673	Enhancer__chr11:75270235-75270345	0	+
chr11	75385053	75385554	Enhancer__chr11:75385192-75385417	0	+
chr11	75400923	75401424	Enhancer__chr11:75400899-75401296	0	+
chr11	75883240	75883741	Enhancer__chr11:75883349-75883640	0	+
chr11	75944992	75945493	Enhancer__chr11:75945169-75945568	0	+
chr11	75946048	75946549	Enhancer__chr11:75946013-75946323	0	+
chr11	75946754	75947255	Enhancer__chr11:75946917-75947052	0	+
chr11	76271248	76271749	Enhancer__chr11:76271336-76271661	0	+
chr11	76285343	76285844	Enhancer__chr11:76285451-76285730	0	+
chr11	76340088	76340589	Enhancer__chr11:76340225-76340306	0	+
chr11	76348363	76348864	Enhancer__chr11:76348592-76348874	0	+
chr11	76353389	76353890	Enhancer__chr11:76353435-76353617	0	+
chr11	76383547	76384048	Enhancer__chr11:76383711-76383881	0	+
chr11	76389350	76389851	Enhancer__chr11:76389498-76389665	0	+
chr11	76394171	76394672	Enhancer__chr11:76394252-76394530	0	+
chr11	76396789	76397290	Enhancer__chr11:76397009-76397129	0	+
chr11	76397473	76397974	Enhancer__chr11:76397574-76397725	0	+
chr11	76455852	76456353	Enhancer__chr11:76455945-76456205	0	+
chr11	76463768	76464269	Enhancer__chr11:76463883-76464042	0	+
chr11	76474566	76475067	Enhancer__chr11:76474777-76474856	0	+
chr11	76480717	76481218	Enhancer__chr11:76480789-76480971	0	+
chr11	76483380	76483881	Enhancer__chr11:76483483-76483778	0	+
chr11	76510339	76510840	Enhancer__chr11:76510532-76510646	0	+
chr11	76531206	76531707	Enhancer__chr11:76531283-76531555	0	+
chr11	76534904	76535405	Enhancer__chr11:76534548-76534939	0	+
chr11	7719316	7719817	Enhancer__chr11:7719377-7719648	0	+
chr11	7732996	7733497	Enhancer__chr11:7733058-7733320	0	+
chr11	77797692	77798193	Enhancer__chr11:77797839-77798046	0	+
chr11	78130572	78131073	Enhancer__chr11:78130392-78130692	0	+
chr11	78132007	78132508	Enhancer__chr11:78131805-78132171	0	+
chr11	78134293	78134794	Enhancer__chr11:78134473-78134617	0	+
chr11	78143928	78144429	Enhancer__chr11:78144030-78144327	0	+
chr11	78298550	78299051	Enhancer__chr11:78298750-78298870	0	+
chr11	7913649	7914150	Enhancer__chr11:7913705-7913868	0	+
chr11	7915554	7916055	Enhancer__chr11:7915712-7915896	0	+
chr11	79202911	79203412	Enhancer__chr11:79202991-79203332	0	+
chr11	79742293	79742794	Enhancer__chr11:79742394-79742706	0	+
chr11	79794690	79795191	Enhancer__chr11:79794635-79795000	0	+
chr11	79873979	79874480	Enhancer__chr11:79874131-79874327	0	+
chr11	79881227	79881728	Enhancer__chr11:79881401-79881554	0	+
chr11	80239244	80239745	Enhancer__chr11:80239490-80239499	0	+
chr11	80410962	80411463	Enhancer__chr11:80411023-80411358	0	+
chr11	80437898	80438399	Enhancer__chr11:80438038-80438259	0	+
chr11	80438848	80439349	Enhancer__chr11:80438742-80439167	0	+
chr11	80458077	80458578	Enhancer__chr11:80458246-80458570	0	+
chr11	80527682	80528183	Enhancer__chr11:80527927-80527937	0	+
chr11	80934945	80935446	Enhancer__chr11:80935056-80935337	0	+
chr11	81132110	81132611	Enhancer__chr11:81132350-81132370	0	+
chr11	81299330	81299831	Enhancer__chr11:81299469-81299692	0	+
chr11	81696006	81696507	Enhancer__chr11:81696174-81696306	0	+
chr11	81877341	81877842	Enhancer__chr11:81877588-81877688	0	+
chr11	82270571	82271072	Enhancer__chr11:82270737-82270937	0	+
chr11	82418190	82418691	Enhancer__chr11:82418428-82418611	0	+
chr11	82805829	82806330	Enhancer__chr11:82805889-82806270	0	+
chr11	82829411	82829912	Enhancer__chr11:82829572-82829690	0	+
chr11	83066270	83066771	Enhancer__chr11:83066489-83066617	0	+
chr11	8349374	8349875	Enhancer__chr11:8349327-8349765	0	+
chr11	85525516	85526017	Enhancer__chr11:85525659-85525879	0	+
chr11	85534831	85535332	Enhancer__chr11:85534830-85535249	0	+
chr11	85555411	85555912	Enhancer__chr11:85555514-85555895	0	+
chr11	85802375	85802876	Enhancer__chr11:85802534-85802824	0	+
chr11	85845736	85846237	Enhancer__chr11:85845984-85846086	0	+
chr11	85850196	85850697	Enhancer__chr11:85849950-85850344	0	+
chr11	85852838	85853339	Enhancer__chr11:85852808-85853091	0	+
chr11	85854107	85854608	Enhancer__chr11:85854221-85854449	0	+
chr11	85854761	85855262	Enhancer__chr11:85854744-85854971	0	+
chr11	85855902	85856403	Enhancer__chr11:85856091-85856269	0	+
chr11	85859309	85859810	Enhancer__chr11:85859429-85859678	0	+
chr11	85862381	85862882	Enhancer__chr11:85862564-85862776	0	+
chr11	85873290	85873791	Enhancer__chr11:85873395-85873578	0	+
chr11	85874170	85874671	Enhancer__chr11:85874366-85874506	0	+
chr11	85885188	85885689	Enhancer__chr11:85884942-85885680	0	+
chr11	85887447	85887948	Enhancer__chr11:85887618-85887919	0	+
chr11	85888187	85888688	Enhancer__chr11:85888378-85888509	0	+
chr11	85894164	85894665	Enhancer__chr11:85894125-85894474	0	+
chr11	85912990	85913491	Enhancer__chr11:85913184-85913318	0	+
chr11	85913468	85913969	Enhancer__chr11:85913618-85914066	0	+
chr11	85916385	85916886	Enhancer__chr11:85916559-85916712	0	+
chr11	85916887	85917388	Enhancer__chr11:85917048-85917219	0	+
chr11	85929358	85929859	Enhancer__chr11:85929463-85929753	0	+
chr11	8632293	8632794	Enhancer__chr11:8632537-8632549	0	+
chr11	86389285	86389786	Enhancer__chr11:86389449-86389613	0	+
chr11	86399616	86400117	Enhancer__chr11:86399785-86399941	0	+
chr11	86430794	86431295	Enhancer__chr11:86430919-86431170	0	+
chr11	86433395	86433896	Enhancer__chr11:86433528-86433764	0	+
chr11	86446963	86447464	Enhancer__chr11:86447030-86447398	0	+
chr11	86451716	86452217	Enhancer__chr11:86451588-86451883	0	+
chr11	86452899	86453400	Enhancer__chr11:86452946-86453377	0	+
chr11	86454404	86454905	Enhancer__chr11:86454484-86454767	0	+
chr11	86454894	86455395	Enhancer__chr11:86454778-86455149	0	+
chr11	87043127	87043628	Enhancer__chr11:87043104-87043447	0	+
chr11	87067448	87067949	Enhancer__chr11:87067687-87067836	0	+
chr11	87133557	87134058	Enhancer__chr11:87133739-87133898	0	+
chr11	87139274	87139775	Enhancer__chr11:87139431-87139805	0	+
chr11	87148969	87149470	Enhancer__chr11:87149211-87149297	0	+
chr11	87164800	87165301	Enhancer__chr11:87165029-87165072	0	+
chr11	87251847	87252348	Enhancer__chr11:87251916-87252279	0	+
chr11	87525316	87525817	Enhancer__chr11:87525483-87525645	0	+
chr11	87637464	87637965	Enhancer__chr11:87637570-87637859	0	+
chr11	87776399	87776900	Enhancer__chr11:87776599-87776699	0	+
chr11	88087339	88087840	Enhancer__chr11:88087400-88087583	0	+
chr11	88089098	88089599	Enhancer__chr11:88089076-88089366	0	+
chr11	88153106	88153607	Enhancer__chr11:88153223-88153558	0	+
chr11	88154722	88155223	Enhancer__chr11:88154831-88155112	0	+
chr11	88901548	88902049	Enhancer__chr11:88901695-88901901	0	+
chr11	88908964	88909465	Enhancer__chr11:88909137-88909241	0	+
chr11	8988724	8989225	Enhancer__chr11:8988846-8989081	0	+
chr11	89988711	89989212	Enhancer__chr11:89988834-89989089	0	+
chr11	90016340	90016841	Enhancer__chr11:90016507-90016673	0	+
chr11	90171411	90171912	Enhancer__chr11:90171328-90171529	0	+
chr11	90491927	90492428	Enhancer__chr11:90492070-90492284	0	+
chr11	90570644	90571145	Enhancer__chr11:90570855-90570933	0	+
chr11	90822035	90822536	Enhancer__chr11:90822237-90822333	0	+
chr11	91252313	91252814	Enhancer__chr11:91252482-91252645	0	+
chr11	91338364	91338865	Enhancer__chr11:91338604-91338624	0	+
chr11	91477147	91477648	Enhancer__chr11:91477314-91477480	0	+
chr11	91486993	91487494	Enhancer__chr11:91487188-91487461	0	+
chr11	91525686	91526187	Enhancer__chr11:91525740-91526132	0	+
chr11	91527237	91527738	Enhancer__chr11:91527340-91527674	0	+
chr11	91957187	91957688	Enhancer__chr11:91957038-91957557	0	+
chr11	91958933	91959434	Enhancer__chr11:91958948-91959142	0	+
chr11	91979500	91980001	Enhancer__chr11:91979590-91979911	0	+
chr11	91980197	91980698	Enhancer__chr11:91980380-91980674	0	+
chr11	92001163	92001664	Enhancer__chr11:92001294-92001526	0	+
chr11	92081062	92081563	Enhancer__chr11:92081309-92081315	0	+
chr11	92083089	92083590	Enhancer__chr11:92083144-92083535	0	+
chr11	92648638	92649139	Enhancer__chr11:92648784-92648892	0	+
chr11	92675844	92676345	Enhancer__chr11:92676033-92676218	0	+
chr11	92764487	92764988	Enhancer__chr11:92764707-92764767	0	+
chr11	92767738	92768239	Enhancer__chr11:92767972-92767992	0	+
chr11	92807608	92808109	Enhancer__chr11:92807675-92808032	0	+
chr11	92818193	92818694	Enhancer__chr11:92818375-92818514	0	+
chr11	9295617	9296118	Enhancer__chr11:9294937-9295497	0	+
chr11	93343121	93343622	Enhancer__chr11:93343191-93343552	0	+
chr11	93366231	93366732	Enhancer__chr11:93366406-93366557	0	+
chr11	9383124	9383625	Enhancer__chr11:9383301-9383481	0	+
chr11	9386143	9386644	Enhancer__chr11:9385760-9386326	0	+
chr11	94043013	94043514	Enhancer__chr11:94043254-94043274	0	+
chr11	94384185	94384686	Enhancer__chr11:94383983-94384336	0	+
chr11	94882909	94883410	Enhancer__chr11:94882788-94883137	0	+
chr11	94886493	94886994	Enhancer__chr11:94886240-94886569	0	+
chr11	94976437	94976938	Enhancer__chr11:94976555-94976789	0	+
chr11	94978190	94978691	Enhancer__chr11:94978287-94978585	0	+
chr11	94987430	94987931	Enhancer__chr11:94987550-94987767	0	+
chr11	95065556	95066057	Enhancer__chr11:95065796-95065922	0	+
chr11	95098473	95098974	Enhancer__chr11:95098655-95098797	0	+
chr11	95162961	95163462	Enhancer__chr11:95163190-95163241	0	+
chr11	95177592	95178093	Enhancer__chr11:95177768-95177916	0	+
chr11	95374622	95375123	Enhancer__chr11:95374786-95374968	0	+
chr11	95407769	95408270	Enhancer__chr11:95407920-95408143	0	+
chr11	95416589	95417090	Enhancer__chr11:95416773-95416906	0	+
chr11	95421637	95422138	Enhancer__chr11:95421761-95422014	0	+
chr11	95421948	95422449	Enhancer__chr11:95422082-95422381	0	+
chr11	95436154	95436655	Enhancer__chr11:95436328-95436488	0	+
chr11	95444251	95444752	Enhancer__chr11:95444344-95444617	0	+
chr11	95449207	95449708	Enhancer__chr11:95448832-95449445	0	+
chr11	9556166	9556667	Enhancer__chr11:9556408-9556424	0	+
chr11	9587630	9588131	Enhancer__chr11:9587499-9588027	0	+
chr11	9588184	9588685	Enhancer__chr11:9588297-9588534	0	+
chr11	9590387	9590888	Enhancer__chr11:9590279-9590748	0	+
chr11	9622986	9623487	Enhancer__chr11:9623030-9623285	0	+
chr11	9635929	9636430	Enhancer__chr11:9635436-9636077	0	+
chr11	9636576	9637077	Enhancer__chr11:9636768-9636900	0	+
chr11	9639520	9640021	Enhancer__chr11:9639557-9639822	0	+
chr11	9648204	9648705	Enhancer__chr11:9648348-9648562	0	+
chr11	96579150	96579651	Enhancer__chr11:96579211-96579589	0	+
chr11	97008975	97009476	Enhancer__chr11:97009040-97009411	0	+
chr11	97132705	97133206	Enhancer__chr11:97132944-97132967	0	+
chr11	97161467	97161968	Enhancer__chr11:97161593-97161821	0	+
chr11	97538464	97538965	Enhancer__chr11:97538549-97538882	0	+
chr11	9781614	9782115	Enhancer__chr11:9781782-9782109	0	+
chr11	97835025	97835526	Enhancer__chr11:97835209-97835342	0	+
chr11	97836873	97837374	Enhancer__chr11:97836778-97837204	0	+
chr11	9787248	9787749	Enhancer__chr11:9786985-9787566	0	+
chr11	9787706	9788207	Enhancer__chr11:9787824-9788205	0	+
chr11	98114658	98115159	Enhancer__chr11:98114746-98115057	0	+
chr12	10096950	10097451	Enhancer__chr12:10097110-10097368	0	+
chr12	101074747	101075248	Enhancer__chr12:101074983-101075293	0	+
chr12	101099772	101100273	Enhancer__chr12:101099927-101100118	0	+
chr12	101960030	101960531	Enhancer__chr12:101960112-101960355	0	+
chr12	10220493	10220994	Enhancer__chr12:10220622-10220778	0	+
chr12	102237891	102238392	Enhancer__chr12:102237982-102238374	0	+
chr12	102243946	102244447	Enhancer__chr12:102243993-102244371	0	+
chr12	102248468	102248969	Enhancer__chr12:102248614-102248823	0	+
chr12	102250891	102251392	Enhancer__chr12:102250819-102251404	0	+
chr12	102251675	102252176	Enhancer__chr12:102251509-102251983	0	+
chr12	102252174	102252675	Enhancer__chr12:102252200-102252416	0	+
chr12	102253452	102253953	Enhancer__chr12:102253465-102253916	0	+
chr12	102254021	102254522	Enhancer__chr12:102254105-102254224	0	+
chr12	102257688	102258189	Enhancer__chr12:102257924-102257947	0	+
chr12	102259647	102260148	Enhancer__chr12:102259822-102260163	0	+
chr12	102269430	102269931	Enhancer__chr12:102269445-102269658	0	+
chr12	102734267	102734768	Enhancer__chr12:102734344-102734692	0	+
chr12	10283792	10284293	Enhancer__chr12:10283748-10284076	0	+
chr12	102892368	102892869	Enhancer__chr12:102892301-102892634	0	+
chr12	102909539	102910040	Enhancer__chr12:102909608-102909974	0	+
chr12	102929853	102930354	Enhancer__chr12:102930045-102930144	0	+
chr12	102969332	102969833	Enhancer__chr12:102969493-102969693	0	+
chr12	10305786	10306287	Enhancer__chr12:10306018-10306454	0	+
chr12	103358791	103359292	Enhancer__chr12:103358686-103358916	0	+
chr12	103359262	103359763	Enhancer__chr12:103359249-103359470	0	+
chr12	103406920	103407421	Enhancer__chr12:103407081-103407257	0	+
chr12	103496005	103496506	Enhancer__chr12:103496141-103496370	0	+
chr12	104244751	104245252	Enhancer__chr12:104244914-104245088	0	+
chr12	104252776	104253277	Enhancer__chr12:104252933-104253121	0	+
chr12	104274279	104274780	Enhancer__chr12:104274396-104274663	0	+
chr12	104301339	104301840	Enhancer__chr12:104301376-104301628	0	+
chr12	104791465	104791966	Enhancer__chr12:104791559-104791875	0	+
chr12	104846666	104847167	Enhancer__chr12:104846909-104846975	0	+
chr12	10514161	10514662	Enhancer__chr12:10514396-10514426	0	+
chr12	10514161	10514662	Enhancer__chr12:10514396-10514426	0	+
chr12	10515455	10515956	Enhancer__chr12:10515405-10515669	0	+
chr12	10515455	10515956	Enhancer__chr12:10515405-10515669	0	+
chr12	10517753	10518254	Enhancer__chr12:10517487-10517775	0	+
chr12	10517753	10518254	Enhancer__chr12:10517487-10517775	0	+
chr12	105177076	105177577	Enhancer__chr12:105177272-105177383	0	+
chr12	10522532	10523033	Enhancer__chr12:10522688-10522877	0	+
chr12	10522532	10523033	Enhancer__chr12:10522688-10522877	0	+
chr12	105365071	105365572	Enhancer__chr12:105365212-105365428	0	+
chr12	105486066	105486567	Enhancer__chr12:105486221-105486404	0	+
chr12	105811929	105812430	Enhancer__chr12:105812004-105812354	0	+
chr12	105815033	105815534	Enhancer__chr12:105815131-105815436	0	+
chr12	105837953	105838454	Enhancer__chr12:105837759-105838125	0	+
chr12	105839389	105839890	Enhancer__chr12:105839455-105839823	0	+
chr12	105862158	105862659	Enhancer__chr12:105862311-105862507	0	+
chr12	105879092	105879593	Enhancer__chr12:105879077-105879400	0	+
chr12	105900168	105900669	Enhancer__chr12:105900072-105900358	0	+
chr12	105947810	105948311	Enhancer__chr12:105948050-105948070	0	+
chr12	105957977	105958478	Enhancer__chr12:105958099-105958356	0	+
chr12	106316145	106316646	Enhancer__chr12:106316355-106316701	0	+
chr12	106328014	106328515	Enhancer__chr12:106328094-106328476	0	+
chr12	106381257	106381758	Enhancer__chr12:106381323-106381559	0	+
chr12	106401616	106402117	Enhancer__chr12:106401702-106402025	0	+
chr12	106423672	106424173	Enhancer__chr12:106423903-106423941	0	+
chr12	106535215	106535716	Enhancer__chr12:106535331-106535540	0	+
chr12	106593417	106593918	Enhancer__chr12:106593469-106593866	0	+
chr12	106610045	106610546	Enhancer__chr12:106610166-106610424	0	+
chr12	106621469	106621970	Enhancer__chr12:106621316-106621679	0	+
chr12	10707441	10707942	Enhancer__chr12:10707226-10707846	0	+
chr12	10707705	10708206	Enhancer__chr12:10707948-10707962	0	+
chr12	10711726	10712227	Enhancer__chr12:10711881-10711950	0	+
chr12	10712057	10712558	Enhancer__chr12:10712275-10712375	0	+
chr12	107493917	107494418	Enhancer__chr12:107494078-107494256	0	+
chr12	107503006	107503507	Enhancer__chr12:107503199-107503313	0	+
chr12	107578128	107578629	Enhancer__chr12:107578298-107578459	0	+
chr12	107638758	107639259	Enhancer__chr12:107638872-107639144	0	+
chr12	107682394	107682895	Enhancer__chr12:107682481-107682807	0	+
chr12	108054515	108055016	Enhancer__chr12:108054666-108054768	0	+
chr12	108056222	108056723	Enhancer__chr12:108056293-108056559	0	+
chr12	108237963	108238464	Enhancer__chr12:108238186-108238361	0	+
chr12	108297725	108298226	Enhancer__chr12:108297283-108297694	0	+
chr12	108312938	108313439	Enhancer__chr12:108313032-108313345	0	+
chr12	10832942	10833443	Enhancer__chr12:10833157-10833219	0	+
chr12	108511126	108511627	Enhancer__chr12:108511265-108511472	0	+
chr12	108520934	108521435	Enhancer__chr12:108520922-108521230	0	+
chr12	108647310	108647811	Enhancer__chr12:108647507-108647662	0	+
chr12	108761152	108761653	Enhancer__chr12:108761286-108761499	0	+
chr12	108776692	108777193	Enhancer__chr12:108776877-108777008	0	+
chr12	108782866	108783367	Enhancer__chr12:108783050-108783376	0	+
chr12	108877783	108878284	Enhancer__chr12:108877904-108878160	0	+
chr12	108965689	108966190	Enhancer__chr12:108965662-108965849	0	+
chr12	108966237	108966738	Enhancer__chr12:108966174-108966560	0	+
chr12	108976638	108977139	Enhancer__chr12:108976696-108977071	0	+
chr12	108994914	108995415	Enhancer__chr12:108994702-108995211	0	+
chr12	108996868	108997369	Enhancer__chr12:108996890-108997233	0	+
chr12	109003257	109003758	Enhancer__chr12:109003329-109003729	0	+
chr12	109010732	109011233	Enhancer__chr12:109010746-109010939	0	+
chr12	109011064	109011565	Enhancer__chr12:109011185-109011417	0	+
chr12	109030953	109031454	Enhancer__chr12:109030971-109031245	0	+
chr12	109032225	109032726	Enhancer__chr12:109032155-109032517	0	+
chr12	109035650	109036151	Enhancer__chr12:109035890-109036155	0	+
chr12	109036275	109036776	Enhancer__chr12:109036250-109036518	0	+
chr12	109037611	109038112	Enhancer__chr12:109037814-109037911	0	+
chr12	109167441	109167942	Enhancer__chr12:109167575-109167781	0	+
chr12	109297040	109297541	Enhancer__chr12:109297152-109297589	0	+
chr12	109300381	109300882	Enhancer__chr12:109300500-109300763	0	+
chr12	110062952	110063453	Enhancer__chr12:110062919-110063291	0	+
chr12	110071405	110071906	Enhancer__chr12:110071631-110071992	0	+
chr12	110284206	110284707	Enhancer__chr12:110284237-110284517	0	+
chr12	110319111	110319612	Enhancer__chr12:110319208-110319481	0	+
chr12	110517227	110517728	Enhancer__chr12:110517321-110517546	0	+
chr12	110517640	110518141	Enhancer__chr12:110517549-110517856	0	+
chr12	110540072	110540573	Enhancer__chr12:110540205-110540443	0	+
chr12	110682647	110683148	Enhancer__chr12:110682622-110683080	0	+
chr12	110687651	110688152	Enhancer__chr12:110687741-110688014	0	+
chr12	110694449	110694950	Enhancer__chr12:110694570-110694771	0	+
chr12	110704893	110705394	Enhancer__chr12:110704832-110705217	0	+
chr12	110707448	110707949	Enhancer__chr12:110707461-110707714	0	+
chr12	110809136	110809637	Enhancer__chr12:110809213-110809452	0	+
chr12	110867083	110867584	Enhancer__chr12:110867136-110867499	0	+
chr12	111023140	111023641	Enhancer__chr12:111023118-111023488	0	+
chr12	111028576	111029077	Enhancer__chr12:111028698-111029042	0	+
chr12	111043276	111043777	Enhancer__chr12:111043428-111043840	0	+
chr12	111218200	111218701	Enhancer__chr12:111218381-111218520	0	+
chr12	111219384	111219885	Enhancer__chr12:111219532-111219716	0	+
chr12	111252563	111253064	Enhancer__chr12:111252728-111252961	0	+
chr12	111463656	111464157	Enhancer__chr12:111463829-111463945	0	+
chr12	111836285	111836786	Enhancer__chr12:111836487-111836654	0	+
chr12	112341628	112342129	Enhancer__chr12:112341708-112342051	0	+
chr12	112362949	112363450	Enhancer__chr12:112363158-112363241	0	+
chr12	112554328	112554829	Enhancer__chr12:112554455-112554606	0	+
chr12	112995970	112996471	Enhancer__chr12:112996187-112996311	0	+
chr12	113478530	113479031	Enhancer__chr12:113478524-113478983	0	+
chr12	113490073	113490574	Enhancer__chr12:113490228-113490419	0	+
chr12	113580055	113580556	Enhancer__chr12:113579863-113580302	0	+
chr12	113580426	113580927	Enhancer__chr12:113580533-113580764	0	+
chr12	113911406	113911907	Enhancer__chr12:113911337-113912000	0	+
chr12	113924816	113925317	Enhancer__chr12:113925032-113925100	0	+
chr12	113938693	113939194	Enhancer__chr12:113938595-113938989	0	+
chr12	113951364	113951865	Enhancer__chr12:113951456-113951772	0	+
chr12	114025474	114025975	Enhancer__chr12:114025549-114025908	0	+
chr12	114029212	114029713	Enhancer__chr12:114029271-114029455	0	+
chr12	114101953	114102454	Enhancer__chr12:114101859-114102314	0	+
chr12	114200139	114200640	Enhancer__chr12:114200256-114200532	0	+
chr12	114449082	114449583	Enhancer__chr12:114449273-114449426	0	+
chr12	114449822	114450323	Enhancer__chr12:114449981-114450226	0	+
chr12	114502202	114502703	Enhancer__chr12:114502448-114502456	0	+
chr12	114713720	114714221	Enhancer__chr12:114713809-114714132	0	+
chr12	11486879	11487380	Enhancer__chr12:11486966-11487331	0	+
chr12	114917644	114918145	Enhancer__chr12:114917726-114918063	0	+
chr12	114919003	114919504	Enhancer__chr12:114919107-114919420	0	+
chr12	115104175	115104676	Enhancer__chr12:115103963-115104215	0	+
chr12	115106559	115107060	Enhancer__chr12:115105863-115106455	0	+
chr12	115123323	115123824	Enhancer__chr12:115123119-115123458	0	+
chr12	115123802	115124303	Enhancer__chr12:115123635-115123908	0	+
chr12	115125063	115125564	Enhancer__chr12:115124772-115125182	0	+
chr12	115129023	115129524	Enhancer__chr12:115129219-115129332	0	+
chr12	115130105	115130606	Enhancer__chr12:115130244-115130426	0	+
chr12	115139033	115139534	Enhancer__chr12:115138813-115139195	0	+
chr12	115172786	115173287	Enhancer__chr12:115172990-115173109	0	+
chr12	115335936	115336437	Enhancer__chr12:115335922-115336115	0	+
chr12	115354233	115354734	Enhancer__chr12:115354392-115354675	0	+
chr12	115582633	115583134	Enhancer__chr12:115582684-115583082	0	+
chr12	115791913	115792414	Enhancer__chr12:115791856-115792156	0	+
chr12	115808251	115808752	Enhancer__chr12:115808339-115808663	0	+
chr12	115865503	115866004	Enhancer__chr12:115865739-115865767	0	+
chr12	115889731	115890232	Enhancer__chr12:115889491-115890073	0	+
chr12	116043966	116044467	Enhancer__chr12:116044058-116044374	0	+
chr12	116111386	116111887	Enhancer__chr12:116111611-116111662	0	+
chr12	116188611	116189112	Enhancer__chr12:116188760-116188962	0	+
chr12	116193861	116194362	Enhancer__chr12:116193913-116194329	0	+
chr12	116308468	116308969	Enhancer__chr12:116308098-116308555	0	+
chr12	116362383	116362884	Enhancer__chr12:116362516-116362609	0	+
chr12	116382961	116383462	Enhancer__chr12:116383050-116383163	0	+
chr12	116718373	116718874	Enhancer__chr12:116718485-116718754	0	+
chr12	116761692	116762193	Enhancer__chr12:116761879-116762027	0	+
chr12	116762496	116762997	Enhancer__chr12:116762641-116762780	0	+
chr12	116774043	116774544	Enhancer__chr12:116773942-116774212	0	+
chr12	116774567	116775068	Enhancer__chr12:116774503-116774852	0	+
chr12	116775964	116776465	Enhancer__chr12:116776120-116776308	0	+
chr12	116796755	116797256	Enhancer__chr12:116796896-116797249	0	+
chr12	116817880	116818381	Enhancer__chr12:116818019-116818280	0	+
chr12	116820911	116821412	Enhancer__chr12:116821073-116821333	0	+
chr12	116828118	116828619	Enhancer__chr12:116828176-116828516	0	+
chr12	116860977	116861478	Enhancer__chr12:116860943-116861189	0	+
chr12	116864133	116864634	Enhancer__chr12:116864232-116864472	0	+
chr12	116865026	116865527	Enhancer__chr12:116865168-116865340	0	+
chr12	116872091	116872592	Enhancer__chr12:116872040-116872309	0	+
chr12	116872442	116872943	Enhancer__chr12:116872632-116872752	0	+
chr12	116879000	116879501	Enhancer__chr12:116879221-116879353	0	+
chr12	116882122	116882623	Enhancer__chr12:116882134-116882504	0	+
chr12	116893466	116893967	Enhancer__chr12:116893494-116893818	0	+
chr12	116928636	116929137	Enhancer__chr12:116928717-116928987	0	+
chr12	116930623	116931124	Enhancer__chr12:116930750-116930937	0	+
chr12	116945961	116946462	Enhancer__chr12:116946088-116946451	0	+
chr12	116946528	116947029	Enhancer__chr12:116946674-116946880	0	+
chr12	116951586	116952087	Enhancer__chr12:116951744-116951929	0	+
chr12	116958731	116959232	Enhancer__chr12:116958826-116959052	0	+
chr12	116975101	116975602	Enhancer__chr12:116975193-116975459	0	+
chr12	116977550	116978051	Enhancer__chr12:116977765-116977838	0	+
chr12	11698361	11698862	Enhancer__chr12:11698385-11698588	0	+
chr12	116989959	116990460	Enhancer__chr12:116989656-116990244	0	+
chr12	116990664	116991165	Enhancer__chr12:116990477-116990812	0	+
chr12	117024801	117025302	Enhancer__chr12:117025032-117025071	0	+
chr12	117030073	117030574	Enhancer__chr12:117029905-117030297	0	+
chr12	117032175	117032676	Enhancer__chr12:117032027-117032578	0	+
chr12	117039414	117039915	Enhancer__chr12:117039313-117039620	0	+
chr12	117039713	117040214	Enhancer__chr12:117039794-117039983	0	+
chr12	117048857	117049358	Enhancer__chr12:117049040-117049175	0	+
chr12	117076877	117077378	Enhancer__chr12:117077028-117077226	0	+
chr12	117100682	117101183	Enhancer__chr12:117100450-117100717	0	+
chr12	11716000	11716501	Enhancer__chr12:11716028-11716373	0	+
chr12	11721740	11722241	Enhancer__chr12:11721730-11722060	0	+
chr12	11731328	11731829	Enhancer__chr12:11731456-11731873	0	+
chr12	11736671	11737172	Enhancer__chr12:11736764-11737137	0	+
chr12	11755170	11755671	Enhancer__chr12:11755379-11755464	0	+
chr12	117562849	117563350	Enhancer__chr12:117562923-117563290	0	+
chr12	11777836	11778337	Enhancer__chr12:11778051-11778121	0	+
chr12	119079742	119080243	Enhancer__chr12:119079795-119080190	0	+
chr12	119397884	119398385	Enhancer__chr12:119398004-119398265	0	+
chr12	120080144	120080645	Enhancer__chr12:120080327-120080462	0	+
chr12	120103276	120103777	Enhancer__chr12:120103394-120103720	0	+
chr12	120372440	120372941	Enhancer__chr12:120372601-120372782	0	+
chr12	120426382	120426883	Enhancer__chr12:120426531-120426889	0	+
chr12	120639827	120640328	Enhancer__chr12:120639993-120640274	0	+
chr12	120728367	120728868	Enhancer__chr12:120728531-120728703	0	+
chr12	120835510	120836011	Enhancer__chr12:120835592-120835965	0	+
chr12	12084387	12084888	Enhancer__chr12:12084529-12084746	0	+
chr12	120851782	120852283	Enhancer__chr12:120851941-120852093	0	+
chr12	120855851	120856352	Enhancer__chr12:120856004-120856198	0	+
chr12	121021140	121021641	Enhancer__chr12:121021309-121021477	0	+
chr12	121038535	121039036	Enhancer__chr12:121038763-121038810	0	+
chr12	12111444	12111945	Enhancer__chr12:12111679-12111898	0	+
chr12	121179936	121180437	Enhancer__chr12:121179921-121180187	0	+
chr12	12132946	12133447	Enhancer__chr12:12133089-12133303	0	+
chr12	12133834	12134335	Enhancer__chr12:12134000-12134396	0	+
chr12	121347403	121347904	Enhancer__chr12:121347564-121347960	0	+
chr12	121366369	121366870	Enhancer__chr12:121366513-121366710	0	+
chr12	121367107	121367608	Enhancer__chr12:121367131-121367281	0	+
chr12	121402543	121403044	Enhancer__chr12:121402785-121402795	0	+
chr12	121497264	121497765	Enhancer__chr12:121497390-121497638	0	+
chr12	121498201	121498702	Enhancer__chr12:121498035-121498283	0	+
chr12	121523551	121524052	Enhancer__chr12:121523691-121523988	0	+
chr12	121525551	121526052	Enhancer__chr12:121525589-121525864	0	+
chr12	121533683	121534184	Enhancer__chr12:121533843-121533975	0	+
chr12	121565997	121566498	Enhancer__chr12:121566211-121566268	0	+
chr12	121569063	121569564	Enhancer__chr12:121569260-121569366	0	+
chr12	12161148	12161649	Enhancer__chr12:12161273-12161524	0	+
chr12	12162310	12162811	Enhancer__chr12:12162075-12162513	0	+
chr12	12163031	12163532	Enhancer__chr12:12163052-12163554	0	+
chr12	121634987	121635488	Enhancer__chr12:121634517-121635169	0	+
chr12	12164535	12165036	Enhancer__chr12:12164191-12164556	0	+
chr12	121642437	121642938	Enhancer__chr12:121642681-121642955	0	+
chr12	12164596	12165097	Enhancer__chr12:12164636-12164912	0	+
chr12	12185673	12186174	Enhancer__chr12:12185852-12185959	0	+
chr12	122019990	122020491	Enhancer__chr12:122020162-122020238	0	+
chr12	122020530	122021031	Enhancer__chr12:122020670-122020879	0	+
chr12	122028704	122029205	Enhancer__chr12:122028609-122028883	0	+
chr12	122086360	122086861	Enhancer__chr12:122086492-122086728	0	+
chr12	122124810	122125311	Enhancer__chr12:122124782-122125118	0	+
chr12	122309354	122309855	Enhancer__chr12:122309456-122309717	0	+
chr12	122443436	122443937	Enhancer__chr12:122443553-122443819	0	+
chr12	122444710	122445211	Enhancer__chr12:122444524-122444823	0	+
chr12	122908295	122908796	Enhancer__chr12:122908043-122908483	0	+
chr12	122952519	122953020	Enhancer__chr12:122952702-122952803	0	+
chr12	123216818	123217319	Enhancer__chr12:123216800-123217069	0	+
chr12	123218196	123218697	Enhancer__chr12:123218047-123218405	0	+
chr12	123223137	123223638	Enhancer__chr12:123223226-123223440	0	+
chr12	123228744	123229245	Enhancer__chr12:123228705-123228954	0	+
chr12	123233190	123233691	Enhancer__chr12:123233355-123233499	0	+
chr12	123382983	123383484	Enhancer__chr12:123383124-123383428	0	+
chr12	123387641	123388142	Enhancer__chr12:123387713-123388070	0	+
chr12	123762805	123763306	Enhancer__chr12:123762972-123763139	0	+
chr12	123925942	123926443	Enhancer__chr12:123926134-123926514	0	+
chr12	123930615	123931116	Enhancer__chr12:123930588-123930862	0	+
chr12	123933811	123934312	Enhancer__chr12:123933894-123934077	0	+
chr12	12425676	12426177	Enhancer__chr12:12425810-12426042	0	+
chr12	125066409	125066910	Enhancer__chr12:125066562-125066782	0	+
chr12	125073801	125074302	Enhancer__chr12:125073637-125073873	0	+
chr12	125077608	125078109	Enhancer__chr12:125077156-125077714	0	+
chr12	125094744	125095245	Enhancer__chr12:125094933-125094969	0	+
chr12	125110429	125110930	Enhancer__chr12:125110562-125110683	0	+
chr12	125110806	125111307	Enhancer__chr12:125110878-125111184	0	+
chr12	125116920	125117421	Enhancer__chr12:125117108-125117622	0	+
chr12	125117787	125118288	Enhancer__chr12:125117895-125118180	0	+
chr12	125124616	125125117	Enhancer__chr12:125124773-125124965	0	+
chr12	125145578	125146079	Enhancer__chr12:125145708-125145948	0	+
chr12	125149061	125149562	Enhancer__chr12:125149282-125149430	0	+
chr12	125153239	125153740	Enhancer__chr12:125153141-125153408	0	+
chr12	125158744	125159245	Enhancer__chr12:125158922-125159066	0	+
chr12	125161037	125161538	Enhancer__chr12:125160747-125161145	0	+
chr12	125165854	125166355	Enhancer__chr12:125165952-125166242	0	+
chr12	125166516	125167017	Enhancer__chr12:125166598-125166935	0	+
chr12	125167100	125167601	Enhancer__chr12:125167246-125167625	0	+
chr12	125169463	125169964	Enhancer__chr12:125169582-125169721	0	+
chr12	125171371	125171872	Enhancer__chr12:125171572-125171968	0	+
chr12	125174223	125174724	Enhancer__chr12:125174261-125174641	0	+
chr12	125179272	125179773	Enhancer__chr12:125179424-125179850	0	+
chr12	125185705	125186206	Enhancer__chr12:125185875-125186011	0	+
chr12	125188335	125188836	Enhancer__chr12:125188436-125188747	0	+
chr12	125197723	125198224	Enhancer__chr12:125197556-125198099	0	+
chr12	125198425	125198926	Enhancer__chr12:125198204-125198603	0	+
chr12	125201383	125201884	Enhancer__chr12:125201534-125201787	0	+
chr12	125204678	125205179	Enhancer__chr12:125204801-125205082	0	+
chr12	125206041	125206542	Enhancer__chr12:125205619-125206047	0	+
chr12	125212049	125212550	Enhancer__chr12:125211865-125212230	0	+
chr12	125219035	125219536	Enhancer__chr12:125218943-125219209	0	+
chr12	125221592	125222093	Enhancer__chr12:125221717-125221873	0	+
chr12	125224487	125224988	Enhancer__chr12:125224672-125224768	0	+
chr12	125225133	125225634	Enhancer__chr12:125225235-125225448	0	+
chr12	125229224	125229725	Enhancer__chr12:125229298-125229517	0	+
chr12	125230383	125230884	Enhancer__chr12:125230587-125231048	0	+
chr12	125231980	125232481	Enhancer__chr12:125231951-125232267	0	+
chr12	125239756	125240257	Enhancer__chr12:125239604-125239956	0	+
chr12	125246269	125246770	Enhancer__chr12:125246325-125246717	0	+
chr12	125256293	125256794	Enhancer__chr12:125256511-125256612	0	+
chr12	125258621	125259122	Enhancer__chr12:125258641-125259012	0	+
chr12	125259462	125259963	Enhancer__chr12:125259292-125259624	0	+
chr12	125369178	125369679	Enhancer__chr12:125369233-125369624	0	+
chr12	125389390	125389891	Enhancer__chr12:125389117-125389584	0	+
chr12	125394887	125395388	Enhancer__chr12:125395122-125395522	0	+
chr12	125403748	125404249	Enhancer__chr12:125403508-125403991	0	+
chr12	125404721	125405222	Enhancer__chr12:125404545-125404922	0	+
chr12	125405958	125406459	Enhancer__chr12:125405622-125405939	0	+
chr12	125412218	125412719	Enhancer__chr12:125412421-125412524	0	+
chr12	125423069	125423570	Enhancer__chr12:125423202-125423335	0	+
chr12	125424687	125425188	Enhancer__chr12:125424077-125424667	0	+
chr12	125425182	125425683	Enhancer__chr12:125425237-125425455	0	+
chr12	125534032	125534533	Enhancer__chr12:125534116-125534467	0	+
chr12	126408107	126408608	Enhancer__chr12:126408218-126408496	0	+
chr12	126486389	126486890	Enhancer__chr12:126486528-126486706	0	+
chr12	126526452	126526953	Enhancer__chr12:126526572-126526832	0	+
chr12	126575872	126576373	Enhancer__chr12:126575961-126576284	0	+
chr12	126578342	126578843	Enhancer__chr12:126578526-126578698	0	+
chr12	126650503	126651004	Enhancer__chr12:126650666-126650844	0	+
chr12	126780418	126780919	Enhancer__chr12:126780658-126780679	0	+
chr12	126796580	126797081	Enhancer__chr12:126796414-126796868	0	+
chr12	127208714	127209215	Enhancer__chr12:127208914-127209015	0	+
chr12	127243659	127244160	Enhancer__chr12:127243720-127244099	0	+
chr12	127252982	127253483	Enhancer__chr12:127253182-127253443	0	+
chr12	127254888	127255389	Enhancer__chr12:127254619-127255063	0	+
chr12	12735735	12736236	Enhancer__chr12:12735834-12736179	0	+
chr12	127421101	127421602	Enhancer__chr12:127421224-127421361	0	+
chr12	127563882	127564383	Enhancer__chr12:127563994-127564267	0	+
chr12	127567784	127568285	Enhancer__chr12:127567979-127568114	0	+
chr12	127610520	127611021	Enhancer__chr12:127610420-127610860	0	+
chr12	127631869	127632370	Enhancer__chr12:127632109-127632118	0	+
chr12	127645975	127646476	Enhancer__chr12:127645786-127646010	0	+
chr12	127715338	127715839	Enhancer__chr12:127715364-127715787	0	+
chr12	127721981	127722482	Enhancer__chr12:127721490-127721936	0	+
chr12	127725561	127726062	Enhancer__chr12:127725675-127725908	0	+
chr12	127729898	127730399	Enhancer__chr12:127730069-127730271	0	+
chr12	127742113	127742614	Enhancer__chr12:127742241-127742510	0	+
chr12	127744993	127745494	Enhancer__chr12:127745158-127745329	0	+
chr12	127752679	127753180	Enhancer__chr12:127752744-127753145	0	+
chr12	127754829	127755330	Enhancer__chr12:127754808-127755172	0	+
chr12	127769578	127770079	Enhancer__chr12:127769611-127770006	0	+
chr12	127770789	127771290	Enhancer__chr12:127770941-127771084	0	+
chr12	127909944	127910445	Enhancer__chr12:127910118-127910304	0	+
chr12	127942278	127942779	Enhancer__chr12:127942413-127942644	0	+
chr12	127984937	127985438	Enhancer__chr12:127985003-127985372	0	+
chr12	128054937	128055438	Enhancer__chr12:128055090-128055285	0	+
chr12	128296613	128297114	Enhancer__chr12:128296545-128296869	0	+
chr12	128441978	128442479	Enhancer__chr12:128442219-128442237	0	+
chr12	129314399	129314900	Enhancer__chr12:129314364-129314712	0	+
chr12	129325367	129325868	Enhancer__chr12:129325536-129325762	0	+
chr12	129336691	129337192	Enhancer__chr12:129336764-129337118	0	+
chr12	12991240	12991741	Enhancer__chr12:12991466-12991515	0	+
chr12	13024984	13025485	Enhancer__chr12:13025126-13025347	0	+
chr12	13034355	13034856	Enhancer__chr12:13034551-13034650	0	+
chr12	130389230	130389731	Enhancer__chr12:130388949-130389448	0	+
chr12	130570011	130570512	Enhancer__chr12:130570123-130570399	0	+
chr12	130570725	130571226	Enhancer__chr12:130570935-130571227	0	+
chr12	130603996	130604497	Enhancer__chr12:130604079-130604318	0	+
chr12	130610450	130610951	Enhancer__chr12:130610556-130610854	0	+
chr12	130624588	130625089	Enhancer__chr12:130624608-130625033	0	+
chr12	13074977	13075478	Enhancer__chr12:13075067-13075388	0	+
chr12	13124715	13125216	Enhancer__chr12:13124934-13124993	0	+
chr12	131250338	131250839	Enhancer__chr12:131249995-131250369	0	+
chr12	131261028	131261529	Enhancer__chr12:131261153-131261348	0	+
chr12	131272484	131272985	Enhancer__chr12:131272601-131272867	0	+
chr12	131337961	131338462	Enhancer__chr12:131338058-131338482	0	+
chr12	131401257	131401758	Enhancer__chr12:131401405-131401729	0	+
chr12	131405218	131405719	Enhancer__chr12:131405313-131405624	0	+
chr12	131702777	131703278	Enhancer__chr12:131702988-131703123	0	+
chr12	131703270	131703771	Enhancer__chr12:131703349-131703716	0	+
chr12	131706221	131706722	Enhancer__chr12:131706292-131706484	0	+
chr12	131707186	131707687	Enhancer__chr12:131707348-131707723	0	+
chr12	131714107	131714608	Enhancer__chr12:131714239-131714475	0	+
chr12	131730859	131731360	Enhancer__chr12:131730988-131731205	0	+
chr12	131856467	131856968	Enhancer__chr12:131855919-131857124	0	+
chr12	131941320	131941821	Enhancer__chr12:131941405-131941587	0	+
chr12	132014410	132014911	Enhancer__chr12:132014283-132014643	0	+
chr12	132088914	132089415	Enhancer__chr12:132089084-132089245	0	+
chr12	132288932	132289433	Enhancer__chr12:132288640-132288996	0	+
chr12	132293244	132293745	Enhancer__chr12:132293483-132293821	0	+
chr12	132345541	132346042	Enhancer__chr12:132345340-132345736	0	+
chr12	132348935	132349436	Enhancer__chr12:132349078-132349283	0	+
chr12	132356643	132357144	Enhancer__chr12:132356836-132357024	0	+
chr12	132367984	132368485	Enhancer__chr12:132368164-132368433	0	+
chr12	132647130	132647631	Enhancer__chr12:132647278-132647407	0	+
chr12	132663482	132663983	Enhancer__chr12:132663524-132663727	0	+
chr12	132969957	132970458	Enhancer__chr12:132970087-132970237	0	+
chr12	132970543	132971044	Enhancer__chr12:132970628-132971029	0	+
chr12	13299316	13299817	Enhancer__chr12:13299402-13299811	0	+
chr12	132995674	132996175	Enhancer__chr12:132995729-132996120	0	+
chr12	133005047	133005548	Enhancer__chr12:133005224-133005492	0	+
chr12	133016031	133016532	Enhancer__chr12:133016189-133016370	0	+
chr12	133023531	133024032	Enhancer__chr12:133021534-133022956	0	+
chr12	133030412	133030913	Enhancer__chr12:133029955-133030417	0	+
chr12	133031301	133031802	Enhancer__chr12:133031008-133031387	0	+
chr12	133034643	133035144	Enhancer__chr12:133034888-133034907	0	+
chr12	133052636	133053137	Enhancer__chr12:133052608-133053529	0	+
chr12	133058472	133058973	Enhancer__chr12:133058289-133058810	0	+
chr12	133179227	133179728	Enhancer__chr12:133178906-133179327	0	+
chr12	13320149	13320650	Enhancer__chr12:13320198-13320450	0	+
chr12	13325274	13325775	Enhancer__chr12:13325394-13325655	0	+
chr12	13325856	13326357	Enhancer__chr12:13325962-13326157	0	+
chr12	13326436	13326937	Enhancer__chr12:13326583-13326856	0	+
chr12	13331903	13332404	Enhancer__chr12:13331850-13332340	0	+
chr12	13332795	13333296	Enhancer__chr12:13332644-13332915	0	+
chr12	13347615	13348116	Enhancer__chr12:13347729-13348002	0	+
chr12	133602454	133602955	Enhancer__chr12:133602699-133602978	0	+
chr12	133688354	133688855	Enhancer__chr12:133688468-133688629	0	+
chr12	13376022	13376523	Enhancer__chr12:13376138-13376415	0	+
chr12	13376577	13377078	Enhancer__chr12:13376628-13377027	0	+
chr12	13403333	13403834	Enhancer__chr12:13403402-13403764	0	+
chr12	13409137	13409638	Enhancer__chr12:13408937-13409175	0	+
chr12	13431083	13431584	Enhancer__chr12:13431254-13431391	0	+
chr12	13642842	13643343	Enhancer__chr12:13643087-13643098	0	+
chr12	13662343	13662844	Enhancer__chr12:13662562-13662624	0	+
chr12	13677747	13678248	Enhancer__chr12:13677891-13678188	0	+
chr12	14410648	14411149	Enhancer__chr12:14410616-14411017	0	+
chr12	14413534	14414035	Enhancer__chr12:14413561-14413925	0	+
chr12	14417738	14418239	Enhancer__chr12:14417881-14418036	0	+
chr12	14420401	14420902	Enhancer__chr12:14420572-14420772	0	+
chr12	14426365	14426866	Enhancer__chr12:14426552-14426694	0	+
chr12	14426828	14427329	Enhancer__chr12:14426966-14427222	0	+
chr12	14442516	14443017	Enhancer__chr12:14442643-14442853	0	+
chr12	15121372	15121873	Enhancer__chr12:15121554-15121691	0	+
chr12	15138027	15138528	Enhancer__chr12:15138089-15138465	0	+
chr12	15140918	15141419	Enhancer__chr12:15141051-15141286	0	+
chr12	15167449	15167950	Enhancer__chr12:15167625-15167774	0	+
chr12	15200736	15201237	Enhancer__chr12:15200844-15201129	0	+
chr12	15758759	15759260	Enhancer__chr12:15758880-15759078	0	+
chr12	16329291	16329792	Enhancer__chr12:16328940-16329270	0	+
chr12	1632726	1633227	Enhancer__chr12:1632900-1633084	0	+
chr12	16779826	16780327	Enhancer__chr12:16779980-16780173	0	+
chr12	16817637	16818138	Enhancer__chr12:16817876-16817986	0	+
chr12	16879661	16880162	Enhancer__chr12:16879908-16879915	0	+
chr12	16899009	16899510	Enhancer__chr12:16899142-16899376	0	+
chr12	16969826	16970327	Enhancer__chr12:16970054-16970256	0	+
chr12	17005992	17006493	Enhancer__chr12:17006116-17006369	0	+
chr12	17520346	17520847	Enhancer__chr12:17520560-17520632	0	+
chr12	1759260	1759761	Enhancer__chr12:1759390-1759637	0	+
chr12	1769069	1769570	Enhancer__chr12:1769144-1769497	0	+
chr12	1769436	1769937	Enhancer__chr12:1769649-1770205	0	+
chr12	1770959	1771460	Enhancer__chr12:1770869-1771337	0	+
chr12	1778464	1778965	Enhancer__chr12:1778192-1778764	0	+
chr12	18905441	18905942	Enhancer__chr12:18905579-18905804	0	+
chr12	18975139	18975640	Enhancer__chr12:18975317-18975464	0	+
chr12	18976426	18976927	Enhancer__chr12:18976499-18976774	0	+
chr12	19017424	19017925	Enhancer__chr12:19017500-19017849	0	+
chr12	19048952	19049453	Enhancer__chr12:19048962-19049238	0	+
chr12	19261144	19261645	Enhancer__chr12:19260911-19261231	0	+
chr12	19533936	19534437	Enhancer__chr12:19534179-19534194	0	+
chr12	19550383	19550884	Enhancer__chr12:19550535-19550852	0	+
chr12	19914346	19914847	Enhancer__chr12:19914510-19914683	0	+
chr12	19932286	19932787	Enhancer__chr12:19932429-19932596	0	+
chr12	20004392	20004893	Enhancer__chr12:20004635-20004650	0	+
chr12	20039562	20040063	Enhancer__chr12:20039612-20040013	0	+
chr12	20047120	20047621	Enhancer__chr12:20047049-20047293	0	+
chr12	20047695	20048196	Enhancer__chr12:20047799-20048015	0	+
chr12	20061715	20062216	Enhancer__chr12:20061866-20062155	0	+
chr12	20069477	20069978	Enhancer__chr12:20069508-20069793	0	+
chr12	20076563	20077064	Enhancer__chr12:20076637-20076989	0	+
chr12	20099500	20100001	Enhancer__chr12:20099675-20099840	0	+
chr12	20124254	20124755	Enhancer__chr12:20124309-20124606	0	+
chr12	20193183	20193684	Enhancer__chr12:20193417-20193449	0	+
chr12	20197608	20198109	Enhancer__chr12:20197708-20198008	0	+
chr12	2031106	2031607	Enhancer__chr12:2031257-2031345	0	+
chr12	20365498	20365999	Enhancer__chr12:20365637-20365979	0	+
chr12	20950089	20950590	Enhancer__chr12:20950319-20950359	0	+
chr12	20958997	20959498	Enhancer__chr12:20959036-20959191	0	+
chr12	22185791	22186292	Enhancer__chr12:22186013-22186069	0	+
chr12	22195934	22196435	Enhancer__chr12:22195948-22196249	0	+
chr12	23194803	23195304	Enhancer__chr12:23195038-23195059	0	+
chr12	23324713	23325214	Enhancer__chr12:23324864-23325062	0	+
chr12	23351508	23352009	Enhancer__chr12:23351745-23351772	0	+
chr12	23625355	23625856	Enhancer__chr12:23625293-23625709	0	+
chr12	24202486	24202987	Enhancer__chr12:24202643-24202921	0	+
chr12	24376828	24377329	Enhancer__chr12:24376984-24377172	0	+
chr12	24396741	24397242	Enhancer__chr12:24396980-24397002	0	+
chr12	24414280	24414781	Enhancer__chr12:24414416-24414645	0	+
chr12	24532176	24532677	Enhancer__chr12:24532352-24532504	0	+
chr12	24549185	24549686	Enhancer__chr12:24549320-24549550	0	+
chr12	24673502	24674003	Enhancer__chr12:24673435-24673806	0	+
chr12	24716895	24717396	Enhancer__chr12:24717054-24717156	0	+
chr12	24752459	24752960	Enhancer__chr12:24752569-24752849	0	+
chr12	24753514	24754015	Enhancer__chr12:24753550-24753706	0	+
chr12	24754052	24754553	Enhancer__chr12:24753984-24754298	0	+
chr12	24757901	24758402	Enhancer__chr12:24758140-24758162	0	+
chr12	24770823	24771324	Enhancer__chr12:24770497-24770857	0	+
chr12	24792524	24793025	Enhancer__chr12:24792708-24792841	0	+
chr12	24814604	24815105	Enhancer__chr12:24814586-24815271	0	+
chr12	24817379	24817880	Enhancer__chr12:24816913-24817959	0	+
chr12	24819706	24820207	Enhancer__chr12:24819835-24820078	0	+
chr12	24854293	24854794	Enhancer__chr12:24854355-24854757	0	+
chr12	24856893	24857394	Enhancer__chr12:24856555-24856996	0	+
chr12	24859276	24859777	Enhancer__chr12:24858416-24859124	0	+
chr12	24860329	24860830	Enhancer__chr12:24860265-24860471	0	+
chr12	24860944	24861445	Enhancer__chr12:24861116-24861185	0	+
chr12	24861730	24862231	Enhancer__chr12:24861258-24861655	0	+
chr12	24862333	24862834	Enhancer__chr12:24861897-24862673	0	+
chr12	24864101	24864602	Enhancer__chr12:24864335-24864485	0	+
chr12	24865208	24865709	Enhancer__chr12:24865404-24865546	0	+
chr12	24868317	24868818	Enhancer__chr12:24868118-24868494	0	+
chr12	24871435	24871936	Enhancer__chr12:24871584-24871922	0	+
chr12	24873022	24873523	Enhancer__chr12:24873069-24873359	0	+
chr12	24874066	24874567	Enhancer__chr12:24874196-24874447	0	+
chr12	24878077	24878578	Enhancer__chr12:24877716-24878227	0	+
chr12	24878463	24878964	Enhancer__chr12:24878633-24878728	0	+
chr12	24881301	24881802	Enhancer__chr12:24881474-24881628	0	+
chr12	24888225	24888726	Enhancer__chr12:24888406-24888544	0	+
chr12	24890043	24890544	Enhancer__chr12:24889810-24890095	0	+
chr12	24895425	24895926	Enhancer__chr12:24895336-24895635	0	+
chr12	24902981	24903482	Enhancer__chr12:24903057-24903444	0	+
chr12	24952384	24952885	Enhancer__chr12:24952536-24952732	0	+
chr12	24959377	24959878	Enhancer__chr12:24959393-24959656	0	+
chr12	25105098	25105599	Enhancer__chr12:25104673-25105123	0	+
chr12	25151225	25151726	Enhancer__chr12:25151034-25151427	0	+
chr12	25445712	25446213	Enhancer__chr12:25445837-25446089	0	+
chr12	25446529	25447030	Enhancer__chr12:25446560-25446839	0	+
chr12	25537680	25538181	Enhancer__chr12:25537800-25538060	0	+
chr12	25538384	25538885	Enhancer__chr12:25538390-25538869	0	+
chr12	25539025	25539526	Enhancer__chr12:25539082-25539407	0	+
chr12	25539593	25540094	Enhancer__chr12:25539458-25539791	0	+
chr12	26012854	26013355	Enhancer__chr12:26013013-26013197	0	+
chr12	26267295	26267796	Enhancer__chr12:26267263-26267811	0	+
chr12	26268796	26269297	Enhancer__chr12:26268989-26269114	0	+
chr12	26485000	26485501	Enhancer__chr12:26484826-26485166	0	+
chr12	27006375	27006876	Enhancer__chr12:27006268-27006662	0	+
chr12	27031607	27032108	Enhancer__chr12:27031783-27031911	0	+
chr12	27174141	27174642	Enhancer__chr12:27174273-27174510	0	+
chr12	27329843	27330344	Enhancer__chr12:27329757-27330097	0	+
chr12	27333025	27333526	Enhancer__chr12:27332593-27333057	0	+
chr12	27334131	27334632	Enhancer__chr12:27333904-27334318	0	+
chr12	27346851	27347352	Enhancer__chr12:27346815-27347118	0	+
chr12	27361047	27361548	Enhancer__chr12:27361104-27361528	0	+
chr12	27379244	27379745	Enhancer__chr12:27379304-27379685	0	+
chr12	27391366	27391867	Enhancer__chr12:27391259-27391571	0	+
chr12	27484276	27484777	Enhancer__chr12:27484254-27484540	0	+
chr12	27593343	27593844	Enhancer__chr12:27593588-27593602	0	+
chr12	27613748	27614249	Enhancer__chr12:27613510-27613909	0	+
chr12	27615248	27615749	Enhancer__chr12:27615006-27615423	0	+
chr12	27931377	27931878	Enhancer__chr12:27931494-27931809	0	+
chr12	27975218	27975719	Enhancer__chr12:27975028-27975451	0	+
chr12	28023853	28024354	Enhancer__chr12:28024037-28024193	0	+
chr12	28126827	28127328	Enhancer__chr12:28126453-28126843	0	+
chr12	28128254	28128755	Enhancer__chr12:28127967-28128359	0	+
chr12	28128489	28128990	Enhancer__chr12:28128658-28128812	0	+
chr12	28141867	28142368	Enhancer__chr12:28141959-28142165	0	+
chr12	28175947	28176448	Enhancer__chr12:28176067-28176342	0	+
chr12	28179567	28180068	Enhancer__chr12:28179755-28179885	0	+
chr12	28185602	28186103	Enhancer__chr12:28185706-28185999	0	+
chr12	28186183	28186684	Enhancer__chr12:28186002-28186387	0	+
chr12	28221354	28221855	Enhancer__chr12:28221546-28221662	0	+
chr12	28275734	28276235	Enhancer__chr12:28275745-28275985	0	+
chr12	28283586	28284087	Enhancer__chr12:28283625-28284072	0	+
chr12	2862233	2862734	Enhancer__chr12:2862367-2862509	0	+
chr12	28736667	28737168	Enhancer__chr12:28736432-28736928	0	+
chr12	28814189	28814690	Enhancer__chr12:28814319-28814559	0	+
chr12	2893043	2893544	Enhancer__chr12:2893281-2893436	0	+
chr12	28932966	28933467	Enhancer__chr12:28933073-28933289	0	+
chr12	28945893	28946394	Enhancer__chr12:28945998-28946288	0	+
chr12	289566	290067	Enhancer__chr12:289742-289883	0	+
chr12	2902108	2902609	Enhancer__chr12:2902210-2902546	0	+
chr12	29088978	29089479	Enhancer__chr12:29089199-29089257	0	+
chr12	29194543	29195044	Enhancer__chr12:29194633-29194954	0	+
chr12	29255780	29256281	Enhancer__chr12:29255855-29256205	0	+
chr12	29256339	29256840	Enhancer__chr12:29256492-29256711	0	+
chr12	30570773	30571274	Enhancer__chr12:30570849-30571198	0	+
chr12	30575307	30575808	Enhancer__chr12:30575373-30575740	0	+
chr12	30945520	30946021	Enhancer__chr12:30945631-30945953	0	+
chr12	30949269	30949770	Enhancer__chr12:30949517-30949896	0	+
chr12	30975107	30975608	Enhancer__chr12:30975226-30975478	0	+
chr12	31522931	31523432	Enhancer__chr12:31523025-31523181	0	+
chr12	31523722	31524223	Enhancer__chr12:31523933-31524084	0	+
chr12	31524185	31524686	Enhancer__chr12:31524246-31524432	0	+
chr12	31753938	31754439	Enhancer__chr12:31754010-31754391	0	+
chr12	31789287	31789788	Enhancer__chr12:31789524-31789538	0	+
chr12	3180120	3180621	Enhancer__chr12:3180278-3180396	0	+
chr12	31886559	31887060	Enhancer__chr12:31886733-31886952	0	+
chr12	31899889	31900390	Enhancer__chr12:31899631-31900083	0	+
chr12	31902019	31902520	Enhancer__chr12:31902136-31902566	0	+
chr12	31904091	31904592	Enhancer__chr12:31904092-31904287	0	+
chr12	31905415	31905916	Enhancer__chr12:31905440-31905706	0	+
chr12	31910365	31910866	Enhancer__chr12:31909925-31910440	0	+
chr12	31972325	31972826	Enhancer__chr12:31972530-31972632	0	+
chr12	31985628	31986129	Enhancer__chr12:31985707-31986073	0	+
chr12	31989922	31990423	Enhancer__chr12:31989978-31990366	0	+
chr12	32012789	32013290	Enhancer__chr12:32012588-32013002	0	+
chr12	32013287	32013788	Enhancer__chr12:32013496-32013579	0	+
chr12	32059495	32059996	Enhancer__chr12:32059556-32059920	0	+
chr12	32204490	32204991	Enhancer__chr12:32204633-32204870	0	+
chr12	32543429	32543930	Enhancer__chr12:32543557-32543792	0	+
chr12	33072347	33072848	Enhancer__chr12:33072560-33072656	0	+
chr12	33136980	33137481	Enhancer__chr12:33137070-33137259	0	+
chr12	33149763	33150264	Enhancer__chr12:33149945-33150082	0	+
chr12	33470384	33470885	Enhancer__chr12:33470577-33470720	0	+
chr12	33740262	33740763	Enhancer__chr12:33740370-33740630	0	+
chr12	33740971	33741472	Enhancer__chr12:33741113-33741380	0	+
chr12	3420042	3420543	Enhancer__chr12:3420231-3420354	0	+
chr12	3421103	3421604	Enhancer__chr12:3420784-3421182	0	+
chr12	34500357	34500858	Enhancer__chr12:34500403-34500725	0	+
chr12	3450544	3451045	Enhancer__chr12:3450642-3450947	0	+
chr12	34846171	34846672	Enhancer__chr12:34846341-34846449	0	+
chr12	38493484	38493985	Enhancer__chr12:38493611-38493806	0	+
chr12	38780603	38781104	Enhancer__chr12:38780295-38780779	0	+
chr12	39007942	39008443	Enhancer__chr12:39008158-39008221	0	+
chr12	39436807	39437308	Enhancer__chr12:39436965-39437093	0	+
chr12	39539317	39539818	Enhancer__chr12:39539251-39539539	0	+
chr12	4027037	4027538	Enhancer__chr12:4027276-4027298	0	+
chr12	40531041	40531542	Enhancer__chr12:40531165-40531312	0	+
chr12	40547154	40547655	Enhancer__chr12:40547313-40547537	0	+
chr12	40552342	40552843	Enhancer__chr12:40552239-40552822	0	+
chr12	4071771	4072272	Enhancer__chr12:4071693-4072058	0	+
chr12	4075634	4076135	Enhancer__chr12:4075551-4075819	0	+
chr12	4116210	4116711	Enhancer__chr12:4115951-4116335	0	+
chr12	4120856	4121357	Enhancer__chr12:4120809-4121079	0	+
chr12	4131076	4131577	Enhancer__chr12:4131276-4131377	0	+
chr12	4140621	4141122	Enhancer__chr12:4140182-4140815	0	+
chr12	42074453	42074954	Enhancer__chr12:42074614-42074792	0	+
chr12	4216447	4216948	Enhancer__chr12:4216621-4216774	0	+
chr12	4218333	4218834	Enhancer__chr12:4218481-4218686	0	+
chr12	4224111	4224612	Enhancer__chr12:4224292-4224419	0	+
chr12	4225666	4226167	Enhancer__chr12:4225746-4226120	0	+
chr12	4228430	4228931	Enhancer__chr12:4228228-4228473	0	+
chr12	42389338	42389839	Enhancer__chr12:42389498-42389678	0	+
chr12	42415252	42415753	Enhancer__chr12:42415410-42415595	0	+
chr12	4245077	4245578	Enhancer__chr12:4245075-4245501	0	+
chr12	42470392	42470893	Enhancer__chr12:42470575-42470704	0	+
chr12	4252008	4252509	Enhancer__chr12:4252128-4252433	0	+
chr12	4255387	4255888	Enhancer__chr12:4255485-4255796	0	+
chr12	4257491	4257992	Enhancer__chr12:4257595-4257888	0	+
chr12	4262535	4263036	Enhancer__chr12:4262574-4262924	0	+
chr12	4262737	4263238	Enhancer__chr12:4262962-4263013	0	+
chr12	4273950	4274451	Enhancer__chr12:4274113-4274463	0	+
chr12	4287507	4288008	Enhancer__chr12:4287687-4287885	0	+
chr12	4313065	4313566	Enhancer__chr12:4313058-4313407	0	+
chr12	43159415	43159916	Enhancer__chr12:43159561-43159769	0	+
chr12	4323947	4324448	Enhancer__chr12:4324127-4324267	0	+
chr12	4324498	4324999	Enhancer__chr12:4324314-4324796	0	+
chr12	4333263	4333764	Enhancer__chr12:4333452-4333582	0	+
chr12	4335123	4335624	Enhancer__chr12:4335261-4335485	0	+
chr12	43367873	43368374	Enhancer__chr12:43367937-43368309	0	+
chr12	43379290	43379791	Enhancer__chr12:43379522-43379565	0	+
chr12	4348691	4349192	Enhancer__chr12:4348880-4349140	0	+
chr12	43507094	43507595	Enhancer__chr12:43506983-43507174	0	+
chr12	43665994	43666495	Enhancer__chr12:43666196-43666292	0	+
chr12	43671246	43671747	Enhancer__chr12:43671335-43671523	0	+
chr12	43699688	43700189	Enhancer__chr12:43699836-43700036	0	+
chr12	4378566	4379067	Enhancer__chr12:4378284-4379414	0	+
chr12	4381540	4382041	Enhancer__chr12:4380607-4381576	0	+
chr12	44104121	44104622	Enhancer__chr12:44104293-44104449	0	+
chr12	4425602	4426103	Enhancer__chr12:4425726-4425978	0	+
chr12	4501538	4502039	Enhancer__chr12:4501724-4501927	0	+
chr12	45594224	45594725	Enhancer__chr12:45594301-45594584	0	+
chr12	4581246	4581747	Enhancer__chr12:4581298-4581693	0	+
chr12	46398341	46398842	Enhancer__chr12:46398489-46398694	0	+
chr12	46571189	46571690	Enhancer__chr12:46571353-46571525	0	+
chr12	46571518	46572019	Enhancer__chr12:46571692-46571878	0	+
chr12	46786321	46786822	Enhancer__chr12:46786554-46786766	0	+
chr12	46797926	46798427	Enhancer__chr12:46797992-46798094	0	+
chr12	46798288	46798789	Enhancer__chr12:46798246-46798498	0	+
chr12	46804218	46804719	Enhancer__chr12:46804431-46804731	0	+
chr12	46809444	46809945	Enhancer__chr12:46809510-46809878	0	+
chr12	46824322	46824823	Enhancer__chr12:46824163-46824471	0	+
chr12	46825507	46826008	Enhancer__chr12:46825426-46825886	0	+
chr12	46832573	46833074	Enhancer__chr12:46832663-46832984	0	+
chr12	46844587	46845088	Enhancer__chr12:46844808-46845174	0	+
chr12	46845544	46846045	Enhancer__chr12:46845656-46846014	0	+
chr12	46848123	46848624	Enhancer__chr12:46848355-46848425	0	+
chr12	46866536	46867037	Enhancer__chr12:46866769-46866797	0	+
chr12	46867298	46867799	Enhancer__chr12:46867492-46867759	0	+
chr12	46886215	46886716	Enhancer__chr12:46886273-46886657	0	+
chr12	46887677	46888178	Enhancer__chr12:46887386-46887956	0	+
chr12	46888372	46888873	Enhancer__chr12:46888080-46888552	0	+
chr12	46894517	46895018	Enhancer__chr12:46894676-46894859	0	+
chr12	46902923	46903424	Enhancer__chr12:46902978-46903383	0	+
chr12	46918002	46918503	Enhancer__chr12:46917975-46918280	0	+
chr12	46918486	46918987	Enhancer__chr12:46918651-46918824	0	+
chr12	46942520	46943021	Enhancer__chr12:46942703-46943018	0	+
chr12	46943723	46944224	Enhancer__chr12:46943558-46944140	0	+
chr12	46946988	46947489	Enhancer__chr12:46947043-46947401	0	+
chr12	46949186	46949687	Enhancer__chr12:46949340-46949533	0	+
chr12	46950172	46950673	Enhancer__chr12:46949913-46950236	0	+
chr12	46951271	46951772	Enhancer__chr12:46951455-46951753	0	+
chr12	46953028	46953529	Enhancer__chr12:46953166-46953383	0	+
chr12	46955945	46956446	Enhancer__chr12:46956105-46956322	0	+
chr12	46956635	46957136	Enhancer__chr12:46956686-46956942	0	+
chr12	47033194	47033695	Enhancer__chr12:47033293-47033660	0	+
chr12	47044714	47045215	Enhancer__chr12:47044408-47044812	0	+
chr12	47053572	47054073	Enhancer__chr12:47053760-47053887	0	+
chr12	47057151	47057652	Enhancer__chr12:47057089-47057400	0	+
chr12	47058658	47059159	Enhancer__chr12:47058276-47058667	0	+
chr12	47058842	47059343	Enhancer__chr12:47058808-47059020	0	+
chr12	47065957	47066458	Enhancer__chr12:47066053-47066292	0	+
chr12	47074457	47074958	Enhancer__chr12:47074564-47074850	0	+
chr12	47096673	47097174	Enhancer__chr12:47096740-47097106	0	+
chr12	47263194	47263695	Enhancer__chr12:47263284-47263605	0	+
chr12	47294230	47294731	Enhancer__chr12:47294477-47294629	0	+
chr12	47294948	47295449	Enhancer__chr12:47295020-47295376	0	+
chr12	47310664	47311165	Enhancer__chr12:47310900-47311079	0	+
chr12	47661461	47661962	Enhancer__chr12:47661403-47661671	0	+
chr12	47670822	47671323	Enhancer__chr12:47670448-47670925	0	+
chr12	47671995	47672496	Enhancer__chr12:47671815-47672221	0	+
chr12	47701707	47702208	Enhancer__chr12:47701468-47701752	0	+
chr12	47702178	47702679	Enhancer__chr12:47702305-47702647	0	+
chr12	47743808	47744309	Enhancer__chr12:47744016-47744137	0	+
chr12	47750632	47751133	Enhancer__chr12:47749691-47750629	0	+
chr12	47754582	47755083	Enhancer__chr12:47754530-47754854	0	+
chr12	47755145	47755646	Enhancer__chr12:47755231-47755452	0	+
chr12	47785489	47785990	Enhancer__chr12:47785348-47785702	0	+
chr12	47786867	47787368	Enhancer__chr12:47786916-47787157	0	+
chr12	47787533	47788034	Enhancer__chr12:47787551-47787794	0	+
chr12	47788074	47788575	Enhancer__chr12:47787801-47788194	0	+
chr12	47788234	47788735	Enhancer__chr12:47788335-47788652	0	+
chr12	47794900	47795401	Enhancer__chr12:47795011-47795363	0	+
chr12	47798191	47798692	Enhancer__chr12:47798351-47798531	0	+
chr12	47864060	47864561	Enhancer__chr12:47864120-47864410	0	+
chr12	48052974	48053475	Enhancer__chr12:48053201-48053247	0	+
chr12	48431285	48431786	Enhancer__chr12:48431282-48431505	0	+
chr12	48700995	48701496	Enhancer__chr12:48701216-48701352	0	+
chr12	48814911	48815412	Enhancer__chr12:48815092-48815327	0	+
chr12	49198270	49198771	Enhancer__chr12:49198499-49198542	0	+
chr12	49203589	49204090	Enhancer__chr12:49203713-49203966	0	+
chr12	49267012	49267513	Enhancer__chr12:49267159-49267283	0	+
chr12	49276117	49276618	Enhancer__chr12:49276307-49276420	0	+
chr12	49277284	49277785	Enhancer__chr12:49277442-49277626	0	+
chr12	49370260	49370761	Enhancer__chr12:49370069-49370445	0	+
chr12	49370906	49371407	Enhancer__chr12:49371065-49371287	0	+
chr12	49380670	49381171	Enhancer__chr12:49380850-49380994	0	+
chr12	49384867	49385368	Enhancer__chr12:49385035-49385339	0	+
chr12	49508005	49508506	Enhancer__chr12:49508076-49508435	0	+
chr12	49678216	49678717	Enhancer__chr12:49678404-49678529	0	+
chr12	49695481	49695982	Enhancer__chr12:49695692-49695788	0	+
chr12	49738847	49739348	Enhancer__chr12:49739029-49739393	0	+
chr12	50324673	50325174	Enhancer__chr12:50324888-50325278	0	+
chr12	50339452	50339953	Enhancer__chr12:50339326-50339779	0	+
chr12	50339989	50340490	Enhancer__chr12:50340061-50340418	0	+
chr12	50437181	50437682	Enhancer__chr12:50437312-50437551	0	+
chr12	51327431	51327932	Enhancer__chr12:51327584-51327783	0	+
chr12	51720632	51721133	Enhancer__chr12:51720540-51720949	0	+
chr12	51741825	51742326	Enhancer__chr12:51741969-51742183	0	+
chr12	5197916	5198417	Enhancer__chr12:5198025-5198415	0	+
chr12	52241183	52241684	Enhancer__chr12:52241099-52241559	0	+
chr12	52241643	52242144	Enhancer__chr12:52241760-52242326	0	+
chr12	52242753	52243254	Enhancer__chr12:52242460-52242886	0	+
chr12	52242835	52243336	Enhancer__chr12:52243040-52243117	0	+
chr12	52249571	52250072	Enhancer__chr12:52249721-52249808	0	+
chr12	52257133	52257634	Enhancer__chr12:52257333-52257459	0	+
chr12	52257780	52258281	Enhancer__chr12:52257879-52258204	0	+
chr12	52263264	52263765	Enhancer__chr12:52262826-52263308	0	+
chr12	52275937	52276438	Enhancer__chr12:52275840-52276039	0	+
chr12	52278627	52279128	Enhancer__chr12:52278286-52278855	0	+
chr12	52279647	52280148	Enhancer__chr12:52279748-52280043	0	+
chr12	52290932	52291433	Enhancer__chr12:52291135-52291309	0	+
chr12	52458137	52458638	Enhancer__chr12:52457778-52458372	0	+
chr12	52512299	52512800	Enhancer__chr12:52512288-52512603	0	+
chr12	52525491	52525992	Enhancer__chr12:52525424-52525587	0	+
chr12	52539622	52540123	Enhancer__chr12:52539319-52539712	0	+
chr12	52540545	52541046	Enhancer__chr12:52540237-52540565	0	+
chr12	52541225	52541726	Enhancer__chr12:52540964-52541526	0	+
chr12	52542476	52542977	Enhancer__chr12:52542210-52542726	0	+
chr12	52543231	52543732	Enhancer__chr12:52543416-52543547	0	+
chr12	52545887	52546388	Enhancer__chr12:52545730-52546132	0	+
chr12	52557571	52558072	Enhancer__chr12:52557711-52558022	0	+
chr12	52559150	52559651	Enhancer__chr12:52559335-52559488	0	+
chr12	52587660	52588161	Enhancer__chr12:52587798-52588065	0	+
chr12	52587974	52588475	Enhancer__chr12:52588132-52588259	0	+
chr12	52588840	52589341	Enhancer__chr12:52588987-52589174	0	+
chr12	52591673	52592174	Enhancer__chr12:52591671-52592071	0	+
chr12	52592262	52592763	Enhancer__chr12:52592399-52592846	0	+
chr12	52594301	52594802	Enhancer__chr12:52594001-52594417	0	+
chr12	52594975	52595476	Enhancer__chr12:52595153-52595538	0	+
chr12	52595993	52596494	Enhancer__chr12:52596076-52596423	0	+
chr12	52597242	52597743	Enhancer__chr12:52596776-52597514	0	+
chr12	52597595	52598096	Enhancer__chr12:52597722-52597879	0	+
chr12	52609532	52610033	Enhancer__chr12:52609215-52609817	0	+
chr12	52618214	52618715	Enhancer__chr12:52617951-52618303	0	+
chr12	52623908	52624409	Enhancer__chr12:52624014-52624394	0	+
chr12	52624810	52625311	Enhancer__chr12:52624687-52625139	0	+
chr12	52808733	52809234	Enhancer__chr12:52808882-52809091	0	+
chr12	52815000	52815501	Enhancer__chr12:52815165-52815335	0	+
chr12	52835017	52835518	Enhancer__chr12:52835077-52835369	0	+
chr12	52888278	52888779	Enhancer__chr12:52888449-52888608	0	+
chr12	52889143	52889644	Enhancer__chr12:52889322-52889458	0	+
chr12	52890303	52890804	Enhancer__chr12:52890343-52890794	0	+
chr12	52915442	52915943	Enhancer__chr12:52915277-52915747	0	+
chr12	52916004	52916505	Enhancer__chr12:52916140-52916794	0	+
chr12	52950035	52950536	Enhancer__chr12:52950129-52950435	0	+
chr12	52973735	52974236	Enhancer__chr12:52973884-52973999	0	+
chr12	53056091	53056592	Enhancer__chr12:53056178-53056504	0	+
chr12	53228942	53229443	Enhancer__chr12:53229080-53229305	0	+
chr12	53229677	53230178	Enhancer__chr12:53229830-53230092	0	+
chr12	53253873	53254374	Enhancer__chr12:53253974-53254173	0	+
chr12	53261379	53261880	Enhancer__chr12:53261473-53261693	0	+
chr12	53263996	53264497	Enhancer__chr12:53264136-53264576	0	+
chr12	53265306	53265807	Enhancer__chr12:53265042-53265518	0	+
chr12	53266423	53266924	Enhancer__chr12:53266551-53266796	0	+
chr12	53266952	53267453	Enhancer__chr12:53266859-53267080	0	+
chr12	53268096	53268597	Enhancer__chr12:53267781-53268340	0	+
chr12	53270101	53270602	Enhancer__chr12:53270322-53270511	0	+
chr12	53273300	53273801	Enhancer__chr12:53273269-53273433	0	+
chr12	53281915	53282416	Enhancer__chr12:53281915-53282052	0	+
chr12	53285202	53285703	Enhancer__chr12:53284889-53285178	0	+
chr12	53289281	53289782	Enhancer__chr12:53288883-53289427	0	+
chr12	53359143	53359644	Enhancer__chr12:53359181-53359363	0	+
chr12	53365676	53366177	Enhancer__chr12:53365695-53366044	0	+
chr12	53368135	53368636	Enhancer__chr12:53368339-53368600	0	+
chr12	53368859	53369360	Enhancer__chr12:53368990-53369278	0	+
chr12	53369976	53370477	Enhancer__chr12:53370058-53370275	0	+
chr12	53398264	53398765	Enhancer__chr12:53398446-53398634	0	+
chr12	53628217	53628718	Enhancer__chr12:53627985-53628353	0	+
chr12	53636580	53637081	Enhancer__chr12:53636817-53636844	0	+
chr12	53764925	53765426	Enhancer__chr12:53765037-53765535	0	+
chr12	54072705	54073206	Enhancer__chr12:54072437-54072838	0	+
chr12	54088263	54088764	Enhancer__chr12:54088486-54088540	0	+
chr12	54090073	54090574	Enhancer__chr12:54090300-54090537	0	+
chr12	54133050	54133551	Enhancer__chr12:54133160-54133497	0	+
chr12	54141764	54142265	Enhancer__chr12:54141936-54142097	0	+
chr12	54145032	54145533	Enhancer__chr12:54145140-54145515	0	+
chr12	54147721	54148222	Enhancer__chr12:54147716-54148178	0	+
chr12	54149708	54150209	Enhancer__chr12:54149784-54149995	0	+
chr12	54151204	54151705	Enhancer__chr12:54150655-54151094	0	+
chr12	54198799	54199300	Enhancer__chr12:54198975-54199124	0	+
chr12	54228023	54228524	Enhancer__chr12:54228175-54228372	0	+
chr12	54254819	54255320	Enhancer__chr12:54254611-54254885	0	+
chr12	54293269	54293770	Enhancer__chr12:54293361-54293678	0	+
chr12	54372735	54373236	Enhancer__chr12:54372759-54373189	0	+
chr12	54589533	54590034	Enhancer__chr12:54589708-54589846	0	+
chr12	54609936	54610437	Enhancer__chr12:54610103-54610277	0	+
chr12	54610852	54611353	Enhancer__chr12:54610828-54611089	0	+
chr12	54611623	54612124	Enhancer__chr12:54611719-54612027	0	+
chr12	54746492	54746993	Enhancer__chr12:54746696-54746816	0	+
chr12	54749245	54749746	Enhancer__chr12:54749329-54749578	0	+
chr12	54752386	54752887	Enhancer__chr12:54752421-54752649	0	+
chr12	54753286	54753787	Enhancer__chr12:54752671-54753884	0	+
chr12	54754585	54755086	Enhancer__chr12:54754477-54754933	0	+
chr12	54787599	54788100	Enhancer__chr12:54787465-54787792	0	+
chr12	54814444	54814945	Enhancer__chr12:54814164-54814540	0	+
chr12	54815555	54816056	Enhancer__chr12:54815757-54815842	0	+
chr12	54817060	54817561	Enhancer__chr12:54817026-54817278	0	+
chr12	54817871	54818372	Enhancer__chr12:54818010-54818206	0	+
chr12	54819875	54820376	Enhancer__chr12:54820024-54820226	0	+
chr12	54941796	54942297	Enhancer__chr12:54941805-54942012	0	+
chr12	54999495	54999996	Enhancer__chr12:54999697-54999798	0	+
chr12	55326908	55327409	Enhancer__chr12:55327074-55327342	0	+
chr12	55385097	55385598	Enhancer__chr12:55385213-55385361	0	+
chr12	55435027	55435528	Enhancer__chr12:55435077-55435406	0	+
chr12	55806581	55807082	Enhancer__chr12:55806634-55807051	0	+
chr12	55808011	55808512	Enhancer__chr12:55807914-55808439	0	+
chr12	55808706	55809207	Enhancer__chr12:55808460-55808880	0	+
chr12	55861624	55862125	Enhancer__chr12:55861705-55862044	0	+
chr12	56022816	56023317	Enhancer__chr12:56023054-56023078	0	+
chr12	56036103	56036604	Enhancer__chr12:56036123-56036351	0	+
chr12	56036469	56036970	Enhancer__chr12:56036628-56036862	0	+
chr12	56043244	56043745	Enhancer__chr12:56043236-56043637	0	+
chr12	56069292	56069793	Enhancer__chr12:56069411-56069730	0	+
chr12	56070412	56070913	Enhancer__chr12:56070503-56070728	0	+
chr12	56132219	56132720	Enhancer__chr12:56132069-56132385	0	+
chr12	56238683	56239184	Enhancer__chr12:56238868-56238998	0	+
chr12	56239158	56239659	Enhancer__chr12:56239244-56239483	0	+
chr12	56240775	56241276	Enhancer__chr12:56240862-56241188	0	+
chr12	56274901	56275402	Enhancer__chr12:56275045-56275257	0	+
chr12	56293914	56294415	Enhancer__chr12:56294124-56294208	0	+
chr12	56434010	56434511	Enhancer__chr12:56434218-56434302	0	+
chr12	56729211	56729712	Enhancer__chr12:56729298-56729459	0	+
chr12	56914112	56914613	Enhancer__chr12:56914338-56914532	0	+
chr12	57094509	57095010	Enhancer__chr12:57094657-57094840	0	+
chr12	58258970	58259471	Enhancer__chr12:58259163-58259391	0	+
chr12	58262563	58263064	Enhancer__chr12:58262646-58262949	0	+
chr12	58271187	58271688	Enhancer__chr12:58271285-58271589	0	+
chr12	58281532	58282033	Enhancer__chr12:58281637-58282038	0	+
chr12	58283499	58284000	Enhancer__chr12:58283417-58283685	0	+
chr12	58683277	58683778	Enhancer__chr12:58683353-58683702	0	+
chr12	58758656	58759157	Enhancer__chr12:58758718-58759055	0	+
chr12	58819145	58819646	Enhancer__chr12:58819259-58819609	0	+
chr12	58903052	58903553	Enhancer__chr12:58903110-58903474	0	+
chr12	58923734	58924235	Enhancer__chr12:58923778-58923975	0	+
chr12	59364868	59365369	Enhancer__chr12:59364972-59365264	0	+
chr12	59426190	59426691	Enhancer__chr12:59426251-59426629	0	+
chr12	59434467	59434968	Enhancer__chr12:59434557-59434696	0	+
chr12	59435048	59435549	Enhancer__chr12:59435116-59435480	0	+
chr12	59441460	59441961	Enhancer__chr12:59441566-59441855	0	+
chr12	59449438	59449939	Enhancer__chr12:59449084-59449472	0	+
chr12	59460793	59461294	Enhancer__chr12:59460921-59461120	0	+
chr12	59462028	59462529	Enhancer__chr12:59462086-59462470	0	+
chr12	59477926	59478427	Enhancer__chr12:59478007-59478346	0	+
chr12	59478510	59479011	Enhancer__chr12:59478697-59478823	0	+
chr12	59487618	59488119	Enhancer__chr12:59487783-59487967	0	+
chr12	59488753	59489254	Enhancer__chr12:59488814-59489192	0	+
chr12	59494100	59494601	Enhancer__chr12:59494304-59494619	0	+
chr12	59525176	59525677	Enhancer__chr12:59525414-59525798	0	+
chr12	59542532	59543033	Enhancer__chr12:59542738-59542911	0	+
chr12	59544594	59545095	Enhancer__chr12:59544706-59545022	0	+
chr12	59717117	59717618	Enhancer__chr12:59717208-59717526	0	+
chr12	59774642	59775143	Enhancer__chr12:59774853-59774932	0	+
chr12	60465580	60466081	Enhancer__chr12:60465724-60465931	0	+
chr12	60909918	60910419	Enhancer__chr12:60910023-60910313	0	+
chr12	60943587	60944088	Enhancer__chr12:60943768-60943906	0	+
chr12	61495687	61496188	Enhancer__chr12:61495854-61496021	0	+
chr12	61958837	61959338	Enhancer__chr12:61958959-61959215	0	+
chr12	6248137	6248638	Enhancer__chr12:6248004-6248757	0	+
chr12	6250331	6250832	Enhancer__chr12:6250118-6250545	0	+
chr12	6276351	6276852	Enhancer__chr12:6276499-6276627	0	+
chr12	6277216	6277717	Enhancer__chr12:6276820-6277298	0	+
chr12	6278048	6278549	Enhancer__chr12:6278115-6278307	0	+
chr12	6280994	6281495	Enhancer__chr12:6280499-6281236	0	+
chr12	6288412	6288913	Enhancer__chr12:6288535-6288780	0	+
chr12	6291386	6291887	Enhancer__chr12:6291358-6291755	0	+
chr12	62998541	62999042	Enhancer__chr12:62998747-62999127	0	+
chr12	63025388	63025889	Enhancer__chr12:63025271-63025629	0	+
chr12	63026697	63027198	Enhancer__chr12:63026443-63026842	0	+
chr12	6304864	6305365	Enhancer__chr12:6304942-6305291	0	+
chr12	63738841	63739342	Enhancer__chr12:63738861-63739061	0	+
chr12	63739900	63740401	Enhancer__chr12:63740108-63740192	0	+
chr12	6383674	6384175	Enhancer__chr12:6383862-6383986	0	+
chr12	6387939	6388440	Enhancer__chr12:6387822-6388153	0	+
chr12	6389339	6389840	Enhancer__chr12:6389072-6389528	0	+
chr12	6403612	6404113	Enhancer__chr12:6403662-6404056	0	+
chr12	6404523	6405024	Enhancer__chr12:6404239-6404667	0	+
chr12	64544640	64545141	Enhancer__chr12:64544712-64545066	0	+
chr12	6454659	6455160	Enhancer__chr12:6454526-6454970	0	+
chr12	64546452	64546953	Enhancer__chr12:64546689-64546709	0	+
chr12	64574672	64575173	Enhancer__chr12:64574864-64574988	0	+
chr12	64575133	64575634	Enhancer__chr12:64575299-64575468	0	+
chr12	64954853	64955354	Enhancer__chr12:64955008-64955199	0	+
chr12	64990183	64990684	Enhancer__chr12:64990287-64990444	0	+
chr12	65093459	65093960	Enhancer__chr12:65093624-65093852	0	+
chr12	6525541	6526042	Enhancer__chr12:6525626-6525956	0	+
chr12	6526172	6526673	Enhancer__chr12:6526261-6526580	0	+
chr12	6536214	6536715	Enhancer__chr12:6536099-6536375	0	+
chr12	6537392	6537893	Enhancer__chr12:6537554-6537731	0	+
chr12	6539985	6540486	Enhancer__chr12:6539566-6540029	0	+
chr12	65528154	65528655	Enhancer__chr12:65528086-65528453	0	+
chr12	6586598	6587099	Enhancer__chr12:6586836-6587095	0	+
chr12	65889043	65889544	Enhancer__chr12:65888975-65889352	0	+
chr12	65926891	65927392	Enhancer__chr12:65926688-65927190	0	+
chr12	65928506	65929007	Enhancer__chr12:65928345-65928570	0	+
chr12	65930855	65931356	Enhancer__chr12:65930655-65931175	0	+
chr12	65959576	65960077	Enhancer__chr12:65959414-65959817	0	+
chr12	65975637	65976138	Enhancer__chr12:65975670-65975966	0	+
chr12	65997977	65998478	Enhancer__chr12:65997532-65998101	0	+
chr12	66004008	66004509	Enhancer__chr12:66004084-66004433	0	+
chr12	66008843	66009344	Enhancer__chr12:66008791-66009141	0	+
chr12	66012785	66013286	Enhancer__chr12:66012877-66013074	0	+
chr12	66025414	66025915	Enhancer__chr12:66025227-66025796	0	+
chr12	66027879	66028380	Enhancer__chr12:66027921-66028196	0	+
chr12	66028684	66029185	Enhancer__chr12:66028423-66029056	0	+
chr12	66034161	66034662	Enhancer__chr12:66034360-66034755	0	+
chr12	66042998	66043499	Enhancer__chr12:66042799-66043321	0	+
chr12	66049005	66049506	Enhancer__chr12:66048868-66049228	0	+
chr12	66050092	66050593	Enhancer__chr12:66050300-66050400	0	+
chr12	66050764	66051265	Enhancer__chr12:66050559-66051086	0	+
chr12	66051566	66052067	Enhancer__chr12:66051570-66051762	0	+
chr12	66054657	66055158	Enhancer__chr12:66054663-66054864	0	+
chr12	66059577	66060078	Enhancer__chr12:66059684-66059892	0	+
chr12	66060642	66061143	Enhancer__chr12:66060821-66060972	0	+
chr12	66061780	66062281	Enhancer__chr12:66061664-66061966	0	+
chr12	66075909	66076410	Enhancer__chr12:66076049-66076269	0	+
chr12	66089431	66089932	Enhancer__chr12:66089335-66089636	0	+
chr12	66135235	66135736	Enhancer__chr12:66135126-66135637	0	+
chr12	66135947	66136448	Enhancer__chr12:66136008-66136292	0	+
chr12	66158986	66159487	Enhancer__chr12:66159144-66159329	0	+
chr12	66216262	66216763	Enhancer__chr12:66216365-66216749	0	+
chr12	66440385	66440886	Enhancer__chr12:66440623-66440641	0	+
chr12	66446702	66447203	Enhancer__chr12:66446777-66447151	0	+
chr12	66506931	66507432	Enhancer__chr12:66507107-66507255	0	+
chr12	66570281	66570782	Enhancer__chr12:66570433-66570548	0	+
chr12	66662242	66662743	Enhancer__chr12:66662420-66662780	0	+
chr12	6717731	6718232	Enhancer__chr12:6717352-6717716	0	+
chr12	6722130	6722631	Enhancer__chr12:6721904-6722326	0	+
chr12	67274726	67275227	Enhancer__chr12:67274459-67274765	0	+
chr12	67275419	67275920	Enhancer__chr12:67275619-67275719	0	+
chr12	67318951	67319452	Enhancer__chr12:67319023-67319379	0	+
chr12	67362029	67362530	Enhancer__chr12:67361974-67362194	0	+
chr12	67362958	67363459	Enhancer__chr12:67362694-67363196	0	+
chr12	67363893	67364394	Enhancer__chr12:67363946-67364340	0	+
chr12	67371236	67371737	Enhancer__chr12:67371255-67371618	0	+
chr12	67391968	67392469	Enhancer__chr12:67392180-67392257	0	+
chr12	67396573	67397074	Enhancer__chr12:67396755-67396891	0	+
chr12	67404923	67405424	Enhancer__chr12:67404997-67405349	0	+
chr12	67411627	67412128	Enhancer__chr12:67411263-67411633	0	+
chr12	67495956	67496457	Enhancer__chr12:67496177-67496235	0	+
chr12	67752617	67753118	Enhancer__chr12:67752733-67753007	0	+
chr12	67821113	67821614	Enhancer__chr12:67821213-67821513	0	+
chr12	67828819	67829320	Enhancer__chr12:67828762-67829103	0	+
chr12	67851852	67852353	Enhancer__chr12:67851568-67851908	0	+
chr12	67978667	67979168	Enhancer__chr12:67978910-67978924	0	+
chr12	68024425	68024926	Enhancer__chr12:68024564-68024789	0	+
chr12	68166526	68167027	Enhancer__chr12:68166573-68166761	0	+
chr12	68181347	68181848	Enhancer__chr12:68181405-68181790	0	+
chr12	68220648	68221149	Enhancer__chr12:68220868-68220929	0	+
chr12	68222200	68222701	Enhancer__chr12:68221654-68222227	0	+
chr12	68304088	68304589	Enhancer__chr12:68304216-68304460	0	+
chr12	68314322	68314823	Enhancer__chr12:68314351-68314796	0	+
chr12	68382463	68382964	Enhancer__chr12:68382478-68382691	0	+
chr12	68384909	68385410	Enhancer__chr12:68385084-68385454	0	+
chr12	6854808	6855309	Enhancer__chr12:6854848-6855156	0	+
chr12	68660630	68661131	Enhancer__chr12:68660485-68660819	0	+
chr12	68661667	68662168	Enhancer__chr12:68661732-68662103	0	+
chr12	68750152	68750653	Enhancer__chr12:68750184-68750421	0	+
chr12	68752753	68753254	Enhancer__chr12:68752517-68752875	0	+
chr12	68753181	68753682	Enhancer__chr12:68752884-68753357	0	+
chr12	68753625	68754126	Enhancer__chr12:68753581-68753851	0	+
chr12	68758048	68758549	Enhancer__chr12:68758255-68758343	0	+
chr12	68759233	68759734	Enhancer__chr12:68758917-68759565	0	+
chr12	68760895	68761396	Enhancer__chr12:68761038-68761163	0	+
chr12	68761720	68762221	Enhancer__chr12:68761672-68762016	0	+
chr12	68766985	68767486	Enhancer__chr12:68766640-68767030	0	+
chr12	68773175	68773676	Enhancer__chr12:68773026-68773359	0	+
chr12	68790300	68790801	Enhancer__chr12:68790406-68790697	0	+
chr12	68799029	68799530	Enhancer__chr12:68799233-68799326	0	+
chr12	68799749	68800250	Enhancer__chr12:68799801-68800197	0	+
chr12	68816090	68816591	Enhancer__chr12:68815961-68816179	0	+
chr12	68832564	68833065	Enhancer__chr12:68832634-68832995	0	+
chr12	68848738	68849239	Enhancer__chr12:68848831-68849142	0	+
chr12	68876723	68877224	Enhancer__chr12:68876486-68876822	0	+
chr12	68894482	68894983	Enhancer__chr12:68894598-68894866	0	+
chr12	68925941	68926442	Enhancer__chr12:68925817-68926196	0	+
chr12	68932589	68933090	Enhancer__chr12:68932536-68932735	0	+
chr12	68954147	68954648	Enhancer__chr12:68953815-68954302	0	+
chr12	68959207	68959708	Enhancer__chr12:68959428-68959486	0	+
chr12	69070713	69071214	Enhancer__chr12:69070582-69070990	0	+
chr12	69200513	69201014	Enhancer__chr12:69200663-69200867	0	+
chr12	69376678	69377179	Enhancer__chr12:69376854-69377042	0	+
chr12	69401199	69401700	Enhancer__chr12:69401246-69401453	0	+
chr12	69402348	69402849	Enhancer__chr12:69402346-69402644	0	+
chr12	69403049	69403550	Enhancer__chr12:69403025-69403359	0	+
chr12	69418600	69419101	Enhancer__chr12:69418832-69418872	0	+
chr12	69433737	69434238	Enhancer__chr12:69433721-69434090	0	+
chr12	69446721	69447222	Enhancer__chr12:69446892-69447106	0	+
chr12	69449400	69449901	Enhancer__chr12:69449484-69449868	0	+
chr12	69453362	69453863	Enhancer__chr12:69453304-69453583	0	+
chr12	69458699	69459200	Enhancer__chr12:69458795-69459104	0	+
chr12	69460179	69460680	Enhancer__chr12:69460304-69460567	0	+
chr12	69462378	69462879	Enhancer__chr12:69462130-69462730	0	+
chr12	69512785	69513286	Enhancer__chr12:69512658-69512870	0	+
chr12	69593173	69593674	Enhancer__chr12:69593360-69593487	0	+
chr12	69686403	69686904	Enhancer__chr12:69686526-69686874	0	+
chr12	69722269	69722770	Enhancer__chr12:69722229-69722626	0	+
chr12	69723660	69724161	Enhancer__chr12:69723846-69724038	0	+
chr12	69724801	69725302	Enhancer__chr12:69724869-69725108	0	+
chr12	69725826	69726327	Enhancer__chr12:69725132-69725785	0	+
chr12	69726712	69727213	Enhancer__chr12:69726696-69726959	0	+
chr12	69731812	69732313	Enhancer__chr12:69731953-69732266	0	+
chr12	69735067	69735568	Enhancer__chr12:69735250-69735394	0	+
chr12	69797267	69797768	Enhancer__chr12:69797421-69797731	0	+
chr12	69806724	69807225	Enhancer__chr12:69806775-69807146	0	+
chr12	69839469	69839970	Enhancer__chr12:69839614-69839824	0	+
chr12	70007136	70007637	Enhancer__chr12:70007126-70007281	0	+
chr12	70013048	70013549	Enhancer__chr12:70013289-70013310	0	+
chr12	70360157	70360658	Enhancer__chr12:70360347-70360458	0	+
chr12	70360539	70361040	Enhancer__chr12:70360720-70360860	0	+
chr12	70382393	70382894	Enhancer__chr12:70382625-70382986	0	+
chr12	70388485	70388986	Enhancer__chr12:70388549-70388859	0	+
chr12	70393421	70393922	Enhancer__chr12:70393617-70393726	0	+
chr12	70450670	70451171	Enhancer__chr12:70450735-70451105	0	+
chr12	70488020	70488521	Enhancer__chr12:70488262-70488278	0	+
chr12	70558559	70559060	Enhancer__chr12:70558769-70558849	0	+
chr12	70571811	70572312	Enhancer__chr12:70571892-70572118	0	+
chr12	70603708	70604209	Enhancer__chr12:70603919-70603997	0	+
chr12	70604836	70605337	Enhancer__chr12:70605032-70605426	0	+
chr12	70626015	70626516	Enhancer__chr12:70626158-70626373	0	+
chr12	70630663	70631164	Enhancer__chr12:70630767-70631060	0	+
chr12	70633480	70633981	Enhancer__chr12:70633612-70633702	0	+
chr12	70634256	70634757	Enhancer__chr12:70634012-70634396	0	+
chr12	72102058	72102559	Enhancer__chr12:72102151-72102263	0	+
chr12	72125100	72125601	Enhancer__chr12:72125251-72125450	0	+
chr12	72125699	72126200	Enhancer__chr12:72125908-72126059	0	+
chr12	72146662	72147163	Enhancer__chr12:72146884-72146940	0	+
chr12	73141197	73141698	Enhancer__chr12:73141333-73141529	0	+
chr12	73636820	73637321	Enhancer__chr12:73636899-73637241	0	+
chr12	73639257	73639758	Enhancer__chr12:73639499-73639785	0	+
chr12	73660208	73660709	Enhancer__chr12:73660341-73660575	0	+
chr12	74257396	74257897	Enhancer__chr12:74257635-74257658	0	+
chr12	74436998	74437499	Enhancer__chr12:74437082-74437415	0	+
chr12	74668688	74669189	Enhancer__chr12:74668744-74669132	0	+
chr12	75227596	75228097	Enhancer__chr12:75227810-75227882	0	+
chr12	75283948	75284449	Enhancer__chr12:75284095-75284191	0	+
chr12	75838117	75838618	Enhancer__chr12:75838282-75838452	0	+
chr12	75869806	75870307	Enhancer__chr12:75869955-75870155	0	+
chr12	75872133	75872634	Enhancer__chr12:75872211-75872563	0	+
chr12	75942858	75943359	Enhancer__chr12:75942985-75943289	0	+
chr12	75946402	75946903	Enhancer__chr12:75946648-75946656	0	+
chr12	75955749	75956250	Enhancer__chr12:75955852-75956146	0	+
chr12	75982919	75983420	Enhancer__chr12:75983166-75983173	0	+
chr12	75986540	75987041	Enhancer__chr12:75986624-75986957	0	+
chr12	76026322	76026823	Enhancer__chr12:76026406-76026738	0	+
chr12	76034718	76035219	Enhancer__chr12:76034915-76034997	0	+
chr12	76045208	76045709	Enhancer__chr12:76045179-76045405	0	+
chr12	76052517	76053018	Enhancer__chr12:76052717-76052819	0	+
chr12	76053841	76054342	Enhancer__chr12:76053870-76054229	0	+
chr12	76060651	76061152	Enhancer__chr12:76060831-76060974	0	+
chr12	76061562	76062063	Enhancer__chr12:76061758-76061867	0	+
chr12	76093599	76094100	Enhancer__chr12:76093732-76093874	0	+
chr12	76104907	76105408	Enhancer__chr12:76104986-76105336	0	+
chr12	76114526	76115027	Enhancer__chr12:76114737-76114966	0	+
chr12	76115254	76115755	Enhancer__chr12:76115407-76115603	0	+
chr12	76116389	76116890	Enhancer__chr12:76116548-76116691	0	+
chr12	76119220	76119721	Enhancer__chr12:76119368-76119573	0	+
chr12	76144668	76145169	Enhancer__chr12:76144802-76145155	0	+
chr12	76153691	76154192	Enhancer__chr12:76153718-76154163	0	+
chr12	76178482	76178983	Enhancer__chr12:76178520-76178723	0	+
chr12	76183897	76184398	Enhancer__chr12:76183993-76184325	0	+
chr12	76186521	76187022	Enhancer__chr12:76186706-76186834	0	+
chr12	76197621	76198122	Enhancer__chr12:76197528-76197897	0	+
chr12	76206268	76206769	Enhancer__chr12:76206207-76206725	0	+
chr12	76209100	76209601	Enhancer__chr12:76209246-76209451	0	+
chr12	76214733	76215234	Enhancer__chr12:76214541-76214932	0	+
chr12	76215113	76215614	Enhancer__chr12:76215246-76215339	0	+
chr12	76219608	76220109	Enhancer__chr12:76219425-76219952	0	+
chr12	76248558	76249059	Enhancer__chr12:76248800-76249037	0	+
chr12	76249981	76250482	Enhancer__chr12:76250053-76250409	0	+
chr12	76256344	76256845	Enhancer__chr12:76256504-76256678	0	+
chr12	76256850	76257351	Enhancer__chr12:76256965-76257237	0	+
chr12	76271522	76272023	Enhancer__chr12:76271655-76271890	0	+
chr12	76272335	76272836	Enhancer__chr12:76272060-76272354	0	+
chr12	76283009	76283510	Enhancer__chr12:76283192-76283327	0	+
chr12	76313097	76313598	Enhancer__chr12:76313153-76313541	0	+
chr12	76329299	76329800	Enhancer__chr12:76329256-76329552	0	+
chr12	76338132	76338633	Enhancer__chr12:76337836-76338217	0	+
chr12	76338305	76338806	Enhancer__chr12:76338350-76338647	0	+
chr12	76345765	76346266	Enhancer__chr12:76345818-76345948	0	+
chr12	76347820	76348321	Enhancer__chr12:76347823-76348161	0	+
chr12	76352704	76353205	Enhancer__chr12:76352762-76353194	0	+
chr12	76353720	76354221	Enhancer__chr12:76353921-76354019	0	+
chr12	76363034	76363535	Enhancer__chr12:76362994-76363361	0	+
chr12	76363446	76363947	Enhancer__chr12:76363545-76363908	0	+
chr12	76364025	76364526	Enhancer__chr12:76364239-76364345	0	+
chr12	76371820	76372321	Enhancer__chr12:76371613-76372127	0	+
chr12	76373185	76373686	Enhancer__chr12:76373014-76373318	0	+
chr12	76376026	76376527	Enhancer__chr12:76375899-76376264	0	+
chr12	76405593	76406094	Enhancer__chr12:76405800-76405899	0	+
chr12	76414080	76414581	Enhancer__chr12:76414095-76414311	0	+
chr12	76414711	76415212	Enhancer__chr12:76414369-76415079	0	+
chr12	76428899	76429400	Enhancer__chr12:76429051-76429248	0	+
chr12	76497337	76497838	Enhancer__chr12:76497491-76497684	0	+
chr12	76552653	76553154	Enhancer__chr12:76552427-76552994	0	+
chr12	7665457	7665958	Enhancer__chr12:7665269-7665538	0	+
chr12	76685079	76685580	Enhancer__chr12:76685255-76685355	0	+
chr12	76963558	76964059	Enhancer__chr12:76963599-76963802	0	+
chr12	76982497	76982998	Enhancer__chr12:76982645-76982853	0	+
chr12	76983737	76984238	Enhancer__chr12:76983962-76984148	0	+
chr12	77005381	77005882	Enhancer__chr12:77005504-77005696	0	+
chr12	77056484	77056985	Enhancer__chr12:77056574-77056895	0	+
chr12	77059840	77060341	Enhancer__chr12:77060081-77060100	0	+
chr12	7708364	7708865	Enhancer__chr12:7708490-7708654	0	+
chr12	7709782	7710283	Enhancer__chr12:7709963-7710079	0	+
chr12	77251027	77251528	Enhancer__chr12:77251083-77251471	0	+
chr12	77294638	77295139	Enhancer__chr12:77294765-77295012	0	+
chr12	77305635	77306136	Enhancer__chr12:77305862-77305909	0	+
chr12	7736711	7737212	Enhancer__chr12:7736832-7737158	0	+
chr12	77377476	77377977	Enhancer__chr12:77377580-77377874	0	+
chr12	7758660	7759161	Enhancer__chr12:7758776-7759036	0	+
chr12	775750	776251	Enhancer__chr12:775890-776284	0	+
chr12	77670617	77671118	Enhancer__chr12:77670807-77670928	0	+
chr12	777187	777688	Enhancer__chr12:777415-777460	0	+
chr12	77747808	77748309	Enhancer__chr12:77747953-77748163	0	+
chr12	77771031	77771532	Enhancer__chr12:77771188-77771377	0	+
chr12	7780815	7781316	Enhancer__chr12:7781011-7781133	0	+
chr12	7790618	7791119	Enhancer__chr12:7790789-7791157	0	+
chr12	7792831	7793332	Enhancer__chr12:7792912-7793287	0	+
chr12	78061121	78061622	Enhancer__chr12:78061184-78061442	0	+
chr12	78134919	78135420	Enhancer__chr12:78134909-78135174	0	+
chr12	78139893	78140394	Enhancer__chr12:78140052-78140235	0	+
chr12	783088	783589	Enhancer__chr12:783263-783371	0	+
chr12	7857958	7858459	Enhancer__chr12:7858113-7858526	0	+
chr12	787553	788054	Enhancer__chr12:787625-787830	0	+
chr12	788324	788825	Enhancer__chr12:788188-788669	0	+
chr12	78884102	78884603	Enhancer__chr12:78884242-78884463	0	+
chr12	78931046	78931547	Enhancer__chr12:78931154-78931440	0	+
chr12	78940576	78941077	Enhancer__chr12:78940817-78940832	0	+
chr12	79125765	79126266	Enhancer__chr12:79125882-79126148	0	+
chr12	791546	792047	Enhancer__chr12:791756-792025	0	+
chr12	794552	795053	Enhancer__chr12:794631-794815	0	+
chr12	79848116	79848617	Enhancer__chr12:79848111-79848561	0	+
chr12	79918506	79919007	Enhancer__chr12:79918085-79918441	0	+
chr12	79940963	79941464	Enhancer__chr12:79941021-79941361	0	+
chr12	79943263	79943764	Enhancer__chr12:79943391-79943637	0	+
chr12	80085812	80086313	Enhancer__chr12:80085577-80085980	0	+
chr12	80098603	80099104	Enhancer__chr12:80098707-80098999	0	+
chr12	80133246	80133747	Enhancer__chr12:80133375-80133617	0	+
chr12	80137535	80138036	Enhancer__chr12:80137623-80137948	0	+
chr12	80449967	80450468	Enhancer__chr12:80450155-80450249	0	+
chr12	8058301	8058802	Enhancer__chr12:8058337-8058628	0	+
chr12	8058963	8059464	Enhancer__chr12:8059074-8059227	0	+
chr12	8068902	8069403	Enhancer__chr12:8069116-8069189	0	+
chr12	81077924	81078425	Enhancer__chr12:81077970-81078246	0	+
chr12	81096542	81097043	Enhancer__chr12:81096686-81096945	0	+
chr12	8110939	8111440	Enhancer__chr12:8111188-8111554	0	+
chr12	811164	811665	Enhancer__chr12:811160-811375	0	+
chr12	8112438	8112939	Enhancer__chr12:8112195-8112747	0	+
chr12	81156001	81156502	Enhancer__chr12:81156248-81156255	0	+
chr12	81171670	81172171	Enhancer__chr12:81171843-81172335	0	+
chr12	8119153	8119654	Enhancer__chr12:8119309-8119505	0	+
chr12	8123353	8123854	Enhancer__chr12:8123169-8123746	0	+
chr12	8123980	8124481	Enhancer__chr12:8123968-8124323	0	+
chr12	8135933	8136434	Enhancer__chr12:8136037-8136329	0	+
chr12	8147996	8148497	Enhancer__chr12:8147722-8148111	0	+
chr12	8179205	8179706	Enhancer__chr12:8179132-8179551	0	+
chr12	82155151	82155652	Enhancer__chr12:82155346-82155393	0	+
chr12	82204013	82204514	Enhancer__chr12:82203982-82204364	0	+
chr12	82204800	82205301	Enhancer__chr12:82204946-82205155	0	+
chr12	82336317	82336818	Enhancer__chr12:82336470-82336631	0	+
chr12	82343560	82344061	Enhancer__chr12:82343590-82343965	0	+
chr12	82349542	82350043	Enhancer__chr12:82349340-82349900	0	+
chr12	82350193	82350694	Enhancer__chr12:82350374-82350688	0	+
chr12	82362108	82362609	Enhancer__chr12:82362285-82362429	0	+
chr12	82468017	82468518	Enhancer__chr12:82468212-82468399	0	+
chr12	82552633	82553134	Enhancer__chr12:82552778-82552989	0	+
chr12	825689	826190	Enhancer__chr12:825731-826001	0	+
chr12	831543	832044	Enhancer__chr12:831737-831923	0	+
chr12	833534	834035	Enhancer__chr12:833741-833842	0	+
chr12	83791400	83791901	Enhancer__chr12:83791458-83791842	0	+
chr12	84467798	84468299	Enhancer__chr12:84468037-84468125	0	+
chr12	84902736	84903237	Enhancer__chr12:84902694-84902984	0	+
chr12	85197429	85197930	Enhancer__chr12:85197588-85197851	0	+
chr12	85344929	85345430	Enhancer__chr12:85344886-85345065	0	+
chr12	85389343	85389844	Enhancer__chr12:85389492-85389695	0	+
chr12	85792838	85793339	Enhancer__chr12:85793012-85793355	0	+
chr12	86013023	86013524	Enhancer__chr12:86013160-86013354	0	+
chr12	86051706	86052207	Enhancer__chr12:86051841-86052071	0	+
chr12	8606110	8606611	Enhancer__chr12:8605684-8606164	0	+
chr12	8645652	8646153	Enhancer__chr12:8645815-8646074	0	+
chr12	8717257	8717758	Enhancer__chr12:8717397-8717561	0	+
chr12	8725198	8725699	Enhancer__chr12:8725184-8725464	0	+
chr12	87553941	87554442	Enhancer__chr12:87554185-87554198	0	+
chr12	87657661	87658162	Enhancer__chr12:87657900-87657914	0	+
chr12	8771841	8772342	Enhancer__chr12:8771795-8772138	0	+
chr12	87724462	87724963	Enhancer__chr12:87724582-87724754	0	+
chr12	87818409	87818910	Enhancer__chr12:87818479-87818840	0	+
chr12	87822625	87823126	Enhancer__chr12:87822808-87822965	0	+
chr12	87859238	87859739	Enhancer__chr12:87859416-87859560	0	+
chr12	88064166	88064667	Enhancer__chr12:88064249-88064502	0	+
chr12	8824995	8825496	Enhancer__chr12:8825073-8825336	0	+
chr12	8828435	8828936	Enhancer__chr12:8828014-8828577	0	+
chr12	88692409	88692910	Enhancer__chr12:88692589-88692733	0	+
chr12	88700307	88700808	Enhancer__chr12:88700433-88700684	0	+
chr12	88704000	88704501	Enhancer__chr12:88703962-88704349	0	+
chr12	88810244	88810745	Enhancer__chr12:88810412-88810576	0	+
chr12	88810545	88811046	Enhancer__chr12:88810675-88811028	0	+
chr12	88826770	88827271	Enhancer__chr12:88826876-88827166	0	+
chr12	88828077	88828578	Enhancer__chr12:88828245-88828424	0	+
chr12	89032698	89033199	Enhancer__chr12:89032845-89033166	0	+
chr12	89038712	89039213	Enhancer__chr12:89038835-89039086	0	+
chr12	89399015	89399516	Enhancer__chr12:89399161-89399369	0	+
chr12	89432836	89433337	Enhancer__chr12:89432794-89433184	0	+
chr12	89434117	89434618	Enhancer__chr12:89434065-89434383	0	+
chr12	89445641	89446142	Enhancer__chr12:89445842-89446070	0	+
chr12	89458587	89459088	Enhancer__chr12:89458658-89458863	0	+
chr12	89461521	89462022	Enhancer__chr12:89461276-89461656	0	+
chr12	89520478	89520979	Enhancer__chr12:89520522-89520961	0	+
chr12	89520930	89521431	Enhancer__chr12:89521055-89521297	0	+
chr12	89529923	89530424	Enhancer__chr12:89529729-89530218	0	+
chr12	89531920	89532421	Enhancer__chr12:89532084-89532176	0	+
chr12	89549670	89550171	Enhancer__chr12:89549736-89549853	0	+
chr12	89551362	89551863	Enhancer__chr12:89550047-89551250	0	+
chr12	89552276	89552777	Enhancer__chr12:89552353-89552693	0	+
chr12	89553638	89554139	Enhancer__chr12:89553560-89553820	0	+
chr12	89554826	89555327	Enhancer__chr12:89554110-89556960	0	+
chr12	89557630	89558131	Enhancer__chr12:89557744-89558051	0	+
chr12	89560344	89560845	Enhancer__chr12:89560213-89560727	0	+
chr12	89563037	89563538	Enhancer__chr12:89563207-89563385	0	+
chr12	89573947	89574448	Enhancer__chr12:89573766-89574183	0	+
chr12	89575291	89575792	Enhancer__chr12:89575359-89575615	0	+
chr12	89578033	89578534	Enhancer__chr12:89577739-89578367	0	+
chr12	89579685	89580186	Enhancer__chr12:89579864-89580040	0	+
chr12	89586323	89586824	Enhancer__chr12:89586195-89586617	0	+
chr12	89602574	89603075	Enhancer__chr12:89602699-89602830	0	+
chr12	89603999	89604500	Enhancer__chr12:89604193-89604309	0	+
chr12	89606277	89606778	Enhancer__chr12:89606445-89606567	0	+
chr12	89619965	89620466	Enhancer__chr12:89619217-89620117	0	+
chr12	89628892	89629393	Enhancer__chr12:89628967-89629343	0	+
chr12	89630028	89630529	Enhancer__chr12:89630105-89630296	0	+
chr12	89632755	89633256	Enhancer__chr12:89632867-89633143	0	+
chr12	89637299	89637800	Enhancer__chr12:89637521-89637764	0	+
chr12	89638457	89638958	Enhancer__chr12:89638373-89638597	0	+
chr12	89638785	89639286	Enhancer__chr12:89638877-89639212	0	+
chr12	89659742	89660243	Enhancer__chr12:89659937-89660045	0	+
chr12	89661196	89661697	Enhancer__chr12:89661380-89661689	0	+
chr12	89662026	89662527	Enhancer__chr12:89662233-89662320	0	+
chr12	8966530	8967031	Enhancer__chr12:8966613-8966834	0	+
chr12	8969113	8969614	Enhancer__chr12:8969039-8969453	0	+
chr12	8971729	8972230	Enhancer__chr12:8971788-8972170	0	+
chr12	89727475	89727976	Enhancer__chr12:89727563-89727887	0	+
chr12	89738001	89738502	Enhancer__chr12:89737833-89738159	0	+
chr12	89748153	89748654	Enhancer__chr12:89747699-89748479	0	+
chr12	89783574	89784075	Enhancer__chr12:89783713-89783936	0	+
chr12	89960297	89960798	Enhancer__chr12:89960420-89960675	0	+
chr12	89978201	89978702	Enhancer__chr12:89978345-89978700	0	+
chr12	90115469	90115970	Enhancer__chr12:90115396-90115765	0	+
chr12	90123447	90123948	Enhancer__chr12:90123502-90123898	0	+
chr12	90125078	90125579	Enhancer__chr12:90124876-90125258	0	+
chr12	90125657	90126158	Enhancer__chr12:90125293-90125953	0	+
chr12	90126312	90126813	Enhancer__chr12:90126529-90126854	0	+
chr12	90127857	90128358	Enhancer__chr12:90127113-90127954	0	+
chr12	90150634	90151135	Enhancer__chr12:90150470-90150910	0	+
chr12	90154607	90155108	Enhancer__chr12:90154457-90154808	0	+
chr12	90156275	90156776	Enhancer__chr12:90156268-90156641	0	+
chr12	90160712	90161213	Enhancer__chr12:90160950-90160962	0	+
chr12	90163163	90163664	Enhancer__chr12:90162772-90163253	0	+
chr12	90171558	90172059	Enhancer__chr12:90171547-90171930	0	+
chr12	90174873	90175374	Enhancer__chr12:90175016-90175190	0	+
chr12	90183871	90184372	Enhancer__chr12:90183658-90184060	0	+
chr12	90233760	90234261	Enhancer__chr12:90233937-90234119	0	+
chr12	90234306	90234807	Enhancer__chr12:90234297-90234607	0	+
chr12	90251544	90252045	Enhancer__chr12:90251511-90251925	0	+
chr12	90252504	90253005	Enhancer__chr12:90252652-90252856	0	+
chr12	90253764	90254265	Enhancer__chr12:90253705-90254009	0	+
chr12	90256563	90257064	Enhancer__chr12:90256648-90256905	0	+
chr12	90257528	90258029	Enhancer__chr12:90257323-90257921	0	+
chr12	90274493	90274994	Enhancer__chr12:90274602-90274800	0	+
chr12	90318065	90318566	Enhancer__chr12:90317829-90318295	0	+
chr12	90320816	90321317	Enhancer__chr12:90321045-90321347	0	+
chr12	90344234	90344735	Enhancer__chr12:90344392-90344531	0	+
chr12	90345050	90345551	Enhancer__chr12:90345013-90345239	0	+
chr12	90354114	90354615	Enhancer__chr12:90353904-90354400	0	+
chr12	90354535	90355036	Enhancer__chr12:90354567-90354976	0	+
chr12	90369324	90369825	Enhancer__chr12:90369532-90369616	0	+
chr12	90371499	90372000	Enhancer__chr12:90371593-90371911	0	+
chr12	90403682	90404183	Enhancer__chr12:90403694-90404042	0	+
chr12	90479623	90480124	Enhancer__chr12:90479667-90480000	0	+
chr12	90485256	90485757	Enhancer__chr12:90484866-90485476	0	+
chr12	90493055	90493556	Enhancer__chr12:90493243-90493371	0	+
chr12	90494408	90494909	Enhancer__chr12:90494294-90494625	0	+
chr12	90497981	90498482	Enhancer__chr12:90498149-90498315	0	+
chr12	90500131	90500632	Enhancer__chr12:90500380-90500398	0	+
chr12	9055267	9055768	Enhancer__chr12:9055464-9055643	0	+
chr12	9057249	9057750	Enhancer__chr12:9057442-9057557	0	+
chr12	9059315	9059816	Enhancer__chr12:9059535-9059596	0	+
chr12	9060006	9060507	Enhancer__chr12:9060195-9060360	0	+
chr12	9064629	9065130	Enhancer__chr12:9064281-9064821	0	+
chr12	90673743	90674244	Enhancer__chr12:90673893-90674094	0	+
chr12	90917947	90918448	Enhancer__chr12:90918093-90918302	0	+
chr12	91492809	91493310	Enhancer__chr12:91492793-91493056	0	+
chr12	91527595	91528096	Enhancer__chr12:91527742-91527993	0	+
chr12	91583261	91583762	Enhancer__chr12:91583363-91583659	0	+
chr12	91619056	91619557	Enhancer__chr12:91619121-91619386	0	+
chr12	91720266	91720767	Enhancer__chr12:91720330-91720703	0	+
chr12	91737787	91738288	Enhancer__chr12:91737863-91738211	0	+
chr12	91775222	91775723	Enhancer__chr12:91775053-91775433	0	+
chr12	91782213	91782714	Enhancer__chr12:91782285-91782509	0	+
chr12	9185814	9186315	Enhancer__chr12:9185999-9186130	0	+
chr12	91900120	91900621	Enhancer__chr12:91900299-91900534	0	+
chr12	91960056	91960557	Enhancer__chr12:91960245-91960524	0	+
chr12	91972689	91973190	Enhancer__chr12:91972476-91973067	0	+
chr12	92012034	92012535	Enhancer__chr12:92012209-92012543	0	+
chr12	92052873	92053374	Enhancer__chr12:92052949-92053298	0	+
chr12	92172198	92172699	Enhancer__chr12:92172402-92172494	0	+
chr12	92172693	92173194	Enhancer__chr12:92172749-92173207	0	+
chr12	92188919	92189420	Enhancer__chr12:92189163-92189178	0	+
chr12	92267794	92268295	Enhancer__chr12:92268006-92268083	0	+
chr12	92269403	92269904	Enhancer__chr12:92269646-92269709	0	+
chr12	92271707	92272208	Enhancer__chr12:92271670-92272050	0	+
chr12	92290387	92290888	Enhancer__chr12:92290576-92290698	0	+
chr12	92341312	92341813	Enhancer__chr12:92341288-92341601	0	+
chr12	92612077	92612578	Enhancer__chr12:92612262-92612534	0	+
chr12	92612536	92613037	Enhancer__chr12:92612600-92612793	0	+
chr12	92637814	92638315	Enhancer__chr12:92637830-92638067	0	+
chr12	9271658	9272159	Enhancer__chr12:9271887-9272280	0	+
chr12	92756525	92757026	Enhancer__chr12:92756580-92756813	0	+
chr12	92772904	92773405	Enhancer__chr12:92772772-92773106	0	+
chr12	92831156	92831657	Enhancer__chr12:92831310-92831587	0	+
chr12	92836620	92837121	Enhancer__chr12:92836682-92836892	0	+
chr12	92838439	92838940	Enhancer__chr12:92838592-92838871	0	+
chr12	92839013	92839514	Enhancer__chr12:92839025-92839432	0	+
chr12	92858873	92859374	Enhancer__chr12:92858698-92859028	0	+
chr12	92863559	92864060	Enhancer__chr12:92863747-92864031	0	+
chr12	92864473	92864974	Enhancer__chr12:92864300-92864736	0	+
chr12	92865285	92865786	Enhancer__chr12:92865455-92865580	0	+
chr12	92890430	92890931	Enhancer__chr12:92890570-92890809	0	+
chr12	92894306	92894807	Enhancer__chr12:92894401-92894722	0	+
chr12	92896558	92897059	Enhancer__chr12:92896154-92896581	0	+
chr12	92897677	92898178	Enhancer__chr12:92897281-92898057	0	+
chr12	92898673	92899174	Enhancer__chr12:92898384-92899001	0	+
chr12	92899872	92900373	Enhancer__chr12:92899278-92900031	0	+
chr12	92907062	92907563	Enhancer__chr12:92907225-92907409	0	+
chr12	92910172	92910673	Enhancer__chr12:92910105-92910423	0	+
chr12	92913085	92913586	Enhancer__chr12:92913150-92913269	0	+
chr12	92914234	92914735	Enhancer__chr12:92914414-92914543	0	+
chr12	92923810	92924311	Enhancer__chr12:92923889-92924225	0	+
chr12	92933161	92933662	Enhancer__chr12:92932983-92933476	0	+
chr12	92934151	92934652	Enhancer__chr12:92933886-92934489	0	+
chr12	92935696	92936197	Enhancer__chr12:92935399-92935847	0	+
chr12	92938127	92938628	Enhancer__chr12:92938242-92938374	0	+
chr12	92940710	92941211	Enhancer__chr12:92940518-92940994	0	+
chr12	92941790	92942291	Enhancer__chr12:92941921-92942046	0	+
chr12	92944405	92944906	Enhancer__chr12:92944537-92944729	0	+
chr12	92947344	92947845	Enhancer__chr12:92947125-92947543	0	+
chr12	92947962	92948463	Enhancer__chr12:92948008-92948384	0	+
chr12	92949892	92950393	Enhancer__chr12:92950016-92950145	0	+
chr12	92952013	92952514	Enhancer__chr12:92951587-92951941	0	+
chr12	92952958	92953459	Enhancer__chr12:92952576-92953022	0	+
chr12	92955175	92955676	Enhancer__chr12:92955380-92955568	0	+
chr12	92962462	92962963	Enhancer__chr12:92962605-92962800	0	+
chr12	92970408	92970909	Enhancer__chr12:92970441-92970738	0	+
chr12	92988029	92988530	Enhancer__chr12:92987343-92988147	0	+
chr12	92990256	92990757	Enhancer__chr12:92990330-92990572	0	+
chr12	92992009	92992510	Enhancer__chr12:92991624-92992190	0	+
chr12	92996661	92997162	Enhancer__chr12:92995849-92996628	0	+
chr12	92998845	92999346	Enhancer__chr12:92996914-92998321	0	+
chr12	93002174	93002675	Enhancer__chr12:93002299-93002373	0	+
chr12	93043190	93043691	Enhancer__chr12:93043351-93043536	0	+
chr12	93381949	93382450	Enhancer__chr12:93382025-93382373	0	+
chr12	93389375	93389876	Enhancer__chr12:93389469-93389782	0	+
chr12	93410219	93410720	Enhancer__chr12:93410290-93410649	0	+
chr12	93410664	93411165	Enhancer__chr12:93410863-93410965	0	+
chr12	93474141	93474642	Enhancer__chr12:93474339-93474443	0	+
chr12	93489115	93489616	Enhancer__chr12:93489257-93489472	0	+
chr12	93531829	93532330	Enhancer__chr12:93531854-93532122	0	+
chr12	93561503	93562004	Enhancer__chr12:93561648-93561951	0	+
chr12	9367178	9367679	Enhancer__chr12:9367295-9367562	0	+
chr12	93709017	93709518	Enhancer__chr12:93709037-93709216	0	+
chr12	93757780	93758281	Enhancer__chr12:93757893-93758168	0	+
chr12	93762108	93762609	Enhancer__chr12:93762169-93762549	0	+
chr12	93766839	93767340	Enhancer__chr12:93767024-93767186	0	+
chr12	93770266	93770767	Enhancer__chr12:93770329-93770575	0	+
chr12	93841355	93841856	Enhancer__chr12:93841442-93841664	0	+
chr12	93949553	93950054	Enhancer__chr12:93949724-93949882	0	+
chr12	93987619	93988120	Enhancer__chr12:93987803-93987940	0	+
chr12	94312073	94312574	Enhancer__chr12:94312014-94312280	0	+
chr12	94316347	94316848	Enhancer__chr12:94316416-94316795	0	+
chr12	94332179	94332680	Enhancer__chr12:94332187-94332483	0	+
chr12	94349447	94349948	Enhancer__chr12:94349620-94349775	0	+
chr12	94428226	94428727	Enhancer__chr12:94428471-94428481	0	+
chr12	94439533	94440034	Enhancer__chr12:94439564-94439856	0	+
chr12	94493306	94493807	Enhancer__chr12:94493473-94493774	0	+
chr12	94496079	94496580	Enhancer__chr12:94495978-94496358	0	+
chr12	94502946	94503447	Enhancer__chr12:94503133-94503402	0	+
chr12	94515596	94516097	Enhancer__chr12:94515739-94515960	0	+
chr12	94517582	94518083	Enhancer__chr12:94517762-94517910	0	+
chr12	94521975	94522476	Enhancer__chr12:94522116-94522355	0	+
chr12	94538953	94539454	Enhancer__chr12:94539021-94539385	0	+
chr12	9491123	9491624	Enhancer__chr12:9491229-9491519	0	+
chr12	94918900	94919401	Enhancer__chr12:94919144-94919451	0	+
chr12	94954700	94955201	Enhancer__chr12:94954640-94954945	0	+
chr12	9499542	9500043	Enhancer__chr12:9499401-9499742	0	+
chr12	95069902	95070403	Enhancer__chr12:95069867-95070333	0	+
chr12	95070768	95071269	Enhancer__chr12:95070761-95070984	0	+
chr12	95083074	95083575	Enhancer__chr12:95083150-95083327	0	+
chr12	95093635	95094136	Enhancer__chr12:95093724-95093947	0	+
chr12	95100117	95100618	Enhancer__chr12:95100273-95100466	0	+
chr12	95114881	95115382	Enhancer__chr12:95115043-95115252	0	+
chr12	95155255	95155756	Enhancer__chr12:95155432-95155603	0	+
chr12	9515690	9516191	Enhancer__chr12:9515823-9516058	0	+
chr12	95172372	95172873	Enhancer__chr12:95172070-95172466	0	+
chr12	95198527	95199028	Enhancer__chr12:95198689-95198784	0	+
chr12	95199792	95200293	Enhancer__chr12:95199817-95200100	0	+
chr12	95224884	95225385	Enhancer__chr12:95224895-95225184	0	+
chr12	95225252	95225753	Enhancer__chr12:95225398-95225606	0	+
chr12	95226610	95227111	Enhancer__chr12:95226806-95227127	0	+
chr12	95266749	95267250	Enhancer__chr12:95266728-95267097	0	+
chr12	95404553	95405054	Enhancer__chr12:95404686-95404921	0	+
chr12	95411591	95412092	Enhancer__chr12:95411707-95411975	0	+
chr12	95727045	95727546	Enhancer__chr12:95727264-95727326	0	+
chr12	95836089	95836590	Enhancer__chr12:95836236-95836346	0	+
chr12	95840234	95840735	Enhancer__chr12:95840387-95840581	0	+
chr12	96026938	96027439	Enhancer__chr12:96027120-96027372	0	+
chr12	96027379	96027880	Enhancer__chr12:96027575-96027687	0	+
chr12	96031180	96031681	Enhancer__chr12:96031341-96031520	0	+
chr12	96047852	96048353	Enhancer__chr12:96047992-96048216	0	+
chr12	96502485	96502986	Enhancer__chr12:96502190-96502534	0	+
chr12	96570774	96571275	Enhancer__chr12:96570855-96571414	0	+
chr12	96664797	96665298	Enhancer__chr12:96664847-96665248	0	+
chr12	96795126	96795627	Enhancer__chr12:96794959-96795305	0	+
chr12	96810304	96810805	Enhancer__chr12:96810217-96810461	0	+
chr12	96813782	96814283	Enhancer__chr12:96813963-96814102	0	+
chr12	96819249	96819750	Enhancer__chr12:96819131-96819446	0	+
chr12	96819720	96820221	Enhancer__chr12:96819918-96820022	0	+
chr12	96827991	96828492	Enhancer__chr12:96828064-96828263	0	+
chr12	96829978	96830479	Enhancer__chr12:96830136-96830532	0	+
chr12	96839864	96840365	Enhancer__chr12:96839212-96840356	0	+
chr12	96842113	96842614	Enhancer__chr12:96842223-96842407	0	+
chr12	97355818	97356319	Enhancer__chr12:97355714-97355975	0	+
chr12	97415130	97415631	Enhancer__chr12:97415252-97415508	0	+
chr12	97418929	97419430	Enhancer__chr12:97419019-97419389	0	+
chr12	97476252	97476753	Enhancer__chr12:97476361-97476644	0	+
chr12	97525329	97525830	Enhancer__chr12:97525416-97525919	0	+
chr12	97664732	97665233	Enhancer__chr12:97664926-97665039	0	+
chr12	97681264	97681765	Enhancer__chr12:97681446-97681573	0	+
chr12	97683452	97683953	Enhancer__chr12:97683614-97683790	0	+
chr12	9768369	9768870	Enhancer__chr12:9768515-9768667	0	+
chr12	97770707	97771208	Enhancer__chr12:97770763-97771148	0	+
chr12	97807439	97807940	Enhancer__chr12:97807548-97807831	0	+
chr12	97869975	97870476	Enhancer__chr12:97870154-97870565	0	+
chr12	97881133	97881634	Enhancer__chr12:97881336-97881621	0	+
chr12	9788809	9789310	Enhancer__chr12:9788795-9789072	0	+
chr12	97894604	97895105	Enhancer__chr12:97894107-97894881	0	+
chr12	97917792	97918293	Enhancer__chr12:97917973-97918105	0	+
chr12	97935520	97936021	Enhancer__chr12:97935318-97935689	0	+
chr12	97956408	97956909	Enhancer__chr12:97956340-97956868	0	+
chr12	97961597	97962098	Enhancer__chr12:97961446-97962002	0	+
chr12	97962433	97962934	Enhancer__chr12:97962496-97962841	0	+
chr12	9797553	9798054	Enhancer__chr12:9797730-9798098	0	+
chr12	98019053	98019554	Enhancer__chr12:98019234-98019373	0	+
chr12	9802339	9802840	Enhancer__chr12:9802084-9802505	0	+
chr12	9803370	9803871	Enhancer__chr12:9803369-9803672	0	+
chr12	9803992	9804493	Enhancer__chr12:9804148-9804385	0	+
chr12	98186072	98186573	Enhancer__chr12:98186256-98186389	0	+
chr12	98329194	98329695	Enhancer__chr12:98329389-98329500	0	+
chr12	98424790	98425291	Enhancer__chr12:98424926-98425154	0	+
chr12	98487286	98487787	Enhancer__chr12:98487338-98487732	0	+
chr12	98498904	98499405	Enhancer__chr12:98499120-98499188	0	+
chr12	98503363	98503864	Enhancer__chr12:98503598-98503623	0	+
chr12	9854802	9855303	Enhancer__chr12:9855016-9855380	0	+
chr12	98614916	98615417	Enhancer__chr12:98615068-98615264	0	+
chr12	98793255	98793756	Enhancer__chr12:98793447-98793582	0	+
chr12	98802499	98803000	Enhancer__chr12:98802435-98802751	0	+
chr12	98818576	98819077	Enhancer__chr12:98818500-98818672	0	+
chr12	98831772	98832273	Enhancer__chr12:98831559-98831887	0	+
chr12	98832628	98833129	Enhancer__chr12:98832634-98832896	0	+
chr12	98834086	98834587	Enhancer__chr12:98833710-98834204	0	+
chr12	98840569	98841070	Enhancer__chr12:98840534-98840980	0	+
chr12	98857845	98858346	Enhancer__chr12:98857984-98858326	0	+
chr12	9894404	9894905	Enhancer__chr12:9894408-9894796	0	+
chr12	9895148	9895649	Enhancer__chr12:9895387-9895495	0	+
chr12	9915585	9916086	Enhancer__chr12:9915681-9915930	0	+
chr12	9917490	9917991	Enhancer__chr12:9917181-9917686	0	+
chr12	9926022	9926523	Enhancer__chr12:9926148-9926473	0	+
chr12	9929214	9929715	Enhancer__chr12:9929416-9929512	0	+
chr12	9931735	9932236	Enhancer__chr12:9931938-9932092	0	+
chr12	9946452	9946953	Enhancer__chr12:9946454-9946723	0	+
chr12	9947054	9947555	Enhancer__chr12:9947226-9947346	0	+
chr12	9966805	9967306	Enhancer__chr12:9966772-9967089	0	+
chr13	100055723	100056224	Enhancer__chr13:100055753-100056186	0	+
chr13	100072652	100073153	Enhancer__chr13:100072562-100072893	0	+
chr13	100074643	100075144	Enhancer__chr13:100074069-100075213	0	+
chr13	100075421	100075922	Enhancer__chr13:100075613-100075716	0	+
chr13	100078048	100078549	Enhancer__chr13:100077871-100078176	0	+
chr13	100085105	100085606	Enhancer__chr13:100084902-100085483	0	+
chr13	100086843	100087344	Enhancer__chr13:100086366-100087191	0	+
chr13	100115743	100116244	Enhancer__chr13:100115582-100115885	0	+
chr13	100580689	100581190	Enhancer__chr13:100580859-100581019	0	+
chr13	100608060	100608561	Enhancer__chr13:100607991-100608280	0	+
chr13	100611017	100611518	Enhancer__chr13:100611152-100611355	0	+
chr13	100612121	100612622	Enhancer__chr13:100612276-100612466	0	+
chr13	100612888	100613389	Enhancer__chr13:100613023-100613308	0	+
chr13	100613266	100613767	Enhancer__chr13:100613415-100613606	0	+
chr13	100613897	100614398	Enhancer__chr13:100614141-100614172	0	+
chr13	100630549	100631050	Enhancer__chr13:100630794-100630989	0	+
chr13	100631310	100631811	Enhancer__chr13:100631413-100631577	0	+
chr13	100640973	100641474	Enhancer__chr13:100641170-100641291	0	+
chr13	100642890	100643391	Enhancer__chr13:100642436-100643177	0	+
chr13	100643645	100644146	Enhancer__chr13:100643838-100643892	0	+
chr13	100644016	100644517	Enhancer__chr13:100644149-100644384	0	+
chr13	100738333	100738834	Enhancer__chr13:100738422-100738621	0	+
chr13	101253177	101253678	Enhancer__chr13:101253370-101253509	0	+
chr13	101392074	101392575	Enhancer__chr13:101392317-101392331	0	+
chr13	101465284	101465785	Enhancer__chr13:101465418-101465651	0	+
chr13	101476946	101477447	Enhancer__chr13:101477103-101477289	0	+
chr13	103150562	103151063	Enhancer__chr13:103150766-103150859	0	+
chr13	103205683	103206184	Enhancer__chr13:103205925-103205941	0	+
chr13	103245054	103245555	Enhancer__chr13:103244790-103245125	0	+
chr13	103411841	103412342	Enhancer__chr13:103412083-103412182	0	+
chr13	103557429	103557930	Enhancer__chr13:103557671-103557972	0	+
chr13	103632442	103632943	Enhancer__chr13:103632689-103632781	0	+
chr13	103682385	103682886	Enhancer__chr13:103682444-103682817	0	+
chr13	103752567	103753068	Enhancer__chr13:103752669-103752951	0	+
chr13	104371634	104372135	Enhancer__chr13:104371816-104371919	0	+
chr13	104663832	104664333	Enhancer__chr13:104663923-104664083	0	+
chr13	105274495	105274996	Enhancer__chr13:105274622-105274796	0	+
chr13	105315129	105315630	Enhancer__chr13:105315212-105315547	0	+
chr13	105475739	105476240	Enhancer__chr13:105475297-105475668	0	+
chr13	105791585	105792086	Enhancer__chr13:105791770-105791914	0	+
chr13	105792467	105792968	Enhancer__chr13:105792553-105792815	0	+
chr13	105909141	105909642	Enhancer__chr13:105909304-105909443	0	+
chr13	106114962	106115463	Enhancer__chr13:106115183-106115311	0	+
chr13	106186588	106187089	Enhancer__chr13:106186690-106186986	0	+
chr13	106232418	106232919	Enhancer__chr13:106232594-106232743	0	+
chr13	106751703	106752204	Enhancer__chr13:106751889-106752019	0	+
chr13	106752779	106753280	Enhancer__chr13:106753025-106753272	0	+
chr13	106777291	106777792	Enhancer__chr13:106777477-106777605	0	+
chr13	106803650	106804151	Enhancer__chr13:106803810-106804031	0	+
chr13	106808748	106809249	Enhancer__chr13:106808885-106809142	0	+
chr13	106809962	106810463	Enhancer__chr13:106810133-106810294	0	+
chr13	106905530	106906031	Enhancer__chr13:106905654-106905906	0	+
chr13	107001970	107002471	Enhancer__chr13:107001723-107002064	0	+
chr13	107026522	107027023	Enhancer__chr13:107026666-107026873	0	+
chr13	107070147	107070648	Enhancer__chr13:107070030-107070366	0	+
chr13	107078447	107078948	Enhancer__chr13:107078443-107078580	0	+
chr13	107124157	107124658	Enhancer__chr13:107124360-107124455	0	+
chr13	107127190	107127691	Enhancer__chr13:107127427-107127454	0	+
chr13	107188798	107189299	Enhancer__chr13:107188808-107188962	0	+
chr13	107222750	107223251	Enhancer__chr13:107222796-107223196	0	+
chr13	107225659	107226160	Enhancer__chr13:107225813-107226005	0	+
chr13	107409745	107410246	Enhancer__chr13:107409899-107410182	0	+
chr13	107448031	107448532	Enhancer__chr13:107448247-107448283	0	+
chr13	107569481	107569982	Enhancer__chr13:107569449-107569874	0	+
chr13	107571768	107572269	Enhancer__chr13:107571886-107572151	0	+
chr13	107623911	107624412	Enhancer__chr13:107624035-107624287	0	+
chr13	107665777	107666278	Enhancer__chr13:107665874-107666177	0	+
chr13	107671006	107671507	Enhancer__chr13:107671067-107671259	0	+
chr13	107672930	107673431	Enhancer__chr13:107672819-107673191	0	+
chr13	107674182	107674683	Enhancer__chr13:107674329-107674536	0	+
chr13	108521209	108521710	Enhancer__chr13:108520131-108520835	0	+
chr13	108521146	108521647	Enhancer__chr13:108520964-108521235	0	+
chr13	108559059	108559560	Enhancer__chr13:108559043-108559186	0	+
chr13	108647460	108647961	Enhancer__chr13:108647703-108647718	0	+
chr13	108978578	108979079	Enhancer__chr13:108978746-108978885	0	+
chr13	108987418	108987919	Enhancer__chr13:108987608-108987753	0	+
chr13	109115720	109116221	Enhancer__chr13:109115794-109116062	0	+
chr13	109895586	109896087	Enhancer__chr13:109895773-109895899	0	+
chr13	109909582	109910083	Enhancer__chr13:109909294-109909814	0	+
chr13	109921919	109922420	Enhancer__chr13:109921804-109922211	0	+
chr13	109958772	109959273	Enhancer__chr13:109958834-109959211	0	+
chr13	110037538	110038039	Enhancer__chr13:110037722-110037884	0	+
chr13	110039735	110040236	Enhancer__chr13:110039921-110040112	0	+
chr13	110042190	110042691	Enhancer__chr13:110042212-110042565	0	+
chr13	110055397	110055898	Enhancer__chr13:110055406-110055637	0	+
chr13	110064735	110065236	Enhancer__chr13:110064831-110065141	0	+
chr13	110067294	110067795	Enhancer__chr13:110067378-110067710	0	+
chr13	110132553	110133054	Enhancer__chr13:110132729-110132862	0	+
chr13	110138129	110138630	Enhancer__chr13:110138208-110138554	0	+
chr13	110144509	110145010	Enhancer__chr13:110144647-110144871	0	+
chr13	110147260	110147761	Enhancer__chr13:110147333-110147690	0	+
chr13	110181120	110181621	Enhancer__chr13:110181276-110181465	0	+
chr13	110274480	110274981	Enhancer__chr13:110274718-110274736	0	+
chr13	110299387	110299888	Enhancer__chr13:110299478-110299796	0	+
chr13	110303126	110303627	Enhancer__chr13:110303307-110303445	0	+
chr13	110304363	110304864	Enhancer__chr13:110304107-110304656	0	+
chr13	110306753	110307254	Enhancer__chr13:110306752-110306910	0	+
chr13	110322020	110322521	Enhancer__chr13:110322109-110322425	0	+
chr13	110337230	110337731	Enhancer__chr13:110337257-110337548	0	+
chr13	110352386	110352887	Enhancer__chr13:110352571-110352699	0	+
chr13	110353426	110353927	Enhancer__chr13:110353585-110353767	0	+
chr13	110359296	110359797	Enhancer__chr13:110359460-110359633	0	+
chr13	110390611	110391112	Enhancer__chr13:110390802-110390941	0	+
chr13	110400993	110401494	Enhancer__chr13:110401088-110401398	0	+
chr13	110439911	110440412	Enhancer__chr13:110439676-110440079	0	+
chr13	110441035	110441536	Enhancer__chr13:110441173-110441468	0	+
chr13	110443510	110444011	Enhancer__chr13:110443694-110443751	0	+
chr13	110492870	110493371	Enhancer__chr13:110493008-110493234	0	+
chr13	110522002	110522503	Enhancer__chr13:110521819-110522258	0	+
chr13	110522307	110522808	Enhancer__chr13:110522374-110522680	0	+
chr13	110631514	110632015	Enhancer__chr13:110631754-110631774	0	+
chr13	110664508	110665009	Enhancer__chr13:110664530-110664847	0	+
chr13	110669867	110670368	Enhancer__chr13:110669788-110670084	0	+
chr13	110709601	110710102	Enhancer__chr13:110709567-110709794	0	+
chr13	110746949	110747450	Enhancer__chr13:110746992-110747342	0	+
chr13	110759085	110759586	Enhancer__chr13:110759166-110759376	0	+
chr13	110762328	110762829	Enhancer__chr13:110762303-110762556	0	+
chr13	110780630	110781131	Enhancer__chr13:110780432-110780795	0	+
chr13	110782712	110783213	Enhancer__chr13:110781860-110782469	0	+
chr13	110784969	110785470	Enhancer__chr13:110785109-110785340	0	+
chr13	110787086	110787587	Enhancer__chr13:110787215-110787446	0	+
chr13	110789566	110790067	Enhancer__chr13:110789248-110789736	0	+
chr13	110790849	110791350	Enhancer__chr13:110790027-110791241	0	+
chr13	111173442	111173943	Enhancer__chr13:111172874-111173635	0	+
chr13	111228088	111228589	Enhancer__chr13:111227983-111228269	0	+
chr13	111409801	111410302	Enhancer__chr13:111410023-111410076	0	+
chr13	111464460	111464961	Enhancer__chr13:111464605-111464817	0	+
chr13	111527160	111527661	Enhancer__chr13:111526935-111527249	0	+
chr13	111568992	111569493	Enhancer__chr13:111568618-111569036	0	+
chr13	111589864	111590365	Enhancer__chr13:111589420-111590157	0	+
chr13	111594446	111594947	Enhancer__chr13:111594578-111594832	0	+
chr13	111594929	111595430	Enhancer__chr13:111595123-111595236	0	+
chr13	111597739	111598240	Enhancer__chr13:111597919-111598063	0	+
chr13	111607736	111608237	Enhancer__chr13:111607450-111607830	0	+
chr13	111609761	111610262	Enhancer__chr13:111609846-111610157	0	+
chr13	111616450	111616951	Enhancer__chr13:111616634-111616920	0	+
chr13	111623827	111624328	Enhancer__chr13:111623981-111624100	0	+
chr13	111633326	111633827	Enhancer__chr13:111633427-111633785	0	+
chr13	111658530	111659031	Enhancer__chr13:111658607-111658954	0	+
chr13	111659171	111659672	Enhancer__chr13:111659256-111659421	0	+
chr13	111664215	111664716	Enhancer__chr13:111664305-111664463	0	+
chr13	111695791	111696292	Enhancer__chr13:111695990-111696309	0	+
chr13	111699119	111699620	Enhancer__chr13:111699295-111699448	0	+
chr13	111719878	111720379	Enhancer__chr13:111719893-111720066	0	+
chr13	112038337	112038838	Enhancer__chr13:112038408-112038767	0	+
chr13	112347067	112347568	Enhancer__chr13:112347236-112347393	0	+
chr13	112512537	112513038	Enhancer__chr13:112512598-112512723	0	+
chr13	112628272	112628773	Enhancer__chr13:112628453-112628592	0	+
chr13	112708573	112709074	Enhancer__chr13:112708759-112709024	0	+
chr13	112711742	112712243	Enhancer__chr13:112711940-112712042	0	+
chr13	112726905	112727406	Enhancer__chr13:112726762-112727353	0	+
chr13	112727797	112728298	Enhancer__chr13:112727649-112728064	0	+
chr13	112728915	112729416	Enhancer__chr13:112729016-112729315	0	+
chr13	112816125	112816626	Enhancer__chr13:112816287-112816588	0	+
chr13	112867907	112868408	Enhancer__chr13:112867754-112868133	0	+
chr13	113026189	113026690	Enhancer__chr13:113026435-113026443	0	+
chr13	113294664	113295165	Enhancer__chr13:113294900-113294930	0	+
chr13	113806645	113807146	Enhancer__chr13:113806516-113806910	0	+
chr13	113808325	113808826	Enhancer__chr13:113808289-113808746	0	+
chr13	113828547	113829048	Enhancer__chr13:113828673-113828834	0	+
chr13	113926989	113927490	Enhancer__chr13:113926958-113927400	0	+
chr13	113928120	113928621	Enhancer__chr13:113928164-113928348	0	+
chr13	113928577	113929078	Enhancer__chr13:113928610-113928824	0	+
chr13	113946083	113946584	Enhancer__chr13:113946276-113946648	0	+
chr13	114064760	114065261	Enhancer__chr13:114064803-114065029	0	+
chr13	114065605	114066106	Enhancer__chr13:114065698-114065892	0	+
chr13	114068513	114069014	Enhancer__chr13:114068135-114068518	0	+
chr13	114301630	114302131	Enhancer__chr13:114301802-114302224	0	+
chr13	114444932	114445433	Enhancer__chr13:114445132-114445240	0	+
chr13	114459450	114459951	Enhancer__chr13:114459608-114459701	0	+
chr13	114519413	114519914	Enhancer__chr13:114519511-114519912	0	+
chr13	114520518	114521019	Enhancer__chr13:114520700-114520840	0	+
chr13	114600233	114600734	Enhancer__chr13:114600157-114600520	0	+
chr13	114611222	114611723	Enhancer__chr13:114611317-114611637	0	+
chr13	114634342	114634843	Enhancer__chr13:114634569-114634891	0	+
chr13	114740291	114740792	Enhancer__chr13:114740287-114740680	0	+
chr13	114743492	114743993	Enhancer__chr13:114743258-114743566	0	+
chr13	114906352	114906853	Enhancer__chr13:114906463-114906564	0	+
chr13	114908012	114908513	Enhancer__chr13:114908058-114908380	0	+
chr13	114908530	114909031	Enhancer__chr13:114908513-114908833	0	+
chr13	114909361	114909862	Enhancer__chr13:114909493-114909678	0	+
chr13	114914270	114914771	Enhancer__chr13:114913990-114914490	0	+
chr13	114916340	114916841	Enhancer__chr13:114916469-114916678	0	+
chr13	114926566	114927067	Enhancer__chr13:114926752-114926846	0	+
chr13	114927376	114927877	Enhancer__chr13:114927536-114927629	0	+
chr13	114944443	114944944	Enhancer__chr13:114944657-114944766	0	+
chr13	114991655	114992156	Enhancer__chr13:114991757-114991940	0	+
chr13	114995082	114995583	Enhancer__chr13:114995132-114995533	0	+
chr13	115078677	115079178	Enhancer__chr13:115078776-115079079	0	+
chr13	19510172	19510673	Enhancer__chr13:19510414-19510430	0	+
chr13	19643843	19644344	Enhancer__chr13:19643994-19644193	0	+
chr13	19858786	19859287	Enhancer__chr13:19858945-19859077	0	+
chr13	20137665	20138166	Enhancer__chr13:20137811-20138146	0	+
chr13	20692819	20693320	Enhancer__chr13:20692936-20693199	0	+
chr13	20693302	20693803	Enhancer__chr13:20693405-20693544	0	+
chr13	20694810	20695311	Enhancer__chr13:20694627-20695029	0	+
chr13	20701730	20702231	Enhancer__chr13:20701926-20702100	0	+
chr13	20704355	20704856	Enhancer__chr13:20704420-20704798	0	+
chr13	20711103	20711604	Enhancer__chr13:20711185-20711522	0	+
chr13	20745132	20745633	Enhancer__chr13:20744892-20745400	0	+
chr13	20749563	20750064	Enhancer__chr13:20748931-20749662	0	+
chr13	20749985	20750486	Enhancer__chr13:20750174-20750288	0	+
chr13	20771522	20772023	Enhancer__chr13:20771601-20771692	0	+
chr13	20875695	20876196	Enhancer__chr13:20875474-20875741	0	+
chr13	20974915	20975416	Enhancer__chr13:20975097-20975233	0	+
chr13	21102692	21103193	Enhancer__chr13:21102735-21102938	0	+
chr13	21127362	21127863	Enhancer__chr13:21127500-21127725	0	+
chr13	21517563	21518064	Enhancer__chr13:21517643-21517924	0	+
chr13	21648916	21649417	Enhancer__chr13:21649033-21649391	0	+
chr13	21649480	21649981	Enhancer__chr13:21649697-21649802	0	+
chr13	21653820	21654321	Enhancer__chr13:21653965-21654176	0	+
chr13	21893392	21893893	Enhancer__chr13:21893563-21893874	0	+
chr13	21939033	21939534	Enhancer__chr13:21939171-21939396	0	+
chr13	22242743	22243244	Enhancer__chr13:22242983-22243087	0	+
chr13	22243207	22243708	Enhancer__chr13:22243438-22243610	0	+
chr13	22392389	22392890	Enhancer__chr13:22392520-22392762	0	+
chr13	22544986	22545487	Enhancer__chr13:22545143-22545315	0	+
chr13	22583765	22584266	Enhancer__chr13:22583629-22583981	0	+
chr13	22635422	22635923	Enhancer__chr13:22635626-22635842	0	+
chr13	22636188	22636689	Enhancer__chr13:22636222-22636574	0	+
chr13	22688855	22689356	Enhancer__chr13:22688764-22689136	0	+
chr13	22793656	22794157	Enhancer__chr13:22793744-22794084	0	+
chr13	23168970	23169471	Enhancer__chr13:23168627-23169009	0	+
chr13	23455750	23456251	Enhancer__chr13:23455872-23456128	0	+
chr13	23458588	23459089	Enhancer__chr13:23458655-23458830	0	+
chr13	23471160	23471661	Enhancer__chr13:23471356-23471597	0	+
chr13	23485563	23486064	Enhancer__chr13:23485782-23486124	0	+
chr13	23500370	23500871	Enhancer__chr13:23500406-23500844	0	+
chr13	23539372	23539873	Enhancer__chr13:23539399-23539627	0	+
chr13	23552336	23552837	Enhancer__chr13:23552551-23552597	0	+
chr13	23553151	23553652	Enhancer__chr13:23553152-23553552	0	+
chr13	23559165	23559666	Enhancer__chr13:23559326-23559504	0	+
chr13	23720850	23721351	Enhancer__chr13:23720936-23721336	0	+
chr13	23733567	23734068	Enhancer__chr13:23733450-23734509	0	+
chr13	23735325	23735826	Enhancer__chr13:23735133-23735494	0	+
chr13	24045266	24045767	Enhancer__chr13:24045316-24045716	0	+
chr13	24062563	24063064	Enhancer__chr13:24062649-24062979	0	+
chr13	24080819	24081320	Enhancer__chr13:24080861-24081253	0	+
chr13	24131605	24132106	Enhancer__chr13:24131522-24131823	0	+
chr13	24133108	24133609	Enhancer__chr13:24133122-24133556	0	+
chr13	24289069	24289570	Enhancer__chr13:24289001-24289462	0	+
chr13	24289873	24290374	Enhancer__chr13:24290088-24290194	0	+
chr13	24528261	24528762	Enhancer__chr13:24528296-24528692	0	+
chr13	24543458	24543959	Enhancer__chr13:24543608-24543809	0	+
chr13	24913253	24913754	Enhancer__chr13:24913352-24913556	0	+
chr13	25115662	25116163	Enhancer__chr13:25115809-25116061	0	+
chr13	25621646	25622147	Enhancer__chr13:25621314-25621890	0	+
chr13	25691683	25692184	Enhancer__chr13:25691354-25691814	0	+
chr13	27551777	27552278	Enhancer__chr13:27551692-27552202	0	+
chr13	27557144	27557645	Enhancer__chr13:27557231-27557465	0	+
chr13	27571790	27572291	Enhancer__chr13:27572004-27572077	0	+
chr13	27608633	27609134	Enhancer__chr13:27608814-27608959	0	+
chr13	27749006	27749507	Enhancer__chr13:27748930-27749219	0	+
chr13	27807965	27808466	Enhancer__chr13:27808177-27808245	0	+
chr13	27833984	27834485	Enhancer__chr13:27834117-27834352	0	+
chr13	27842955	27843456	Enhancer__chr13:27843033-27843378	0	+
chr13	27914751	27915252	Enhancer__chr13:27914842-27915161	0	+
chr13	27957393	27957894	Enhancer__chr13:27957593-27957812	0	+
chr13	28051476	28051977	Enhancer__chr13:28051641-28052016	0	+
chr13	28375487	28375988	Enhancer__chr13:28375728-28375746	0	+
chr13	28387125	28387626	Enhancer__chr13:28387236-28387515	0	+
chr13	28470376	28470877	Enhancer__chr13:28470399-28470626	0	+
chr13	28492904	28493405	Enhancer__chr13:28492905-28493314	0	+
chr13	28530877	28531378	Enhancer__chr13:28530575-28530960	0	+
chr13	28534956	28535457	Enhancer__chr13:28534904-28535178	0	+
chr13	28700051	28700552	Enhancer__chr13:28700289-28700313	0	+
chr13	28872943	28873444	Enhancer__chr13:28873154-28873233	0	+
chr13	29097975	29098476	Enhancer__chr13:29098028-29098422	0	+
chr13	29106416	29106917	Enhancer__chr13:29106089-29106574	0	+
chr13	29107084	29107585	Enhancer__chr13:29106909-29107160	0	+
chr13	29114698	29115199	Enhancer__chr13:29114848-29114983	0	+
chr13	29148049	29148550	Enhancer__chr13:29148222-29148380	0	+
chr13	29148860	29149361	Enhancer__chr13:29148829-29149214	0	+
chr13	29156713	29157214	Enhancer__chr13:29156851-29157013	0	+
chr13	29159653	29160154	Enhancer__chr13:29159810-29159974	0	+
chr13	29185900	29186401	Enhancer__chr13:29185905-29186210	0	+
chr13	29197951	29198452	Enhancer__chr13:29198095-29198308	0	+
chr13	29271053	29271554	Enhancer__chr13:29271220-29271413	0	+
chr13	29326025	29326526	Enhancer__chr13:29326195-29326394	0	+
chr13	29327542	29328043	Enhancer__chr13:29327742-29327905	0	+
chr13	29328612	29329113	Enhancer__chr13:29328831-29329051	0	+
chr13	29393050	29393551	Enhancer__chr13:29393233-29393586	0	+
chr13	29427253	29427754	Enhancer__chr13:29427378-29427629	0	+
chr13	29460732	29461233	Enhancer__chr13:29460778-29461116	0	+
chr13	29593824	29594325	Enhancer__chr13:29594016-29594197	0	+
chr13	30333015	30333516	Enhancer__chr13:30332929-30333348	0	+
chr13	30460154	30460655	Enhancer__chr13:30460222-30460586	0	+
chr13	30485905	30486406	Enhancer__chr13:30486131-30486179	0	+
chr13	30568288	30568789	Enhancer__chr13:30568304-30568485	0	+
chr13	30625714	30626215	Enhancer__chr13:30625878-30626131	0	+
chr13	30716917	30717418	Enhancer__chr13:30717135-30717194	0	+
chr13	30722103	30722604	Enhancer__chr13:30722241-30722391	0	+
chr13	30928861	30929362	Enhancer__chr13:30928963-30929283	0	+
chr13	30963249	30963750	Enhancer__chr13:30963439-30963783	0	+
chr13	30968699	30969200	Enhancer__chr13:30968898-30969238	0	+
chr13	30969584	30970085	Enhancer__chr13:30969684-30969817	0	+
chr13	30980478	30980979	Enhancer__chr13:30980712-30980745	0	+
chr13	30982482	30982983	Enhancer__chr13:30982567-30982782	0	+
chr13	31004349	31004850	Enhancer__chr13:31004513-31004723	0	+
chr13	31256123	31256624	Enhancer__chr13:31256059-31256350	0	+
chr13	31264336	31264837	Enhancer__chr13:31264554-31264674	0	+
chr13	31288835	31289336	Enhancer__chr13:31288828-31289420	0	+
chr13	31363614	31364115	Enhancer__chr13:31363669-31363918	0	+
chr13	31370147	31370648	Enhancer__chr13:31370248-31370547	0	+
chr13	31371242	31371743	Enhancer__chr13:31371316-31371638	0	+
chr13	31407020	31407521	Enhancer__chr13:31407198-31407336	0	+
chr13	31422133	31422634	Enhancer__chr13:31422053-31422459	0	+
chr13	31438665	31439166	Enhancer__chr13:31438859-31439207	0	+
chr13	31440064	31440565	Enhancer__chr13:31439697-31440107	0	+
chr13	31444672	31445173	Enhancer__chr13:31444557-31445090	0	+
chr13	31447271	31447772	Enhancer__chr13:31447062-31447451	0	+
chr13	31473235	31473736	Enhancer__chr13:31472880-31473382	0	+
chr13	31478177	31478678	Enhancer__chr13:31478262-31478584	0	+
chr13	31558029	31558530	Enhancer__chr13:31558142-31558417	0	+
chr13	31565352	31565853	Enhancer__chr13:31565339-31565540	0	+
chr13	31580857	31581358	Enhancer__chr13:31580661-31581221	0	+
chr13	31583307	31583808	Enhancer__chr13:31583300-31583599	0	+
chr13	31585575	31586076	Enhancer__chr13:31585731-31585921	0	+
chr13	31619889	31620390	Enhancer__chr13:31619955-31620221	0	+
chr13	31623337	31623838	Enhancer__chr13:31623581-31623925	0	+
chr13	31641851	31642352	Enhancer__chr13:31642034-31642221	0	+
chr13	31746625	31747126	Enhancer__chr13:31746734-31747017	0	+
chr13	31946746	31947247	Enhancer__chr13:31946752-31947136	0	+
chr13	31948865	31949366	Enhancer__chr13:31948818-31949118	0	+
chr13	32051991	32052492	Enhancer__chr13:32052041-32052268	0	+
chr13	32212733	32213234	Enhancer__chr13:32212790-32213050	0	+
chr13	32433670	32434171	Enhancer__chr13:32433681-32434084	0	+
chr13	32470367	32470868	Enhancer__chr13:32470605-32470630	0	+
chr13	32501232	32501733	Enhancer__chr13:32501315-32501650	0	+
chr13	32539753	32540254	Enhancer__chr13:32539898-32540079	0	+
chr13	32556610	32557111	Enhancer__chr13:32556798-32557016	0	+
chr13	33003142	33003643	Enhancer__chr13:33003304-33003483	0	+
chr13	33412522	33413023	Enhancer__chr13:33412765-33412780	0	+
chr13	33497417	33497918	Enhancer__chr13:33497664-33497671	0	+
chr13	33526645	33527146	Enhancer__chr13:33526715-33527061	0	+
chr13	33927491	33927992	Enhancer__chr13:33927374-33927704	0	+
chr13	34068910	34069411	Enhancer__chr13:34069113-34069239	0	+
chr13	34083815	34084316	Enhancer__chr13:34083894-34084135	0	+
chr13	34092466	34092967	Enhancer__chr13:34092626-34092780	0	+
chr13	34116634	34117135	Enhancer__chr13:34116442-34117241	0	+
chr13	34186975	34187476	Enhancer__chr13:34186963-34187337	0	+
chr13	34217139	34217640	Enhancer__chr13:34216569-34217156	0	+
chr13	34217410	34217911	Enhancer__chr13:34217614-34217741	0	+
chr13	34253602	34254103	Enhancer__chr13:34253090-34253722	0	+
chr13	34295893	34296394	Enhancer__chr13:34296005-34296236	0	+
chr13	34302784	34303285	Enhancer__chr13:34302965-34303113	0	+
chr13	34304273	34304774	Enhancer__chr13:34304425-34304581	0	+
chr13	34574572	34575073	Enhancer__chr13:34574759-34574859	0	+
chr13	34653364	34653865	Enhancer__chr13:34653156-34653775	0	+
chr13	34664607	34665108	Enhancer__chr13:34664689-34665025	0	+
chr13	34727572	34728073	Enhancer__chr13:34727619-34727920	0	+
chr13	34730057	34730558	Enhancer__chr13:34729958-34730262	0	+
chr13	34730350	34730851	Enhancer__chr13:34730516-34730744	0	+
chr13	34731238	34731739	Enhancer__chr13:34731212-34731445	0	+
chr13	34736292	34736793	Enhancer__chr13:34736232-34736738	0	+
chr13	34736765	34737266	Enhancer__chr13:34736797-34736997	0	+
chr13	34781609	34782110	Enhancer__chr13:34781635-34781805	0	+
chr13	34833696	34834197	Enhancer__chr13:34833915-34833971	0	+
chr13	34914647	34915148	Enhancer__chr13:34914782-34915013	0	+
chr13	35080653	35081154	Enhancer__chr13:35080715-35081091	0	+
chr13	35322158	35322659	Enhancer__chr13:35322323-35322497	0	+
chr13	36728706	36729207	Enhancer__chr13:36728930-36729180	0	+
chr13	36992057	36992558	Enhancer__chr13:36992146-36992544	0	+
chr13	37107835	37108336	Enhancer__chr13:37107892-37108239	0	+
chr13	37173234	37173735	Enhancer__chr13:37173334-37173635	0	+
chr13	37662725	37663226	Enhancer__chr13:37662865-37663076	0	+
chr13	37723613	37724114	Enhancer__chr13:37723502-37723846	0	+
chr13	37862151	37862652	Enhancer__chr13:37862321-37862481	0	+
chr13	37880848	37881349	Enhancer__chr13:37881013-37881265	0	+
chr13	38020592	38021093	Enhancer__chr13:38020689-38020970	0	+
chr13	38066893	38067394	Enhancer__chr13:38067112-38067171	0	+
chr13	38098966	38099467	Enhancer__chr13:38099023-38099410	0	+
chr13	38101141	38101642	Enhancer__chr13:38101314-38101456	0	+
chr13	38105134	38105635	Enhancer__chr13:38105201-38105571	0	+
chr13	38192695	38193196	Enhancer__chr13:38192754-38192981	0	+
chr13	38491050	38491551	Enhancer__chr13:38491234-38491367	0	+
chr13	38740314	38740815	Enhancer__chr13:38740377-38740756	0	+
chr13	38825358	38825859	Enhancer__chr13:38825601-38825615	0	+
chr13	38874425	38874926	Enhancer__chr13:38874589-38874762	0	+
chr13	39141586	39142087	Enhancer__chr13:39141770-39141878	0	+
chr13	39673351	39673852	Enhancer__chr13:39673498-39673704	0	+
chr13	40435731	40436232	Enhancer__chr13:40435836-40436127	0	+
chr13	40450337	40450838	Enhancer__chr13:40450520-40450761	0	+
chr13	40466904	40467405	Enhancer__chr13:40467096-40467440	0	+
chr13	40469402	40469903	Enhancer__chr13:40469535-40469770	0	+
chr13	40614964	40615465	Enhancer__chr13:40615098-40615335	0	+
chr13	40677106	40677607	Enhancer__chr13:40677084-40677323	0	+
chr13	40690166	40690667	Enhancer__chr13:40690248-40690533	0	+
chr13	40738157	40738658	Enhancer__chr13:40738384-40738430	0	+
chr13	40742916	40743417	Enhancer__chr13:40743001-40743331	0	+
chr13	40761238	40761739	Enhancer__chr13:40761399-40761794	0	+
chr13	40765117	40765618	Enhancer__chr13:40764788-40765155	0	+
chr13	40810834	40811335	Enhancer__chr13:40811033-40811154	0	+
chr13	40918766	40919267	Enhancer__chr13:40918553-40918852	0	+
chr13	40920081	40920582	Enhancer__chr13:40920242-40920422	0	+
chr13	40945629	40946130	Enhancer__chr13:40945871-40945887	0	+
chr13	40962905	40963406	Enhancer__chr13:40962857-40963140	0	+
chr13	41051741	41052242	Enhancer__chr13:41051870-41052082	0	+
chr13	41052213	41052714	Enhancer__chr13:41052248-41052639	0	+
chr13	41059897	41060398	Enhancer__chr13:41059784-41060179	0	+
chr13	41078242	41078743	Enhancer__chr13:41078224-41078580	0	+
chr13	41438257	41438758	Enhancer__chr13:41438468-41438699	0	+
chr13	41468234	41468735	Enhancer__chr13:41468341-41468634	0	+
chr13	41696865	41697366	Enhancer__chr13:41696937-41697322	0	+
chr13	41751692	41752193	Enhancer__chr13:41751912-41752021	0	+
chr13	41958330	41958831	Enhancer__chr13:41958200-41958754	0	+
chr13	42066567	42067068	Enhancer__chr13:42066566-42066810	0	+
chr13	42067110	42067611	Enhancer__chr13:42066974-42067300	0	+
chr13	42076742	42077243	Enhancer__chr13:42076874-42077120	0	+
chr13	42121723	42122224	Enhancer__chr13:42121895-42122099	0	+
chr13	42137994	42138495	Enhancer__chr13:42137571-42138044	0	+
chr13	42582132	42582633	Enhancer__chr13:42582325-42582440	0	+
chr13	42928591	42929092	Enhancer__chr13:42928710-42929002	0	+
chr13	42929137	42929638	Enhancer__chr13:42929313-42929481	0	+
chr13	42941828	42942329	Enhancer__chr13:42942077-42942145	0	+
chr13	42951810	42952311	Enhancer__chr13:42951794-42952225	0	+
chr13	42954389	42954890	Enhancer__chr13:42954492-42954777	0	+
chr13	42967404	42967905	Enhancer__chr13:42967379-42967658	0	+
chr13	42969188	42969689	Enhancer__chr13:42969347-42969590	0	+
chr13	42969693	42970194	Enhancer__chr13:42969602-42969963	0	+
chr13	42970617	42971118	Enhancer__chr13:42970625-42970891	0	+
chr13	42979769	42980270	Enhancer__chr13:42979877-42980186	0	+
chr13	42980398	42980899	Enhancer__chr13:42980617-42980821	0	+
chr13	43099245	43099746	Enhancer__chr13:43099384-43099709	0	+
chr13	43123841	43124342	Enhancer__chr13:43123702-43124102	0	+
chr13	43201602	43202103	Enhancer__chr13:43201809-43201896	0	+
chr13	43294514	43295015	Enhancer__chr13:43294593-43294957	0	+
chr13	43377914	43378415	Enhancer__chr13:43378134-43378246	0	+
chr13	43381993	43382494	Enhancer__chr13:43382131-43382356	0	+
chr13	43386928	43387429	Enhancer__chr13:43387110-43387283	0	+
chr13	43390884	43391385	Enhancer__chr13:43391123-43391178	0	+
chr13	43392420	43392921	Enhancer__chr13:43392565-43392759	0	+
chr13	43393794	43394295	Enhancer__chr13:43393954-43394179	0	+
chr13	43394676	43395177	Enhancer__chr13:43394813-43394889	0	+
chr13	43406571	43407072	Enhancer__chr13:43406463-43406742	0	+
chr13	43410524	43411025	Enhancer__chr13:43410663-43410880	0	+
chr13	43450540	43451041	Enhancer__chr13:43450253-43450616	0	+
chr13	43451362	43451863	Enhancer__chr13:43451053-43451467	0	+
chr13	43451455	43451956	Enhancer__chr13:43451555-43451845	0	+
chr13	43457593	43458094	Enhancer__chr13:43457158-43457566	0	+
chr13	43570585	43571086	Enhancer__chr13:43570775-43570983	0	+
chr13	43727962	43728463	Enhancer__chr13:43727960-43728297	0	+
chr13	43767394	43767895	Enhancer__chr13:43767614-43767674	0	+
chr13	44379158	44379659	Enhancer__chr13:44379216-44379443	0	+
chr13	44543814	44544315	Enhancer__chr13:44542732-44543742	0	+
chr13	44620419	44620920	Enhancer__chr13:44620658-44620684	0	+
chr13	44686717	44687218	Enhancer__chr13:44686894-44687068	0	+
chr13	44740325	44740826	Enhancer__chr13:44740455-44740696	0	+
chr13	44752509	44753010	Enhancer__chr13:44752615-44752904	0	+
chr13	44765772	44766273	Enhancer__chr13:44765408-44765809	0	+
chr13	44811570	44812071	Enhancer__chr13:44811516-44811943	0	+
chr13	44817492	44817993	Enhancer__chr13:44817306-44817618	0	+
chr13	44818333	44818834	Enhancer__chr13:44818555-44818615	0	+
chr13	44833135	44833636	Enhancer__chr13:44833229-44833563	0	+
chr13	44833776	44834277	Enhancer__chr13:44833973-44834081	0	+
chr13	44834370	44834871	Enhancer__chr13:44834615-44834626	0	+
chr13	44838286	44838787	Enhancer__chr13:44838473-44838853	0	+
chr13	44842023	44842524	Enhancer__chr13:44842198-44842383	0	+
chr13	44845219	44845720	Enhancer__chr13:44845135-44845603	0	+
chr13	44846854	44847355	Enhancer__chr13:44846792-44847050	0	+
chr13	44848800	44849301	Enhancer__chr13:44848357-44848873	0	+
chr13	44866823	44867324	Enhancer__chr13:44866763-44867044	0	+
chr13	44867516	44868017	Enhancer__chr13:44867728-44867810	0	+
chr13	44869040	44869541	Enhancer__chr13:44869116-44869398	0	+
chr13	44875691	44876192	Enhancer__chr13:44875300-44875802	0	+
chr13	44880650	44881151	Enhancer__chr13:44880536-44881091	0	+
chr13	44881952	44882453	Enhancer__chr13:44882133-44882330	0	+
chr13	44884888	44885389	Enhancer__chr13:44884974-44885381	0	+
chr13	44886972	44887473	Enhancer__chr13:44887042-44887399	0	+
chr13	44891743	44892244	Enhancer__chr13:44891829-44892158	0	+
chr13	44924861	44925362	Enhancer__chr13:44924960-44925274	0	+
chr13	44978484	44978985	Enhancer__chr13:44978399-44978598	0	+
chr13	45192265	45192766	Enhancer__chr13:45192454-45192577	0	+
chr13	45194155	45194656	Enhancer__chr13:45194278-45194532	0	+
chr13	45211420	45211921	Enhancer__chr13:45211496-45211845	0	+
chr13	45242762	45243263	Enhancer__chr13:45242810-45243164	0	+
chr13	45267983	45268484	Enhancer__chr13:45268219-45268248	0	+
chr13	45288247	45288748	Enhancer__chr13:45288309-45288506	0	+
chr13	45332905	45333406	Enhancer__chr13:45333095-45333256	0	+
chr13	45338304	45338805	Enhancer__chr13:45338378-45338728	0	+
chr13	45342340	45342841	Enhancer__chr13:45342536-45342642	0	+
chr13	45389651	45390152	Enhancer__chr13:45389747-45390055	0	+
chr13	45428617	45429118	Enhancer__chr13:45428744-45428990	0	+
chr13	45448655	45449156	Enhancer__chr13:45448775-45449036	0	+
chr13	45492080	45492581	Enhancer__chr13:45492137-45492940	0	+
chr13	45496522	45497023	Enhancer__chr13:45496701-45496835	0	+
chr13	45629620	45630121	Enhancer__chr13:45629728-45629998	0	+
chr13	45927836	45928337	Enhancer__chr13:45928010-45928281	0	+
chr13	45941595	45942096	Enhancer__chr13:45941510-45941762	0	+
chr13	46232993	46233494	Enhancer__chr13:46233080-46233407	0	+
chr13	46244613	46245114	Enhancer__chr13:46244354-46244716	0	+
chr13	46269508	46270009	Enhancer__chr13:46269599-46269883	0	+
chr13	46339615	46340116	Enhancer__chr13:46339630-46339901	0	+
chr13	46688990	46689491	Enhancer__chr13:46688680-46689111	0	+
chr13	46695834	46696335	Enhancer__chr13:46696032-46696143	0	+
chr13	46869957	46870458	Enhancer__chr13:46869807-46870189	0	+
chr13	46884218	46884719	Enhancer__chr13:46884410-46884518	0	+
chr13	46913366	46913867	Enhancer__chr13:46913143-46913601	0	+
chr13	46914267	46914768	Enhancer__chr13:46914448-46914600	0	+
chr13	47043050	47043551	Enhancer__chr13:47043152-47043449	0	+
chr13	47386394	47386895	Enhancer__chr13:47386557-47386763	0	+
chr13	47386822	47387323	Enhancer__chr13:47386964-47387196	0	+
chr13	47688109	47688610	Enhancer__chr13:47688288-47688343	0	+
chr13	48073887	48074388	Enhancer__chr13:48073971-48074167	0	+
chr13	48323741	48324242	Enhancer__chr13:48323808-48324175	0	+
chr13	48464219	48464720	Enhancer__chr13:48464437-48464519	0	+
chr13	48478566	48479067	Enhancer__chr13:48478393-48478707	0	+
chr13	48716624	48717125	Enhancer__chr13:48716840-48716908	0	+
chr13	48718457	48718958	Enhancer__chr13:48718696-48718843	0	+
chr13	48725546	48726047	Enhancer__chr13:48725586-48725805	0	+
chr13	48729981	48730482	Enhancer__chr13:48730170-48730306	0	+
chr13	48733264	48733765	Enhancer__chr13:48733452-48733577	0	+
chr13	48734922	48735423	Enhancer__chr13:48735061-48735305	0	+
chr13	48736172	48736673	Enhancer__chr13:48735940-48736323	0	+
chr13	48736337	48736838	Enhancer__chr13:48736496-48736679	0	+
chr13	48758448	48758949	Enhancer__chr13:48758454-48758724	0	+
chr13	48762408	48762909	Enhancer__chr13:48762461-48762855	0	+
chr13	49123796	49124297	Enhancer__chr13:49123931-49124043	0	+
chr13	49131016	49131517	Enhancer__chr13:49130835-49131251	0	+
chr13	49135039	49135540	Enhancer__chr13:49135147-49135432	0	+
chr13	49136529	49137030	Enhancer__chr13:49136516-49136688	0	+
chr13	49142017	49142518	Enhancer__chr13:49141874-49142837	0	+
chr13	49145801	49146302	Enhancer__chr13:49145630-49145973	0	+
chr13	49148195	49148696	Enhancer__chr13:49148350-49148443	0	+
chr13	49153522	49154023	Enhancer__chr13:49153192-49153804	0	+
chr13	49154377	49154878	Enhancer__chr13:49154464-49154790	0	+
chr13	49155120	49155621	Enhancer__chr13:49155067-49155378	0	+
chr13	49228851	49229352	Enhancer__chr13:49228719-49228977	0	+
chr13	49255612	49256113	Enhancer__chr13:49255829-49255937	0	+
chr13	49288523	49289024	Enhancer__chr13:49288768-49288781	0	+
chr13	49305224	49305725	Enhancer__chr13:49305362-49305702	0	+
chr13	49323824	49324325	Enhancer__chr13:49324068-49324506	0	+
chr13	49357504	49358005	Enhancer__chr13:49357309-49357845	0	+
chr13	49365937	49366438	Enhancer__chr13:49365956-49366344	0	+
chr13	49427912	49428413	Enhancer__chr13:49427875-49428260	0	+
chr13	49433479	49433980	Enhancer__chr13:49433672-49433840	0	+
chr13	49433765	49434266	Enhancer__chr13:49433948-49434094	0	+
chr13	49436765	49437266	Enhancer__chr13:49436744-49437043	0	+
chr13	49455581	49456082	Enhancer__chr13:49455753-49455899	0	+
chr13	49458436	49458937	Enhancer__chr13:49458465-49458772	0	+
chr13	49465652	49466153	Enhancer__chr13:49465792-49465869	0	+
chr13	49466344	49466845	Enhancer__chr13:49466448-49466770	0	+
chr13	49466757	49467258	Enhancer__chr13:49466956-49467118	0	+
chr13	49470421	49470922	Enhancer__chr13:49470564-49470768	0	+
chr13	49478199	49478700	Enhancer__chr13:49478351-49478503	0	+
chr13	49545599	49546100	Enhancer__chr13:49545846-49545852	0	+
chr13	49814190	49814691	Enhancer__chr13:49814374-49814506	0	+
chr13	50174458	50174959	Enhancer__chr13:50174524-50174892	0	+
chr13	50209581	50210082	Enhancer__chr13:50209681-50209984	0	+
chr13	50216071	50216572	Enhancer__chr13:50216185-50216584	0	+
chr13	50217169	50217670	Enhancer__chr13:50217217-50217337	0	+
chr13	50412981	50413482	Enhancer__chr13:50413145-50413317	0	+
chr13	50534463	50534964	Enhancer__chr13:50534396-50534668	0	+
chr13	50555534	50556035	Enhancer__chr13:50555707-50555861	0	+
chr13	50559199	50559700	Enhancer__chr13:50559366-50559533	0	+
chr13	50597447	50597948	Enhancer__chr13:50597476-50597810	0	+
chr13	50602877	50603378	Enhancer__chr13:50602874-50603059	0	+
chr13	50630533	50631034	Enhancer__chr13:50630657-50630910	0	+
chr13	51464130	51464631	Enhancer__chr13:51464273-51464487	0	+
chr13	51466472	51466973	Enhancer__chr13:51466138-51466579	0	+
chr13	51467658	51468159	Enhancer__chr13:51467789-51467990	0	+
chr13	51620546	51621047	Enhancer__chr13:51620780-51620813	0	+
chr13	51641811	51642312	Enhancer__chr13:51641920-51642198	0	+
chr13	51743999	51744500	Enhancer__chr13:51743934-51744340	0	+
chr13	51886183	51886684	Enhancer__chr13:51886195-51886377	0	+
chr13	51897255	51897756	Enhancer__chr13:51897423-51897587	0	+
chr13	51902743	51903244	Enhancer__chr13:51902603-51902909	0	+
chr13	52108454	52108955	Enhancer__chr13:52108681-52108727	0	+
chr13	52115454	52115955	Enhancer__chr13:52115699-52115709	0	+
chr13	52126164	52126665	Enhancer__chr13:52126260-52126496	0	+
chr13	52393386	52393887	Enhancer__chr13:52393359-52393648	0	+
chr13	52401333	52401834	Enhancer__chr13:52401506-52401752	0	+
chr13	52406567	52407068	Enhancer__chr13:52406665-52407091	0	+
chr13	52475440	52475941	Enhancer__chr13:52475447-52475592	0	+
chr13	52494247	52494748	Enhancer__chr13:52494302-52494692	0	+
chr13	52769673	52770174	Enhancer__chr13:52769647-52769861	0	+
chr13	52922129	52922630	Enhancer__chr13:52922324-52922434	0	+
chr13	52923065	52923566	Enhancer__chr13:52923212-52923413	0	+
chr13	53336665	53337166	Enhancer__chr13:53336765-53337066	0	+
chr13	53353040	53353541	Enhancer__chr13:53353272-53353380	0	+
chr13	53495254	53495755	Enhancer__chr13:53495390-53495609	0	+
chr13	53628538	53629039	Enhancer__chr13:53628709-53628887	0	+
chr13	53765284	53765785	Enhancer__chr13:53765519-53765549	0	+
chr13	53775553	53776054	Enhancer__chr13:53775107-53775689	0	+
chr13	53814726	53815227	Enhancer__chr13:53814883-53815070	0	+
chr13	53910754	53911255	Enhancer__chr13:53910959-53911050	0	+
chr13	54069331	54069832	Enhancer__chr13:54069549-54069613	0	+
chr13	54073460	54073961	Enhancer__chr13:54073704-54073716	0	+
chr13	54088147	54088648	Enhancer__chr13:54088217-54088578	0	+
chr13	54129788	54130289	Enhancer__chr13:54129981-54130096	0	+
chr13	54187069	54187570	Enhancer__chr13:54187301-54187338	0	+
chr13	54446877	54447378	Enhancer__chr13:54447125-54447133	0	+
chr13	54733588	54734089	Enhancer__chr13:54733829-54733847	0	+
chr13	54821308	54821809	Enhancer__chr13:54821515-54821602	0	+
chr13	55208405	55208906	Enhancer__chr13:55208577-55208909	0	+
chr13	55515260	55515761	Enhancer__chr13:55515473-55515560	0	+
chr13	55958573	55959074	Enhancer__chr13:55958757-55958898	0	+
chr13	56150553	56151054	Enhancer__chr13:56150088-56150466	0	+
chr13	56845743	56846244	Enhancer__chr13:56845875-56846027	0	+
chr13	57309568	57310069	Enhancer__chr13:57309762-57309863	0	+
chr13	57818917	57819418	Enhancer__chr13:57818983-57819351	0	+
chr13	58887462	58887963	Enhancer__chr13:58887491-58887889	0	+
chr13	58992454	58992955	Enhancer__chr13:58992699-58992709	0	+
chr13	59432635	59433136	Enhancer__chr13:59432708-59433064	0	+
chr13	59685781	59686282	Enhancer__chr13:59685905-59686157	0	+
chr13	59854197	59854698	Enhancer__chr13:59854407-59854488	0	+
chr13	59980574	59981075	Enhancer__chr13:59980699-59980952	0	+
chr13	60032938	60033439	Enhancer__chr13:60033102-60033487	0	+
chr13	60053751	60054252	Enhancer__chr13:60053889-60054114	0	+
chr13	60121134	60121635	Enhancer__chr13:60121238-60121531	0	+
chr13	60207592	60208093	Enhancer__chr13:60207741-60207943	0	+
chr13	60835614	60836115	Enhancer__chr13:60835773-60835952	0	+
chr13	60902106	60902607	Enhancer__chr13:60902158-60902562	0	+
chr13	61157677	61158178	Enhancer__chr13:61157781-61157905	0	+
chr13	61192873	61193374	Enhancer__chr13:61193005-61193146	0	+
chr13	61383636	61384137	Enhancer__chr13:61383739-61384060	0	+
chr13	61626645	61627146	Enhancer__chr13:61626383-61626760	0	+
chr13	61753796	61754297	Enhancer__chr13:61754011-61754066	0	+
chr13	61913685	61914186	Enhancer__chr13:61913756-61914115	0	+
chr13	62173787	62174288	Enhancer__chr13:62173895-62174180	0	+
chr13	62481581	62482082	Enhancer__chr13:62481813-62481849	0	+
chr13	63021548	63022049	Enhancer__chr13:63021628-63021960	0	+
chr13	63148824	63149325	Enhancer__chr13:63149017-63149078	0	+
chr13	63621961	63622462	Enhancer__chr13:63622021-63622216	0	+
chr13	63625997	63626498	Enhancer__chr13:63626096-63626398	0	+
chr13	63861197	63861698	Enhancer__chr13:63861440-63861454	0	+
chr13	64448220	64448721	Enhancer__chr13:64448428-64448510	0	+
chr13	64491329	64491830	Enhancer__chr13:64491531-64491783	0	+
chr13	64508953	64509454	Enhancer__chr13:64508473-64508866	0	+
chr13	64536198	64536699	Enhancer__chr13:64536046-64536314	0	+
chr13	64538036	64538537	Enhancer__chr13:64537945-64538229	0	+
chr13	64563445	64563946	Enhancer__chr13:64563606-64563820	0	+
chr13	64589326	64589827	Enhancer__chr13:64589476-64589676	0	+
chr13	64596330	64596831	Enhancer__chr13:64596462-64596642	0	+
chr13	64623752	64624253	Enhancer__chr13:64623751-64624068	0	+
chr13	64652127	64652628	Enhancer__chr13:64652316-64652644	0	+
chr13	65085913	65086414	Enhancer__chr13:65085985-65086089	0	+
chr13	65267204	65267705	Enhancer__chr13:65267327-65267582	0	+
chr13	66687055	66687556	Enhancer__chr13:66687218-66687393	0	+
chr13	66870772	66871273	Enhancer__chr13:66870592-66870963	0	+
chr13	67850067	67850568	Enhancer__chr13:67850263-67850365	0	+
chr13	67873329	67873830	Enhancer__chr13:67873496-67873662	0	+
chr13	67900042	67900543	Enhancer__chr13:67900276-67900454	0	+
chr13	67962833	67963334	Enhancer__chr13:67962999-67963167	0	+
chr13	68308450	68308951	Enhancer__chr13:68308495-68308699	0	+
chr13	68432032	68432533	Enhancer__chr13:68432225-68432272	0	+
chr13	68776739	68777240	Enhancer__chr13:68776977-68777004	0	+
chr13	69149371	69149872	Enhancer__chr13:69149552-69149691	0	+
chr13	69231282	69231783	Enhancer__chr13:69231271-69231529	0	+
chr13	69259667	69260168	Enhancer__chr13:69259676-69259922	0	+
chr13	69260327	69260828	Enhancer__chr13:69260181-69260548	0	+
chr13	69285135	69285636	Enhancer__chr13:69285358-69285440	0	+
chr13	69778279	69778780	Enhancer__chr13:69778513-69778545	0	+
chr13	70081724	70082225	Enhancer__chr13:70081949-70082002	0	+
chr13	71302724	71303225	Enhancer__chr13:71302853-71303171	0	+
chr13	71329556	71330057	Enhancer__chr13:71329741-71330080	0	+
chr13	71340351	71340852	Enhancer__chr13:71340580-71340843	0	+
chr13	71362220	71362721	Enhancer__chr13:71362393-71362632	0	+
chr13	71803684	71804185	Enhancer__chr13:71803868-71804000	0	+
chr13	71865161	71865662	Enhancer__chr13:71865235-71865608	0	+
chr13	71904975	71905476	Enhancer__chr13:71905168-71905271	0	+
chr13	71946717	71947218	Enhancer__chr13:71946830-71946958	0	+
chr13	71953042	71953543	Enhancer__chr13:71953138-71953396	0	+
chr13	72507767	72508268	Enhancer__chr13:72507786-72507931	0	+
chr13	72701026	72701527	Enhancer__chr13:72701161-72701484	0	+
chr13	72804799	72805300	Enhancer__chr13:72805044-72805055	0	+
chr13	72880865	72881366	Enhancer__chr13:72881015-72881216	0	+
chr13	72893566	72894067	Enhancer__chr13:72893728-72893908	0	+
chr13	72996518	72997019	Enhancer__chr13:72996613-72996915	0	+
chr13	73011499	73012000	Enhancer__chr13:73011619-73011852	0	+
chr13	73118125	73118626	Enhancer__chr13:73118273-73118475	0	+
chr13	73223246	73223747	Enhancer__chr13:73223300-73223692	0	+
chr13	73728583	73729084	Enhancer__chr13:73728646-73729047	0	+
chr13	73741944	73742445	Enhancer__chr13:73742042-73742346	0	+
chr13	73768325	73768826	Enhancer__chr13:73768530-73768732	0	+
chr13	73909419	73909920	Enhancer__chr13:73909414-73909609	0	+
chr13	73911676	73912177	Enhancer__chr13:73911808-73911975	0	+
chr13	73912761	73913262	Enhancer__chr13:73912389-73912832	0	+
chr13	73942812	73943313	Enhancer__chr13:73942793-73943059	0	+
chr13	73971040	73971541	Enhancer__chr13:73970792-73971367	0	+
chr13	73982702	73983203	Enhancer__chr13:73982945-73982960	0	+
chr13	73985417	73985918	Enhancer__chr13:73985614-73985783	0	+
chr13	74002215	74002716	Enhancer__chr13:74002389-74002533	0	+
chr13	74184588	74185089	Enhancer__chr13:74184794-74185193	0	+
chr13	74228441	74228942	Enhancer__chr13:74228674-74228703	0	+
chr13	74709163	74709664	Enhancer__chr13:74708897-74709334	0	+
chr13	74709696	74710197	Enhancer__chr13:74709487-74710034	0	+
chr13	74864573	74865074	Enhancer__chr13:74864558-74864878	0	+
chr13	75346077	75346578	Enhancer__chr13:75346258-75346396	0	+
chr13	75574266	75574767	Enhancer__chr13:75574471-75574561	0	+
chr13	75776399	75776900	Enhancer__chr13:75776535-75776764	0	+
chr13	75799233	75799734	Enhancer__chr13:75799278-75799680	0	+
chr13	75800270	75800771	Enhancer__chr13:75800411-75800558	0	+
chr13	76080248	76080749	Enhancer__chr13:76080337-76080543	0	+
chr13	76521377	76521878	Enhancer__chr13:76521620-76521634	0	+
chr13	76638639	76639140	Enhancer__chr13:76638720-76639058	0	+
chr13	76710801	76711302	Enhancer__chr13:76710919-76711181	0	+
chr13	76788013	76788514	Enhancer__chr13:76788256-76788273	0	+
chr13	76834008	76834509	Enhancer__chr13:76834064-76834452	0	+
chr13	76906308	76906809	Enhancer__chr13:76906421-76906696	0	+
chr13	76967428	76967929	Enhancer__chr13:76967658-76967689	0	+
chr13	77078430	77078931	Enhancer__chr13:77078666-77078696	0	+
chr13	77166667	77167168	Enhancer__chr13:77166796-77167041	0	+
chr13	77297667	77298168	Enhancer__chr13:77297766-77298116	0	+
chr13	77299247	77299748	Enhancer__chr13:77299321-77299673	0	+
chr13	77304292	77304793	Enhancer__chr13:77304352-77304607	0	+
chr13	77330429	77330930	Enhancer__chr13:77330597-77330761	0	+
chr13	77338435	77338936	Enhancer__chr13:77338551-77338941	0	+
chr13	77364427	77364928	Enhancer__chr13:77364596-77364759	0	+
chr13	77511615	77512116	Enhancer__chr13:77511508-77512016	0	+
chr13	77513434	77513935	Enhancer__chr13:77513352-77513756	0	+
chr13	77514338	77514839	Enhancer__chr13:77514522-77514674	0	+
chr13	77516414	77516915	Enhancer__chr13:77516606-77516723	0	+
chr13	77518617	77519118	Enhancer__chr13:77518651-77518968	0	+
chr13	77519383	77519884	Enhancer__chr13:77519546-77519717	0	+
chr13	77519730	77520231	Enhancer__chr13:77519925-77520030	0	+
chr13	77548098	77548599	Enhancer__chr13:77548213-77548408	0	+
chr13	77919476	77919977	Enhancer__chr13:77919513-77919679	0	+
chr13	77949026	77949527	Enhancer__chr13:77949072-77949238	0	+
chr13	77964431	77964932	Enhancer__chr13:77964614-77964749	0	+
chr13	78003709	78004210	Enhancer__chr13:78003842-78004097	0	+
chr13	78090278	78090779	Enhancer__chr13:78090399-78090658	0	+
chr13	78227126	78227627	Enhancer__chr13:78227370-78227383	0	+
chr13	78410534	78411035	Enhancer__chr13:78410598-78410901	0	+
chr13	78427945	78428446	Enhancer__chr13:78427899-78428170	0	+
chr13	78433617	78434118	Enhancer__chr13:78433616-78433842	0	+
chr13	78434703	78435204	Enhancer__chr13:78434917-78435014	0	+
chr13	78571856	78572357	Enhancer__chr13:78571947-78572062	0	+
chr13	78911846	78912347	Enhancer__chr13:78911933-78912082	0	+
chr13	78996008	78996509	Enhancer__chr13:78996102-78996412	0	+
chr13	79327666	79328167	Enhancer__chr13:79327913-79327919	0	+
chr13	79703835	79704336	Enhancer__chr13:79704052-79704119	0	+
chr13	79857937	79858438	Enhancer__chr13:79858157-79858217	0	+
chr13	80030129	80030630	Enhancer__chr13:80030193-80030565	0	+
chr13	80267156	80267657	Enhancer__chr13:80267343-80267469	0	+
chr13	80300421	80300922	Enhancer__chr13:80300489-80300755	0	+
chr13	80319225	80319726	Enhancer__chr13:80319311-80319640	0	+
chr13	80324289	80324790	Enhancer__chr13:80324347-80324731	0	+
chr13	80350597	80351098	Enhancer__chr13:80350805-80350890	0	+
chr13	80356956	80357457	Enhancer__chr13:80357144-80357292	0	+
chr13	80412160	80412661	Enhancer__chr13:80412301-80412453	0	+
chr13	80510756	80511257	Enhancer__chr13:80510902-80511186	0	+
chr13	80610992	80611493	Enhancer__chr13:80611072-80611300	0	+
chr13	80611602	80612103	Enhancer__chr13:80611659-80611975	0	+
chr13	80614986	80615487	Enhancer__chr13:80614628-80615478	0	+
chr13	80629298	80629799	Enhancer__chr13:80628945-80629425	0	+
chr13	80658069	80658570	Enhancer__chr13:80658121-80658499	0	+
chr13	80705378	80705879	Enhancer__chr13:80705470-80705610	0	+
chr13	80742491	80742992	Enhancer__chr13:80742616-80742881	0	+
chr13	80743571	80744072	Enhancer__chr13:80743577-80743798	0	+
chr13	80810037	80810538	Enhancer__chr13:80810111-80810307	0	+
chr13	80822283	80822784	Enhancer__chr13:80822359-80822707	0	+
chr13	80850486	80850987	Enhancer__chr13:80850687-80850824	0	+
chr13	80915984	80916485	Enhancer__chr13:80916096-80916414	0	+
chr13	80917236	80917737	Enhancer__chr13:80916799-80917232	0	+
chr13	80934114	80934615	Enhancer__chr13:80934191-80934539	0	+
chr13	80935929	80936430	Enhancer__chr13:80936113-80936309	0	+
chr13	81018423	81018924	Enhancer__chr13:81018473-81018771	0	+
chr13	81047832	81048333	Enhancer__chr13:81048022-81048142	0	+
chr13	81084679	81085180	Enhancer__chr13:81084769-81085090	0	+
chr13	81229122	81229623	Enhancer__chr13:81229323-81229422	0	+
chr13	81436804	81437305	Enhancer__chr13:81436860-81437248	0	+
chr13	81622419	81622920	Enhancer__chr13:81622662-81622676	0	+
chr13	81824243	81824744	Enhancer__chr13:81824429-81824558	0	+
chr13	81839977	81840478	Enhancer__chr13:81840178-81840277	0	+
chr13	81913703	81914204	Enhancer__chr13:81913928-81913973	0	+
chr13	82448596	82449097	Enhancer__chr13:82448743-82448950	0	+
chr13	82794820	82795321	Enhancer__chr13:82794912-82795229	0	+
chr13	83340527	83341028	Enhancer__chr13:83340689-83340869	0	+
chr13	84071497	84071998	Enhancer__chr13:84071741-84071754	0	+
chr13	84073363	84073864	Enhancer__chr13:84073542-84073878	0	+
chr13	84433795	84434296	Enhancer__chr13:84433897-84434216	0	+
chr13	84480538	84481039	Enhancer__chr13:84480650-84480755	0	+
chr13	84515808	84516309	Enhancer__chr13:84515909-84516210	0	+
chr13	84623769	84624270	Enhancer__chr13:84624015-84624024	0	+
chr13	84711424	84711925	Enhancer__chr13:84711549-84711699	0	+
chr13	84781322	84781823	Enhancer__chr13:84781569-84781575	0	+
chr13	84839298	84839799	Enhancer__chr13:84839512-84839585	0	+
chr13	84968164	84968665	Enhancer__chr13:84968235-84968593	0	+
chr13	85779529	85780030	Enhancer__chr13:85779521-85779874	0	+
chr13	86215850	86216351	Enhancer__chr13:86215974-86216092	0	+
chr13	87409446	87409947	Enhancer__chr13:87409604-87409993	0	+
chr13	87414597	87415098	Enhancer__chr13:87414604-87414810	0	+
chr13	87444496	87444997	Enhancer__chr13:87444403-87444606	0	+
chr13	87758661	87759162	Enhancer__chr13:87758867-87758956	0	+
chr13	87776160	87776661	Enhancer__chr13:87776313-87776722	0	+
chr13	88211888	88212389	Enhancer__chr13:88211990-88212263	0	+
chr13	88258913	88259414	Enhancer__chr13:88259012-88259340	0	+
chr13	88344980	88345481	Enhancer__chr13:88345046-88345403	0	+
chr13	88382976	88383477	Enhancer__chr13:88383188-88383252	0	+
chr13	88384495	88384996	Enhancer__chr13:88384592-88384886	0	+
chr13	88466663	88467164	Enhancer__chr13:88466706-88467088	0	+
chr13	89080422	89080923	Enhancer__chr13:89080505-89080840	0	+
chr13	90053416	90053917	Enhancer__chr13:90053531-90053928	0	+
chr13	90056295	90056796	Enhancer__chr13:90056350-90056741	0	+
chr13	90166910	90167411	Enhancer__chr13:90167002-90167321	0	+
chr13	90280151	90280652	Enhancer__chr13:90280345-90280708	0	+
chr13	90465612	90466113	Enhancer__chr13:90465670-90466055	0	+
chr13	90486153	90486654	Enhancer__chr13:90486324-90486483	0	+
chr13	90568602	90569103	Enhancer__chr13:90568619-90568996	0	+
chr13	90634578	90635079	Enhancer__chr13:90634693-90634897	0	+
chr13	90858876	90859377	Enhancer__chr13:90858939-90859314	0	+
chr13	90946175	90946676	Enhancer__chr13:90946179-90946481	0	+
chr13	91369685	91370186	Enhancer__chr13:91369763-91370108	0	+
chr13	91487471	91487972	Enhancer__chr13:91487556-91487886	0	+
chr13	91580350	91580851	Enhancer__chr13:91580553-91580648	0	+
chr13	91709152	91709653	Enhancer__chr13:91709082-91709307	0	+
chr13	91807465	91807966	Enhancer__chr13:91807013-91807446	0	+
chr13	91807741	91808242	Enhancer__chr13:91807857-91808125	0	+
chr13	91863791	91864292	Enhancer__chr13:91863944-91864030	0	+
chr13	91869589	91870090	Enhancer__chr13:91869538-91869920	0	+
chr13	91930915	91931416	Enhancer__chr13:91931030-91931288	0	+
chr13	93803562	93804063	Enhancer__chr13:93803477-93803844	0	+
chr13	93868362	93868863	Enhancer__chr13:93868426-93868831	0	+
chr13	93869947	93870448	Enhancer__chr13:93870012-93870383	0	+
chr13	95201841	95202342	Enhancer__chr13:95201580-95202169	0	+
chr13	95621289	95621790	Enhancer__chr13:95620867-95621252	0	+
chr13	97550717	97551218	Enhancer__chr13:97550852-97551225	0	+
chr13	97551125	97551626	Enhancer__chr13:97551237-97551357	0	+
chr13	97636478	97636979	Enhancer__chr13:97636174-97636720	0	+
chr13	97728344	97728845	Enhancer__chr13:97728548-97728640	0	+
chr13	97765661	97766162	Enhancer__chr13:97765837-97765979	0	+
chr13	97864203	97864704	Enhancer__chr13:97864377-97864530	0	+
chr13	97872200	97872701	Enhancer__chr13:97872304-97872639	0	+
chr13	98082118	98082619	Enhancer__chr13:98082020-98082299	0	+
chr13	98227373	98227874	Enhancer__chr13:98227529-98227697	0	+
chr13	98599408	98599909	Enhancer__chr13:98599587-98599881	0	+
chr13	99278622	99279123	Enhancer__chr13:99278853-99278891	0	+
chr13	99302608	99303109	Enhancer__chr13:99302784-99302934	0	+
chr13	99771929	99772430	Enhancer__chr13:99772014-99772367	0	+
chr14	100071604	100072105	Enhancer__chr14:100071651-100072022	0	+
chr14	100196747	100197248	Enhancer__chr14:100196933-100197043	0	+
chr14	100197461	100197962	Enhancer__chr14:100197575-100197848	0	+
chr14	100413250	100413751	Enhancer__chr14:100413453-100413552	0	+
chr14	100415563	100416064	Enhancer__chr14:100415478-100415881	0	+
chr14	100633266	100633767	Enhancer__chr14:100633368-100633655	0	+
chr14	100659535	100660036	Enhancer__chr14:100659173-100659604	0	+
chr14	100687745	100688246	Enhancer__chr14:100687969-100688087	0	+
chr14	100751545	100752046	Enhancer__chr14:100751761-100751840	0	+
chr14	101083120	101083621	Enhancer__chr14:101083291-101083452	0	+
chr14	101083842	101084343	Enhancer__chr14:101083978-101084167	0	+
chr14	101144133	101144634	Enhancer__chr14:101143693-101144188	0	+
chr14	101147056	101147557	Enhancer__chr14:101147038-101147458	0	+
chr14	101150525	101151026	Enhancer__chr14:101150705-101150845	0	+
chr14	101151291	101151792	Enhancer__chr14:101151381-101151698	0	+
chr14	101155454	101155955	Enhancer__chr14:101155057-101155401	0	+
chr14	101159873	101160374	Enhancer__chr14:101159258-101159870	0	+
chr14	101162949	101163450	Enhancer__chr14:101162987-101163312	0	+
chr14	101175177	101175678	Enhancer__chr14:101175303-101175416	0	+
chr14	101237552	101238053	Enhancer__chr14:101237616-101237781	0	+
chr14	101282886	101283387	Enhancer__chr14:101283054-101283176	0	+
chr14	101288243	101288744	Enhancer__chr14:101288434-101288543	0	+
chr14	101306549	101307050	Enhancer__chr14:101306625-101306984	0	+
chr14	101370648	101371149	Enhancer__chr14:101370822-101370975	0	+
chr14	101454724	101455225	Enhancer__chr14:101454914-101455185	0	+
chr14	101539594	101540095	Enhancer__chr14:101539526-101539734	0	+
chr14	101564884	101565385	Enhancer__chr14:101565032-101565355	0	+
chr14	102001475	102001976	Enhancer__chr14:102001660-102001854	0	+
chr14	102050875	102051376	Enhancer__chr14:102050999-102051149	0	+
chr14	102089641	102090142	Enhancer__chr14:102089844-102089938	0	+
chr14	102093265	102093766	Enhancer__chr14:102093344-102093687	0	+
chr14	102096862	102097363	Enhancer__chr14:102096996-102097188	0	+
chr14	102172451	102172952	Enhancer__chr14:102172620-102172772	0	+
chr14	102173646	102174147	Enhancer__chr14:102173765-102174142	0	+
chr14	102176593	102177094	Enhancer__chr14:102176439-102176788	0	+
chr14	102181821	102182322	Enhancer__chr14:102181963-102182125	0	+
chr14	102182975	102183476	Enhancer__chr14:102183174-102183299	0	+
chr14	102188686	102189187	Enhancer__chr14:102188292-102188876	0	+
chr14	102192891	102193392	Enhancer__chr14:102193066-102193341	0	+
chr14	102395853	102396354	Enhancer__chr14:102396001-102396203	0	+
chr14	102414601	102415102	Enhancer__chr14:102414226-102414964	0	+
chr14	102415395	102415896	Enhancer__chr14:102415545-102415736	0	+
chr14	102429553	102430054	Enhancer__chr14:102429527-102429743	0	+
chr14	102530515	102531016	Enhancer__chr14:102530459-102530762	0	+
chr14	102544825	102545326	Enhancer__chr14:102544859-102545271	0	+
chr14	102780529	102781030	Enhancer__chr14:102780583-102780765	0	+
chr14	102971318	102971819	Enhancer__chr14:102971480-102971658	0	+
chr14	102977162	102977663	Enhancer__chr14:102977207-102977381	0	+
chr14	102989659	102990160	Enhancer__chr14:102989903-102989915	0	+
chr14	102990873	102991374	Enhancer__chr14:102991046-102991386	0	+
chr14	102991714	102992215	Enhancer__chr14:102991831-102991939	0	+
chr14	102993801	102994302	Enhancer__chr14:102993844-102994139	0	+
chr14	102997146	102997647	Enhancer__chr14:102997284-102997579	0	+
chr14	103051887	103052388	Enhancer__chr14:103051810-103052039	0	+
chr14	103220914	103221415	Enhancer__chr14:103221108-103221258	0	+
chr14	103234555	103235056	Enhancer__chr14:103234724-103234907	0	+
chr14	103537531	103538032	Enhancer__chr14:103537585-103537989	0	+
chr14	103539538	103540039	Enhancer__chr14:103539359-103539722	0	+
chr14	103540394	103540895	Enhancer__chr14:103540554-103540738	0	+
chr14	103541215	103541716	Enhancer__chr14:103541337-103541574	0	+
chr14	103557729	103558230	Enhancer__chr14:103557952-103558007	0	+
chr14	103577822	103578323	Enhancer__chr14:103577820-103578081	0	+
chr14	103584224	103584725	Enhancer__chr14:103584331-103584767	0	+
chr14	103585541	103586042	Enhancer__chr14:103585248-103585668	0	+
chr14	103671806	103672307	Enhancer__chr14:103672017-103672095	0	+
chr14	103672199	103672700	Enhancer__chr14:103672309-103672597	0	+
chr14	103673453	103673954	Enhancer__chr14:103673427-103673966	0	+
chr14	103675288	103675789	Enhancer__chr14:103675395-103675682	0	+
chr14	103710206	103710707	Enhancer__chr14:103710310-103710630	0	+
chr14	103727188	103727689	Enhancer__chr14:103726827-103727460	0	+
chr14	103731319	103731820	Enhancer__chr14:103731470-103731636	0	+
chr14	103781806	103782307	Enhancer__chr14:103781496-103782004	0	+
chr14	103785615	103786116	Enhancer__chr14:103785779-103785970	0	+
chr14	103828176	103828677	Enhancer__chr14:103828242-103828602	0	+
chr14	103844328	103844829	Enhancer__chr14:103844468-103844704	0	+
chr14	103848738	103849239	Enhancer__chr14:103848844-103849188	0	+
chr14	103993575	103994076	Enhancer__chr14:103993761-103994083	0	+
chr14	104009123	104009624	Enhancer__chr14:104009097-104009329	0	+
chr14	104016711	104017212	Enhancer__chr14:104016804-104017118	0	+
chr14	104019059	104019560	Enhancer__chr14:104018443-104019067	0	+
chr14	104315403	104315904	Enhancer__chr14:104315137-104315546	0	+
chr14	104356001	104356502	Enhancer__chr14:104356058-104356494	0	+
chr14	104582121	104582622	Enhancer__chr14:104582105-104582467	0	+
chr14	104583416	104583917	Enhancer__chr14:104583053-104583460	0	+
chr14	104601401	104601902	Enhancer__chr14:104601589-104601707	0	+
chr14	104690376	104690877	Enhancer__chr14:104690511-104690903	0	+
chr14	104762857	104763358	Enhancer__chr14:104763034-104763369	0	+
chr14	104766449	104766950	Enhancer__chr14:104766695-104767088	0	+
chr14	104855672	104856173	Enhancer__chr14:104855748-104855902	0	+
chr14	104860542	104861043	Enhancer__chr14:104860252-104860616	0	+
chr14	104928282	104928783	Enhancer__chr14:104928387-104928555	0	+
chr14	104929126	104929627	Enhancer__chr14:104929248-104929505	0	+
chr14	105124208	105124709	Enhancer__chr14:105124209-105124541	0	+
chr14	105124680	105125181	Enhancer__chr14:105124819-105125041	0	+
chr14	105132410	105132911	Enhancer__chr14:105132512-105132664	0	+
chr14	105143296	105143797	Enhancer__chr14:105143455-105143754	0	+
chr14	105143869	105144370	Enhancer__chr14:105144100-105144955	0	+
chr14	105148680	105149181	Enhancer__chr14:105148231-105148612	0	+
chr14	105154196	105154697	Enhancer__chr14:105154013-105154712	0	+
chr14	105290201	105290702	Enhancer__chr14:105290315-105290696	0	+
chr14	105293918	105294419	Enhancer__chr14:105294003-105294327	0	+
chr14	105327101	105327602	Enhancer__chr14:105327046-105327788	0	+
chr14	105329942	105330443	Enhancer__chr14:105330138-105330246	0	+
chr14	105367858	105368359	Enhancer__chr14:105368048-105368162	0	+
chr14	105491397	105491898	Enhancer__chr14:105491233-105491512	0	+
chr14	105493709	105494210	Enhancer__chr14:105493379-105493756	0	+
chr14	105500218	105500719	Enhancer__chr14:105500263-105500628	0	+
chr14	105500879	105501380	Enhancer__chr14:105500629-105500990	0	+
chr14	105502519	105503020	Enhancer__chr14:105502754-105502781	0	+
chr14	105511029	105511530	Enhancer__chr14:105511213-105511346	0	+
chr14	105532887	105533388	Enhancer__chr14:105532794-105533222	0	+
chr14	105533626	105534127	Enhancer__chr14:105533738-105533893	0	+
chr14	105536288	105536789	Enhancer__chr14:105536057-105536658	0	+
chr14	105536430	105536931	Enhancer__chr14:105536659-105537093	0	+
chr14	105537253	105537754	Enhancer__chr14:105537136-105537487	0	+
chr14	105538700	105539201	Enhancer__chr14:105538797-105539160	0	+
chr14	105541602	105542103	Enhancer__chr14:105541748-105541955	0	+
chr14	105546393	105546894	Enhancer__chr14:105546439-105546836	0	+
chr14	105549629	105550130	Enhancer__chr14:105549558-105549976	0	+
chr14	105554512	105555013	Enhancer__chr14:105554572-105554923	0	+
chr14	105557825	105558326	Enhancer__chr14:105557924-105558306	0	+
chr14	105603303	105603804	Enhancer__chr14:105603404-105603554	0	+
chr14	105653386	105653887	Enhancer__chr14:105653618-105653649	0	+
chr14	105659613	105660114	Enhancer__chr14:105659644-105659863	0	+
chr14	105660163	105660664	Enhancer__chr14:105660348-105660502	0	+
chr14	105660694	105661195	Enhancer__chr14:105660827-105661024	0	+
chr14	105662576	105663077	Enhancer__chr14:105662688-105662867	0	+
chr14	105665360	105665861	Enhancer__chr14:105665519-105665885	0	+
chr14	105947944	105948445	Enhancer__chr14:105947921-105948133	0	+
chr14	105948431	105948932	Enhancer__chr14:105948139-105949025	0	+
chr14	105949660	105950161	Enhancer__chr14:105949862-105949973	0	+
chr14	105950258	105950759	Enhancer__chr14:105950488-105950604	0	+
chr14	106029824	106030325	Enhancer__chr14:106029905-106030244	0	+
chr14	106034689	106035190	Enhancer__chr14:106034793-106034954	0	+
chr14	106087771	106088272	Enhancer__chr14:106087956-106088249	0	+
chr14	106164341	106164842	Enhancer__chr14:106164516-106164556	0	+
chr14	106167617	106168118	Enhancer__chr14:106166860-106167518	0	+
chr14	106284621	106285122	Enhancer__chr14:106284381-106284894	0	+
chr14	106324448	106324949	Enhancer__chr14:106324206-106324758	0	+
chr14	106857148	106857649	Enhancer__chr14:106857348-106857526	0	+
chr14	107118926	107119427	Enhancer__chr14:107118933-107119318	0	+
chr14	107252859	107253360	Enhancer__chr14:107252931-107253417	0	+
chr14	107253623	107254124	Enhancer__chr14:107253494-107254031	0	+
chr14	107254644	107255145	Enhancer__chr14:107254436-107254688	0	+
chr14	19436746	19437247	Enhancer__chr14:19436798-19437196	0	+
chr14	20515913	20516414	Enhancer__chr14:20516120-20516206	0	+
chr14	20539677	20540178	Enhancer__chr14:20539809-20540045	0	+
chr14	20802827	20803328	Enhancer__chr14:20803011-20803143	0	+
chr14	20905486	20905987	Enhancer__chr14:20905710-20905990	0	+
chr14	20959728	20960229	Enhancer__chr14:20959834-20960116	0	+
chr14	21135099	21135600	Enhancer__chr14:21135159-21135539	0	+
chr14	21175708	21176209	Enhancer__chr14:21175884-21176052	0	+
chr14	21183034	21183535	Enhancer__chr14:21183155-21183354	0	+
chr14	21265279	21265780	Enhancer__chr14:21265465-21265591	0	+
chr14	21267992	21268493	Enhancer__chr14:21268104-21268276	0	+
chr14	21284539	21285040	Enhancer__chr14:21284681-21284943	0	+
chr14	21288547	21289048	Enhancer__chr14:21288613-21288985	0	+
chr14	21316745	21317246	Enhancer__chr14:21316785-21316975	0	+
chr14	21338929	21339430	Enhancer__chr14:21339031-21339328	0	+
chr14	21439818	21440319	Enhancer__chr14:21439863-21440073	0	+
chr14	21577753	21578254	Enhancer__chr14:21577986-21578258	0	+
chr14	21660173	21660674	Enhancer__chr14:21660147-21660368	0	+
chr14	21749896	21750397	Enhancer__chr14:21749950-21750343	0	+
chr14	22021397	22021898	Enhancer__chr14:22021508-22021808	0	+
chr14	22024505	22025006	Enhancer__chr14:22024486-22024965	0	+
chr14	22025616	22026117	Enhancer__chr14:22025629-22026018	0	+
chr14	22080402	22080903	Enhancer__chr14:22080552-22080764	0	+
chr14	22115561	22116062	Enhancer__chr14:22115392-22115940	0	+
chr14	22460901	22461402	Enhancer__chr14:22461074-22461199	0	+
chr14	22467572	22468073	Enhancer__chr14:22467788-22467856	0	+
chr14	22581292	22581793	Enhancer__chr14:22581490-22581596	0	+
chr14	22642871	22643372	Enhancer__chr14:22642942-22643303	0	+
chr14	22651274	22651775	Enhancer__chr14:22651523-22651525	0	+
chr14	22656020	22656521	Enhancer__chr14:22656268-22656279	0	+
chr14	22736768	22737269	Enhancer__chr14:22736761-22737207	0	+
chr14	22757474	22757975	Enhancer__chr14:22757693-22757837	0	+
chr14	22760455	22760956	Enhancer__chr14:22760629-22760776	0	+
chr14	22773732	22774233	Enhancer__chr14:22773704-22773940	0	+
chr14	22807646	22808147	Enhancer__chr14:22807854-22807966	0	+
chr14	22855006	22855507	Enhancer__chr14:22855094-22855648	0	+
chr14	22877405	22877906	Enhancer__chr14:22877461-22877787	0	+
chr14	22879661	22880162	Enhancer__chr14:22879781-22879991	0	+
chr14	22896654	22897155	Enhancer__chr14:22896809-22896968	0	+
chr14	22898061	22898562	Enhancer__chr14:22898076-22898384	0	+
chr14	22952367	22952868	Enhancer__chr14:22952580-22952652	0	+
chr14	22953678	22954179	Enhancer__chr14:22953708-22954107	0	+
chr14	22954169	22954670	Enhancer__chr14:22954399-22954440	0	+
chr14	22961075	22961576	Enhancer__chr14:22961127-22961337	0	+
chr14	22967329	22967830	Enhancer__chr14:22967453-22967812	0	+
chr14	23009856	23010357	Enhancer__chr14:23010025-23010178	0	+
chr14	23015148	23015649	Enhancer__chr14:23015324-23015612	0	+
chr14	23029272	23029773	Enhancer__chr14:23029387-23029658	0	+
chr14	23029758	23030259	Enhancer__chr14:23029996-23030028	0	+
chr14	23030914	23031415	Enhancer__chr14:23030522-23031354	0	+
chr14	23083053	23083554	Enhancer__chr14:23083172-23083436	0	+
chr14	23158374	23158875	Enhancer__chr14:23158454-23158656	0	+
chr14	23169180	23169681	Enhancer__chr14:23169368-23169492	0	+
chr14	23222723	23223224	Enhancer__chr14:23222866-23223018	0	+
chr14	23321087	23321588	Enhancer__chr14:23320228-23321035	0	+
chr14	23322158	23322659	Enhancer__chr14:23322319-23322495	0	+
chr14	23358131	23358632	Enhancer__chr14:23358205-23358555	0	+
chr14	23367541	23368042	Enhancer__chr14:23367708-23367835	0	+
chr14	23581850	23582351	Enhancer__chr14:23581955-23582147	0	+
chr14	23582590	23583091	Enhancer__chr14:23582673-23582897	0	+
chr14	23584048	23584549	Enhancer__chr14:23584186-23584501	0	+
chr14	23879214	23879715	Enhancer__chr14:23879213-23879548	0	+
chr14	23907308	23907809	Enhancer__chr14:23907435-23907682	0	+
chr14	23907722	23908223	Enhancer__chr14:23907872-23908080	0	+
chr14	23912584	23913085	Enhancer__chr14:23912649-23912990	0	+
chr14	24058231	24058732	Enhancer__chr14:24058094-24058646	0	+
chr14	24071486	24071987	Enhancer__chr14:24071678-24071902	0	+
chr14	24075250	24075751	Enhancer__chr14:24075347-24075692	0	+
chr14	24081423	24081924	Enhancer__chr14:24081623-24081972	0	+
chr14	24132647	24133148	Enhancer__chr14:24132331-24132770	0	+
chr14	24163576	24164077	Enhancer__chr14:24163763-24164098	0	+
chr14	24480978	24481479	Enhancer__chr14:24481106-24481351	0	+
chr14	24503669	24504170	Enhancer__chr14:24503912-24503926	0	+
chr14	24715962	24716463	Enhancer__chr14:24716186-24716316	0	+
chr14	24743533	24744034	Enhancer__chr14:24743214-24743836	0	+
chr14	24747155	24747656	Enhancer__chr14:24747075-24747483	0	+
chr14	24755000	24755501	Enhancer__chr14:24755187-24755313	0	+
chr14	24861418	24861919	Enhancer__chr14:24861663-24861718	0	+
chr14	24891836	24892337	Enhancer__chr14:24891908-24892270	0	+
chr14	24894397	24894898	Enhancer__chr14:24894575-24894716	0	+
chr14	24934115	24934616	Enhancer__chr14:24934340-24934390	0	+
chr14	24981608	24982109	Enhancer__chr14:24981735-24982034	0	+
chr14	24986998	24987499	Enhancer__chr14:24986968-24987201	0	+
chr14	24987967	24988468	Enhancer__chr14:24988131-24988270	0	+
chr14	25004923	25005424	Enhancer__chr14:25005016-25005224	0	+
chr14	25040106	25040607	Enhancer__chr14:25039939-25040483	0	+
chr14	25132193	25132694	Enhancer__chr14:25131991-25132384	0	+
chr14	25140013	25140514	Enhancer__chr14:25140073-25140450	0	+
chr14	25142928	25143429	Enhancer__chr14:25142710-25142963	0	+
chr14	25143535	25144036	Enhancer__chr14:25143666-25144075	0	+
chr14	25148207	25148708	Enhancer__chr14:25148189-25148528	0	+
chr14	25148902	25149403	Enhancer__chr14:25148998-25149284	0	+
chr14	25164412	25164913	Enhancer__chr14:25164584-25164990	0	+
chr14	25580086	25580587	Enhancer__chr14:25580202-25580566	0	+
chr14	25625356	25625857	Enhancer__chr14:25625433-25625557	0	+
chr14	25910942	25911443	Enhancer__chr14:25911186-25911198	0	+
chr14	26369792	26370293	Enhancer__chr14:26369871-26369995	0	+
chr14	26693416	26693917	Enhancer__chr14:26693643-26693690	0	+
chr14	26866426	26866927	Enhancer__chr14:26866523-26866719	0	+
chr14	26884725	26885226	Enhancer__chr14:26884947-26885117	0	+
chr14	27263312	27263813	Enhancer__chr14:27263370-27263754	0	+
chr14	27311094	27311595	Enhancer__chr14:27311220-27311475	0	+
chr14	27376648	27377149	Enhancer__chr14:27376789-27377008	0	+
chr14	27434285	27434786	Enhancer__chr14:27434367-27434703	0	+
chr14	27594899	27595400	Enhancer__chr14:27595143-27595156	0	+
chr14	27631221	27631722	Enhancer__chr14:27631441-27631502	0	+
chr14	27997501	27998002	Enhancer__chr14:27997396-27997715	0	+
chr14	27998109	27998610	Enhancer__chr14:27998275-27998515	0	+
chr14	28061247	28061748	Enhancer__chr14:28061472-28061526	0	+
chr14	28109037	28109538	Enhancer__chr14:28109127-28109447	0	+
chr14	28399390	28399891	Enhancer__chr14:28399508-28399772	0	+
chr14	28590942	28591443	Enhancer__chr14:28591045-28591340	0	+
chr14	28846864	28847365	Enhancer__chr14:28846944-28847285	0	+
chr14	28957724	28958225	Enhancer__chr14:28957970-28957982	0	+
chr14	29227602	29228103	Enhancer__chr14:29227815-29227890	0	+
chr14	29228507	29229008	Enhancer__chr14:29228603-29228912	0	+
chr14	29229913	29230414	Enhancer__chr14:29229981-29230346	0	+
chr14	29345223	29345724	Enhancer__chr14:29345370-29345639	0	+
chr14	29533626	29534127	Enhancer__chr14:29533740-29533892	0	+
chr14	29706076	29706577	Enhancer__chr14:29706068-29706381	0	+
chr14	30013256	30013757	Enhancer__chr14:30013484-30013529	0	+
chr14	30663147	30663648	Enhancer__chr14:30663023-30663420	0	+
chr14	30663988	30664489	Enhancer__chr14:30663968-30664325	0	+
chr14	30693191	30693692	Enhancer__chr14:30693196-30693528	0	+
chr14	30710371	30710872	Enhancer__chr14:30710598-30710949	0	+
chr14	30739721	30740222	Enhancer__chr14:30739803-30740140	0	+
chr14	30756786	30757287	Enhancer__chr14:30757003-30757069	0	+
chr14	30768730	30769231	Enhancer__chr14:30768972-30768989	0	+
chr14	31698832	31699333	Enhancer__chr14:31698850-31699225	0	+
chr14	31732693	31733194	Enhancer__chr14:31732842-31733131	0	+
chr14	31752697	31753198	Enhancer__chr14:31752826-31753178	0	+
chr14	32425285	32425786	Enhancer__chr14:32425486-32425585	0	+
chr14	32466349	32466850	Enhancer__chr14:32466410-32466788	0	+
chr14	32472569	32473070	Enhancer__chr14:32472672-32472966	0	+
chr14	32671250	32671751	Enhancer__chr14:32670916-32671247	0	+
chr14	32672526	32673027	Enhancer__chr14:32672212-32672871	0	+
chr14	32698971	32699472	Enhancer__chr14:32699129-32699310	0	+
chr14	33366322	33366823	Enhancer__chr14:33366513-33366604	0	+
chr14	33402645	33403146	Enhancer__chr14:33402784-33403168	0	+
chr14	34339380	34339881	Enhancer__chr14:34339517-34339744	0	+
chr14	34966054	34966555	Enhancer__chr14:34966252-34966485	0	+
chr14	35120212	35120713	Enhancer__chr14:35120187-35120582	0	+
chr14	35346381	35346882	Enhancer__chr14:35346506-35346753	0	+
chr14	35353258	35353759	Enhancer__chr14:35353391-35353625	0	+
chr14	35399678	35400179	Enhancer__chr14:35399728-35399899	0	+
chr14	35400784	35401285	Enhancer__chr14:35400009-35400627	0	+
chr14	35435485	35435986	Enhancer__chr14:35435578-35435890	0	+
chr14	35800805	35801306	Enhancer__chr14:35800965-35801124	0	+
chr14	35801415	35801916	Enhancer__chr14:35801463-35801750	0	+
chr14	35802241	35802742	Enhancer__chr14:35802308-35802726	0	+
chr14	35803129	35803630	Enhancer__chr14:35802936-35803364	0	+
chr14	35806007	35806508	Enhancer__chr14:35805683-35806194	0	+
chr14	35809004	35809505	Enhancer__chr14:35809142-35809263	0	+
chr14	35810904	35811405	Enhancer__chr14:35810635-35811251	0	+
chr14	35816564	35817065	Enhancer__chr14:35816738-35817044	0	+
chr14	35821358	35821859	Enhancer__chr14:35821559-35821658	0	+
chr14	35825190	35825691	Enhancer__chr14:35825324-35825456	0	+
chr14	35825875	35826376	Enhancer__chr14:35826010-35826241	0	+
chr14	35828786	35829287	Enhancer__chr14:35828929-35829184	0	+
chr14	35835109	35835610	Enhancer__chr14:35834310-35835208	0	+
chr14	35835597	35836098	Enhancer__chr14:35835253-35835895	0	+
chr14	35837039	35837540	Enhancer__chr14:35836736-35837242	0	+
chr14	35837793	35838294	Enhancer__chr14:35837875-35838216	0	+
chr14	35838977	35839478	Enhancer__chr14:35839188-35839529	0	+
chr14	35853554	35854055	Enhancer__chr14:35853509-35853868	0	+
chr14	35854714	35855215	Enhancer__chr14:35854902-35855043	0	+
chr14	35856007	35856508	Enhancer__chr14:35855857-35856187	0	+
chr14	35860080	35860581	Enhancer__chr14:35860207-35860491	0	+
chr14	35864961	35865462	Enhancer__chr14:35865196-35865330	0	+
chr14	35875202	35875703	Enhancer__chr14:35875293-35875611	0	+
chr14	35875632	35876133	Enhancer__chr14:35875800-35875964	0	+
chr14	35876200	35876701	Enhancer__chr14:35876265-35876636	0	+
chr14	35885341	35885842	Enhancer__chr14:35885285-35885710	0	+
chr14	35886133	35886634	Enhancer__chr14:35886115-35886382	0	+
chr14	36555730	36556231	Enhancer__chr14:36555858-36556103	0	+
chr14	36607506	36608007	Enhancer__chr14:36607082-36607486	0	+
chr14	36618315	36618816	Enhancer__chr14:36618304-36618688	0	+
chr14	36623706	36624207	Enhancer__chr14:36623912-36623974	0	+
chr14	36641202	36641703	Enhancer__chr14:36641300-36641610	0	+
chr14	36642453	36642954	Enhancer__chr14:36642326-36642612	0	+
chr14	36644586	36645087	Enhancer__chr14:36644066-36644508	0	+
chr14	36650898	36651399	Enhancer__chr14:36651074-36651224	0	+
chr14	36724534	36725035	Enhancer__chr14:36724779-36724789	0	+
chr14	36984156	36984657	Enhancer__chr14:36983757-36984295	0	+
chr14	37119642	37120143	Enhancer__chr14:37119826-37119959	0	+
chr14	38051949	38052450	Enhancer__chr14:38052089-38052429	0	+
chr14	38053120	38053621	Enhancer__chr14:38052956-38053419	0	+
chr14	38054102	38054603	Enhancer__chr14:38054173-38054544	0	+
chr14	38057826	38058327	Enhancer__chr14:38057887-38058022	0	+
chr14	38523398	38523899	Enhancer__chr14:38523640-38523657	0	+
chr14	38534391	38534892	Enhancer__chr14:38534360-38534722	0	+
chr14	38542764	38543265	Enhancer__chr14:38542945-38543074	0	+
chr14	38614689	38615190	Enhancer__chr14:38614811-38615058	0	+
chr14	38721059	38721560	Enhancer__chr14:38721175-38721449	0	+
chr14	38755224	38755725	Enhancer__chr14:38755298-38755650	0	+
chr14	38870411	38870912	Enhancer__chr14:38870563-38870760	0	+
chr14	38961288	38961789	Enhancer__chr14:38961526-38961542	0	+
chr14	38965656	38966157	Enhancer__chr14:38965761-38966052	0	+
chr14	39122815	39123316	Enhancer__chr14:39122804-39122976	0	+
chr14	39453054	39453555	Enhancer__chr14:39453128-39453325	0	+
chr14	39663870	39664371	Enhancer__chr14:39664073-39664414	0	+
chr14	39916973	39917474	Enhancer__chr14:39917065-39917381	0	+
chr14	39954789	39955290	Enhancer__chr14:39954969-39955272	0	+
chr14	39958686	39959187	Enhancer__chr14:39958924-39958943	0	+
chr14	40443321	40443822	Enhancer__chr14:40443518-40443625	0	+
chr14	40474189	40474690	Enhancer__chr14:40474370-40474499	0	+
chr14	40668140	40668641	Enhancer__chr14:40668245-40668567	0	+
chr14	40868038	40868539	Enhancer__chr14:40868175-40868547	0	+
chr14	41099006	41099507	Enhancer__chr14:41099089-41099243	0	+
chr14	41580088	41580589	Enhancer__chr14:41580196-41580481	0	+
chr14	41584947	41585448	Enhancer__chr14:41585190-41585196	0	+
chr14	41662235	41662736	Enhancer__chr14:41662407-41662459	0	+
chr14	41880313	41880814	Enhancer__chr14:41880555-41880659	0	+
chr14	42980472	42980973	Enhancer__chr14:42980587-42980987	0	+
chr14	43419955	43420456	Enhancer__chr14:43420114-43420297	0	+
chr14	43777552	43778053	Enhancer__chr14:43777769-43777873	0	+
chr14	43816569	43817070	Enhancer__chr14:43816626-43817007	0	+
chr14	43989291	43989792	Enhancer__chr14:43989536-43989546	0	+
chr14	44072622	44073123	Enhancer__chr14:44072704-44073040	0	+
chr14	44119817	44120318	Enhancer__chr14:44120052-44120074	0	+
chr14	44247785	44248286	Enhancer__chr14:44247976-44248104	0	+
chr14	44249971	44250472	Enhancer__chr14:44249775-44250158	0	+
chr14	44437561	44438062	Enhancer__chr14:44437752-44437871	0	+
chr14	44762801	44763302	Enhancer__chr14:44762944-44763158	0	+
chr14	44804079	44804580	Enhancer__chr14:44804196-44804463	0	+
chr14	45110127	45110628	Enhancer__chr14:45110347-45110407	0	+
chr14	45160318	45160819	Enhancer__chr14:45160440-45160781	0	+
chr14	45260632	45261133	Enhancer__chr14:45260875-45260890	0	+
chr14	46620553	46621054	Enhancer__chr14:46620797-46620809	0	+
chr14	48184346	48184847	Enhancer__chr14:48184413-48184780	0	+
chr14	49000360	49000861	Enhancer__chr14:49000423-49000807	0	+
chr14	49375648	49376149	Enhancer__chr14:49375724-49376075	0	+
chr14	49519178	49519679	Enhancer__chr14:49519343-49519517	0	+
chr14	49548022	49548523	Enhancer__chr14:49548149-49548396	0	+
chr14	49956394	49956895	Enhancer__chr14:49956543-49956745	0	+
chr14	49978950	49979451	Enhancer__chr14:49979013-49979291	0	+
chr14	50017010	50017511	Enhancer__chr14:50016855-50017158	0	+
chr14	50328192	50328693	Enhancer__chr14:50328432-50328642	0	+
chr14	50328877	50329378	Enhancer__chr14:50328882-50329315	0	+
chr14	50329443	50329944	Enhancer__chr14:50329576-50329987	0	+
chr14	50334795	50335296	Enhancer__chr14:50334846-50335244	0	+
chr14	50336697	50337198	Enhancer__chr14:50336723-50336992	0	+
chr14	50346933	50347434	Enhancer__chr14:50347124-50347284	0	+
chr14	50349511	50350012	Enhancer__chr14:50349630-50349838	0	+
chr14	50374438	50374939	Enhancer__chr14:50374574-50374717	0	+
chr14	50378297	50378798	Enhancer__chr14:50378479-50378620	0	+
chr14	50405803	50406304	Enhancer__chr14:50406046-50406061	0	+
chr14	50429201	50429702	Enhancer__chr14:50429310-50429592	0	+
chr14	50437977	50438478	Enhancer__chr14:50437883-50438206	0	+
chr14	50439568	50440069	Enhancer__chr14:50439731-50439867	0	+
chr14	50475639	50476140	Enhancer__chr14:50475850-50475934	0	+
chr14	50487907	50488408	Enhancer__chr14:50488032-50488193	0	+
chr14	50497582	50498083	Enhancer__chr14:50497743-50497949	0	+
chr14	50510582	50511083	Enhancer__chr14:50510784-50511044	0	+
chr14	50511677	50512178	Enhancer__chr14:50511824-50512400	0	+
chr14	50527080	50527581	Enhancer__chr14:50526790-50527127	0	+
chr14	50527954	50528455	Enhancer__chr14:50527611-50528257	0	+
chr14	50528337	50528838	Enhancer__chr14:50528497-50528810	0	+
chr14	50531772	50532273	Enhancer__chr14:50531720-50532221	0	+
chr14	50537709	50538210	Enhancer__chr14:50537850-50538068	0	+
chr14	50549106	50549607	Enhancer__chr14:50549012-50549388	0	+
chr14	50562469	50562970	Enhancer__chr14:50562564-50562863	0	+
chr14	51137475	51137976	Enhancer__chr14:51136928-51137372	0	+
chr14	51142245	51142746	Enhancer__chr14:51142431-51142560	0	+
chr14	51144198	51144699	Enhancer__chr14:51144322-51144826	0	+
chr14	51302037	51302538	Enhancer__chr14:51302196-51302378	0	+
chr14	51434550	51435051	Enhancer__chr14:51434779-51434836	0	+
chr14	51794153	51794654	Enhancer__chr14:51794326-51794480	0	+
chr14	51830860	51831361	Enhancer__chr14:51830897-51831022	0	+
chr14	51834211	51834712	Enhancer__chr14:51834333-51834594	0	+
chr14	51837406	51837907	Enhancer__chr14:51837532-51837771	0	+
chr14	51862238	51862739	Enhancer__chr14:51862095-51862490	0	+
chr14	51865812	51866313	Enhancer__chr14:51865642-51865984	0	+
chr14	51897178	51897679	Enhancer__chr14:51897315-51897533	0	+
chr14	51909485	51909986	Enhancer__chr14:51909639-51909898	0	+
chr14	51915723	51916224	Enhancer__chr14:51915852-51916182	0	+
chr14	52249019	52249520	Enhancer__chr14:52249257-52249424	0	+
chr14	52250481	52250982	Enhancer__chr14:52250544-52250794	0	+
chr14	52255805	52256306	Enhancer__chr14:52256018-52256093	0	+
chr14	52544577	52545078	Enhancer__chr14:52544712-52544946	0	+
chr14	52547714	52548215	Enhancer__chr14:52547300-52547782	0	+
chr14	52583928	52584429	Enhancer__chr14:52584121-52584359	0	+
chr14	52622426	52622927	Enhancer__chr14:52622606-52622722	0	+
chr14	52726275	52726776	Enhancer__chr14:52726227-52726468	0	+
chr14	52770014	52770515	Enhancer__chr14:52770182-52770348	0	+
chr14	52774884	52775385	Enhancer__chr14:52774627-52775077	0	+
chr14	52778340	52778841	Enhancer__chr14:52778296-52778738	0	+
chr14	53269499	53270000	Enhancer__chr14:53269343-53269708	0	+
chr14	53294079	53294580	Enhancer__chr14:53294197-53294464	0	+
chr14	53302178	53302679	Enhancer__chr14:53302326-53302477	0	+
chr14	53421168	53421669	Enhancer__chr14:53421198-53421586	0	+
chr14	53628516	53629017	Enhancer__chr14:53628560-53628795	0	+
chr14	54016722	54017223	Enhancer__chr14:54016830-54016998	0	+
chr14	54035140	54035641	Enhancer__chr14:54035273-54035507	0	+
chr14	54075051	54075552	Enhancer__chr14:54075172-54075431	0	+
chr14	54083936	54084437	Enhancer__chr14:54084179-54084193	0	+
chr14	54135538	54136039	Enhancer__chr14:54135636-54135916	0	+
chr14	54137317	54137818	Enhancer__chr14:54137471-54137744	0	+
chr14	54443662	54444163	Enhancer__chr14:54443717-54444101	0	+
chr14	54444442	54444943	Enhancer__chr14:54444458-54444658	0	+
chr14	54464271	54464772	Enhancer__chr14:54464410-54464676	0	+
chr14	54465699	54466200	Enhancer__chr14:54465835-54466164	0	+
chr14	54469811	54470312	Enhancer__chr14:54469950-54470091	0	+
chr14	54515439	54515940	Enhancer__chr14:54515251-54515593	0	+
chr14	54573767	54574268	Enhancer__chr14:54573774-54574066	0	+
chr14	54581220	54581721	Enhancer__chr14:54581430-54581538	0	+
chr14	54603545	54604046	Enhancer__chr14:54603712-54603948	0	+
chr14	54640430	54640931	Enhancer__chr14:54640534-54640974	0	+
chr14	54649315	54649816	Enhancer__chr14:54649490-54649642	0	+
chr14	54651823	54652324	Enhancer__chr14:54652051-54652096	0	+
chr14	54678148	54678649	Enhancer__chr14:54678344-54678458	0	+
chr14	54758250	54758751	Enhancer__chr14:54758286-54758405	0	+
chr14	54766874	54767375	Enhancer__chr14:54766683-54766924	0	+
chr14	54768057	54768558	Enhancer__chr14:54768165-54768450	0	+
chr14	54804459	54804960	Enhancer__chr14:54804577-54804755	0	+
chr14	54810154	54810655	Enhancer__chr14:54810392-54810416	0	+
chr14	54833801	54834302	Enhancer__chr14:54833964-54834357	0	+
chr14	54917190	54917691	Enhancer__chr14:54917293-54917567	0	+
chr14	54969486	54969987	Enhancer__chr14:54969404-54969681	0	+
chr14	55281711	55282212	Enhancer__chr14:55281865-55282028	0	+
chr14	55302324	55302825	Enhancer__chr14:55302493-55302656	0	+
chr14	55374849	55375350	Enhancer__chr14:55375075-55375158	0	+
chr14	55538631	55539132	Enhancer__chr14:55538737-55539349	0	+
chr14	55541378	55541879	Enhancer__chr14:55541499-55541595	0	+
chr14	55543857	55544358	Enhancer__chr14:55544097-55544118	0	+
chr14	55544431	55544932	Enhancer__chr14:55544307-55544654	0	+
chr14	55564553	55565054	Enhancer__chr14:55564563-55564801	0	+
chr14	55565182	55565683	Enhancer__chr14:55565052-55565329	0	+
chr14	55565457	55565958	Enhancer__chr14:55565587-55565828	0	+
chr14	55569041	55569542	Enhancer__chr14:55569033-55569319	0	+
chr14	55570177	55570678	Enhancer__chr14:55569733-55570176	0	+
chr14	55570924	55571425	Enhancer__chr14:55570845-55571098	0	+
chr14	55574497	55574998	Enhancer__chr14:55574465-55575376	0	+
chr14	55583071	55583572	Enhancer__chr14:55583130-55583372	0	+
chr14	55584436	55584937	Enhancer__chr14:55584452-55585250	0	+
chr14	55585581	55586082	Enhancer__chr14:55585448-55585812	0	+
chr14	55587278	55587779	Enhancer__chr14:55587240-55587572	0	+
chr14	55589256	55589757	Enhancer__chr14:55589429-55589640	0	+
chr14	55716063	55716564	Enhancer__chr14:55716194-55716474	0	+
chr14	55731983	55732484	Enhancer__chr14:55731972-55732298	0	+
chr14	56183927	56184428	Enhancer__chr14:56184098-56184447	0	+
chr14	56273899	56274400	Enhancer__chr14:56274024-56274269	0	+
chr14	56312707	56313208	Enhancer__chr14:56312825-56313142	0	+
chr14	56393987	56394488	Enhancer__chr14:56393861-56394247	0	+
chr14	56437028	56437529	Enhancer__chr14:56437208-56437549	0	+
chr14	56452785	56453286	Enhancer__chr14:56453030-56453040	0	+
chr14	56471901	56472402	Enhancer__chr14:56472041-56472329	0	+
chr14	56800415	56800916	Enhancer__chr14:56800514-56800817	0	+
chr14	56806653	56807154	Enhancer__chr14:56806823-56806983	0	+
chr14	56845163	56845664	Enhancer__chr14:56845316-56845513	0	+
chr14	57226954	57227455	Enhancer__chr14:57227025-57227386	0	+
chr14	57262868	57263369	Enhancer__chr14:57263098-57263138	0	+
chr14	57264141	57264642	Enhancer__chr14:57264055-57264245	0	+
chr14	57265330	57265831	Enhancer__chr14:57265284-57265457	0	+
chr14	57265431	57265932	Enhancer__chr14:57265508-57265854	0	+
chr14	57280485	57280986	Enhancer__chr14:57280703-57281214	0	+
chr14	57281832	57282333	Enhancer__chr14:57282014-57282348	0	+
chr14	57307920	57308421	Enhancer__chr14:57307919-57308194	0	+
chr14	57316773	57317274	Enhancer__chr14:57316970-57317076	0	+
chr14	57343124	57343625	Enhancer__chr14:57343255-57343511	0	+
chr14	57361254	57361755	Enhancer__chr14:57361394-57361614	0	+
chr14	57365926	57366427	Enhancer__chr14:57366071-57366198	0	+
chr14	57366531	57367032	Enhancer__chr14:57366705-57367109	0	+
chr14	57372010	57372511	Enhancer__chr14:57372112-57372414	0	+
chr14	57377158	57377659	Enhancer__chr14:57377264-57377625	0	+
chr14	57378105	57378606	Enhancer__chr14:57378201-57378572	0	+
chr14	57424007	57424508	Enhancer__chr14:57424216-57424296	0	+
chr14	57456733	57457234	Enhancer__chr14:57456926-57457040	0	+
chr14	57459088	57459589	Enhancer__chr14:57459148-57459304	0	+
chr14	58450028	58450529	Enhancer__chr14:58449709-58450271	0	+
chr14	59038881	59039382	Enhancer__chr14:59038978-59039284	0	+
chr14	59094414	59094915	Enhancer__chr14:59094580-59094799	0	+
chr14	59130482	59130983	Enhancer__chr14:59130535-59130927	0	+
chr14	59159600	59160101	Enhancer__chr14:59159760-59159979	0	+
chr14	59215848	59216349	Enhancer__chr14:59216036-59216189	0	+
chr14	59220834	59221335	Enhancer__chr14:59221069-59221139	0	+
chr14	59330557	59331058	Enhancer__chr14:59330419-59330622	0	+
chr14	59517629	59518130	Enhancer__chr14:59517644-59517997	0	+
chr14	59556223	59556724	Enhancer__chr14:59556321-59556627	0	+
chr14	59565017	59565518	Enhancer__chr14:59565112-59565514	0	+
chr14	59628453	59628954	Enhancer__chr14:59628600-59628806	0	+
chr14	59861179	59861680	Enhancer__chr14:59861080-59861273	0	+
chr14	59873935	59874436	Enhancer__chr14:59874044-59874284	0	+
chr14	60061154	60061655	Enhancer__chr14:60061321-60061594	0	+
chr14	60670723	60671224	Enhancer__chr14:60670868-60671093	0	+
chr14	60673477	60673978	Enhancer__chr14:60673553-60673733	0	+
chr14	60679909	60680410	Enhancer__chr14:60679186-60679974	0	+
chr14	60776645	60777146	Enhancer__chr14:60776777-60777011	0	+
chr14	60778217	60778718	Enhancer__chr14:60778203-60778479	0	+
chr14	61107985	61108486	Enhancer__chr14:61108188-61108290	0	+
chr14	61568453	61568954	Enhancer__chr14:61568663-61568794	0	+
chr14	61569086	61569587	Enhancer__chr14:61568840-61569300	0	+
chr14	61570721	61571222	Enhancer__chr14:61570265-61570959	0	+
chr14	61571150	61571651	Enhancer__chr14:61571196-61571403	0	+
chr14	61599580	61600081	Enhancer__chr14:61599725-61599951	0	+
chr14	61612019	61612520	Enhancer__chr14:61612107-61612325	0	+
chr14	61645374	61645875	Enhancer__chr14:61645426-61645731	0	+
chr14	61652436	61652937	Enhancer__chr14:61652622-61652735	0	+
chr14	62129489	62129990	Enhancer__chr14:62129212-62129618	0	+
chr14	62130558	62131059	Enhancer__chr14:62130240-62130667	0	+
chr14	62157671	62158172	Enhancer__chr14:62157799-62158071	0	+
chr14	62219282	62219783	Enhancer__chr14:62219407-62219640	0	+
chr14	62298315	62298816	Enhancer__chr14:62298450-62298645	0	+
chr14	62625496	62625997	Enhancer__chr14:62625618-62625869	0	+
chr14	62636410	62636911	Enhancer__chr14:62636657-62636665	0	+
chr14	62672341	62672842	Enhancer__chr14:62672499-62672680	0	+
chr14	62923648	62924149	Enhancer__chr14:62923756-62924041	0	+
chr14	63088563	63089064	Enhancer__chr14:63088627-63088999	0	+
chr14	63158839	63159340	Enhancer__chr14:63159002-63159168	0	+
chr14	63170674	63171175	Enhancer__chr14:63170752-63171096	0	+
chr14	63649686	63650187	Enhancer__chr14:63649772-63650101	0	+
chr14	63829541	63830042	Enhancer__chr14:63829601-63829975	0	+
chr14	64117020	64117521	Enhancer__chr14:64117169-64117293	0	+
chr14	64144541	64145042	Enhancer__chr14:64144701-64144896	0	+
chr14	64214470	64214971	Enhancer__chr14:64214663-64214998	0	+
chr14	64279495	64279996	Enhancer__chr14:64279695-64279796	0	+
chr14	65115066	65115567	Enhancer__chr14:65115289-65115345	0	+
chr14	65121771	65122272	Enhancer__chr14:65121699-65122212	0	+
chr14	65140550	65141051	Enhancer__chr14:65140427-65140812	0	+
chr14	65146874	65147375	Enhancer__chr14:65147051-65147198	0	+
chr14	65149003	65149504	Enhancer__chr14:65148642-65149174	0	+
chr14	65159974	65160475	Enhancer__chr14:65160126-65160318	0	+
chr14	65601272	65601773	Enhancer__chr14:65601506-65601634	0	+
chr14	65636176	65636677	Enhancer__chr14:65636145-65636439	0	+
chr14	65637503	65638004	Enhancer__chr14:65637410-65637773	0	+
chr14	65641000	65641501	Enhancer__chr14:65641048-65641253	0	+
chr14	65646643	65647144	Enhancer__chr14:65646610-65646795	0	+
chr14	65673093	65673594	Enhancer__chr14:65673021-65673400	0	+
chr14	65676668	65677169	Enhancer__chr14:65676815-65677190	0	+
chr14	65691570	65692071	Enhancer__chr14:65691594-65691779	0	+
chr14	65705024	65705525	Enhancer__chr14:65705173-65705467	0	+
chr14	65705762	65706263	Enhancer__chr14:65705887-65706189	0	+
chr14	65711443	65711944	Enhancer__chr14:65710565-65711133	0	+
chr14	65717786	65718287	Enhancer__chr14:65717940-65718310	0	+
chr14	65722464	65722965	Enhancer__chr14:65722117-65722532	0	+
chr14	65746541	65747042	Enhancer__chr14:65746592-65747003	0	+
chr14	65748776	65749277	Enhancer__chr14:65748716-65749124	0	+
chr14	65749442	65749943	Enhancer__chr14:65749378-65749653	0	+
chr14	65801573	65802074	Enhancer__chr14:65801624-65801887	0	+
chr14	66313153	66313654	Enhancer__chr14:66313303-66313471	0	+
chr14	66335454	66335955	Enhancer__chr14:66335486-66335683	0	+
chr14	66393597	66394098	Enhancer__chr14:66393793-66393901	0	+
chr14	66394676	66395177	Enhancer__chr14:66394661-66394897	0	+
chr14	66510591	66511092	Enhancer__chr14:66510769-66510922	0	+
chr14	66511018	66511519	Enhancer__chr14:66511264-66511273	0	+
chr14	66516275	66516776	Enhancer__chr14:66516389-66516661	0	+
chr14	66856651	66857152	Enhancer__chr14:66856568-66856818	0	+
chr14	66912469	66912970	Enhancer__chr14:66912712-66912753	0	+
chr14	69199922	69200423	Enhancer__chr14:69199843-69200146	0	+
chr14	69201253	69201754	Enhancer__chr14:69200999-69201425	0	+
chr14	69203273	69203774	Enhancer__chr14:69203432-69203557	0	+
chr14	69211478	69211979	Enhancer__chr14:69211654-69211802	0	+
chr14	69216213	69216714	Enhancer__chr14:69216365-69216576	0	+
chr14	69224610	69225111	Enhancer__chr14:69224405-69224743	0	+
chr14	69234990	69235491	Enhancer__chr14:69235165-69235315	0	+
chr14	69238401	69238902	Enhancer__chr14:69238585-69238703	0	+
chr14	69241437	69241938	Enhancer__chr14:69241519-69241814	0	+
chr14	69246902	69247403	Enhancer__chr14:69246726-69246992	0	+
chr14	69247427	69247928	Enhancer__chr14:69247587-69247770	0	+
chr14	69247998	69248499	Enhancer__chr14:69247986-69248278	0	+
chr14	69248661	69249162	Enhancer__chr14:69248827-69249033	0	+
chr14	69251155	69251656	Enhancer__chr14:69251306-69251504	0	+
chr14	69252064	69252565	Enhancer__chr14:69252204-69252483	0	+
chr14	69273951	69274452	Enhancer__chr14:69274132-69274272	0	+
chr14	69281287	69281788	Enhancer__chr14:69281323-69281785	0	+
chr14	69287226	69287727	Enhancer__chr14:69287375-69287603	0	+
chr14	69287682	69288183	Enhancer__chr14:69287859-69287985	0	+
chr14	69288971	69289472	Enhancer__chr14:69289049-69289309	0	+
chr14	69301756	69302257	Enhancer__chr14:69301401-69301774	0	+
chr14	69328696	69329197	Enhancer__chr14:69328763-69329130	0	+
chr14	69472372	69472873	Enhancer__chr14:69472543-69472713	0	+
chr14	69480841	69481342	Enhancer__chr14:69480728-69481224	0	+
chr14	69481654	69482155	Enhancer__chr14:69481669-69481898	0	+
chr14	69507067	69507568	Enhancer__chr14:69507227-69507425	0	+
chr14	69509357	69509858	Enhancer__chr14:69509495-69509713	0	+
chr14	69509792	69510293	Enhancer__chr14:69509891-69509993	0	+
chr14	69510419	69510920	Enhancer__chr14:69510270-69510546	0	+
chr14	69512477	69512978	Enhancer__chr14:69512620-69512951	0	+
chr14	69516326	69516827	Enhancer__chr14:69516483-69516670	0	+
chr14	69824238	69824739	Enhancer__chr14:69824337-69824587	0	+
chr14	70020031	70020532	Enhancer__chr14:70020113-70020453	0	+
chr14	70183196	70183697	Enhancer__chr14:70183177-70183631	0	+
chr14	70186352	70186853	Enhancer__chr14:70186093-70186928	0	+
chr14	70700736	70701237	Enhancer__chr14:70700911-70701061	0	+
chr14	70737144	70737645	Enhancer__chr14:70737226-70737562	0	+
chr14	71022144	71022645	Enhancer__chr14:71022218-71022570	0	+
chr14	71159005	71159506	Enhancer__chr14:71158950-71159205	0	+
chr14	71164427	71164928	Enhancer__chr14:71164534-71164679	0	+
chr14	71293522	71294023	Enhancer__chr14:71293584-71293960	0	+
chr14	71348438	71348939	Enhancer__chr14:71348625-71348857	0	+
chr14	71349557	71350058	Enhancer__chr14:71349559-71349894	0	+
chr14	71349784	71350285	Enhancer__chr14:71349940-71350165	0	+
chr14	71353412	71353913	Enhancer__chr14:71353477-71353744	0	+
chr14	71355225	71355726	Enhancer__chr14:71355374-71355775	0	+
chr14	71710530	71711031	Enhancer__chr14:71710428-71710751	0	+
chr14	71711044	71711545	Enhancer__chr14:71711284-71711362	0	+
chr14	72377532	72378033	Enhancer__chr14:72377642-72377923	0	+
chr14	72397460	72397961	Enhancer__chr14:72397692-72397730	0	+
chr14	73083844	73084345	Enhancer__chr14:73083921-73084271	0	+
chr14	73373227	73373728	Enhancer__chr14:73373247-73373392	0	+
chr14	73390956	73391457	Enhancer__chr14:73391030-73391383	0	+
chr14	73595071	73595572	Enhancer__chr14:73595262-73595380	0	+
chr14	73695081	73695582	Enhancer__chr14:73695241-73695452	0	+
chr14	73698916	73699417	Enhancer__chr14:73699013-73699355	0	+
chr14	73931727	73932228	Enhancer__chr14:73931867-73932085	0	+
chr14	73932713	73933214	Enhancer__chr14:73932564-73932865	0	+
chr14	73934092	73934593	Enhancer__chr14:73934074-73934542	0	+
chr14	74741752	74742253	Enhancer__chr14:74741846-74742137	0	+
chr14	74867945	74868446	Enhancer__chr14:74868129-74868261	0	+
chr14	74868678	74869179	Enhancer__chr14:74868763-74868996	0	+
chr14	74895891	74896392	Enhancer__chr14:74895937-74896288	0	+
chr14	74918447	74918948	Enhancer__chr14:74918684-74918707	0	+
chr14	75084018	75084519	Enhancer__chr14:75084188-75084360	0	+
chr14	75086388	75086889	Enhancer__chr14:75086409-75086922	0	+
chr14	75087363	75087864	Enhancer__chr14:75087327-75087770	0	+
chr14	75118707	75119208	Enhancer__chr14:75118827-75119088	0	+
chr14	75406329	75406830	Enhancer__chr14:75406513-75406633	0	+
chr14	75423509	75424010	Enhancer__chr14:75423365-75423745	0	+
chr14	75447321	75447822	Enhancer__chr14:75447372-75447747	0	+
chr14	75448128	75448629	Enhancer__chr14:75448208-75448549	0	+
chr14	75644616	75645117	Enhancer__chr14:75644862-75644871	0	+
chr14	75649575	75650076	Enhancer__chr14:75649674-75650038	0	+
chr14	75655315	75655816	Enhancer__chr14:75655329-75655670	0	+
chr14	75688993	75689494	Enhancer__chr14:75688633-75689211	0	+
chr14	75697082	75697583	Enhancer__chr14:75697272-75697400	0	+
chr14	75699393	75699894	Enhancer__chr14:75699371-75699558	0	+
chr14	75701163	75701664	Enhancer__chr14:75701379-75701456	0	+
chr14	75739800	75740301	Enhancer__chr14:75740024-75740353	0	+
chr14	75741621	75742122	Enhancer__chr14:75741549-75742051	0	+
chr14	75750676	75751177	Enhancer__chr14:75750758-75751180	0	+
chr14	75761945	75762446	Enhancer__chr14:75761897-75762132	0	+
chr14	75764011	75764512	Enhancer__chr14:75764194-75764310	0	+
chr14	75765698	75766199	Enhancer__chr14:75765697-75765964	0	+
chr14	75768533	75769034	Enhancer__chr14:75768536-75769006	0	+
chr14	75777489	75777990	Enhancer__chr14:75777354-75777713	0	+
chr14	75800899	75801400	Enhancer__chr14:75800922-75801146	0	+
chr14	75805691	75806192	Enhancer__chr14:75805872-75806011	0	+
chr14	75807646	75808147	Enhancer__chr14:75807748-75807969	0	+
chr14	75808285	75808786	Enhancer__chr14:75808435-75808603	0	+
chr14	75868053	75868554	Enhancer__chr14:75868229-75868350	0	+
chr14	75963517	75964018	Enhancer__chr14:75963682-75963938	0	+
chr14	75986719	75987220	Enhancer__chr14:75986801-75987047	0	+
chr14	76015428	76015929	Enhancer__chr14:76015506-76015808	0	+
chr14	76017845	76018346	Enhancer__chr14:76017386-76017782	0	+
chr14	76026088	76026589	Enhancer__chr14:76026175-76026384	0	+
chr14	76027134	76027635	Enhancer__chr14:76027371-76027398	0	+
chr14	76032811	76033312	Enhancer__chr14:76032638-76033032	0	+
chr14	76035143	76035644	Enhancer__chr14:76035300-76035417	0	+
chr14	76564456	76564957	Enhancer__chr14:76564687-76564726	0	+
chr14	76734042	76734543	Enhancer__chr14:76734272-76734379	0	+
chr14	77182112	77182613	Enhancer__chr14:77181991-77182261	0	+
chr14	77195694	77196195	Enhancer__chr14:77195442-77195914	0	+
chr14	77196308	77196809	Enhancer__chr14:77196502-77196625	0	+
chr14	77209358	77209859	Enhancer__chr14:77209394-77209765	0	+
chr14	77219865	77220366	Enhancer__chr14:77219956-77220155	0	+
chr14	77365744	77366245	Enhancer__chr14:77365860-77365973	0	+
chr14	77381354	77381855	Enhancer__chr14:77381505-77381598	0	+
chr14	77382249	77382750	Enhancer__chr14:77382459-77382705	0	+
chr14	77384357	77384858	Enhancer__chr14:77384574-77384777	0	+
chr14	77385067	77385568	Enhancer__chr14:77384980-77385465	0	+
chr14	77386319	77386820	Enhancer__chr14:77386302-77386621	0	+
chr14	77386755	77387256	Enhancer__chr14:77386872-77387221	0	+
chr14	77389008	77389509	Enhancer__chr14:77388817-77389330	0	+
chr14	77396398	77396899	Enhancer__chr14:77396429-77396646	0	+
chr14	77422406	77422907	Enhancer__chr14:77422240-77422571	0	+
chr14	77424307	77424808	Enhancer__chr14:77423763-77424258	0	+
chr14	77424943	77425444	Enhancer__chr14:77425025-77425260	0	+
chr14	77427253	77427754	Enhancer__chr14:77427398-77427552	0	+
chr14	77428344	77428845	Enhancer__chr14:77428060-77428442	0	+
chr14	77431133	77431634	Enhancer__chr14:77431067-77431579	0	+
chr14	77442418	77442919	Enhancer__chr14:77442572-77442791	0	+
chr14	77444531	77445032	Enhancer__chr14:77444143-77444725	0	+
chr14	77451408	77451909	Enhancer__chr14:77451554-77451690	0	+
chr14	77466728	77467229	Enhancer__chr14:77466876-77467234	0	+
chr14	77473600	77474101	Enhancer__chr14:77473789-77473986	0	+
chr14	77488323	77488824	Enhancer__chr14:77488566-77488578	0	+
chr14	77489630	77490131	Enhancer__chr14:77489818-77490087	0	+
chr14	77497899	77498400	Enhancer__chr14:77498012-77498283	0	+
chr14	77501209	77501710	Enhancer__chr14:77499482-77500543	0	+
chr14	77500590	77501091	Enhancer__chr14:77500544-77500911	0	+
chr14	77504875	77505376	Enhancer__chr14:77503944-77504718	0	+
chr14	77505280	77505781	Enhancer__chr14:77505083-77505447	0	+
chr14	77508546	77509047	Enhancer__chr14:77508586-77508871	0	+
chr14	77509760	77510261	Enhancer__chr14:77509664-77510215	0	+
chr14	77517582	77518083	Enhancer__chr14:77517690-77517970	0	+
chr14	77552059	77552560	Enhancer__chr14:77551854-77552174	0	+
chr14	77554547	77555048	Enhancer__chr14:77554689-77554897	0	+
chr14	78121291	78121792	Enhancer__chr14:78121399-78121579	0	+
chr14	78129581	78130082	Enhancer__chr14:78129695-78129950	0	+
chr14	78447229	78447730	Enhancer__chr14:78447305-78447552	0	+
chr14	78455253	78455754	Enhancer__chr14:78455443-78455572	0	+
chr14	78473622	78474123	Enhancer__chr14:78473429-78473840	0	+
chr14	78568247	78568748	Enhancer__chr14:78568367-78568621	0	+
chr14	78641020	78641521	Enhancer__chr14:78641035-78641276	0	+
chr14	78651787	78652288	Enhancer__chr14:78651844-78652230	0	+
chr14	78672255	78672756	Enhancer__chr14:78672489-78672521	0	+
chr14	80857116	80857617	Enhancer__chr14:80857236-80857459	0	+
chr14	81713371	81713872	Enhancer__chr14:81713528-81713897	0	+
chr14	82001716	82002217	Enhancer__chr14:82001912-82002020	0	+
chr14	82209924	82210425	Enhancer__chr14:82210052-82210172	0	+
chr14	82232865	82233366	Enhancer__chr14:82233009-82233227	0	+
chr14	83623220	83623721	Enhancer__chr14:83623464-83623477	0	+
chr14	83674403	83674904	Enhancer__chr14:83674613-83674690	0	+
chr14	84176650	84177151	Enhancer__chr14:84176891-84176909	0	+
chr14	84270467	84270968	Enhancer__chr14:84270542-84270893	0	+
chr14	84389600	84390101	Enhancer__chr14:84389772-84389929	0	+
chr14	85021217	85021718	Enhancer__chr14:85021286-85021648	0	+
chr14	85187016	85187517	Enhancer__chr14:85187207-85187325	0	+
chr14	85223327	85223828	Enhancer__chr14:85223493-85223661	0	+
chr14	85398875	85399376	Enhancer__chr14:85398952-85399308	0	+
chr14	85491783	85492284	Enhancer__chr14:85491912-85492155	0	+
chr14	85869576	85870077	Enhancer__chr14:85869762-85869890	0	+
chr14	85881897	85882398	Enhancer__chr14:85881762-85881957	0	+
chr14	85938148	85938649	Enhancer__chr14:85938388-85938484	0	+
chr14	85978386	85978887	Enhancer__chr14:85978533-85978728	0	+
chr14	85979524	85980025	Enhancer__chr14:85979706-85979846	0	+
chr14	86108314	86108815	Enhancer__chr14:86108473-86108655	0	+
chr14	87025581	87026082	Enhancer__chr14:87025819-87025837	0	+
chr14	87546559	87547060	Enhancer__chr14:87546758-87546785	0	+
chr14	87706894	87707395	Enhancer__chr14:87706742-87707121	0	+
chr14	87930148	87930649	Enhancer__chr14:87930298-87930498	0	+
chr14	88014858	88015359	Enhancer__chr14:88015057-88015160	0	+
chr14	88187388	88187889	Enhancer__chr14:88187483-88187794	0	+
chr14	88461466	88461967	Enhancer__chr14:88461350-88461753	0	+
chr14	88468994	88469495	Enhancer__chr14:88468736-88469338	0	+
chr14	88469922	88470423	Enhancer__chr14:88469787-88470067	0	+
chr14	88483961	88484462	Enhancer__chr14:88483940-88484228	0	+
chr14	88494066	88494567	Enhancer__chr14:88494121-88494511	0	+
chr14	88495706	88496207	Enhancer__chr14:88495900-88496012	0	+
chr14	88506976	88507477	Enhancer__chr14:88507103-88507530	0	+
chr14	88512019	88512520	Enhancer__chr14:88512110-88512214	0	+
chr14	88514650	88515151	Enhancer__chr14:88514856-88514945	0	+
chr14	88515709	88516210	Enhancer__chr14:88515678-88515933	0	+
chr14	88531394	88531895	Enhancer__chr14:88531180-88531607	0	+
chr14	88626821	88627322	Enhancer__chr14:88626818-88627185	0	+
chr14	89377986	89378487	Enhancer__chr14:89378225-89378248	0	+
chr14	89466866	89467367	Enhancer__chr14:89466992-89467193	0	+
chr14	89470493	89470994	Enhancer__chr14:89470593-89470919	0	+
chr14	89493452	89493953	Enhancer__chr14:89493430-89493694	0	+
chr14	89498338	89498839	Enhancer__chr14:89498515-89498671	0	+
chr14	90086523	90087024	Enhancer__chr14:90086646-90086901	0	+
chr14	90167851	90168352	Enhancer__chr14:90167936-90168219	0	+
chr14	90168628	90169129	Enhancer__chr14:90168731-90169025	0	+
chr14	90187144	90187645	Enhancer__chr14:90187217-90187585	0	+
chr14	90240259	90240760	Enhancer__chr14:90240398-90240621	0	+
chr14	90875500	90876001	Enhancer__chr14:90875651-90876041	0	+
chr14	90910223	90910724	Enhancer__chr14:90909944-90910315	0	+
chr14	90910597	90911098	Enhancer__chr14:90910680-90911014	0	+
chr14	90919707	90920208	Enhancer__chr14:90919684-90920110	0	+
chr14	90956337	90956838	Enhancer__chr14:90956485-90956709	0	+
chr14	90957793	90958294	Enhancer__chr14:90957919-90958167	0	+
chr14	90975085	90975586	Enhancer__chr14:90975200-90975474	0	+
chr14	90988768	90989269	Enhancer__chr14:90988934-90989119	0	+
chr14	91002181	91002682	Enhancer__chr14:91002225-91002449	0	+
chr14	91002590	91003091	Enhancer__chr14:91002583-91003004	0	+
chr14	91295194	91295695	Enhancer__chr14:91295209-91295550	0	+
chr14	91694714	91695215	Enhancer__chr14:91694873-91695058	0	+
chr14	91696159	91696660	Enhancer__chr14:91696123-91696361	0	+
chr14	91723727	91724228	Enhancer__chr14:91723953-91724002	0	+
chr14	91724720	91725221	Enhancer__chr14:91724533-91724847	0	+
chr14	91727348	91727849	Enhancer__chr14:91727497-91727640	0	+
chr14	91729614	91730115	Enhancer__chr14:91729802-91729926	0	+
chr14	91731336	91731837	Enhancer__chr14:91730791-91731194	0	+
chr14	91734313	91734814	Enhancer__chr14:91734470-91734656	0	+
chr14	91987657	91988158	Enhancer__chr14:91987775-91988051	0	+
chr14	92020165	92020666	Enhancer__chr14:92020221-92020609	0	+
chr14	92574604	92575105	Enhancer__chr14:92574762-92574984	0	+
chr14	92970086	92970587	Enhancer__chr14:92970203-92970533	0	+
chr14	92972593	92973094	Enhancer__chr14:92972797-92972893	0	+
chr14	92973791	92974292	Enhancer__chr14:92973731-92974009	0	+
chr14	93234543	93235044	Enhancer__chr14:93234651-93234945	0	+
chr14	93252015	93252516	Enhancer__chr14:93252078-93252440	0	+
chr14	93310435	93310936	Enhancer__chr14:93310569-93310815	0	+
chr14	93312921	93313422	Enhancer__chr14:93312795-93313160	0	+
chr14	93328670	93329171	Enhancer__chr14:93328820-93329009	0	+
chr14	93332493	93332994	Enhancer__chr14:93332656-93332914	0	+
chr14	93587245	93587746	Enhancer__chr14:93587401-93587589	0	+
chr14	93636046	93636547	Enhancer__chr14:93635981-93636377	0	+
chr14	93697572	93698073	Enhancer__chr14:93697718-93697880	0	+
chr14	93697902	93698403	Enhancer__chr14:93698124-93698181	0	+
chr14	94360201	94360702	Enhancer__chr14:94360342-94360641	0	+
chr14	94453498	94453999	Enhancer__chr14:94453312-94453802	0	+
chr14	94471576	94472077	Enhancer__chr14:94471808-94471845	0	+
chr14	94804604	94805105	Enhancer__chr14:94804515-94804967	0	+
chr14	94809183	94809684	Enhancer__chr14:94808145-94809286	0	+
chr14	94811613	94812114	Enhancer__chr14:94811760-94811889	0	+
chr14	94813205	94813706	Enhancer__chr14:94813306-94813452	0	+
chr14	94821009	94821510	Enhancer__chr14:94821145-94821362	0	+
chr14	94830429	94830930	Enhancer__chr14:94830501-94830723	0	+
chr14	94840098	94840599	Enhancer__chr14:94840163-94840451	0	+
chr14	94840406	94840907	Enhancer__chr14:94840591-94840722	0	+
chr14	94861020	94861521	Enhancer__chr14:94860948-94861396	0	+
chr14	94861576	94862077	Enhancer__chr14:94861741-94861876	0	+
chr14	94862106	94862607	Enhancer__chr14:94862196-94862528	0	+
chr14	94881345	94881846	Enhancer__chr14:94881504-94881678	0	+
chr14	94884246	94884747	Enhancer__chr14:94884252-94884610	0	+
chr14	94889795	94890296	Enhancer__chr14:94889921-94890056	0	+
chr14	95014594	95015095	Enhancer__chr14:95014834-95014854	0	+
chr14	95239324	95239825	Enhancer__chr14:95239496-95239653	0	+
chr14	95240590	95241091	Enhancer__chr14:95240730-95240950	0	+
chr14	95332902	95333403	Enhancer__chr14:95332963-95333341	0	+
chr14	95354436	95354937	Enhancer__chr14:95354502-95354744	0	+
chr14	95385203	95385704	Enhancer__chr14:95385360-95385514	0	+
chr14	95416715	95417216	Enhancer__chr14:95416775-95417156	0	+
chr14	95513113	95513614	Enhancer__chr14:95513227-95513493	0	+
chr14	95522717	95523218	Enhancer__chr14:95522849-95523085	0	+
chr14	95629512	95630013	Enhancer__chr14:95629499-95629761	0	+
chr14	95788985	95789486	Enhancer__chr14:95789157-95789358	0	+
chr14	95811321	95811822	Enhancer__chr14:95811424-95811694	0	+
chr14	95861673	95862174	Enhancer__chr14:95861859-95861987	0	+
chr14	95946465	95946966	Enhancer__chr14:95946356-95946810	0	+
chr14	95946994	95947495	Enhancer__chr14:95947097-95947214	0	+
chr14	95949485	95949986	Enhancer__chr14:95949683-95949787	0	+
chr14	95953199	95953700	Enhancer__chr14:95953401-95953498	0	+
chr14	95953745	95954246	Enhancer__chr14:95953953-95954283	0	+
chr14	95961925	95962426	Enhancer__chr14:95961978-95962170	0	+
chr14	95980942	95981443	Enhancer__chr14:95981007-95981377	0	+
chr14	95992468	95992969	Enhancer__chr14:95992355-95992583	0	+
chr14	96012041	96012542	Enhancer__chr14:96012218-96012367	0	+
chr14	96086174	96086675	Enhancer__chr14:96086261-96086587	0	+
chr14	96097072	96097573	Enhancer__chr14:96097186-96097458	0	+
chr14	96125788	96126289	Enhancer__chr14:96125888-96126188	0	+
chr14	96321057	96321558	Enhancer__chr14:96321304-96321311	0	+
chr14	96562489	96562990	Enhancer__chr14:96562177-96562641	0	+
chr14	96565012	96565513	Enhancer__chr14:96565122-96565402	0	+
chr14	96570859	96571360	Enhancer__chr14:96570939-96571330	0	+
chr14	96592716	96593217	Enhancer__chr14:96592738-96593055	0	+
chr14	96599105	96599606	Enhancer__chr14:96599113-96599472	0	+
chr14	96606205	96606706	Enhancer__chr14:96606369-96606541	0	+
chr14	96607203	96607704	Enhancer__chr14:96607266-96607566	0	+
chr14	96739332	96739833	Enhancer__chr14:96739430-96739734	0	+
chr14	97043324	97043825	Enhancer__chr14:97043507-97043643	0	+
chr14	97146240	97146741	Enhancer__chr14:97146331-97146650	0	+
chr14	97464942	97465443	Enhancer__chr14:97465115-97465271	0	+
chr14	97493756	97494257	Enhancer__chr14:97493967-97494092	0	+
chr14	97645021	97645522	Enhancer__chr14:97645135-97645426	0	+
chr14	97646540	97647041	Enhancer__chr14:97646734-97646983	0	+
chr14	97647083	97647584	Enhancer__chr14:97647218-97647514	0	+
chr14	97673344	97673845	Enhancer__chr14:97673526-97673663	0	+
chr14	97685363	97685864	Enhancer__chr14:97685606-97685621	0	+
chr14	97875221	97875722	Enhancer__chr14:97875296-97875460	0	+
chr14	97893075	97893576	Enhancer__chr14:97893243-97893448	0	+
chr14	97911860	97912361	Enhancer__chr14:97911794-97912057	0	+
chr14	97925578	97926079	Enhancer__chr14:97925761-97925890	0	+
chr14	98010903	98011404	Enhancer__chr14:98011080-98011227	0	+
chr14	98027921	98028422	Enhancer__chr14:98028058-98028285	0	+
chr14	98086875	98087376	Enhancer__chr14:98086982-98087081	0	+
chr14	98092073	98092574	Enhancer__chr14:98092204-98092443	0	+
chr14	98102450	98102951	Enhancer__chr14:98102690-98102710	0	+
chr14	98173823	98174324	Enhancer__chr14:98174056-98174277	0	+
chr14	98190725	98191226	Enhancer__chr14:98190925-98190978	0	+
chr14	98503373	98503874	Enhancer__chr14:98503448-98503798	0	+
chr14	98513900	98514401	Enhancer__chr14:98513457-98513851	0	+
chr14	98541386	98541887	Enhancer__chr14:98540979-98541355	0	+
chr14	98559330	98559831	Enhancer__chr14:98559516-98559667	0	+
chr14	98598660	98599161	Enhancer__chr14:98598781-98599176	0	+
chr14	98612937	98613438	Enhancer__chr14:98613057-98613317	0	+
chr14	98628747	98629248	Enhancer__chr14:98628838-98629187	0	+
chr14	98634106	98634607	Enhancer__chr14:98634336-98634368	0	+
chr14	98655763	98656264	Enhancer__chr14:98655813-98656445	0	+
chr14	98664913	98665414	Enhancer__chr14:98664783-98665087	0	+
chr14	98666325	98666826	Enhancer__chr14:98666455-98666696	0	+
chr14	98676505	98677006	Enhancer__chr14:98676573-98676976	0	+
chr14	98740791	98741292	Enhancer__chr14:98741028-98741056	0	+
chr14	99073065	99073566	Enhancer__chr14:99073187-99073437	0	+
chr14	99132643	99133144	Enhancer__chr14:99132884-99133181	0	+
chr14	99247669	99248170	Enhancer__chr14:99247816-99248022	0	+
chr14	99282858	99283359	Enhancer__chr14:99283105-99283111	0	+
chr14	99382808	99383309	Enhancer__chr14:99382985-99383133	0	+
chr14	99423585	99424086	Enhancer__chr14:99423594-99423887	0	+
chr14	99439568	99440069	Enhancer__chr14:99439262-99439638	0	+
chr14	99492926	99493427	Enhancer__chr14:99492806-99493078	0	+
chr14	99501636	99502137	Enhancer__chr14:99501814-99502022	0	+
chr14	99503380	99503881	Enhancer__chr14:99503090-99503470	0	+
chr14	99504357	99504858	Enhancer__chr14:99504493-99504629	0	+
chr14	99541451	99541952	Enhancer__chr14:99541568-99541835	0	+
chr14	99739307	99739808	Enhancer__chr14:99739493-99739630	0	+
chr14	99743985	99744486	Enhancer__chr14:99744019-99744279	0	+
chr14	99753929	99754430	Enhancer__chr14:99753863-99754151	0	+
chr14	99762891	99763392	Enhancer__chr14:99763091-99763192	0	+
chr14	99827327	99827828	Enhancer__chr14:99827366-99827674	0	+
chr15	100014563	100015064	Enhancer__chr15:100014381-100014718	0	+
chr15	100452119	100452620	Enhancer__chr15:100452291-100452658	0	+
chr15	100456188	100456689	Enhancer__chr15:100456302-100456505	0	+
chr15	100457445	100457946	Enhancer__chr15:100457563-100457708	0	+
chr15	100893665	100894166	Enhancer__chr15:100893578-100893850	0	+
chr15	100914155	100914656	Enhancer__chr15:100914283-100914527	0	+
chr15	101226486	101226987	Enhancer__chr15:101226700-101226773	0	+
chr15	101233609	101234110	Enhancer__chr15:101233795-101233911	0	+
chr15	101234835	101235336	Enhancer__chr15:101234924-101235169	0	+
chr15	101253829	101254330	Enhancer__chr15:101253659-101254026	0	+
chr15	101261635	101262136	Enhancer__chr15:101261253-101261648	0	+
chr15	101262284	101262785	Enhancer__chr15:101261855-101262549	0	+
chr15	101265244	101265745	Enhancer__chr15:101265417-101265591	0	+
chr15	101631873	101632374	Enhancer__chr15:101631799-101632179	0	+
chr15	101644152	101644653	Enhancer__chr15:101644256-101644549	0	+
chr15	101664814	101665315	Enhancer__chr15:101665058-101665158	0	+
chr15	101667130	101667631	Enhancer__chr15:101667290-101667533	0	+
chr15	101667625	101668126	Enhancer__chr15:101667775-101667985	0	+
chr15	101677447	101677948	Enhancer__chr15:101677566-101677726	0	+
chr15	101677778	101678279	Enhancer__chr15:101677939-101678117	0	+
chr15	101689903	101690404	Enhancer__chr15:101690019-101690289	0	+
chr15	101690451	101690952	Enhancer__chr15:101690439-101690702	0	+
chr15	101711168	101711669	Enhancer__chr15:101711330-101711507	0	+
chr15	101795739	101796240	Enhancer__chr15:101795882-101795956	0	+
chr15	101805266	101805767	Enhancer__chr15:101805289-101805580	0	+
chr15	101807344	101807845	Enhancer__chr15:101807515-101807673	0	+
chr15	102155993	102156494	Enhancer__chr15:102156175-102156504	0	+
chr15	20499936	20500437	Enhancer__chr15:20500145-20500389	0	+
chr15	20547146	20547647	Enhancer__chr15:20547295-20547641	0	+
chr15	20569972	20570473	Enhancer__chr15:20570096-20570220	0	+
chr15	20590475	20590976	Enhancer__chr15:20590692-20590758	0	+
chr15	20597205	20597706	Enhancer__chr15:20596893-20597220	0	+
chr15	20598938	20599439	Enhancer__chr15:20599040-20599336	0	+
chr15	20612487	20612988	Enhancer__chr15:20612710-20612766	0	+
chr15	20616256	20616757	Enhancer__chr15:20616457-20616559	0	+
chr15	20858637	20859138	Enhancer__chr15:20858746-20859095	0	+
chr15	21905872	21906373	Enhancer__chr15:21905791-21906130	0	+
chr15	21908555	21909056	Enhancer__chr15:21908717-21908912	0	+
chr15	21914234	21914735	Enhancer__chr15:21914435-21914569	0	+
chr15	21925716	21926217	Enhancer__chr15:21925957-21925972	0	+
chr15	22449378	22449879	Enhancer__chr15:22449488-22449632	0	+
chr15	22450118	22450619	Enhancer__chr15:22450316-22450421	0	+
chr15	22455481	22455982	Enhancer__chr15:22455649-22455814	0	+
chr15	22505391	22505892	Enhancer__chr15:22505419-22505543	0	+
chr15	22531647	22532148	Enhancer__chr15:22531658-22531795	0	+
chr15	23041810	23042311	Enhancer__chr15:23041896-23042224	0	+
chr15	23666307	23666808	Enhancer__chr15:23666486-23666631	0	+
chr15	24083150	24083651	Enhancer__chr15:24083287-24083513	0	+
chr15	24114728	24115229	Enhancer__chr15:24114794-24115156	0	+
chr15	24588451	24588952	Enhancer__chr15:24588603-24588780	0	+
chr15	25018181	25018682	Enhancer__chr15:25018281-25018456	0	+
chr15	25533126	25533627	Enhancer__chr15:25533358-25533749	0	+
chr15	25554069	25554570	Enhancer__chr15:25554216-25554517	0	+
chr15	25555563	25556064	Enhancer__chr15:25555752-25555966	0	+
chr15	25562860	25563361	Enhancer__chr15:25563100-25563402	0	+
chr15	25564211	25564712	Enhancer__chr15:25564293-25564526	0	+
chr15	25566200	25566701	Enhancer__chr15:25565589-25566847	0	+
chr15	25577211	25577712	Enhancer__chr15:25577365-25577592	0	+
chr15	25709269	25709770	Enhancer__chr15:25709347-25709692	0	+
chr15	25748500	25749001	Enhancer__chr15:25748610-25748872	0	+
chr15	25766599	25767100	Enhancer__chr15:25766793-25766905	0	+
chr15	25811714	25812215	Enhancer__chr15:25811823-25812139	0	+
chr15	25833529	25834030	Enhancer__chr15:25833704-25833854	0	+
chr15	25889276	25889777	Enhancer__chr15:25889400-25889660	0	+
chr15	25913382	25913883	Enhancer__chr15:25913612-25913652	0	+
chr15	26131758	26132259	Enhancer__chr15:26131844-26132173	0	+
chr15	26146086	26146587	Enhancer__chr15:26146039-26146375	0	+
chr15	26148430	26148931	Enhancer__chr15:26148464-26148705	0	+
chr15	26175996	26176497	Enhancer__chr15:26176179-26176311	0	+
chr15	26189007	26189508	Enhancer__chr15:26189125-26189384	0	+
chr15	26218111	26218612	Enhancer__chr15:26218277-26218446	0	+
chr15	26299747	26300248	Enhancer__chr15:26299966-26300028	0	+
chr15	26315129	26315630	Enhancer__chr15:26315231-26315527	0	+
chr15	26327255	26327756	Enhancer__chr15:26327449-26327665	0	+
chr15	26332626	26333127	Enhancer__chr15:26332554-26332834	0	+
chr15	26341718	26342219	Enhancer__chr15:26341798-26342124	0	+
chr15	26342167	26342668	Enhancer__chr15:26342293-26342684	0	+
chr15	26359290	26359791	Enhancer__chr15:26359333-26359715	0	+
chr15	26401945	26402446	Enhancer__chr15:26402090-26402300	0	+
chr15	26416603	26417104	Enhancer__chr15:26416756-26416952	0	+
chr15	26487776	26488277	Enhancer__chr15:26487850-26488175	0	+
chr15	27901010	27901511	Enhancer__chr15:27901122-27901398	0	+
chr15	27947061	27947562	Enhancer__chr15:27947199-27947423	0	+
chr15	29949171	29949672	Enhancer__chr15:29949236-29949642	0	+
chr15	30315505	30316006	Enhancer__chr15:30315678-30315833	0	+
chr15	30348612	30349113	Enhancer__chr15:30348848-30348876	0	+
chr15	31495094	31495595	Enhancer__chr15:31495213-31495478	0	+
chr15	31547921	31548422	Enhancer__chr15:31548083-31548203	0	+
chr15	31555680	31556181	Enhancer__chr15:31555534-31555833	0	+
chr15	31556325	31556826	Enhancer__chr15:31556077-31556632	0	+
chr15	31558526	31559027	Enhancer__chr15:31558458-31558972	0	+
chr15	31590786	31591287	Enhancer__chr15:31591006-31591060	0	+
chr15	31597209	31597710	Enhancer__chr15:31597393-31597523	0	+
chr15	31598691	31599192	Enhancer__chr15:31598782-31598890	0	+
chr15	31600434	31600935	Enhancer__chr15:31600574-31600756	0	+
chr15	31616993	31617494	Enhancer__chr15:31617195-31617521	0	+
chr15	31733329	31733830	Enhancer__chr15:31733081-31733438	0	+
chr15	31734973	31735474	Enhancer__chr15:31735072-31735294	0	+
chr15	31740401	31740902	Enhancer__chr15:31739959-31740450	0	+
chr15	31751240	31751741	Enhancer__chr15:31751373-31751610	0	+
chr15	31757463	31757964	Enhancer__chr15:31757580-31757887	0	+
chr15	33004703	33005204	Enhancer__chr15:33004938-33004960	0	+
chr15	33027984	33028485	Enhancer__chr15:33028073-33028475	0	+
chr15	33028819	33029320	Enhancer__chr15:33028976-33029226	0	+
chr15	33032821	33033322	Enhancer__chr15:33032997-33033143	0	+
chr15	33489717	33490218	Enhancer__chr15:33489811-33490123	0	+
chr15	33494075	33494576	Enhancer__chr15:33494122-33494379	0	+
chr15	33502036	33502537	Enhancer__chr15:33502141-33502453	0	+
chr15	34421659	34422160	Enhancer__chr15:34421770-34422050	0	+
chr15	34983197	34983698	Enhancer__chr15:34983371-34983524	0	+
chr15	35014039	35014540	Enhancer__chr15:35014105-35014549	0	+
chr15	35335784	35336285	Enhancer__chr15:35335893-35336175	0	+
chr15	35354234	35354735	Enhancer__chr15:35354346-35354732	0	+
chr15	35361175	35361676	Enhancer__chr15:35361327-35361523	0	+
chr15	35362080	35362581	Enhancer__chr15:35362321-35362339	0	+
chr15	35376835	35377336	Enhancer__chr15:35376835-35377041	0	+
chr15	35384932	35385433	Enhancer__chr15:35384953-35385239	0	+
chr15	35502556	35503057	Enhancer__chr15:35502627-35502996	0	+
chr15	35840064	35840565	Enhancer__chr15:35840171-35840395	0	+
chr15	35931375	35931876	Enhancer__chr15:35931462-35931854	0	+
chr15	35982949	35983450	Enhancer__chr15:35983013-35983197	0	+
chr15	35989895	35990396	Enhancer__chr15:35989992-35990298	0	+
chr15	36348943	36349444	Enhancer__chr15:36349026-36349361	0	+
chr15	36355394	36355895	Enhancer__chr15:36355561-36355727	0	+
chr15	36404731	36405232	Enhancer__chr15:36404848-36405114	0	+
chr15	36502487	36502988	Enhancer__chr15:36502579-36502898	0	+
chr15	36546842	36547343	Enhancer__chr15:36547085-36547100	0	+
chr15	36720656	36721157	Enhancer__chr15:36720333-36720777	0	+
chr15	37169334	37169835	Enhancer__chr15:37169508-37169702	0	+
chr15	37170499	37171000	Enhancer__chr15:37170652-37170846	0	+
chr15	37175776	37176277	Enhancer__chr15:37175924-37176266	0	+
chr15	37397141	37397642	Enhancer__chr15:37396811-37397277	0	+
chr15	37398894	37399395	Enhancer__chr15:37398990-37399302	0	+
chr15	37402896	37403397	Enhancer__chr15:37403099-37403474	0	+
chr15	37656141	37656642	Enhancer__chr15:37656383-37656399	0	+
chr15	37877780	37878281	Enhancer__chr15:37877991-37878069	0	+
chr15	37882971	37883472	Enhancer__chr15:37883182-37883347	0	+
chr15	38099403	38099904	Enhancer__chr15:38099558-38099749	0	+
chr15	38138905	38139406	Enhancer__chr15:38139072-38139239	0	+
chr15	38157457	38157958	Enhancer__chr15:38157700-38157714	0	+
chr15	38310031	38310532	Enhancer__chr15:38309756-38310203	0	+
chr15	38311198	38311699	Enhancer__chr15:38311300-38311597	0	+
chr15	38334973	38335474	Enhancer__chr15:38334918-38335261	0	+
chr15	38342802	38343303	Enhancer__chr15:38342742-38343194	0	+
chr15	38345641	38346142	Enhancer__chr15:38345293-38345611	0	+
chr15	38346598	38347099	Enhancer__chr15:38346750-38346987	0	+
chr15	38376391	38376892	Enhancer__chr15:38376586-38376698	0	+
chr15	38377270	38377771	Enhancer__chr15:38377488-38377638	0	+
chr15	38378575	38379076	Enhancer__chr15:38378298-38378686	0	+
chr15	38421680	38422181	Enhancer__chr15:38421726-38421911	0	+
chr15	38421959	38422460	Enhancer__chr15:38422177-38422570	0	+
chr15	38423202	38423703	Enhancer__chr15:38422913-38423271	0	+
chr15	38426434	38426935	Enhancer__chr15:38426553-38426761	0	+
chr15	38542574	38543075	Enhancer__chr15:38542676-38542972	0	+
chr15	38903148	38903649	Enhancer__chr15:38903059-38903702	0	+
chr15	38916715	38917216	Enhancer__chr15:38916734-38916950	0	+
chr15	38918614	38919115	Enhancer__chr15:38918767-38918902	0	+
chr15	38923190	38923691	Enhancer__chr15:38923319-38923689	0	+
chr15	38943356	38943857	Enhancer__chr15:38943543-38943719	0	+
chr15	38943868	38944369	Enhancer__chr15:38944064-38944182	0	+
chr15	38954518	38955019	Enhancer__chr15:38954760-38954890	0	+
chr15	38962867	38963368	Enhancer__chr15:38962934-38963231	0	+
chr15	38975116	38975617	Enhancer__chr15:38975132-38975347	0	+
chr15	38978059	38978560	Enhancer__chr15:38978159-38978460	0	+
chr15	38987530	38988031	Enhancer__chr15:38987694-38987941	0	+
chr15	39006882	39007383	Enhancer__chr15:39006951-39007336	0	+
chr15	39028785	39029286	Enhancer__chr15:39028998-39029133	0	+
chr15	39055348	39055849	Enhancer__chr15:39055505-39055677	0	+
chr15	39110468	39110969	Enhancer__chr15:39110575-39110868	0	+
chr15	39115344	39115845	Enhancer__chr15:39115428-39115847	0	+
chr15	39120328	39120829	Enhancer__chr15:39120412-39120746	0	+
chr15	39135020	39135521	Enhancer__chr15:39135213-39135301	0	+
chr15	39136259	39136760	Enhancer__chr15:39136416-39136749	0	+
chr15	39163424	39163925	Enhancer__chr15:39163582-39163767	0	+
chr15	39173890	39174391	Enhancer__chr15:39174117-39174200	0	+
chr15	39175241	39175742	Enhancer__chr15:39175462-39175521	0	+
chr15	39182412	39182913	Enhancer__chr15:39182577-39182723	0	+
chr15	39261200	39261701	Enhancer__chr15:39261255-39261645	0	+
chr15	39276420	39276921	Enhancer__chr15:39276567-39276774	0	+
chr15	39324656	39325157	Enhancer__chr15:39324828-39324985	0	+
chr15	39326030	39326531	Enhancer__chr15:39326121-39326439	0	+
chr15	39342548	39343049	Enhancer__chr15:39342673-39342985	0	+
chr15	39361759	39362260	Enhancer__chr15:39361992-39362177	0	+
chr15	39371246	39371747	Enhancer__chr15:39371433-39371559	0	+
chr15	39416233	39416734	Enhancer__chr15:39416453-39416514	0	+
chr15	39417444	39417945	Enhancer__chr15:39417556-39417775	0	+
chr15	39420904	39421405	Enhancer__chr15:39420923-39421276	0	+
chr15	39424995	39425496	Enhancer__chr15:39425140-39425263	0	+
chr15	39425565	39426066	Enhancer__chr15:39425474-39425830	0	+
chr15	39432153	39432654	Enhancer__chr15:39432291-39432412	0	+
chr15	39432637	39433138	Enhancer__chr15:39432449-39432903	0	+
chr15	39447696	39448197	Enhancer__chr15:39447330-39447720	0	+
chr15	39448552	39449053	Enhancer__chr15:39448358-39448618	0	+
chr15	39448891	39449392	Enhancer__chr15:39448976-39449310	0	+
chr15	39449714	39450215	Enhancer__chr15:39449850-39450075	0	+
chr15	39458017	39458518	Enhancer__chr15:39458213-39458321	0	+
chr15	39474181	39474682	Enhancer__chr15:39474254-39474447	0	+
chr15	39484079	39484580	Enhancer__chr15:39484062-39484453	0	+
chr15	39494847	39495348	Enhancer__chr15:39494999-39495184	0	+
chr15	39522645	39523146	Enhancer__chr15:39522676-39523134	0	+
chr15	39524778	39525279	Enhancer__chr15:39524753-39525004	0	+
chr15	39527122	39527623	Enhancer__chr15:39527316-39527429	0	+
chr15	39540261	39540762	Enhancer__chr15:39540453-39540799	0	+
chr15	39541134	39541635	Enhancer__chr15:39541225-39541623	0	+
chr15	39553837	39554338	Enhancer__chr15:39553586-39553959	0	+
chr15	39559188	39559689	Enhancer__chr15:39559141-39559459	0	+
chr15	39559976	39560477	Enhancer__chr15:39559889-39560120	0	+
chr15	39561819	39562320	Enhancer__chr15:39561378-39561942	0	+
chr15	39563218	39563719	Enhancer__chr15:39563210-39563560	0	+
chr15	39576072	39576573	Enhancer__chr15:39575623-39576160	0	+
chr15	39577952	39578453	Enhancer__chr15:39578047-39578317	0	+
chr15	39594069	39594570	Enhancer__chr15:39593792-39594300	0	+
chr15	39619122	39619623	Enhancer__chr15:39619186-39619513	0	+
chr15	39627068	39627569	Enhancer__chr15:39627132-39627473	0	+
chr15	39629310	39629811	Enhancer__chr15:39629434-39629748	0	+
chr15	39637369	39637870	Enhancer__chr15:39637466-39637772	0	+
chr15	39650650	39651151	Enhancer__chr15:39650604-39651044	0	+
chr15	39657394	39657895	Enhancer__chr15:39657352-39657591	0	+
chr15	39668906	39669407	Enhancer__chr15:39668694-39669075	0	+
chr15	39673753	39674254	Enhancer__chr15:39673743-39674138	0	+
chr15	39680597	39681098	Enhancer__chr15:39680215-39680674	0	+
chr15	39683491	39683992	Enhancer__chr15:39683457-39683798	0	+
chr15	39684284	39684785	Enhancer__chr15:39684245-39684484	0	+
chr15	39685824	39686325	Enhancer__chr15:39685855-39686105	0	+
chr15	39689406	39689907	Enhancer__chr15:39689205-39689637	0	+
chr15	39697406	39697907	Enhancer__chr15:39696909-39697463	0	+
chr15	39699102	39699603	Enhancer__chr15:39699208-39699614	0	+
chr15	39702048	39702549	Enhancer__chr15:39702122-39702492	0	+
chr15	39703885	39704386	Enhancer__chr15:39703846-39704297	0	+
chr15	39706232	39706733	Enhancer__chr15:39705543-39706134	0	+
chr15	39706444	39706945	Enhancer__chr15:39706539-39706707	0	+
chr15	39719912	39720413	Enhancer__chr15:39720042-39720248	0	+
chr15	39722500	39723001	Enhancer__chr15:39722195-39722553	0	+
chr15	39722524	39723025	Enhancer__chr15:39722695-39722854	0	+
chr15	39725553	39726054	Enhancer__chr15:39725797-39725920	0	+
chr15	39741890	39742391	Enhancer__chr15:39741887-39742123	0	+
chr15	39746428	39746929	Enhancer__chr15:39746441-39746964	0	+
chr15	39747577	39748078	Enhancer__chr15:39747720-39748287	0	+
chr15	39754820	39755321	Enhancer__chr15:39755069-39755071	0	+
chr15	39760569	39761070	Enhancer__chr15:39760607-39760867	0	+
chr15	39803448	39803949	Enhancer__chr15:39803650-39803776	0	+
chr15	39866992	39867493	Enhancer__chr15:39866856-39867109	0	+
chr15	40077386	40077887	Enhancer__chr15:40077574-40077698	0	+
chr15	40337214	40337715	Enhancer__chr15:40337433-40337595	0	+
chr15	40339958	40340459	Enhancer__chr15:40339886-40340243	0	+
chr15	40340756	40341257	Enhancer__chr15:40340748-40341007	0	+
chr15	40341090	40341591	Enhancer__chr15:40341272-40341416	0	+
chr15	40346810	40347311	Enhancer__chr15:40346483-40347151	0	+
chr15	40361280	40361781	Enhancer__chr15:40361212-40361596	0	+
chr15	40365655	40366156	Enhancer__chr15:40365860-40366125	0	+
chr15	40374024	40374525	Enhancer__chr15:40373777-40374114	0	+
chr15	40414459	40414960	Enhancer__chr15:40414461-40414679	0	+
chr15	40601172	40601673	Enhancer__chr15:40601054-40601299	0	+
chr15	40669738	40670239	Enhancer__chr15:40669843-40670190	0	+
chr15	40730462	40730963	Enhancer__chr15:40730551-40730903	0	+
chr15	40769985	40770486	Enhancer__chr15:40770055-40770415	0	+
chr15	40781439	40781940	Enhancer__chr15:40781674-40781798	0	+
chr15	40803361	40803862	Enhancer__chr15:40803219-40803626	0	+
chr15	40803716	40804217	Enhancer__chr15:40803808-40804249	0	+
chr15	41157977	41158478	Enhancer__chr15:41158071-41158384	0	+
chr15	41185205	41185706	Enhancer__chr15:41185333-41185514	0	+
chr15	41199522	41200023	Enhancer__chr15:41199675-41199878	0	+
chr15	41203212	41203713	Enhancer__chr15:41203373-41203552	0	+
chr15	41219693	41220194	Enhancer__chr15:41219895-41220240	0	+
chr15	41233556	41234057	Enhancer__chr15:41233721-41234461	0	+
chr15	41254243	41254744	Enhancer__chr15:41254301-41254691	0	+
chr15	41264414	41264915	Enhancer__chr15:41264604-41264924	0	+
chr15	41455814	41456315	Enhancer__chr15:41456018-41456111	0	+
chr15	41581659	41582160	Enhancer__chr15:41581854-41582095	0	+
chr15	41878102	41878603	Enhancer__chr15:41878002-41878382	0	+
chr15	42349761	42350262	Enhancer__chr15:42349424-42349982	0	+
chr15	43232059	43232560	Enhancer__chr15:43232186-43232306	0	+
chr15	44524709	44525210	Enhancer__chr15:44524937-44524986	0	+
chr15	45016418	45016919	Enhancer__chr15:45016631-45017046	0	+
chr15	45076354	45076855	Enhancer__chr15:45076532-45076874	0	+
chr15	45381972	45382473	Enhancer__chr15:45381898-45382257	0	+
chr15	45747452	45747953	Enhancer__chr15:45746745-45747578	0	+
chr15	45749187	45749688	Enhancer__chr15:45748469-45749175	0	+
chr15	45754868	45755369	Enhancer__chr15:45754393-45754803	0	+
chr15	45767608	45768109	Enhancer__chr15:45767818-45767898	0	+
chr15	45821662	45822163	Enhancer__chr15:45821862-45822001	0	+
chr15	45837859	45838360	Enhancer__chr15:45837981-45838202	0	+
chr15	45875883	45876384	Enhancer__chr15:45875981-45876250	0	+
chr15	46256040	46256541	Enhancer__chr15:46256210-46256268	0	+
chr15	46416022	46416523	Enhancer__chr15:46416141-46416404	0	+
chr15	46441383	46441884	Enhancer__chr15:46441434-46441833	0	+
chr15	46528281	46528782	Enhancer__chr15:46528514-46528549	0	+
chr15	46545901	46546402	Enhancer__chr15:46545564-46545905	0	+
chr15	46758736	46759237	Enhancer__chr15:46758762-46759114	0	+
chr15	46881643	46882144	Enhancer__chr15:46881345-46881677	0	+
chr15	48104519	48105020	Enhancer__chr15:48104672-48105061	0	+
chr15	48253620	48254121	Enhancer__chr15:48253775-48254090	0	+
chr15	48289773	48290274	Enhancer__chr15:48289986-48290099	0	+
chr15	48311418	48311919	Enhancer__chr15:48311619-48311717	0	+
chr15	48327593	48328094	Enhancer__chr15:48327662-48328024	0	+
chr15	48389258	48389759	Enhancer__chr15:48388885-48389267	0	+
chr15	48605518	48606019	Enhancer__chr15:48605520-48605711	0	+
chr15	48647616	48648117	Enhancer__chr15:48647753-48647896	0	+
chr15	48687668	48688169	Enhancer__chr15:48687688-48687982	0	+
chr15	48963482	48963983	Enhancer__chr15:48963656-48963859	0	+
chr15	48975010	48975511	Enhancer__chr15:48975243-48975418	0	+
chr15	48985622	48986123	Enhancer__chr15:48985825-48986062	0	+
chr15	49267817	49268318	Enhancer__chr15:49268018-49268116	0	+
chr15	49277178	49277679	Enhancer__chr15:49277375-49277481	0	+
chr15	49939915	49940416	Enhancer__chr15:49939997-49940334	0	+
chr15	49967180	49967681	Enhancer__chr15:49967299-49967495	0	+
chr15	50010378	50010879	Enhancer__chr15:50010526-50010792	0	+
chr15	50108063	50108564	Enhancer__chr15:50108187-50108439	0	+
chr15	50140259	50140760	Enhancer__chr15:50140337-50140734	0	+
chr15	50995344	50995845	Enhancer__chr15:50995097-50995499	0	+
chr15	51169105	51169606	Enhancer__chr15:51169242-51169420	0	+
chr15	51171919	51172420	Enhancer__chr15:51171970-51172368	0	+
chr15	51172798	51173299	Enhancer__chr15:51172834-51173079	0	+
chr15	51173359	51173860	Enhancer__chr15:51173397-51173629	0	+
chr15	51177585	51178086	Enhancer__chr15:51177416-51177715	0	+
chr15	51179322	51179823	Enhancer__chr15:51179096-51179478	0	+
chr15	51413247	51413748	Enhancer__chr15:51413367-51413627	0	+
chr15	51454977	51455478	Enhancer__chr15:51455036-51455205	0	+
chr15	51477494	51477995	Enhancer__chr15:51477619-51477870	0	+
chr15	51479191	51479692	Enhancer__chr15:51479240-51479465	0	+
chr15	51481744	51482245	Enhancer__chr15:51481875-51482198	0	+
chr15	51921308	51921809	Enhancer__chr15:51921191-51921424	0	+
chr15	51921985	51922486	Enhancer__chr15:51921715-51922068	0	+
chr15	51926773	51927274	Enhancer__chr15:51926806-51927145	0	+
chr15	51964325	51964826	Enhancer__chr15:51964465-51964685	0	+
chr15	52369079	52369580	Enhancer__chr15:52369278-52369628	0	+
chr15	52385658	52386159	Enhancer__chr15:52385766-52385957	0	+
chr15	52395731	52396232	Enhancer__chr15:52395777-52396019	0	+
chr15	53010202	53010703	Enhancer__chr15:53010328-53010576	0	+
chr15	53029707	53030208	Enhancer__chr15:53029906-53030009	0	+
chr15	53034401	53034902	Enhancer__chr15:53034525-53034782	0	+
chr15	53095570	53096071	Enhancer__chr15:53095650-53095970	0	+
chr15	53681484	53681985	Enhancer__chr15:53681628-53681866	0	+
chr15	53708639	53709140	Enhancer__chr15:53708753-53709025	0	+
chr15	54274331	54274832	Enhancer__chr15:54274504-54274660	0	+
chr15	55095859	55096360	Enhancer__chr15:55095328-55096039	0	+
chr15	55176472	55176973	Enhancer__chr15:55176640-55176804	0	+
chr15	55272907	55273408	Enhancer__chr15:55273105-55273417	0	+
chr15	55462931	55463432	Enhancer__chr15:55463152-55463211	0	+
chr15	55822937	55823438	Enhancer__chr15:55823075-55823485	0	+
chr15	56062960	56063461	Enhancer__chr15:56063154-56063228	0	+
chr15	56330173	56330674	Enhancer__chr15:56330366-56330465	0	+
chr15	56331683	56332184	Enhancer__chr15:56331775-56332089	0	+
chr15	56332761	56333262	Enhancer__chr15:56332751-56332969	0	+
chr15	56341342	56341843	Enhancer__chr15:56341448-56341541	0	+
chr15	56825833	56826334	Enhancer__chr15:56826054-56826112	0	+
chr15	56829932	56830433	Enhancer__chr15:56830115-56830472	0	+
chr15	57614311	57614812	Enhancer__chr15:57614367-57614619	0	+
chr15	57648893	57649394	Enhancer__chr15:57648977-57649377	0	+
chr15	57843820	57844321	Enhancer__chr15:57844002-57844282	0	+
chr15	57846536	57847037	Enhancer__chr15:57846695-57846878	0	+
chr15	57853476	57853977	Enhancer__chr15:57853638-57853874	0	+
chr15	57857453	57857954	Enhancer__chr15:57857567-57857833	0	+
chr15	58182811	58183312	Enhancer__chr15:58183047-58183076	0	+
chr15	58885259	58885760	Enhancer__chr15:58884938-58885321	0	+
chr15	59847874	59848375	Enhancer__chr15:59848106-59848258	0	+
chr15	59862541	59863042	Enhancer__chr15:59862569-59862935	0	+
chr15	60064265	60064766	Enhancer__chr15:60064333-60064692	0	+
chr15	60142005	60142506	Enhancer__chr15:60142100-60142185	0	+
chr15	60290657	60291158	Enhancer__chr15:60290457-60290765	0	+
chr15	60293161	60293662	Enhancer__chr15:60293275-60293547	0	+
chr15	60368857	60369358	Enhancer__chr15:60368921-60369293	0	+
chr15	60471156	60471657	Enhancer__chr15:60470845-60471146	0	+
chr15	60547674	60548175	Enhancer__chr15:60547541-60548010	0	+
chr15	60699569	60700070	Enhancer__chr15:60699729-60699909	0	+
chr15	60700608	60701109	Enhancer__chr15:60700608-60701055	0	+
chr15	60701888	60702389	Enhancer__chr15:60701970-60702307	0	+
chr15	61850870	61851371	Enhancer__chr15:61851018-61851358	0	+
chr15	61946957	61947458	Enhancer__chr15:61947141-61947301	0	+
chr15	61948107	61948608	Enhancer__chr15:61948180-61948485	0	+
chr15	61983109	61983610	Enhancer__chr15:61983322-61983363	0	+
chr15	62017686	62018187	Enhancer__chr15:62017918-62017955	0	+
chr15	62042644	62043145	Enhancer__chr15:62042724-62043095	0	+
chr15	62068303	62068804	Enhancer__chr15:62068445-62068662	0	+
chr15	62130050	62130551	Enhancer__chr15:62130295-62130308	0	+
chr15	62402668	62403169	Enhancer__chr15:62402832-62402995	0	+
chr15	62404972	62405473	Enhancer__chr15:62405210-62405473	0	+
chr15	62410584	62411085	Enhancer__chr15:62410713-62410981	0	+
chr15	62411653	62412154	Enhancer__chr15:62411576-62411892	0	+
chr15	62416144	62416645	Enhancer__chr15:62416318-62416522	0	+
chr15	62416658	62417159	Enhancer__chr15:62416624-62416992	0	+
chr15	62430217	62430718	Enhancer__chr15:62430374-62430555	0	+
chr15	62499859	62500360	Enhancer__chr15:62499952-62500233	0	+
chr15	62516295	62516796	Enhancer__chr15:62516254-62516985	0	+
chr15	62573997	62574498	Enhancer__chr15:62574155-62574333	0	+
chr15	62597646	62598147	Enhancer__chr15:62597850-62597986	0	+
chr15	63142832	63143333	Enhancer__chr15:63142999-63143362	0	+
chr15	63189753	63190254	Enhancer__chr15:63189821-63190186	0	+
chr15	63208310	63208811	Enhancer__chr15:63208487-63208634	0	+
chr15	63296092	63296593	Enhancer__chr15:63296233-63296451	0	+
chr15	63368195	63368696	Enhancer__chr15:63368396-63368491	0	+
chr15	63373074	63373575	Enhancer__chr15:63372629-63373133	0	+
chr15	63386744	63387245	Enhancer__chr15:63386917-63387072	0	+
chr15	63602733	63603234	Enhancer__chr15:63602976-63602991	0	+
chr15	63738337	63738838	Enhancer__chr15:63738462-63738717	0	+
chr15	63765057	63765558	Enhancer__chr15:63765155-63765456	0	+
chr15	63766229	63766730	Enhancer__chr15:63766170-63766327	0	+
chr15	63766951	63767452	Enhancer__chr15:63767138-63767451	0	+
chr15	63772153	63772654	Enhancer__chr15:63771566-63772233	0	+
chr15	63773316	63773817	Enhancer__chr15:63773261-63773631	0	+
chr15	63779208	63779709	Enhancer__chr15:63779413-63779517	0	+
chr15	63780154	63780655	Enhancer__chr15:63780259-63780491	0	+
chr15	63780773	63781274	Enhancer__chr15:63780953-63781101	0	+
chr15	63782549	63783050	Enhancer__chr15:63782476-63782765	0	+
chr15	63782733	63783234	Enhancer__chr15:63782902-63783064	0	+
chr15	63783426	63783927	Enhancer__chr15:63783298-63783645	0	+
chr15	63784821	63785322	Enhancer__chr15:63785022-63785122	0	+
chr15	63786228	63786729	Enhancer__chr15:63786470-63786486	0	+
chr15	63790107	63790608	Enhancer__chr15:63789918-63790251	0	+
chr15	63791032	63791533	Enhancer__chr15:63791190-63791462	0	+
chr15	63792450	63792951	Enhancer__chr15:63792570-63793348	0	+
chr15	63794725	63795226	Enhancer__chr15:63794488-63794915	0	+
chr15	63795425	63795926	Enhancer__chr15:63795379-63795825	0	+
chr15	64134059	64134560	Enhancer__chr15:64134183-64134518	0	+
chr15	64150992	64151493	Enhancer__chr15:64151144-64151340	0	+
chr15	64152299	64152800	Enhancer__chr15:64152422-64152670	0	+
chr15	64162446	64162947	Enhancer__chr15:64162328-64162563	0	+
chr15	64166762	64167263	Enhancer__chr15:64166922-64167102	0	+
chr15	64184802	64185303	Enhancer__chr15:64185014-64185515	0	+
chr15	64187411	64187912	Enhancer__chr15:64187573-64187676	0	+
chr15	64189261	64189762	Enhancer__chr15:64188807-64189333	0	+
chr15	64748751	64749252	Enhancer__chr15:64748954-64749303	0	+
chr15	64997224	64997725	Enhancer__chr15:64997362-64997587	0	+
chr15	65027800	65028301	Enhancer__chr15:65027953-65028147	0	+
chr15	65100963	65101464	Enhancer__chr15:65101103-65101281	0	+
chr15	65103169	65103670	Enhancer__chr15:65103266-65103574	0	+
chr15	65127765	65128266	Enhancer__chr15:65127928-65128208	0	+
chr15	65377682	65378183	Enhancer__chr15:65377709-65378075	0	+
chr15	65596200	65596701	Enhancer__chr15:65596266-65596532	0	+
chr15	65596699	65597200	Enhancer__chr15:65596702-65597188	0	+
chr15	65716444	65716945	Enhancer__chr15:65716164-65716565	0	+
chr15	66866016	66866517	Enhancer__chr15:66866083-66866388	0	+
chr15	66870531	66871032	Enhancer__chr15:66870695-66870962	0	+
chr15	66985216	66985717	Enhancer__chr15:66985415-66985517	0	+
chr15	67077438	67077939	Enhancer__chr15:67077622-67077754	0	+
chr15	67095561	67096062	Enhancer__chr15:67095524-67095803	0	+
chr15	67134524	67135025	Enhancer__chr15:67134448-67134928	0	+
chr15	67175702	67176203	Enhancer__chr15:67175645-67176118	0	+
chr15	67287059	67287560	Enhancer__chr15:67287183-67287436	0	+
chr15	67310258	67310759	Enhancer__chr15:67310482-67310534	0	+
chr15	67325699	67326200	Enhancer__chr15:67325888-67326210	0	+
chr15	67341078	67341579	Enhancer__chr15:67341124-67341334	0	+
chr15	67348308	67348809	Enhancer__chr15:67348530-67348587	0	+
chr15	67488344	67488845	Enhancer__chr15:67488498-67488886	0	+
chr15	67490056	67490557	Enhancer__chr15:67490281-67490446	0	+
chr15	68132276	68132777	Enhancer__chr15:68132387-68132778	0	+
chr15	68132753	68133254	Enhancer__chr15:68132952-68133362	0	+
chr15	68174706	68175207	Enhancer__chr15:68174845-68175044	0	+
chr15	68176683	68177184	Enhancer__chr15:68176779-68177152	0	+
chr15	68181202	68181703	Enhancer__chr15:68181339-68181566	0	+
chr15	68207266	68207767	Enhancer__chr15:68207456-68207574	0	+
chr15	68238368	68238869	Enhancer__chr15:68238127-68238678	0	+
chr15	68260501	68261002	Enhancer__chr15:68260561-68260756	0	+
chr15	68265670	68266171	Enhancer__chr15:68265864-68265976	0	+
chr15	68315599	68316100	Enhancer__chr15:68315721-68315978	0	+
chr15	68325578	68326079	Enhancer__chr15:68325695-68325962	0	+
chr15	68563985	68564486	Enhancer__chr15:68564194-68564543	0	+
chr15	68565040	68565541	Enhancer__chr15:68564990-68565500	0	+
chr15	68771636	68772137	Enhancer__chr15:68771712-68772048	0	+
chr15	68777475	68777976	Enhancer__chr15:68777268-68777651	0	+
chr15	68817189	68817690	Enhancer__chr15:68817140-68817423	0	+
chr15	68818617	68819118	Enhancer__chr15:68818732-68818982	0	+
chr15	68820869	68821370	Enhancer__chr15:68820991-68821248	0	+
chr15	68821231	68821732	Enhancer__chr15:68821473-68821531	0	+
chr15	68851869	68852370	Enhancer__chr15:68852038-68852173	0	+
chr15	68852210	68852711	Enhancer__chr15:68852393-68852527	0	+
chr15	68853397	68853898	Enhancer__chr15:68853537-68853757	0	+
chr15	69047053	69047554	Enhancer__chr15:69047234-69047604	0	+
chr15	69063305	69063806	Enhancer__chr15:69063538-69063566	0	+
chr15	69375846	69376347	Enhancer__chr15:69376017-69376173	0	+
chr15	69382467	69382968	Enhancer__chr15:69382643-69382792	0	+
chr15	69385508	69386009	Enhancer__chr15:69385602-69385765	0	+
chr15	69771719	69772220	Enhancer__chr15:69771851-69772087	0	+
chr15	69817900	69818401	Enhancer__chr15:69817910-69818170	0	+
chr15	69825956	69826457	Enhancer__chr15:69826034-69826378	0	+
chr15	69866481	69866982	Enhancer__chr15:69866659-69866776	0	+
chr15	69880339	69880840	Enhancer__chr15:69880375-69880725	0	+
chr15	69902664	69903165	Enhancer__chr15:69902643-69902959	0	+
chr15	69916696	69917197	Enhancer__chr15:69916364-69916890	0	+
chr15	69948816	69949317	Enhancer__chr15:69948905-69949301	0	+
chr15	69953154	69953655	Enhancer__chr15:69953348-69953482	0	+
chr15	69958798	69959299	Enhancer__chr15:69958901-69959304	0	+
chr15	69961450	69961951	Enhancer__chr15:69961329-69961591	0	+
chr15	69999169	69999670	Enhancer__chr15:69999049-69999379	0	+
chr15	70006581	70007082	Enhancer__chr15:70006588-70006856	0	+
chr15	70011259	70011760	Enhancer__chr15:70011327-70011603	0	+
chr15	70011890	70012391	Enhancer__chr15:70011897-70012351	0	+
chr15	70015806	70016307	Enhancer__chr15:70015437-70015800	0	+
chr15	70016640	70017141	Enhancer__chr15:70016835-70016937	0	+
chr15	70018451	70018952	Enhancer__chr15:70018310-70018627	0	+
chr15	70022744	70023245	Enhancer__chr15:70022912-70023058	0	+
chr15	70023306	70023807	Enhancer__chr15:70023380-70023641	0	+
chr15	70027377	70027878	Enhancer__chr15:70027564-70027712	0	+
chr15	70046371	70046872	Enhancer__chr15:70046451-70046807	0	+
chr15	70048388	70048889	Enhancer__chr15:70047760-70048370	0	+
chr15	70049515	70050016	Enhancer__chr15:70049728-70049802	0	+
chr15	70051508	70052009	Enhancer__chr15:70051353-70051726	0	+
chr15	70052822	70053323	Enhancer__chr15:70052375-70052953	0	+
chr15	70053156	70053657	Enhancer__chr15:70053152-70053574	0	+
chr15	70059552	70060053	Enhancer__chr15:70059539-70059827	0	+
chr15	70073098	70073599	Enhancer__chr15:70073189-70073508	0	+
chr15	70091416	70091917	Enhancer__chr15:70091169-70091533	0	+
chr15	70101098	70101599	Enhancer__chr15:70101259-70101454	0	+
chr15	70128537	70129038	Enhancer__chr15:70128275-70128612	0	+
chr15	70145930	70146431	Enhancer__chr15:70146031-70146330	0	+
chr15	70159765	70160266	Enhancer__chr15:70159864-70160126	0	+
chr15	70160729	70161230	Enhancer__chr15:70160829-70160983	0	+
chr15	70161025	70161526	Enhancer__chr15:70161196-70161355	0	+
chr15	70209348	70209849	Enhancer__chr15:70209530-70209700	0	+
chr15	70248919	70249420	Enhancer__chr15:70248819-70249136	0	+
chr15	70250180	70250681	Enhancer__chr15:70250203-70250472	0	+
chr15	70289420	70289921	Enhancer__chr15:70289516-70289879	0	+
chr15	70391526	70392027	Enhancer__chr15:70391261-70391735	0	+
chr15	70391791	70392292	Enhancer__chr15:70391851-70392235	0	+
chr15	70392252	70392753	Enhancer__chr15:70392397-70392607	0	+
chr15	70393084	70393585	Enhancer__chr15:70392960-70393272	0	+
chr15	70405727	70406228	Enhancer__chr15:70405678-70406140	0	+
chr15	70433112	70433613	Enhancer__chr15:70432931-70433327	0	+
chr15	70433459	70433960	Enhancer__chr15:70433556-70433653	0	+
chr15	70433843	70434344	Enhancer__chr15:70433943-70434190	0	+
chr15	70434665	70435166	Enhancer__chr15:70434543-70435101	0	+
chr15	70435321	70435822	Enhancer__chr15:70435216-70435495	0	+
chr15	70436253	70436754	Enhancer__chr15:70436319-70436687	0	+
chr15	70444239	70444740	Enhancer__chr15:70444369-70444580	0	+
chr15	70449338	70449839	Enhancer__chr15:70449426-70449750	0	+
chr15	70452677	70453178	Enhancer__chr15:70452625-70452932	0	+
chr15	70526928	70527429	Enhancer__chr15:70527003-70527238	0	+
chr15	70549943	70550444	Enhancer__chr15:70550028-70550229	0	+
chr15	70550929	70551430	Enhancer__chr15:70551051-70551280	0	+
chr15	70551237	70551738	Enhancer__chr15:70551432-70551570	0	+
chr15	70556727	70557228	Enhancer__chr15:70556541-70556924	0	+
chr15	70558660	70559161	Enhancer__chr15:70558801-70558908	0	+
chr15	70559194	70559695	Enhancer__chr15:70559114-70559449	0	+
chr15	70560340	70560841	Enhancer__chr15:70560344-70560555	0	+
chr15	70562786	70563287	Enhancer__chr15:70562818-70563128	0	+
chr15	70576632	70577133	Enhancer__chr15:70576810-70576951	0	+
chr15	70592928	70593429	Enhancer__chr15:70592913-70593206	0	+
chr15	70611779	70612280	Enhancer__chr15:70611955-70612144	0	+
chr15	70641432	70641933	Enhancer__chr15:70641269-70641570	0	+
chr15	70679207	70679708	Enhancer__chr15:70679327-70679587	0	+
chr15	70754880	70755381	Enhancer__chr15:70755114-70755202	0	+
chr15	70755447	70755948	Enhancer__chr15:70755364-70755766	0	+
chr15	70755785	70756286	Enhancer__chr15:70755934-70756114	0	+
chr15	70766743	70767244	Enhancer__chr15:70766954-70767165	0	+
chr15	70767453	70767954	Enhancer__chr15:70767457-70767783	0	+
chr15	70771618	70772119	Enhancer__chr15:70771310-70771756	0	+
chr15	70772577	70773078	Enhancer__chr15:70772674-70772914	0	+
chr15	70778916	70779417	Enhancer__chr15:70779021-70779387	0	+
chr15	70785179	70785680	Enhancer__chr15:70785060-70785587	0	+
chr15	70787052	70787553	Enhancer__chr15:70787270-70787553	0	+
chr15	70796988	70797489	Enhancer__chr15:70797214-70797333	0	+
chr15	70800705	70801206	Enhancer__chr15:70800143-70800820	0	+
chr15	70801678	70802179	Enhancer__chr15:70801545-70802091	0	+
chr15	70827269	70827770	Enhancer__chr15:70827382-70827642	0	+
chr15	70850536	70851037	Enhancer__chr15:70850665-70850865	0	+
chr15	70867680	70868181	Enhancer__chr15:70867778-70867861	0	+
chr15	70877452	70877953	Enhancer__chr15:70877631-70877741	0	+
chr15	70923846	70924347	Enhancer__chr15:70924070-70924122	0	+
chr15	70934177	70934678	Enhancer__chr15:70934341-70934514	0	+
chr15	71078368	71078869	Enhancer__chr15:71078596-71078640	0	+
chr15	71084535	71085036	Enhancer__chr15:71084406-71084742	0	+
chr15	71344585	71345086	Enhancer__chr15:71344757-71344812	0	+
chr15	71363817	71364318	Enhancer__chr15:71363973-71364162	0	+
chr15	71371553	71372054	Enhancer__chr15:71371688-71372044	0	+
chr15	71372692	71373193	Enhancer__chr15:71372469-71372708	0	+
chr15	71373063	71373564	Enhancer__chr15:71373131-71373408	0	+
chr15	71385816	71386317	Enhancer__chr15:71385768-71386181	0	+
chr15	72082452	72082953	Enhancer__chr15:72082448-72082758	0	+
chr15	72098683	72099184	Enhancer__chr15:72098812-72099061	0	+
chr15	72100919	72101420	Enhancer__chr15:72101101-72101317	0	+
chr15	72448331	72448832	Enhancer__chr15:72448533-72448632	0	+
chr15	72617140	72617641	Enhancer__chr15:72617371-72617435	0	+
chr15	72671361	72671862	Enhancer__chr15:72671459-72671771	0	+
chr15	72897067	72897568	Enhancer__chr15:72897243-72897463	0	+
chr15	73032565	73033066	Enhancer__chr15:73032689-73032951	0	+
chr15	73034999	73035500	Enhancer__chr15:73035188-73035310	0	+
chr15	73137131	73137632	Enhancer__chr15:73137238-73137524	0	+
chr15	73255636	73256137	Enhancer__chr15:73255768-73256006	0	+
chr15	73298452	73298953	Enhancer__chr15:73298550-73298855	0	+
chr15	73308373	73308874	Enhancer__chr15:73308423-73308823	0	+
chr15	73939544	73940045	Enhancer__chr15:73939698-73939908	0	+
chr15	73943394	73943895	Enhancer__chr15:73942895-73943474	0	+
chr15	74207431	74207932	Enhancer__chr15:74207446-74207874	0	+
chr15	74216589	74217090	Enhancer__chr15:74216715-74216840	0	+
chr15	74216938	74217439	Enhancer__chr15:74217117-74217259	0	+
chr15	74249043	74249544	Enhancer__chr15:74249257-74249448	0	+
chr15	74257966	74258467	Enhancer__chr15:74258069-74258363	0	+
chr15	74274260	74274761	Enhancer__chr15:74274053-74274479	0	+
chr15	74343526	74344027	Enhancer__chr15:74343707-74344076	0	+
chr15	74346166	74346667	Enhancer__chr15:74346326-74346621	0	+
chr15	74447314	74447815	Enhancer__chr15:74447522-74447606	0	+
chr15	74464385	74464886	Enhancer__chr15:74464511-74464760	0	+
chr15	74661456	74661957	Enhancer__chr15:74661495-74661657	0	+
chr15	74666661	74667162	Enhancer__chr15:74666695-74666987	0	+
chr15	74677542	74678043	Enhancer__chr15:74677413-74677899	0	+
chr15	74679163	74679664	Enhancer__chr15:74679306-74679684	0	+
chr15	74681937	74682438	Enhancer__chr15:74681899-74682338	0	+
chr15	74683307	74683808	Enhancer__chr15:74683456-74683642	0	+
chr15	74688754	74689255	Enhancer__chr15:74688835-74689193	0	+
chr15	74689206	74689707	Enhancer__chr15:74689389-74689592	0	+
chr15	74689640	74690141	Enhancer__chr15:74689868-74690209	0	+
chr15	74693281	74693782	Enhancer__chr15:74693129-74693507	0	+
chr15	74694005	74694506	Enhancer__chr15:74693719-74694069	0	+
chr15	74695219	74695720	Enhancer__chr15:74695295-74695591	0	+
chr15	74699627	74700128	Enhancer__chr15:74699762-74699966	0	+
chr15	74728366	74728867	Enhancer__chr15:74728445-74728784	0	+
chr15	74800952	74801453	Enhancer__chr15:74801015-74801389	0	+
chr15	74823764	74824265	Enhancer__chr15:74823971-74824076	0	+
chr15	74828398	74828899	Enhancer__chr15:74828638-74828659	0	+
chr15	75001693	75002194	Enhancer__chr15:75001937-75001950	0	+
chr15	75018943	75019444	Enhancer__chr15:75018665-75019349	0	+
chr15	75069715	75070216	Enhancer__chr15:75069783-75070047	0	+
chr15	75422153	75422654	Enhancer__chr15:75422284-75422708	0	+
chr15	75423982	75424483	Enhancer__chr15:75423357-75423922	0	+
chr15	75430570	75431071	Enhancer__chr15:75430605-75430778	0	+
chr15	75445457	75445958	Enhancer__chr15:75445545-75445830	0	+
chr15	75449005	75449506	Enhancer__chr15:75449127-75449383	0	+
chr15	75460222	75460723	Enhancer__chr15:75460054-75460405	0	+
chr15	75470791	75471292	Enhancer__chr15:75470847-75471095	0	+
chr15	75516629	75517130	Enhancer__chr15:75516793-75516921	0	+
chr15	75886076	75886577	Enhancer__chr15:75886318-75886335	0	+
chr15	75959234	75959735	Enhancer__chr15:75959061-75959441	0	+
chr15	76045350	76045851	Enhancer__chr15:76045531-76045710	0	+
chr15	76050635	76051136	Enhancer__chr15:76050803-76051078	0	+
chr15	76639060	76639561	Enhancer__chr15:76639120-76639380	0	+
chr15	77280759	77281260	Enhancer__chr15:77280831-77281103	0	+
chr15	77332663	77333164	Enhancer__chr15:77332766-77333147	0	+
chr15	77785617	77786118	Enhancer__chr15:77785821-77785911	0	+
chr15	77787973	77788474	Enhancer__chr15:77788110-77788356	0	+
chr15	78114608	78115109	Enhancer__chr15:78114637-78114951	0	+
chr15	78183067	78183568	Enhancer__chr15:78183206-78183429	0	+
chr15	78598769	78599270	Enhancer__chr15:78598854-78599004	0	+
chr15	78619767	78620268	Enhancer__chr15:78619959-78620089	0	+
chr15	78667345	78667846	Enhancer__chr15:78667581-78667654	0	+
chr15	78703308	78703809	Enhancer__chr15:78703506-78703610	0	+
chr15	79049353	79049854	Enhancer__chr15:79049512-79049756	0	+
chr15	79767634	79768135	Enhancer__chr15:79767814-79767956	0	+
chr15	79973117	79973618	Enhancer__chr15:79973105-79973417	0	+
chr15	79974414	79974915	Enhancer__chr15:79974651-79974678	0	+
chr15	80240557	80241058	Enhancer__chr15:80240668-80240846	0	+
chr15	80244672	80245173	Enhancer__chr15:80244748-80245013	0	+
chr15	80246567	80247068	Enhancer__chr15:80246345-80246812	0	+
chr15	80246981	80247482	Enhancer__chr15:80247139-80247277	0	+
chr15	80265859	80266360	Enhancer__chr15:80265919-80266168	0	+
chr15	80269949	80270450	Enhancer__chr15:80269751-80270867	0	+
chr15	80271446	80271947	Enhancer__chr15:80270919-80271718	0	+
chr15	80275626	80276127	Enhancer__chr15:80275870-80275883	0	+
chr15	80279159	80279660	Enhancer__chr15:80279373-80279431	0	+
chr15	80303270	80303771	Enhancer__chr15:80303455-80303586	0	+
chr15	80433154	80433655	Enhancer__chr15:80433402-80433406	0	+
chr15	80931221	80931722	Enhancer__chr15:80931217-80931542	0	+
chr15	80932791	80933292	Enhancer__chr15:80932884-80933245	0	+
chr15	80935664	80936165	Enhancer__chr15:80935782-80936237	0	+
chr15	81069419	81069920	Enhancer__chr15:81069569-81069760	0	+
chr15	82050106	82050607	Enhancer__chr15:82050341-82050360	0	+
chr15	82062059	82062560	Enhancer__chr15:82061645-82062005	0	+
chr15	82117550	82118051	Enhancer__chr15:82117732-82117868	0	+
chr15	82155970	82156471	Enhancer__chr15:82156047-82156216	0	+
chr15	82170134	82170635	Enhancer__chr15:82170277-82170527	0	+
chr15	82202368	82202869	Enhancer__chr15:82202578-82202690	0	+
chr15	82203293	82203794	Enhancer__chr15:82203414-82203711	0	+
chr15	82274199	82274700	Enhancer__chr15:82274392-82274506	0	+
chr15	82302852	82303353	Enhancer__chr15:82302959-82303245	0	+
chr15	82339496	82339997	Enhancer__chr15:82339167-82339811	0	+
chr15	82340256	82340757	Enhancer__chr15:82340231-82340454	0	+
chr15	82374735	82375236	Enhancer__chr15:82374943-82375242	0	+
chr15	82398027	82398528	Enhancer__chr15:82398110-82398459	0	+
chr15	83411932	83412433	Enhancer__chr15:83412156-83412209	0	+
chr15	83681275	83681776	Enhancer__chr15:83681404-83681605	0	+
chr15	83683123	83683624	Enhancer__chr15:83683180-83683566	0	+
chr15	83683650	83684151	Enhancer__chr15:83683877-83683893	0	+
chr15	83761156	83761657	Enhancer__chr15:83761220-83761490	0	+
chr15	83879391	83879892	Enhancer__chr15:83879617-83879962	0	+
chr15	83955057	83955558	Enhancer__chr15:83954950-83955303	0	+
chr15	83956403	83956904	Enhancer__chr15:83956370-83956763	0	+
chr15	83957001	83957502	Enhancer__chr15:83957181-83957322	0	+
chr15	83990794	83991295	Enhancer__chr15:83990986-83991134	0	+
chr15	83992077	83992578	Enhancer__chr15:83992236-83992397	0	+
chr15	84041339	84041840	Enhancer__chr15:84040858-84041607	0	+
chr15	84048383	84048884	Enhancer__chr15:84048302-84048583	0	+
chr15	85131382	85131883	Enhancer__chr15:85131508-85131753	0	+
chr15	85141375	85141876	Enhancer__chr15:85141478-85141773	0	+
chr15	85290281	85290782	Enhancer__chr15:85290443-85290837	0	+
chr15	85711881	85712382	Enhancer__chr15:85711891-85712151	0	+
chr15	85725033	85725534	Enhancer__chr15:85725231-85725336	0	+
chr15	85861523	85862024	Enhancer__chr15:85861581-85861931	0	+
chr15	85874304	85874805	Enhancer__chr15:85874454-85874742	0	+
chr15	85886649	85887150	Enhancer__chr15:85886798-85887001	0	+
chr15	85887601	85888102	Enhancer__chr15:85887676-85888027	0	+
chr15	85889881	85890382	Enhancer__chr15:85890027-85890200	0	+
chr15	85921128	85921629	Enhancer__chr15:85921275-85921668	0	+
chr15	86294813	86295314	Enhancer__chr15:86294662-86294910	0	+
chr15	86541119	86541620	Enhancer__chr15:86541178-86541560	0	+
chr15	86546929	86547430	Enhancer__chr15:86547032-86547326	0	+
chr15	86605816	86606317	Enhancer__chr15:86605620-86605935	0	+
chr15	86606873	86607374	Enhancer__chr15:86607059-86607290	0	+
chr15	86619647	86620148	Enhancer__chr15:86619851-86620123	0	+
chr15	87685520	87686021	Enhancer__chr15:87685684-87685856	0	+
chr15	87686526	87687027	Enhancer__chr15:87686750-87686803	0	+
chr15	87733464	87733965	Enhancer__chr15:87733598-87733881	0	+
chr15	87949607	87950108	Enhancer__chr15:87949710-87950004	0	+
chr15	88020955	88021456	Enhancer__chr15:88021101-88021401	0	+
chr15	88070651	88071152	Enhancer__chr15:88070699-88070948	0	+
chr15	88072281	88072782	Enhancer__chr15:88072064-88072456	0	+
chr15	88250039	88250540	Enhancer__chr15:88250109-88250470	0	+
chr15	88348248	88348749	Enhancer__chr15:88348186-88348352	0	+
chr15	88801654	88802155	Enhancer__chr15:88801535-88801887	0	+
chr15	88826804	88827305	Enhancer__chr15:88826996-88827134	0	+
chr15	88834460	88834961	Enhancer__chr15:88834663-88834780	0	+
chr15	88845761	88846262	Enhancer__chr15:88845323-88845674	0	+
chr15	88877598	88878099	Enhancer__chr15:88877677-88878020	0	+
chr15	88945566	88946067	Enhancer__chr15:88945727-88945917	0	+
chr15	89027739	89028240	Enhancer__chr15:89027924-89028249	0	+
chr15	89148819	89149320	Enhancer__chr15:89148971-89149164	0	+
chr15	89149590	89150091	Enhancer__chr15:89149774-89150157	0	+
chr15	89152496	89152997	Enhancer__chr15:89152639-89152930	0	+
chr15	89156236	89156737	Enhancer__chr15:89156201-89156887	0	+
chr15	89328870	89329371	Enhancer__chr15:89328925-89329315	0	+
chr15	89533941	89534442	Enhancer__chr15:89532902-89533939	0	+
chr15	89536123	89536624	Enhancer__chr15:89536188-89536571	0	+
chr15	89542244	89542745	Enhancer__chr15:89542269-89542524	0	+
chr15	89595047	89595548	Enhancer__chr15:89595180-89595429	0	+
chr15	89922932	89923433	Enhancer__chr15:89923171-89923194	0	+
chr15	89945110	89945611	Enhancer__chr15:89945047-89945578	0	+
chr15	89952213	89952714	Enhancer__chr15:89952322-89952605	0	+
chr15	90056462	90056963	Enhancer__chr15:90056616-90056810	0	+
chr15	90094761	90095262	Enhancer__chr15:90094923-90095099	0	+
chr15	90324287	90324788	Enhancer__chr15:90324413-90324614	0	+
chr15	90325014	90325515	Enhancer__chr15:90325168-90325324	0	+
chr15	90364930	90365431	Enhancer__chr15:90363996-90364798	0	+
chr15	90365094	90365595	Enhancer__chr15:90365179-90365539	0	+
chr15	90366874	90367375	Enhancer__chr15:90366635-90367145	0	+
chr15	90371718	90372219	Enhancer__chr15:90371902-90372049	0	+
chr15	90517776	90518277	Enhancer__chr15:90517862-90518059	0	+
chr15	90519337	90519838	Enhancer__chr15:90519497-90519678	0	+
chr15	90649902	90650403	Enhancer__chr15:90649995-90650276	0	+
chr15	90669734	90670235	Enhancer__chr15:90669829-90670140	0	+
chr15	90701411	90701912	Enhancer__chr15:90701535-90701765	0	+
chr15	91189927	91190428	Enhancer__chr15:91190174-91190180	0	+
chr15	91191786	91192287	Enhancer__chr15:91191799-91192162	0	+
chr15	91193848	91194349	Enhancer__chr15:91193387-91193792	0	+
chr15	91208954	91209455	Enhancer__chr15:91208661-91208996	0	+
chr15	91361356	91361857	Enhancer__chr15:91361562-91361718	0	+
chr15	91363147	91363648	Enhancer__chr15:91363077-91363440	0	+
chr15	91373384	91373885	Enhancer__chr15:91373203-91373629	0	+
chr15	91373716	91374217	Enhancer__chr15:91373774-91374197	0	+
chr15	91379453	91379954	Enhancer__chr15:91379655-91379770	0	+
chr15	91381387	91381888	Enhancer__chr15:91381352-91381687	0	+
chr15	91388390	91388891	Enhancer__chr15:91388571-91388689	0	+
chr15	91394403	91394904	Enhancer__chr15:91394443-91394654	0	+
chr15	91395218	91395719	Enhancer__chr15:91395318-91395618	0	+
chr15	91395837	91396338	Enhancer__chr15:91395931-91396167	0	+
chr15	91399776	91400277	Enhancer__chr15:91399904-91400195	0	+
chr15	91406584	91407085	Enhancer__chr15:91406787-91406881	0	+
chr15	91847721	91848222	Enhancer__chr15:91847949-91847993	0	+
chr15	91954755	91955256	Enhancer__chr15:91954987-91955023	0	+
chr15	91973186	91973687	Enhancer__chr15:91973345-91973515	0	+
chr15	91988825	91989326	Enhancer__chr15:91989048-91989141	0	+
chr15	92013457	92013958	Enhancer__chr15:92012941-92013525	0	+
chr15	92072671	92073172	Enhancer__chr15:92072848-92072979	0	+
chr15	92102240	92102741	Enhancer__chr15:92102399-92102560	0	+
chr15	92236534	92237035	Enhancer__chr15:92236778-92236791	0	+
chr15	92237239	92237740	Enhancer__chr15:92237367-92237612	0	+
chr15	92293298	92293799	Enhancer__chr15:92293461-92293635	0	+
chr15	92935800	92936301	Enhancer__chr15:92935805-92935988	0	+
chr15	93122013	93122514	Enhancer__chr15:93121727-93122011	0	+
chr15	93130496	93130997	Enhancer__chr15:93130741-93130751	0	+
chr15	93131377	93131878	Enhancer__chr15:93131436-93131762	0	+
chr15	93142736	93143237	Enhancer__chr15:93142854-93143118	0	+
chr15	93354695	93355196	Enhancer__chr15:93354824-93354998	0	+
chr15	93356705	93357206	Enhancer__chr15:93356811-93357105	0	+
chr15	93363699	93364200	Enhancer__chr15:93363497-93364154	0	+
chr15	93365747	93366248	Enhancer__chr15:93365801-93366193	0	+
chr15	93375297	93375798	Enhancer__chr15:93374780-93375598	0	+
chr15	93376194	93376695	Enhancer__chr15:93376360-93376528	0	+
chr15	93388482	93388983	Enhancer__chr15:93388455-93388698	0	+
chr15	93424481	93424982	Enhancer__chr15:93424689-93424786	0	+
chr15	93424903	93425404	Enhancer__chr15:93425040-93425223	0	+
chr15	93572062	93572563	Enhancer__chr15:93571843-93572426	0	+
chr15	93573147	93573648	Enhancer__chr15:93573195-93573591	0	+
chr15	93580533	93581034	Enhancer__chr15:93580534-93580838	0	+
chr15	93633377	93633878	Enhancer__chr15:93633328-93633692	0	+
chr15	93662388	93662889	Enhancer__chr15:93662634-93662642	0	+
chr15	93707372	93707873	Enhancer__chr15:93707478-93707766	0	+
chr15	93779525	93780026	Enhancer__chr15:93779330-93779873	0	+
chr15	93790220	93790721	Enhancer__chr15:93790347-93790594	0	+
chr15	93790913	93791414	Enhancer__chr15:93791047-93791320	0	+
chr15	93792842	93793343	Enhancer__chr15:93792921-93793072	0	+
chr15	93793552	93794053	Enhancer__chr15:93793368-93793760	0	+
chr15	93794339	93794840	Enhancer__chr15:93794547-93794631	0	+
chr15	93814812	93815313	Enhancer__chr15:93814865-93815040	0	+
chr15	93819189	93819690	Enhancer__chr15:93819308-93819572	0	+
chr15	93820708	93821209	Enhancer__chr15:93820840-93821077	0	+
chr15	93864946	93865447	Enhancer__chr15:93864881-93865242	0	+
chr15	93999925	94000426	Enhancer__chr15:94000172-94000178	0	+
chr15	94191941	94192442	Enhancer__chr15:94192184-94192198	0	+
chr15	94405139	94405640	Enhancer__chr15:94405313-94405450	0	+
chr15	94413203	94413704	Enhancer__chr15:94413450-94413456	0	+
chr15	94670755	94671256	Enhancer__chr15:94670993-94671018	0	+
chr15	94717641	94718142	Enhancer__chr15:94717689-94718013	0	+
chr15	94720371	94720872	Enhancer__chr15:94720488-94720627	0	+
chr15	94739649	94740150	Enhancer__chr15:94739822-94739990	0	+
chr15	94746482	94746983	Enhancer__chr15:94746622-94746847	0	+
chr15	94748555	94749056	Enhancer__chr15:94748642-94748874	0	+
chr15	94749839	94750340	Enhancer__chr15:94749757-94750344	0	+
chr15	95029022	95029523	Enhancer__chr15:95029258-95029308	0	+
chr15	95037902	95038403	Enhancer__chr15:95038030-95038277	0	+
chr15	95050065	95050566	Enhancer__chr15:95050162-95050468	0	+
chr15	95127816	95128317	Enhancer__chr15:95128045-95128087	0	+
chr15	95134613	95135114	Enhancer__chr15:95134858-95134869	0	+
chr15	95214949	95215450	Enhancer__chr15:95215107-95215293	0	+
chr15	95269539	95270040	Enhancer__chr15:95269742-95269837	0	+
chr15	95370098	95370599	Enhancer__chr15:95370202-95370491	0	+
chr15	95387589	95388090	Enhancer__chr15:95387780-95387932	0	+
chr15	95388327	95388828	Enhancer__chr15:95388455-95388700	0	+
chr15	95586327	95586828	Enhancer__chr15:95586467-95586687	0	+
chr15	95790563	95791064	Enhancer__chr15:95790334-95790617	0	+
chr15	95802685	95803186	Enhancer__chr15:95802916-95802946	0	+
chr15	95830804	95831305	Enhancer__chr15:95830783-95831278	0	+
chr15	95847668	95848169	Enhancer__chr15:95847774-95848063	0	+
chr15	96103094	96103595	Enhancer__chr15:96103160-96103444	0	+
chr15	96154841	96155342	Enhancer__chr15:96155084-96155099	0	+
chr15	96343051	96343552	Enhancer__chr15:96343167-96343435	0	+
chr15	96368913	96369414	Enhancer__chr15:96369112-96369214	0	+
chr15	96376975	96377476	Enhancer__chr15:96377158-96377292	0	+
chr15	96386945	96387446	Enhancer__chr15:96387184-96387206	0	+
chr15	96407590	96408091	Enhancer__chr15:96407754-96407930	0	+
chr15	96455757	96456258	Enhancer__chr15:96455471-96455904	0	+
chr15	96517185	96517686	Enhancer__chr15:96516987-96517350	0	+
chr15	96595938	96596439	Enhancer__chr15:96595737-96596273	0	+
chr15	96630423	96630924	Enhancer__chr15:96630507-96630843	0	+
chr15	96703202	96703703	Enhancer__chr15:96703320-96703585	0	+
chr15	96739244	96739745	Enhancer__chr15:96739448-96739540	0	+
chr15	96807505	96808006	Enhancer__chr15:96807705-96807805	0	+
chr15	96866828	96867329	Enhancer__chr15:96867031-96867104	0	+
chr15	96867856	96868357	Enhancer__chr15:96867848-96868085	0	+
chr15	96884472	96884973	Enhancer__chr15:96884042-96884481	0	+
chr15	96884459	96884960	Enhancer__chr15:96884534-96884884	0	+
chr15	96886512	96887013	Enhancer__chr15:96886247-96886633	0	+
chr15	96890321	96890822	Enhancer__chr15:96890448-96891058	0	+
chr15	96895548	96896049	Enhancer__chr15:96895727-96895870	0	+
chr15	96896108	96896609	Enhancer__chr15:96896232-96896529	0	+
chr15	96898302	96898803	Enhancer__chr15:96898438-96898666	0	+
chr15	96899993	96900494	Enhancer__chr15:96900187-96900329	0	+
chr15	96900381	96900882	Enhancer__chr15:96900508-96900866	0	+
chr15	96934222	96934723	Enhancer__chr15:96934309-96934635	0	+
chr15	96959484	96959985	Enhancer__chr15:96959733-96960000	0	+
chr15	97037930	97038431	Enhancer__chr15:97037762-97038044	0	+
chr15	97129139	97129640	Enhancer__chr15:97129304-97129480	0	+
chr15	97404773	97405274	Enhancer__chr15:97404920-97405127	0	+
chr15	97730797	97731298	Enhancer__chr15:97731038-97731056	0	+
chr15	98044714	98045215	Enhancer__chr15:98044402-98044848	0	+
chr15	98047339	98047840	Enhancer__chr15:98047383-98047776	0	+
chr15	98051693	98052194	Enhancer__chr15:98051851-98052090	0	+
chr15	98521877	98522378	Enhancer__chr15:98522080-98522356	0	+
chr15	98543079	98543580	Enhancer__chr15:98543319-98543340	0	+
chr15	98546779	98547280	Enhancer__chr15:98545444-98546413	0	+
chr15	98568433	98568934	Enhancer__chr15:98568578-98568855	0	+
chr15	98688169	98688670	Enhancer__chr15:98688416-98688422	0	+
chr15	98698056	98698557	Enhancer__chr15:98698078-98698430	0	+
chr15	98713296	98713797	Enhancer__chr15:98712881-98713227	0	+
chr15	98957316	98957817	Enhancer__chr15:98957223-98957617	0	+
chr15	98964724	98965225	Enhancer__chr15:98964843-98965105	0	+
chr15	99091027	99091528	Enhancer__chr15:99090927-99091248	0	+
chr15	99091480	99091981	Enhancer__chr15:99091450-99092159	0	+
chr15	99111401	99111902	Enhancer__chr15:99111126-99111513	0	+
chr15	99123800	99124301	Enhancer__chr15:99123840-99124144	0	+
chr15	99186697	99187198	Enhancer__chr15:99186701-99186900	0	+
chr15	99558854	99559355	Enhancer__chr15:99559007-99559192	0	+
chr15	99561249	99561750	Enhancer__chr15:99561438-99561561	0	+
chr15	99943985	99944486	Enhancer__chr15:99943673-99944058	0	+
chr15	99965464	99965965	Enhancer__chr15:99965380-99965718	0	+
chr15	99973471	99973972	Enhancer__chr15:99973623-99973819	0	+
chr15	99975674	99976175	Enhancer__chr15:99975346-99975780	0	+
chr15	99990951	99991452	Enhancer__chr15:99991066-99991337	0	+
chr15	99992936	99993437	Enhancer__chr15:99992993-99993428	0	+
chr15	99995091	99995592	Enhancer__chr15:99995215-99995527	0	+
chr16	10336710	10337211	Enhancer__chr16:10336686-10337073	0	+
chr16	10363223	10363724	Enhancer__chr16:10363463-10363483	0	+
chr16	10374012	10374513	Enhancer__chr16:10374011-10374360	0	+
chr16	1046563	1047064	Enhancer__chr16:1046787-1046930	0	+
chr16	1052657	1053158	Enhancer__chr16:1052842-1052973	0	+
chr16	10596600	10597101	Enhancer__chr16:10596760-10596940	0	+
chr16	10677091	10677592	Enhancer__chr16:10677230-10677389	0	+
chr16	10688477	10688978	Enhancer__chr16:10688488-10688836	0	+
chr16	10710189	10710690	Enhancer__chr16:10710369-10710537	0	+
chr16	10711000	10711501	Enhancer__chr16:10710964-10711341	0	+
chr16	10711679	10712180	Enhancer__chr16:10711733-10712021	0	+
chr16	10713385	10713886	Enhancer__chr16:10713350-10713596	0	+
chr16	1076303	1076804	Enhancer__chr16:1076512-1076669	0	+
chr16	10816981	10817482	Enhancer__chr16:10817129-10817334	0	+
chr16	10923033	10923534	Enhancer__chr16:10922717-10923252	0	+
chr16	10926257	10926758	Enhancer__chr16:10926179-10926902	0	+
chr16	10926946	10927447	Enhancer__chr16:10927183-10927207	0	+
chr16	10936753	10937254	Enhancer__chr16:10936885-10937124	0	+
chr16	10941066	10941567	Enhancer__chr16:10941145-10941488	0	+
chr16	10953684	10954185	Enhancer__chr16:10953193-10953844	0	+
chr16	10956266	10956767	Enhancer__chr16:10956294-10956664	0	+
chr16	10962580	10963081	Enhancer__chr16:10962462-10962962	0	+
chr16	10963858	10964359	Enhancer__chr16:10964024-10964207	0	+
chr16	10964898	10965399	Enhancer__chr16:10965041-10965252	0	+
chr16	10965200	10965701	Enhancer__chr16:10965393-10965955	0	+
chr16	11277025	11277526	Enhancer__chr16:11277053-11277355	0	+
chr16	11284619	11285120	Enhancer__chr16:11284462-11284734	0	+
chr16	11295767	11296268	Enhancer__chr16:11295999-11296122	0	+
chr16	11296513	11297014	Enhancer__chr16:11296512-11296770	0	+
chr16	11299933	11300434	Enhancer__chr16:11299930-11300255	0	+
chr16	11300670	11301171	Enhancer__chr16:11300663-11300859	0	+
chr16	11306219	11306720	Enhancer__chr16:11306394-11306605	0	+
chr16	11306688	11307189	Enhancer__chr16:11306642-11307050	0	+
chr16	11307892	11308393	Enhancer__chr16:11308064-11308220	0	+
chr16	11318027	11318528	Enhancer__chr16:11318108-11318467	0	+
chr16	11319388	11319889	Enhancer__chr16:11319095-11319543	0	+
chr16	1132764	1133265	Enhancer__chr16:1132307-1132794	0	+
chr16	11325143	11325644	Enhancer__chr16:11325318-11325468	0	+
chr16	11327069	11327570	Enhancer__chr16:11326911-11327269	0	+
chr16	1132929	1133430	Enhancer__chr16:1133120-1133226	0	+
chr16	11336510	11337011	Enhancer__chr16:11336726-11336842	0	+
chr16	11448500	11449001	Enhancer__chr16:11448700-11449053	0	+
chr16	1149982	1150483	Enhancer__chr16:1150049-1150415	0	+
chr16	11618367	11618868	Enhancer__chr16:11618570-11618665	0	+
chr16	11633552	11634053	Enhancer__chr16:11633611-11633797	0	+
chr16	1166692	1167193	Enhancer__chr16:1166792-1167154	0	+
chr16	11734137	11734638	Enhancer__chr16:11734091-11734770	0	+
chr16	11738544	11739045	Enhancer__chr16:11738622-11738966	0	+
chr16	1175413	1175914	Enhancer__chr16:1175604-1175749	0	+
chr16	1179276	1179777	Enhancer__chr16:1179495-1179558	0	+
chr16	11894084	11894585	Enhancer__chr16:11894292-11894377	0	+
chr16	11946262	11946763	Enhancer__chr16:11946483-11946539	0	+
chr16	1195032	1195533	Enhancer__chr16:1195094-1195464	0	+
chr16	11955059	11955560	Enhancer__chr16:11955170-11955449	0	+
chr16	11960403	11960904	Enhancer__chr16:11960558-11960748	0	+
chr16	12677570	12678071	Enhancer__chr16:12677677-12677965	0	+
chr16	12700513	12701014	Enhancer__chr16:12700714-12700789	0	+
chr16	12713686	12714187	Enhancer__chr16:12713340-12713716	0	+
chr16	1295467	1295968	Enhancer__chr16:1295489-1295973	0	+
chr16	1339290	1339791	Enhancer__chr16:1339188-1339523	0	+
chr16	1340936	1341437	Enhancer__chr16:1341001-1341384	0	+
chr16	1344215	1344716	Enhancer__chr16:1344323-1344595	0	+
chr16	1347125	1347626	Enhancer__chr16:1347371-1347380	0	+
chr16	1349686	1350187	Enhancer__chr16:1349375-1349723	0	+
chr16	13530486	13530987	Enhancer__chr16:13530556-13530750	0	+
chr16	13533458	13533959	Enhancer__chr16:13533694-13533856	0	+
chr16	13557413	13557914	Enhancer__chr16:13557346-13557802	0	+
chr16	13711453	13711954	Enhancer__chr16:13711555-13711851	0	+
chr16	1381721	1382222	Enhancer__chr16:1381826-1382192	0	+
chr16	13864478	13864979	Enhancer__chr16:13864619-13864804	0	+
chr16	13873514	13874015	Enhancer__chr16:13873618-13873819	0	+
chr16	14050372	14050873	Enhancer__chr16:14050567-14050869	0	+
chr16	14051698	14052199	Enhancer__chr16:14051699-14052037	0	+
chr16	14088394	14088895	Enhancer__chr16:14088591-14088730	0	+
chr16	14097285	14097786	Enhancer__chr16:14097024-14097356	0	+
chr16	14107279	14107780	Enhancer__chr16:14107471-14107706	0	+
chr16	14138848	14139349	Enhancer__chr16:14138953-14139188	0	+
chr16	14377811	14378312	Enhancer__chr16:14377810-14378205	0	+
chr16	14379464	14379965	Enhancer__chr16:14379572-14379808	0	+
chr16	14395754	14396255	Enhancer__chr16:14395683-14396371	0	+
chr16	14397636	14398137	Enhancer__chr16:14396583-14397514	0	+
chr16	14397768	14398269	Enhancer__chr16:14397958-14398068	0	+
chr16	14401952	14402453	Enhancer__chr16:14402100-14402342	0	+
chr16	14423228	14423729	Enhancer__chr16:14423320-14423633	0	+
chr16	14423495	14423996	Enhancer__chr16:14423689-14423899	0	+
chr16	14424751	14425252	Enhancer__chr16:14424623-14424858	0	+
chr16	14428526	14429027	Enhancer__chr16:14428618-14428805	0	+
chr16	14460848	14461349	Enhancer__chr16:14460919-14461279	0	+
chr16	14472091	14472592	Enhancer__chr16:14472258-14472411	0	+
chr16	15238002	15238503	Enhancer__chr16:15238136-15238371	0	+
chr16	15996612	15997113	Enhancer__chr16:15996854-15996874	0	+
chr16	16005351	16005852	Enhancer__chr16:16005441-16005762	0	+
chr16	17033998	17034499	Enhancer__chr16:17034115-17034383	0	+
chr16	17120541	17121042	Enhancer__chr16:17120730-17120891	0	+
chr16	17621017	17621518	Enhancer__chr16:17621185-17621359	0	+
chr16	17685201	17685702	Enhancer__chr16:17684991-17685426	0	+
chr16	17686033	17686534	Enhancer__chr16:17685725-17686159	0	+
chr16	17857927	17858428	Enhancer__chr16:17857901-17858183	0	+
chr16	17898153	17898654	Enhancer__chr16:17898189-17898476	0	+
chr16	17930797	17931298	Enhancer__chr16:17930871-17931209	0	+
chr16	17963105	17963606	Enhancer__chr16:17963257-17963462	0	+
chr16	18035943	18036444	Enhancer__chr16:18036005-18036367	0	+
chr16	18043199	18043700	Enhancer__chr16:18043420-18043478	0	+
chr16	18056729	18057230	Enhancer__chr16:18056917-18057039	0	+
chr16	18153431	18153932	Enhancer__chr16:18153312-18153685	0	+
chr16	19103408	19103909	Enhancer__chr16:19103583-19103758	0	+
chr16	19106393	19106894	Enhancer__chr16:19106464-19106699	0	+
chr16	192976	193477	Enhancer__chr16:193028-193281	0	+
chr16	1943176	1943677	Enhancer__chr16:1943342-1943511	0	+
chr16	1979669	1980170	Enhancer__chr16:1979729-1980160	0	+
chr16	199148	199649	Enhancer__chr16:199321-199454	0	+
chr16	20030570	20031071	Enhancer__chr16:20030794-20030847	0	+
chr16	20148926	20149427	Enhancer__chr16:20149024-20149328	0	+
chr16	20220899	20221400	Enhancer__chr16:20221011-20221288	0	+
chr16	20266738	20267239	Enhancer__chr16:20266869-20267021	0	+
chr16	20271418	20271919	Enhancer__chr16:20271496-20271863	0	+
chr16	21367636	21368137	Enhancer__chr16:21367766-21367994	0	+
chr16	21374982	21375483	Enhancer__chr16:21375136-21375337	0	+
chr16	21566029	21566530	Enhancer__chr16:21566198-21566360	0	+
chr16	21670449	21670950	Enhancer__chr16:21670635-21670763	0	+
chr16	21812833	21813334	Enhancer__chr16:21812929-21813171	0	+
chr16	22173288	22173789	Enhancer__chr16:22173501-22173827	0	+
chr16	22205968	22206469	Enhancer__chr16:22206155-22206271	0	+
chr16	22207039	22207540	Enhancer__chr16:22207042-22207397	0	+
chr16	22210927	22211428	Enhancer__chr16:22211037-22211162	0	+
chr16	22348893	22349394	Enhancer__chr16:22349127-22349159	0	+
chr16	22630198	22630699	Enhancer__chr16:22630276-22630657	0	+
chr16	22633825	22634326	Enhancer__chr16:22633888-22634263	0	+
chr16	22646816	22647317	Enhancer__chr16:22646659-22647067	0	+
chr16	22652526	22653027	Enhancer__chr16:22652747-22652805	0	+
chr16	22658269	22658770	Enhancer__chr16:22658333-22658705	0	+
chr16	22767581	22768082	Enhancer__chr16:22767811-22767852	0	+
chr16	22793643	22794144	Enhancer__chr16:22793806-22793984	0	+
chr16	22799455	22799956	Enhancer__chr16:22799642-22799779	0	+
chr16	22933326	22933827	Enhancer__chr16:22933536-22933775	0	+
chr16	23031324	23031825	Enhancer__chr16:23031481-23031663	0	+
chr16	23069883	23070384	Enhancer__chr16:23069980-23070197	0	+
chr16	23473275	23473776	Enhancer__chr16:23473263-23473545	0	+
chr16	23764033	23764534	Enhancer__chr16:23764099-23764467	0	+
chr16	23818254	23818755	Enhancer__chr16:23818447-23818772	0	+
chr16	23831410	23831911	Enhancer__chr16:23831613-23831716	0	+
chr16	23837915	23838416	Enhancer__chr16:23837875-23838190	0	+
chr16	2407264	2407765	Enhancer__chr16:2407421-2407607	0	+
chr16	24263755	24264256	Enhancer__chr16:24263992-24264018	0	+
chr16	24430978	24431479	Enhancer__chr16:24431166-24431395	0	+
chr16	24532290	24532791	Enhancer__chr16:24532361-24532720	0	+
chr16	24538347	24538848	Enhancer__chr16:24538501-24538703	0	+
chr16	24619057	24619558	Enhancer__chr16:24619135-24619479	0	+
chr16	24679807	24680308	Enhancer__chr16:24679861-24680253	0	+
chr16	24696109	24696610	Enhancer__chr16:24696310-24696461	0	+
chr16	24855782	24856283	Enhancer__chr16:24855986-24856230	0	+
chr16	25049770	25050271	Enhancer__chr16:25049848-25050165	0	+
chr16	25060806	25061307	Enhancer__chr16:25060889-25061147	0	+
chr16	25062728	25063229	Enhancer__chr16:25062814-25063119	0	+
chr16	25069769	25070270	Enhancer__chr16:25069852-25070174	0	+
chr16	25072187	25072688	Enhancer__chr16:25072371-25072507	0	+
chr16	25103868	25104369	Enhancer__chr16:25103942-25104115	0	+
chr16	25104306	25104807	Enhancer__chr16:25104411-25104695	0	+
chr16	25121609	25122110	Enhancer__chr16:25121755-25122029	0	+
chr16	2518436	2518937	Enhancer__chr16:2518541-2518691	0	+
chr16	2519147	2519648	Enhancer__chr16:2518760-2519270	0	+
chr16	25344571	25345072	Enhancer__chr16:25344649-25344994	0	+
chr16	25430414	25430915	Enhancer__chr16:25430499-25430826	0	+
chr16	25564096	25564597	Enhancer__chr16:25564339-25564353	0	+
chr16	25564928	25565429	Enhancer__chr16:25565030-25565326	0	+
chr16	2582588	2583089	Enhancer__chr16:2582505-2583298	0	+
chr16	26295934	26296435	Enhancer__chr16:26296031-26296369	0	+
chr16	26407288	26407789	Enhancer__chr16:26407533-26407848	0	+
chr16	2657567	2658068	Enhancer__chr16:2657653-2657823	0	+
chr16	26604885	26605386	Enhancer__chr16:26605065-26605255	0	+
chr16	26609650	26610151	Enhancer__chr16:26609483-26609820	0	+
chr16	26617213	26617714	Enhancer__chr16:26617383-26617587	0	+
chr16	26625685	26626186	Enhancer__chr16:26625836-26626028	0	+
chr16	26654991	26655492	Enhancer__chr16:26655108-26655375	0	+
chr16	26721545	26722046	Enhancer__chr16:26721789-26721801	0	+
chr16	26818319	26818820	Enhancer__chr16:26818480-26818658	0	+
chr16	27150049	27150550	Enhancer__chr16:27149778-27150235	0	+
chr16	27181062	27181563	Enhancer__chr16:27180980-27181298	0	+
chr16	27184001	27184502	Enhancer__chr16:27184245-27184257	0	+
chr16	27192373	27192874	Enhancer__chr16:27192533-27192714	0	+
chr16	27200982	27201483	Enhancer__chr16:27201140-27201324	0	+
chr16	27311121	27311622	Enhancer__chr16:27311249-27311446	0	+
chr16	27312712	27313213	Enhancer__chr16:27312829-27313096	0	+
chr16	27386427	27386928	Enhancer__chr16:27386500-27386691	0	+
chr16	27410152	27410653	Enhancer__chr16:27410342-27410495	0	+
chr16	28103733	28104234	Enhancer__chr16:28103790-28104177	0	+
chr16	2844473	2844974	Enhancer__chr16:2844544-2844902	0	+
chr16	2845640	2846141	Enhancer__chr16:2845811-2846048	0	+
chr16	28543482	28543983	Enhancer__chr16:28543579-28543953	0	+
chr16	28545784	28546285	Enhancer__chr16:28545865-28546104	0	+
chr16	28554313	28554814	Enhancer__chr16:28554422-28554737	0	+
chr16	29019358	29019859	Enhancer__chr16:29019410-29019807	0	+
chr16	29020759	29021260	Enhancer__chr16:29020643-29020909	0	+
chr16	2910652	2911153	Enhancer__chr16:2910811-2910988	0	+
chr16	29123138	29123639	Enhancer__chr16:29123369-29123519	0	+
chr16	29126675	29127176	Enhancer__chr16:29126776-29127012	0	+
chr16	29137437	29137938	Enhancer__chr16:29137517-29137756	0	+
chr16	29150710	29151211	Enhancer__chr16:29150851-29151075	0	+
chr16	29159215	29159716	Enhancer__chr16:29159118-29159675	0	+
chr16	29166476	29166977	Enhancer__chr16:29166546-29166864	0	+
chr16	29168334	29168835	Enhancer__chr16:29168403-29168702	0	+
chr16	29170893	29171394	Enhancer__chr16:29170991-29171253	0	+
chr16	2918300	2918801	Enhancer__chr16:2917931-2918273	0	+
chr16	29189382	29189883	Enhancer__chr16:29189422-29189633	0	+
chr16	2924768	2925269	Enhancer__chr16:2924940-2925188	0	+
chr16	29277791	29278292	Enhancer__chr16:29278013-29278172	0	+
chr16	29282909	29283410	Enhancer__chr16:29283104-29283213	0	+
chr16	29284940	29285441	Enhancer__chr16:29285032-29285291	0	+
chr16	29304280	29304781	Enhancer__chr16:29304451-29304624	0	+
chr16	29311304	29311805	Enhancer__chr16:29311378-29311751	0	+
chr16	29319253	29319754	Enhancer__chr16:29319340-29319597	0	+
chr16	29329917	29330418	Enhancer__chr16:29330001-29330382	0	+
chr16	2955587	2956088	Enhancer__chr16:2955389-2955781	0	+
chr16	29666181	29666682	Enhancer__chr16:29666391-29666471	0	+
chr16	29712128	29712629	Enhancer__chr16:29712327-29712432	0	+
chr16	29713689	29714190	Enhancer__chr16:29713855-29714040	0	+
chr16	29720873	29721374	Enhancer__chr16:29721114-29721129	0	+
chr16	29749845	29750346	Enhancer__chr16:29749958-29750047	0	+
chr16	29758241	29758742	Enhancer__chr16:29758413-29758569	0	+
chr16	29796499	29797000	Enhancer__chr16:29796508-29796713	0	+
chr16	3031633	3032134	Enhancer__chr16:3031604-3031823	0	+
chr16	3035430	3035931	Enhancer__chr16:3035586-3035775	0	+
chr16	30458942	30459443	Enhancer__chr16:30458943-30459145	0	+
chr16	30482174	30482675	Enhancer__chr16:30482309-30482674	0	+
chr16	3053810	3054311	Enhancer__chr16:3053798-3054225	0	+
chr16	3055878	3056379	Enhancer__chr16:3055976-3056164	0	+
chr16	3057955	3058456	Enhancer__chr16:3058105-3058264	0	+
chr16	3059839	3060340	Enhancer__chr16:3060017-3060177	0	+
chr16	30645699	30646200	Enhancer__chr16:30645556-30645885	0	+
chr16	30690481	30690982	Enhancer__chr16:30690514-30690886	0	+
chr16	30825808	30826309	Enhancer__chr16:30825606-30826012	0	+
chr16	30831829	30832330	Enhancer__chr16:30831973-30832104	0	+
chr16	30927583	30928084	Enhancer__chr16:30927821-30927845	0	+
chr16	31124924	31125425	Enhancer__chr16:31125100-31125333	0	+
chr16	3113966	3114467	Enhancer__chr16:3114137-3114295	0	+
chr16	31223263	31223764	Enhancer__chr16:31223480-31223547	0	+
chr16	31264926	31265427	Enhancer__chr16:31264985-31265278	0	+
chr16	31361598	31362099	Enhancer__chr16:31361586-31361900	0	+
chr16	3136173	3136674	Enhancer__chr16:3136218-3136620	0	+
chr16	31363575	31364076	Enhancer__chr16:31363199-31364642	0	+
chr16	3156076	3156577	Enhancer__chr16:3156056-3156304	0	+
chr16	3156554	3157055	Enhancer__chr16:3156518-3156937	0	+
chr16	31880615	31881116	Enhancer__chr16:31880759-31881790	0	+
chr16	31955204	31955705	Enhancer__chr16:31955307-31955602	0	+
chr16	3202173	3202674	Enhancer__chr16:3202363-3202472	0	+
chr16	3207590	3208091	Enhancer__chr16:3207486-3207903	0	+
chr16	3221571	3222072	Enhancer__chr16:3221173-3221513	0	+
chr16	3230540	3231041	Enhancer__chr16:3230630-3231003	0	+
chr16	3237935	3238436	Enhancer__chr16:3237977-3238591	0	+
chr16	3240723	3241224	Enhancer__chr16:3240888-3241090	0	+
chr16	3309192	3309693	Enhancer__chr16:3309129-3309539	0	+
chr16	3309786	3310287	Enhancer__chr16:3309979-3310124	0	+
chr16	33509496	33509997	Enhancer__chr16:33509690-33509798	0	+
chr16	33948659	33949160	Enhancer__chr16:33948799-33949141	0	+
chr16	33952021	33952522	Enhancer__chr16:33952235-33952334	0	+
chr16	33953169	33953670	Enhancer__chr16:33952793-33953560	0	+
chr16	33959040	33959541	Enhancer__chr16:33959236-33959284	0	+
chr16	33970875	33971376	Enhancer__chr16:33971109-33971442	0	+
chr16	33974518	33975019	Enhancer__chr16:33974683-33974853	0	+
chr16	34264509	34265010	Enhancer__chr16:34264571-34264735	0	+
chr16	34377739	34378240	Enhancer__chr16:34377841-34378195	0	+
chr16	34441814	34442315	Enhancer__chr16:34441880-34442279	0	+
chr16	34530409	34530910	Enhancer__chr16:34530592-34530693	0	+
chr16	34561600	34562101	Enhancer__chr16:34561668-34561868	0	+
chr16	34684944	34685445	Enhancer__chr16:34685120-34685386	0	+
chr16	34825245	34825746	Enhancer__chr16:34825389-34825630	0	+
chr16	34878661	34879162	Enhancer__chr16:34878904-34878918	0	+
chr16	34920824	34921325	Enhancer__chr16:34920903-34921215	0	+
chr16	34947205	34947706	Enhancer__chr16:34947321-34947717	0	+
chr16	34956580	34957081	Enhancer__chr16:34956727-34956933	0	+
chr16	34973475	34973976	Enhancer__chr16:34973617-34973844	0	+
chr16	34977647	34978148	Enhancer__chr16:34977722-34977881	0	+
chr16	34978257	34978758	Enhancer__chr16:34978345-34978669	0	+
chr16	34979673	34980174	Enhancer__chr16:34979653-34980053	0	+
chr16	35029873	35030374	Enhancer__chr16:35029860-35030042	0	+
chr16	3628929	3629430	Enhancer__chr16:3628962-3629267	0	+
chr16	3996172	3996673	Enhancer__chr16:3996199-3996445	0	+
chr16	405304	405805	Enhancer__chr16:405208-405433	0	+
chr16	4186441	4186942	Enhancer__chr16:4186619-4186736	0	+
chr16	4229031	4229532	Enhancer__chr16:4229194-4229369	0	+
chr16	4234096	4234597	Enhancer__chr16:4233647-4234082	0	+
chr16	4343811	4344312	Enhancer__chr16:4343991-4344084	0	+
chr16	4349094	4349595	Enhancer__chr16:4349200-4349352	0	+
chr16	4357930	4358431	Enhancer__chr16:4357393-4358110	0	+
chr16	46392211	46392712	Enhancer__chr16:46392244-46392645	0	+
chr16	46399848	46400349	Enhancer__chr16:46400054-46400139	0	+
chr16	46406536	46407037	Enhancer__chr16:46406585-46406940	0	+
chr16	46409243	46409744	Enhancer__chr16:46409326-46409663	0	+
chr16	46416676	46417177	Enhancer__chr16:46416882-46417220	0	+
chr16	46671291	46671792	Enhancer__chr16:46671518-46671564	0	+
chr16	46683450	46683951	Enhancer__chr16:46683529-46683842	0	+
chr16	47072346	47072847	Enhancer__chr16:47072084-47072446	0	+
chr16	47765307	47765808	Enhancer__chr16:47765433-47765682	0	+
chr16	47952620	47953121	Enhancer__chr16:47952696-47953045	0	+
chr16	47974396	47974897	Enhancer__chr16:47974477-47974681	0	+
chr16	47999376	47999877	Enhancer__chr16:47999365-47999586	0	+
chr16	48091179	48091680	Enhancer__chr16:48091187-48091368	0	+
chr16	4818547	4819048	Enhancer__chr16:4818680-4818913	0	+
chr16	48513917	48514418	Enhancer__chr16:48514013-48514358	0	+
chr16	48545034	48545535	Enhancer__chr16:48545095-48545474	0	+
chr16	48570430	48570931	Enhancer__chr16:48570287-48570591	0	+
chr16	48655070	48655571	Enhancer__chr16:48655232-48655408	0	+
chr16	48656338	48656839	Enhancer__chr16:48656490-48656672	0	+
chr16	48657701	48658202	Enhancer__chr16:48657602-48657960	0	+
chr16	48822296	48822797	Enhancer__chr16:48822479-48822613	0	+
chr16	49044247	49044748	Enhancer__chr16:49044263-49044492	0	+
chr16	49053726	49054227	Enhancer__chr16:49053950-49054007	0	+
chr16	49056235	49056736	Enhancer__chr16:49056369-49056621	0	+
chr16	49156479	49156980	Enhancer__chr16:49156663-49156795	0	+
chr16	49307594	49308095	Enhancer__chr16:49307781-49308043	0	+
chr16	49317905	49318406	Enhancer__chr16:49317625-49318405	0	+
chr16	49487824	49488325	Enhancer__chr16:49487989-49488142	0	+
chr16	49497435	49497936	Enhancer__chr16:49497599-49497828	0	+
chr16	49893083	49893584	Enhancer__chr16:49893175-49893278	0	+
chr16	49900493	49900994	Enhancer__chr16:49900569-49900918	0	+
chr16	49910353	49910854	Enhancer__chr16:49910498-49910724	0	+
chr16	50072997	50073498	Enhancer__chr16:50073136-50073358	0	+
chr16	50424440	50424941	Enhancer__chr16:50424535-50424846	0	+
chr16	50425113	50425614	Enhancer__chr16:50424981-50425490	0	+
chr16	50501734	50502235	Enhancer__chr16:50501772-50501939	0	+
chr16	50554391	50554892	Enhancer__chr16:50554457-50554868	0	+
chr16	50573196	50573697	Enhancer__chr16:50573093-50573439	0	+
chr16	50679659	50680160	Enhancer__chr16:50679822-50680132	0	+
chr16	50717976	50718477	Enhancer__chr16:50717871-50718330	0	+
chr16	50718747	50719248	Enhancer__chr16:50718777-50719003	0	+
chr16	50719286	50719787	Enhancer__chr16:50719039-50719438	0	+
chr16	50719517	50720018	Enhancer__chr16:50719738-50719924	0	+
chr16	50837106	50837607	Enhancer__chr16:50837221-50837359	0	+
chr16	50876395	50876896	Enhancer__chr16:50876551-50876846	0	+
chr16	50978436	50978937	Enhancer__chr16:50978682-50978690	0	+
chr16	51025060	51025561	Enhancer__chr16:51025093-51025528	0	+
chr16	51068292	51068793	Enhancer__chr16:51068365-51068720	0	+
chr16	51162885	51163386	Enhancer__chr16:51162983-51163287	0	+
chr16	51186295	51186796	Enhancer__chr16:51186041-51186738	0	+
chr16	51186740	51187241	Enhancer__chr16:51186928-51187269	0	+
chr16	51188074	51188575	Enhancer__chr16:51187930-51188326	0	+
chr16	51188673	51189174	Enhancer__chr16:51188531-51188838	0	+
chr16	51189322	51189823	Enhancer__chr16:51189377-51189768	0	+
chr16	51221621	51222122	Enhancer__chr16:51221864-51221879	0	+
chr16	51249927	51250428	Enhancer__chr16:51250029-51250326	0	+
chr16	51282162	51282663	Enhancer__chr16:51282246-51282518	0	+
chr16	51572549	51573050	Enhancer__chr16:51572702-51572897	0	+
chr16	51591484	51591985	Enhancer__chr16:51591552-51591916	0	+
chr16	51670734	51671235	Enhancer__chr16:51670868-51671078	0	+
chr16	51675258	51675759	Enhancer__chr16:51675230-51675522	0	+
chr16	51704528	51705029	Enhancer__chr16:51704772-51704784	0	+
chr16	51761017	51761518	Enhancer__chr16:51761214-51761312	0	+
chr16	51769845	51770346	Enhancer__chr16:51769935-51770255	0	+
chr16	51796100	51796601	Enhancer__chr16:51795949-51796284	0	+
chr16	51797190	51797691	Enhancer__chr16:51797343-51797505	0	+
chr16	51806820	51807321	Enhancer__chr16:51806959-51807182	0	+
chr16	51909104	51909605	Enhancer__chr16:51909181-51909528	0	+
chr16	51946700	51947201	Enhancer__chr16:51946818-51947082	0	+
chr16	51960939	51961440	Enhancer__chr16:51961123-51961255	0	+
chr16	51986275	51986776	Enhancer__chr16:51986384-51986666	0	+
chr16	52642862	52643363	Enhancer__chr16:52643083-52643359	0	+
chr16	52785412	52785913	Enhancer__chr16:52785126-52785440	0	+
chr16	52853985	52854486	Enhancer__chr16:52854151-52854308	0	+
chr16	53076022	53076523	Enhancer__chr16:53075249-53075847	0	+
chr16	53077472	53077973	Enhancer__chr16:53077641-53077824	0	+
chr16	53087123	53087624	Enhancer__chr16:53086726-53087108	0	+
chr16	53465518	53466019	Enhancer__chr16:53465709-53465843	0	+
chr16	53552675	53553176	Enhancer__chr16:53552731-53552904	0	+
chr16	54209506	54210007	Enhancer__chr16:54209640-54210024	0	+
chr16	54268954	54269455	Enhancer__chr16:54269031-54269378	0	+
chr16	54415316	54415817	Enhancer__chr16:54415438-54415695	0	+
chr16	54473568	54474069	Enhancer__chr16:54473619-54474018	0	+
chr16	5474221	5474722	Enhancer__chr16:5474398-5474545	0	+
chr16	54961033	54961534	Enhancer__chr16:54961070-54961275	0	+
chr16	55052861	55053362	Enhancer__chr16:55052989-55053317	0	+
chr16	55119593	55120094	Enhancer__chr16:55119645-55120042	0	+
chr16	5513654	5514155	Enhancer__chr16:5513870-5513939	0	+
chr16	55152615	55153116	Enhancer__chr16:55152554-55152945	0	+
chr16	55745508	55746009	Enhancer__chr16:55745577-55745962	0	+
chr16	55790914	55791415	Enhancer__chr16:55790917-55791184	0	+
chr16	55821750	55822251	Enhancer__chr16:55821868-55822147	0	+
chr16	55869579	55870080	Enhancer__chr16:55869661-55869957	0	+
chr16	55870356	55870857	Enhancer__chr16:55870128-55870546	0	+
chr16	55871597	55872098	Enhancer__chr16:55871724-55871970	0	+
chr16	55872968	55873469	Enhancer__chr16:55873116-55873392	0	+
chr16	55875209	55875710	Enhancer__chr16:55875436-55875496	0	+
chr16	56071605	56072106	Enhancer__chr16:56071659-56072051	0	+
chr16	56150087	56150588	Enhancer__chr16:56150311-56150358	0	+
chr16	5617394	5617895	Enhancer__chr16:5617634-5617654	0	+
chr16	56194420	56194921	Enhancer__chr16:56194642-56194698	0	+
chr16	5628422	5628923	Enhancer__chr16:5628530-5628815	0	+
chr16	56581486	56581987	Enhancer__chr16:56581201-56581558	0	+
chr16	56585784	56586285	Enhancer__chr16:56585977-56586211	0	+
chr16	56640322	56640823	Enhancer__chr16:56640479-56640669	0	+
chr16	56644427	56644928	Enhancer__chr16:56644047-56644457	0	+
chr16	56645303	56645804	Enhancer__chr16:56645516-56645845	0	+
chr16	56646382	56646883	Enhancer__chr16:56646552-56646712	0	+
chr16	5666136	5666637	Enhancer__chr16:5666199-5666502	0	+
chr16	56742379	56742880	Enhancer__chr16:56742451-56742889	0	+
chr16	56883011	56883512	Enhancer__chr16:56882732-56883304	0	+
chr16	56890463	56890964	Enhancer__chr16:56890645-56890781	0	+
chr16	56950891	56951392	Enhancer__chr16:56950990-56951197	0	+
chr16	56985231	56985732	Enhancer__chr16:56985400-56985562	0	+
chr16	57337988	57338489	Enhancer__chr16:57338123-57338348	0	+
chr16	57350430	57350931	Enhancer__chr16:57350531-57350815	0	+
chr16	57377075	57377576	Enhancer__chr16:57377213-57377564	0	+
chr16	57421872	57422373	Enhancer__chr16:57422098-57422156	0	+
chr16	57422348	57422849	Enhancer__chr16:57422451-57422745	0	+
chr16	57428187	57428688	Enhancer__chr16:57428268-57428658	0	+
chr16	57541465	57541966	Enhancer__chr16:57541705-57541726	0	+
chr16	575695	576196	Enhancer__chr16:575519-575832	0	+
chr16	57571895	57572396	Enhancer__chr16:57572021-57572217	0	+
chr16	57572831	57573332	Enhancer__chr16:57573031-57573089	0	+
chr16	57636298	57636799	Enhancer__chr16:57635822-57636272	0	+
chr16	57907101	57907602	Enhancer__chr16:57907227-57907478	0	+
chr16	58127050	58127551	Enhancer__chr16:58127289-58127598	0	+
chr16	58445768	58446269	Enhancer__chr16:58445622-58445902	0	+
chr16	58447130	58447631	Enhancer__chr16:58447315-58447494	0	+
chr16	58451394	58451895	Enhancer__chr16:58451447-58451830	0	+
chr16	58454883	58455384	Enhancer__chr16:58455011-58455230	0	+
chr16	58460787	58461288	Enhancer__chr16:58460815-58461210	0	+
chr16	58492472	58492973	Enhancer__chr16:58492451-58492829	0	+
chr16	58493321	58493822	Enhancer__chr16:58493284-58493520	0	+
chr16	58882268	58882769	Enhancer__chr16:58882422-58882542	0	+
chr16	59002416	59002917	Enhancer__chr16:59002662-59002836	0	+
chr16	5920433	5920934	Enhancer__chr16:5920372-5920634	0	+
chr16	59239162	59239663	Enhancer__chr16:59239285-59239539	0	+
chr16	59294157	59294658	Enhancer__chr16:59293696-59294174	0	+
chr16	5935369	5935870	Enhancer__chr16:5935459-5935793	0	+
chr16	59362787	59363288	Enhancer__chr16:59362938-59363230	0	+
chr16	60691681	60692182	Enhancer__chr16:60691914-60691948	0	+
chr16	60706632	60707133	Enhancer__chr16:60706684-60707081	0	+
chr16	60711540	60712041	Enhancer__chr16:60711786-60711795	0	+
chr16	60966404	60966905	Enhancer__chr16:60966592-60966717	0	+
chr16	61357042	61357543	Enhancer__chr16:61357263-61357316	0	+
chr16	61608802	61609303	Enhancer__chr16:61608855-61609250	0	+
chr16	62229935	62230436	Enhancer__chr16:62230179-62230192	0	+
chr16	62499788	62500289	Enhancer__chr16:62499972-62500105	0	+
chr16	62712806	62713307	Enhancer__chr16:62712944-62713168	0	+
chr16	62714491	62714992	Enhancer__chr16:62714655-62714827	0	+
chr16	62889282	62889783	Enhancer__chr16:62889367-62889697	0	+
chr16	62925591	62926092	Enhancer__chr16:62925701-62925982	0	+
chr16	63275241	63275742	Enhancer__chr16:63275323-63275660	0	+
chr16	63294230	63294731	Enhancer__chr16:63294066-63294457	0	+
chr16	63403128	63403629	Enhancer__chr16:63403336-63403421	0	+
chr16	64096858	64097359	Enhancer__chr16:64096970-64097246	0	+
chr16	64377603	64378104	Enhancer__chr16:64377838-64377886	0	+
chr16	64944477	64944978	Enhancer__chr16:64944348-64944657	0	+
chr16	65337317	65337818	Enhancer__chr16:65337559-65337576	0	+
chr16	65345921	65346422	Enhancer__chr16:65346122-65346220	0	+
chr16	65377950	65378451	Enhancer__chr16:65378012-65378388	0	+
chr16	65697076	65697577	Enhancer__chr16:65697245-65697411	0	+
chr16	65977955	65978456	Enhancer__chr16:65978164-65978247	0	+
chr16	66087052	66087553	Enhancer__chr16:66087157-66087293	0	+
chr16	66164553	66165054	Enhancer__chr16:66164410-66164809	0	+
chr16	66165101	66165602	Enhancer__chr16:66165018-66165370	0	+
chr16	66170722	66171223	Enhancer__chr16:66170755-66170866	0	+
chr16	66195797	66196298	Enhancer__chr16:66195856-66196211	0	+
chr16	66261618	66262119	Enhancer__chr16:66261676-66262039	0	+
chr16	66268656	66269157	Enhancer__chr16:66268898-66268914	0	+
chr16	66300445	66300946	Enhancer__chr16:66300602-66300832	0	+
chr16	66300865	66301366	Enhancer__chr16:66300887-66301381	0	+
chr16	66393857	66394358	Enhancer__chr16:66393731-66394118	0	+
chr16	66399155	66399656	Enhancer__chr16:66398320-66398884	0	+
chr16	66440704	66441205	Enhancer__chr16:66440915-66440994	0	+
chr16	66937462	66937963	Enhancer__chr16:66937613-66937811	0	+
chr16	66939134	66939635	Enhancer__chr16:66939054-66939376	0	+
chr16	66939645	66940146	Enhancer__chr16:66939830-66939961	0	+
chr16	66961001	66961502	Enhancer__chr16:66960903-66961306	0	+
chr16	66962079	66962580	Enhancer__chr16:66962213-66962449	0	+
chr16	66988052	66988553	Enhancer__chr16:66988106-66988414	0	+
chr16	66993568	66994069	Enhancer__chr16:66993598-66994056	0	+
chr16	67011444	67011945	Enhancer__chr16:67011641-67011860	0	+
chr16	67018592	67019093	Enhancer__chr16:67018722-67018975	0	+
chr16	67047636	67048137	Enhancer__chr16:67047765-67048035	0	+
chr16	67186702	67187203	Enhancer__chr16:67186810-67187094	0	+
chr16	67451521	67452022	Enhancer__chr16:67451571-67451866	0	+
chr16	67538263	67538764	Enhancer__chr16:67538327-67538734	0	+
chr16	67581746	67582247	Enhancer__chr16:67581625-67581971	0	+
chr16	68503760	68504261	Enhancer__chr16:68503731-68504029	0	+
chr16	68504360	68504861	Enhancer__chr16:68504537-68504688	0	+
chr16	68526366	68526867	Enhancer__chr16:68526458-68526774	0	+
chr16	68532822	68533323	Enhancer__chr16:68532985-68533160	0	+
chr16	68543986	68544487	Enhancer__chr16:68544131-68544336	0	+
chr16	68644032	68644533	Enhancer__chr16:68644276-68644289	0	+
chr16	68660360	68660861	Enhancer__chr16:68660600-68660621	0	+
chr16	68765743	68766244	Enhancer__chr16:68765918-68766309	0	+
chr16	69121026	69121527	Enhancer__chr16:69121214-69121414	0	+
chr16	69444121	69444622	Enhancer__chr16:69444205-69444538	0	+
chr16	69506310	69506811	Enhancer__chr16:69506405-69506529	0	+
chr16	69516455	69516956	Enhancer__chr16:69516681-69516730	0	+
chr16	69548184	69548685	Enhancer__chr16:69548359-69548541	0	+
chr16	69556611	69557112	Enhancer__chr16:69556739-69556897	0	+
chr16	69563390	69563891	Enhancer__chr16:69563572-69563696	0	+
chr16	69564561	69565062	Enhancer__chr16:69564577-69564882	0	+
chr16	69790036	69790537	Enhancer__chr16:69790083-69790481	0	+
chr16	69790688	69791189	Enhancer__chr16:69790577-69791500	0	+
chr16	70060211	70060712	Enhancer__chr16:70060239-70060493	0	+
chr16	71359748	71360249	Enhancer__chr16:71359945-71360109	0	+
chr16	71876061	71876562	Enhancer__chr16:71876202-71876421	0	+
chr16	72223731	72224232	Enhancer__chr16:72223687-72224048	0	+
chr16	72235886	72236387	Enhancer__chr16:72235988-72236216	0	+
chr16	72237430	72237931	Enhancer__chr16:72237360-72237779	0	+
chr16	72258329	72258830	Enhancer__chr16:72257967-72258413	0	+
chr16	72459200	72459701	Enhancer__chr16:72459158-72459630	0	+
chr16	72460793	72461294	Enhancer__chr16:72460868-72461258	0	+
chr16	72671766	72672267	Enhancer__chr16:72671878-72672163	0	+
chr16	72751031	72751532	Enhancer__chr16:72751239-72751276	0	+
chr16	73096591	73097092	Enhancer__chr16:73096616-73096908	0	+
chr16	73099625	73100126	Enhancer__chr16:73099840-73099940	0	+
chr16	73100256	73100757	Enhancer__chr16:73100430-73100582	0	+
chr16	73102371	73102872	Enhancer__chr16:73102477-73102709	0	+
chr16	73102883	73103384	Enhancer__chr16:73102955-73103191	0	+
chr16	73104320	73104821	Enhancer__chr16:73104505-73104770	0	+
chr16	73157192	73157693	Enhancer__chr16:73156810-73157218	0	+
chr16	73158065	73158566	Enhancer__chr16:73158236-73158440	0	+
chr16	73158862	73159363	Enhancer__chr16:73159100-73159118	0	+
chr16	73185586	73186087	Enhancer__chr16:73185769-73185903	0	+
chr16	73188057	73188558	Enhancer__chr16:73188153-73188327	0	+
chr16	73206578	73207079	Enhancer__chr16:73206454-73206866	0	+
chr16	73210538	73211039	Enhancer__chr16:73210679-73210897	0	+
chr16	73262491	73262992	Enhancer__chr16:73262644-73262838	0	+
chr16	73276910	73277411	Enhancer__chr16:73277125-73277196	0	+
chr16	73337623	73338124	Enhancer__chr16:73337860-73337902	0	+
chr16	73340827	73341328	Enhancer__chr16:73341073-73341082	0	+
chr16	73353009	73353510	Enhancer__chr16:73353192-73353326	0	+
chr16	73422172	73422673	Enhancer__chr16:73422243-73422602	0	+
chr16	73460923	73461424	Enhancer__chr16:73461043-73461303	0	+
chr16	73558876	73559377	Enhancer__chr16:73558765-73558950	0	+
chr16	73577650	73578151	Enhancer__chr16:73577859-73577941	0	+
chr16	73579533	73580034	Enhancer__chr16:73579690-73579877	0	+
chr16	73583842	73584343	Enhancer__chr16:73583865-73584319	0	+
chr16	73588272	73588773	Enhancer__chr16:73588399-73588683	0	+
chr16	73840132	73840633	Enhancer__chr16:73840295-73840469	0	+
chr16	73846155	73846656	Enhancer__chr16:73846352-73846469	0	+
chr16	74083664	74084165	Enhancer__chr16:74083907-74083919	0	+
chr16	74215732	74216233	Enhancer__chr16:74215797-74215960	0	+
chr16	74235375	74235876	Enhancer__chr16:74235510-74235740	0	+
chr16	74278574	74279075	Enhancer__chr16:74278766-74278883	0	+
chr16	74353032	74353533	Enhancer__chr16:74353064-74353398	0	+
chr16	74356307	74356808	Enhancer__chr16:74356396-74356719	0	+
chr16	74702012	74702513	Enhancer__chr16:74702224-74702291	0	+
chr16	74901338	74901839	Enhancer__chr16:74901429-74901821	0	+
chr16	75311177	75311678	Enhancer__chr16:75311408-75311448	0	+
chr16	75593925	75594426	Enhancer__chr16:75594050-75594208	0	+
chr16	75617940	75618441	Enhancer__chr16:75618166-75618518	0	+
chr16	75628074	75628575	Enhancer__chr16:75628076-75628219	0	+
chr16	756593	757094	Enhancer__chr16:756470-756692	0	+
chr16	75894595	75895096	Enhancer__chr16:75894725-75894834	0	+
chr16	75977720	75978221	Enhancer__chr16:75977962-75977979	0	+
chr16	76151861	76152362	Enhancer__chr16:76151951-76152271	0	+
chr16	76268977	76269478	Enhancer__chr16:76269107-76269317	0	+
chr16	76784259	76784760	Enhancer__chr16:76784402-76784616	0	+
chr16	77123649	77124150	Enhancer__chr16:77123839-77123959	0	+
chr16	77216994	77217495	Enhancer__chr16:77217218-77217275	0	+
chr16	77511185	77511686	Enhancer__chr16:77511327-77511456	0	+
chr16	77533249	77533750	Enhancer__chr16:77533444-77533555	0	+
chr16	77619294	77619795	Enhancer__chr16:77619345-77619555	0	+
chr16	77629156	77629657	Enhancer__chr16:77629295-77629508	0	+
chr16	77708860	77709361	Enhancer__chr16:77708958-77709175	0	+
chr16	77721817	77722318	Enhancer__chr16:77721999-77722135	0	+
chr16	77803337	77803838	Enhancer__chr16:77803441-77803733	0	+
chr16	78029966	78030467	Enhancer__chr16:78029706-78030119	0	+
chr16	79261234	79261735	Enhancer__chr16:79261371-79261598	0	+
chr16	79310369	79310870	Enhancer__chr16:79310537-79310702	0	+
chr16	79320934	79321435	Enhancer__chr16:79320743-79321105	0	+
chr16	79363145	79363646	Enhancer__chr16:79363124-79363335	0	+
chr16	79403663	79404164	Enhancer__chr16:79403857-79404009	0	+
chr16	79406373	79406874	Enhancer__chr16:79406334-79406749	0	+
chr16	79413107	79413608	Enhancer__chr16:79413253-79413364	0	+
chr16	79414967	79415468	Enhancer__chr16:79414931-79415415	0	+
chr16	79453085	79453586	Enhancer__chr16:79453123-79453363	0	+
chr16	79483726	79484227	Enhancer__chr16:79483871-79484059	0	+
chr16	79534385	79534886	Enhancer__chr16:79534628-79534642	0	+
chr16	79608618	79609119	Enhancer__chr16:79608644-79608940	0	+
chr16	79609164	79609665	Enhancer__chr16:79609308-79609533	0	+
chr16	79613399	79613900	Enhancer__chr16:79613452-79613848	0	+
chr16	79614354	79614855	Enhancer__chr16:79614531-79614668	0	+
chr16	79615365	79615866	Enhancer__chr16:79615515-79615737	0	+
chr16	79616769	79617270	Enhancer__chr16:79616815-79617153	0	+
chr16	79617361	79617862	Enhancer__chr16:79617410-79617524	0	+
chr16	79635452	79635953	Enhancer__chr16:79635433-79635866	0	+
chr16	79662402	79662903	Enhancer__chr16:79662561-79662744	0	+
chr16	79673980	79674481	Enhancer__chr16:79673762-79674114	0	+
chr16	79674508	79675009	Enhancer__chr16:79674460-79674887	0	+
chr16	79692049	79692550	Enhancer__chr16:79692252-79692530	0	+
chr16	79802247	79802748	Enhancer__chr16:79802428-79802570	0	+
chr16	7988330	7988831	Enhancer__chr16:7988073-7988426	0	+
chr16	80016171	80016672	Enhancer__chr16:80016299-80016544	0	+
chr16	80061060	80061561	Enhancer__chr16:80060890-80061347	0	+
chr16	8010010	8010511	Enhancer__chr16:8010227-8010459	0	+
chr16	8015079	8015580	Enhancer__chr16:8015278-8015380	0	+
chr16	80161717	80162218	Enhancer__chr16:80161930-80162004	0	+
chr16	801852	802353	Enhancer__chr16:802051-802260	0	+
chr16	80208337	80208838	Enhancer__chr16:80208286-80208441	0	+
chr16	8032684	8033185	Enhancer__chr16:8032889-8032980	0	+
chr16	8034958	8035459	Enhancer__chr16:8035197-8035214	0	+
chr16	80388402	80388903	Enhancer__chr16:80388478-80388826	0	+
chr16	80401222	80401723	Enhancer__chr16:80401381-80401567	0	+
chr16	80401754	80402255	Enhancer__chr16:80401862-80402147	0	+
chr16	8041513	8042014	Enhancer__chr16:8041589-8041898	0	+
chr16	80418913	80419414	Enhancer__chr16:80419148-80419181	0	+
chr16	80571450	80571951	Enhancer__chr16:80571434-80571574	0	+
chr16	80613954	80614455	Enhancer__chr16:80614104-80614217	0	+
chr16	80617398	80617899	Enhancer__chr16:80617475-80617786	0	+
chr16	8083085	8083586	Enhancer__chr16:8083245-8083426	0	+
chr16	80965688	80966189	Enhancer__chr16:80965900-80966145	0	+
chr16	809504	810005	Enhancer__chr16:809662-809847	0	+
chr16	80971933	80972434	Enhancer__chr16:80971971-80972227	0	+
chr16	81246667	81247168	Enhancer__chr16:81246705-81246958	0	+
chr16	8139833	8140334	Enhancer__chr16:8139980-8140105	0	+
chr16	81434563	81435064	Enhancer__chr16:81434776-81434850	0	+
chr16	81436826	81437327	Enhancer__chr16:81436864-81437191	0	+
chr16	81439325	81439826	Enhancer__chr16:81439497-81439896	0	+
chr16	81465505	81466006	Enhancer__chr16:81465654-81465943	0	+
chr16	81471601	81472102	Enhancer__chr16:81471494-81471714	0	+
chr16	81476516	81477017	Enhancer__chr16:81476635-81476969	0	+
chr16	8159503	8160004	Enhancer__chr16:8159340-8159643	0	+
chr16	8163316	8163817	Enhancer__chr16:8163053-8163492	0	+
chr16	81764206	81764707	Enhancer__chr16:81763852-81764387	0	+
chr16	82142337	82142838	Enhancer__chr16:82142537-82142645	0	+
chr16	82142883	82143384	Enhancer__chr16:82143008-82143251	0	+
chr16	82168703	82169204	Enhancer__chr16:82168947-82168959	0	+
chr16	82172559	82173060	Enhancer__chr16:82172740-82172851	0	+
chr16	82216573	82217074	Enhancer__chr16:82216767-82216895	0	+
chr16	82218424	82218925	Enhancer__chr16:82218616-82218871	0	+
chr16	82224032	82224533	Enhancer__chr16:82224093-82224472	0	+
chr16	82226542	82227043	Enhancer__chr16:82226148-82226756	0	+
chr16	82229788	82230289	Enhancer__chr16:82229421-82230075	0	+
chr16	82258306	82258807	Enhancer__chr16:82258481-82258742	0	+
chr16	8232691	8233192	Enhancer__chr16:8232837-8233487	0	+
chr16	82397391	82397892	Enhancer__chr16:82397637-82397646	0	+
chr16	8247972	8248473	Enhancer__chr16:8248200-8248245	0	+
chr16	82599889	82600390	Enhancer__chr16:82600130-82600149	0	+
chr16	82608952	82609453	Enhancer__chr16:82609052-82609234	0	+
chr16	8360592	8361093	Enhancer__chr16:8360834-8360851	0	+
chr16	83835728	83836229	Enhancer__chr16:83835897-83836084	0	+
chr16	83839876	83840377	Enhancer__chr16:83839605-83840003	0	+
chr16	83859593	83860094	Enhancer__chr16:83859753-83860142	0	+
chr16	84279699	84280200	Enhancer__chr16:84279833-84280065	0	+
chr16	84305485	84305986	Enhancer__chr16:84305711-84305761	0	+
chr16	84314657	84315158	Enhancer__chr16:84314788-84314946	0	+
chr16	84390903	84391404	Enhancer__chr16:84390991-84391238	0	+
chr16	84393695	84394196	Enhancer__chr16:84393830-84394115	0	+
chr16	84674713	84675214	Enhancer__chr16:84674948-84675055	0	+
chr16	84676864	84677365	Enhancer__chr16:84676809-84677221	0	+
chr16	84677200	84677701	Enhancer__chr16:84677292-84677600	0	+
chr16	84704486	84704987	Enhancer__chr16:84704578-84704887	0	+
chr16	84726004	84726505	Enhancer__chr16:84726179-84726324	0	+
chr16	85049266	85049767	Enhancer__chr16:85049440-85049674	0	+
chr16	85097	85598	Enhancer__chr16:85163-85424	0	+
chr16	85169743	85170244	Enhancer__chr16:85169843-85170122	0	+
chr16	85185535	85186036	Enhancer__chr16:85185210-85185759	0	+
chr16	85187204	85187705	Enhancer__chr16:85187292-85187617	0	+
chr16	85195953	85196454	Enhancer__chr16:85196127-85196279	0	+
chr16	85202541	85203042	Enhancer__chr16:85202555-85203049	0	+
chr16	85264009	85264510	Enhancer__chr16:85264175-85264500	0	+
chr16	85268110	85268611	Enhancer__chr16:85268297-85268637	0	+
chr16	85339808	85340309	Enhancer__chr16:85339922-85340091	0	+
chr16	85343303	85343804	Enhancer__chr16:85343472-85343805	0	+
chr16	85343946	85344447	Enhancer__chr16:85343960-85344187	0	+
chr16	85344941	85345442	Enhancer__chr16:85344973-85345172	0	+
chr16	85346646	85347147	Enhancer__chr16:85346294-85346686	0	+
chr16	85355709	85356210	Enhancer__chr16:85355565-85356105	0	+
chr16	85368357	85368858	Enhancer__chr16:85368480-85368758	0	+
chr16	85387489	85387990	Enhancer__chr16:85387544-85387685	0	+
chr16	85395184	85395685	Enhancer__chr16:85395325-85395548	0	+
chr16	85397336	85397837	Enhancer__chr16:85397523-85397640	0	+
chr16	85398591	85399092	Enhancer__chr16:85398689-85398993	0	+
chr16	85404986	85405487	Enhancer__chr16:85405119-85405354	0	+
chr16	85415627	85416128	Enhancer__chr16:85415557-85415973	0	+
chr16	85418444	85418945	Enhancer__chr16:85418434-85418651	0	+
chr16	85424334	85424835	Enhancer__chr16:85424430-85424739	0	+
chr16	85428819	85429320	Enhancer__chr16:85428961-85429169	0	+
chr16	85449925	85450426	Enhancer__chr16:85450092-85450367	0	+
chr16	85456460	85456961	Enhancer__chr16:85456219-85456617	0	+
chr16	85458844	85459345	Enhancer__chr16:85458916-85459273	0	+
chr16	85470446	85470947	Enhancer__chr16:85470615-85470779	0	+
chr16	85470905	85471406	Enhancer__chr16:85471045-85471389	0	+
chr16	85472930	85473431	Enhancer__chr16:85473143-85473232	0	+
chr16	85497113	85497614	Enhancer__chr16:85496879-85497321	0	+
chr16	85497272	85497773	Enhancer__chr16:85497347-85497685	0	+
chr16	85498574	85499075	Enhancer__chr16:85498599-85498960	0	+
chr16	85499394	85499895	Enhancer__chr16:85499556-85499891	0	+
chr16	85522281	85522782	Enhancer__chr16:85522483-85522579	0	+
chr16	85548541	85549042	Enhancer__chr16:85548685-85548970	0	+
chr16	85557435	85557936	Enhancer__chr16:85557334-85557622	0	+
chr16	85558236	85558737	Enhancer__chr16:85558121-85558453	0	+
chr16	85558882	85559383	Enhancer__chr16:85558951-85559083	0	+
chr16	85569078	85569579	Enhancer__chr16:85569070-85569366	0	+
chr16	85569581	85570082	Enhancer__chr16:85569816-85569916	0	+
chr16	85570408	85570909	Enhancer__chr16:85570517-85570742	0	+
chr16	85586310	85586811	Enhancer__chr16:85586399-85586765	0	+
chr16	85586810	85587311	Enhancer__chr16:85586938-85587370	0	+
chr16	85591764	85592265	Enhancer__chr16:85591342-85591727	0	+
chr16	85600500	85601001	Enhancer__chr16:85600571-85600865	0	+
chr16	85600891	85601392	Enhancer__chr16:85601000-85601159	0	+
chr16	85603518	85604019	Enhancer__chr16:85603305-85603679	0	+
chr16	85603717	85604218	Enhancer__chr16:85603902-85604423	0	+
chr16	85604718	85605219	Enhancer__chr16:85604470-85605423	0	+
chr16	85606043	85606544	Enhancer__chr16:85606114-85606473	0	+
chr16	85607908	85608409	Enhancer__chr16:85608106-85608214	0	+
chr16	85617536	85618037	Enhancer__chr16:85617282-85617663	0	+
chr16	85623727	85624228	Enhancer__chr16:85623714-85624085	0	+
chr16	85785514	85786015	Enhancer__chr16:85785568-85785942	0	+
chr16	85790057	85790558	Enhancer__chr16:85789975-85790405	0	+
chr16	85855132	85855633	Enhancer__chr16:85855311-85855450	0	+
chr16	85878300	85878801	Enhancer__chr16:85878522-85878578	0	+
chr16	85887018	85887519	Enhancer__chr16:85887219-85887557	0	+
chr16	85902760	85903261	Enhancer__chr16:85902945-85903076	0	+
chr16	85903315	85903816	Enhancer__chr16:85903471-85903703	0	+
chr16	85903654	85904155	Enhancer__chr16:85903847-85903988	0	+
chr16	85904266	85904767	Enhancer__chr16:85904396-85904814	0	+
chr16	85906175	85906676	Enhancer__chr16:85906320-85906531	0	+
chr16	85914411	85914912	Enhancer__chr16:85914535-85914701	0	+
chr16	85922420	85922921	Enhancer__chr16:85922437-85922658	0	+
chr16	85925358	85925859	Enhancer__chr16:85925591-85925670	0	+
chr16	85958197	85958698	Enhancer__chr16:85958354-85958601	0	+
chr16	85965231	85965732	Enhancer__chr16:85965310-85965492	0	+
chr16	85969793	85970294	Enhancer__chr16:85969764-85970393	0	+
chr16	85970356	85970857	Enhancer__chr16:85970531-85970698	0	+
chr16	85978656	85979157	Enhancer__chr16:85978806-85979044	0	+
chr16	85981260	85981761	Enhancer__chr16:85981502-85981519	0	+
chr16	85987073	85987574	Enhancer__chr16:85987194-85987452	0	+
chr16	85995799	85996300	Enhancer__chr16:85995905-85996102	0	+
chr16	86012019	86012520	Enhancer__chr16:86012146-86012389	0	+
chr16	86016279	86016780	Enhancer__chr16:86016233-86016516	0	+
chr16	86017119	86017620	Enhancer__chr16:86017264-86017415	0	+
chr16	86019181	86019682	Enhancer__chr16:86018969-86019433	0	+
chr16	86029399	86029900	Enhancer__chr16:86029450-86029748	0	+
chr16	86052480	86052981	Enhancer__chr16:86051825-86052475	0	+
chr16	86066509	86067010	Enhancer__chr16:86066645-86066773	0	+
chr16	86072443	86072944	Enhancer__chr16:86072667-86072719	0	+
chr16	86108547	86109048	Enhancer__chr16:86108709-86108885	0	+
chr16	8615495	8615996	Enhancer__chr16:8615559-8615931	0	+
chr16	86192292	86192793	Enhancer__chr16:86192413-86192513	0	+
chr16	86224605	86225106	Enhancer__chr16:86224847-86224864	0	+
chr16	86229214	86229715	Enhancer__chr16:86229284-86229646	0	+
chr16	86232183	86232684	Enhancer__chr16:86232149-86232606	0	+
chr16	86275322	86275823	Enhancer__chr16:86275441-86275860	0	+
chr16	8630540	8631041	Enhancer__chr16:8630607-8630973	0	+
chr16	86312277	86312778	Enhancer__chr16:86312346-86312714	0	+
chr16	86337335	86337836	Enhancer__chr16:86337289-86337465	0	+
chr16	8633682	8634183	Enhancer__chr16:8633872-8634074	0	+
chr16	8635059	8635560	Enhancer__chr16:8635112-8635471	0	+
chr16	86374621	86375122	Enhancer__chr16:86374799-86375066	0	+
chr16	86376994	86377495	Enhancer__chr16:86377089-86377400	0	+
chr16	86383071	86383572	Enhancer__chr16:86383217-86383358	0	+
chr16	86417627	86418128	Enhancer__chr16:86417419-86417805	0	+
chr16	86420973	86421474	Enhancer__chr16:86421149-86421325	0	+
chr16	86499982	86500483	Enhancer__chr16:86499961-86500190	0	+
chr16	86532101	86532602	Enhancer__chr16:86532148-86532503	0	+
chr16	86541206	86541707	Enhancer__chr16:86541340-86541581	0	+
chr16	86605743	86606244	Enhancer__chr16:86605943-86606044	0	+
chr16	86619823	86620324	Enhancer__chr16:86619952-86620235	0	+
chr16	86652862	86653363	Enhancer__chr16:86653031-86653193	0	+
chr16	86664020	86664521	Enhancer__chr16:86664163-86664323	0	+
chr16	86698073	86698574	Enhancer__chr16:86698129-86698417	0	+
chr16	86698449	86698950	Enhancer__chr16:86698644-86698785	0	+
chr16	86713713	86714214	Enhancer__chr16:86713823-86714104	0	+
chr16	86774985	86775486	Enhancer__chr16:86775121-86775409	0	+
chr16	86795159	86795660	Enhancer__chr16:86795224-86795595	0	+
chr16	86797495	86797996	Enhancer__chr16:86797610-86797756	0	+
chr16	86855290	86855791	Enhancer__chr16:86855510-86855797	0	+
chr16	86876488	86876989	Enhancer__chr16:86876725-86876742	0	+
chr16	86878278	86878779	Enhancer__chr16:86878430-86878569	0	+
chr16	86890904	86891405	Enhancer__chr16:86890972-86891338	0	+
chr16	86959022	86959523	Enhancer__chr16:86959187-86959331	0	+
chr16	86962649	86963150	Enhancer__chr16:86962886-86963146	0	+
chr16	86963695	86964196	Enhancer__chr16:86963366-86964014	0	+
chr16	86965194	86965695	Enhancer__chr16:86964858-86965748	0	+
chr16	86985448	86985949	Enhancer__chr16:86985410-86985767	0	+
chr16	87048628	87049129	Enhancer__chr16:87048722-87048961	0	+
chr16	87072253	87072754	Enhancer__chr16:87072481-87072526	0	+
chr16	87083539	87084040	Enhancer__chr16:87083742-87083830	0	+
chr16	87099129	87099630	Enhancer__chr16:87098907-87099213	0	+
chr16	87574636	87575137	Enhancer__chr16:87574851-87574952	0	+
chr16	87588264	87588765	Enhancer__chr16:87588387-87588609	0	+
chr16	87588644	87589145	Enhancer__chr16:87588759-87588879	0	+
chr16	87607052	87607553	Enhancer__chr16:87607297-87607309	0	+
chr16	87609714	87610215	Enhancer__chr16:87609810-87610118	0	+
chr16	87806891	87807392	Enhancer__chr16:87807027-87807287	0	+
chr16	87810273	87810774	Enhancer__chr16:87810498-87810587	0	+
chr16	87811058	87811559	Enhancer__chr16:87811234-87811383	0	+
chr16	87811553	87812054	Enhancer__chr16:87811524-87811882	0	+
chr16	87813026	87813527	Enhancer__chr16:87812654-87813065	0	+
chr16	87813911	87814412	Enhancer__chr16:87814047-87814397	0	+
chr16	87823180	87823681	Enhancer__chr16:87823236-87823449	0	+
chr16	87823487	87823988	Enhancer__chr16:87823592-87823837	0	+
chr16	87839696	87840197	Enhancer__chr16:87839693-87840050	0	+
chr16	87840999	87841500	Enhancer__chr16:87840547-87840941	0	+
chr16	87843043	87843544	Enhancer__chr16:87843209-87843416	0	+
chr16	87844004	87844505	Enhancer__chr16:87844019-87844295	0	+
chr16	87856250	87856751	Enhancer__chr16:87856343-87856555	0	+
chr16	87904097	87904598	Enhancer__chr16:87904170-87904524	0	+
chr16	87979233	87979734	Enhancer__chr16:87978906-87979489	0	+
chr16	87980543	87981044	Enhancer__chr16:87980577-87980839	0	+
chr16	88228150	88228651	Enhancer__chr16:88228373-88228428	0	+
chr16	88266110	88266611	Enhancer__chr16:88266286-88266434	0	+
chr16	88275994	88276495	Enhancer__chr16:88275964-88276225	0	+
chr16	88299012	88299513	Enhancer__chr16:88299166-88299470	0	+
chr16	88323587	88324088	Enhancer__chr16:88323760-88323914	0	+
chr16	88337732	88338233	Enhancer__chr16:88337697-88337985	0	+
chr16	88338106	88338607	Enhancer__chr16:88338212-88338634	0	+
chr16	88340221	88340722	Enhancer__chr16:88340379-88340720	0	+
chr16	88365729	88366230	Enhancer__chr16:88365536-88366092	0	+
chr16	88366763	88367264	Enhancer__chr16:88366840-88367234	0	+
chr16	88448039	88448540	Enhancer__chr16:88448195-88448445	0	+
chr16	88450460	88450961	Enhancer__chr16:88450186-88450490	0	+
chr16	88474127	88474628	Enhancer__chr16:88474264-88474567	0	+
chr16	88612372	88612873	Enhancer__chr16:88612474-88612771	0	+
chr16	88700695	88701196	Enhancer__chr16:88700249-88701257	0	+
chr16	88701180	88701681	Enhancer__chr16:88701263-88701663	0	+
chr16	88856993	88857494	Enhancer__chr16:88857121-88857244	0	+
chr16	88859934	88860435	Enhancer__chr16:88860126-88860280	0	+
chr16	88865529	88866030	Enhancer__chr16:88865592-88865963	0	+
chr16	88866471	88866972	Enhancer__chr16:88866491-88866710	0	+
chr16	89045443	89045944	Enhancer__chr16:89045543-89045751	0	+
chr16	89047454	89047955	Enhancer__chr16:89047475-89047792	0	+
chr16	89048981	89049482	Enhancer__chr16:89048691-89049270	0	+
chr16	89049830	89050331	Enhancer__chr16:89049819-89050070	0	+
chr16	89050099	89050600	Enhancer__chr16:89050259-89050442	0	+
chr16	89050869	89051370	Enhancer__chr16:89050571-89050973	0	+
chr16	89066350	89066851	Enhancer__chr16:89066514-89066746	0	+
chr16	89070591	89071092	Enhancer__chr16:89070544-89070800	0	+
chr16	89086579	89087080	Enhancer__chr16:89086731-89086969	0	+
chr16	89101320	89101821	Enhancer__chr16:89101477-89101571	0	+
chr16	89126657	89127158	Enhancer__chr16:89126677-89126907	0	+
chr16	89127980	89128481	Enhancer__chr16:89127924-89128410	0	+
chr16	89131803	89132304	Enhancer__chr16:89131990-89132116	0	+
chr16	891752	892253	Enhancer__chr16:891857-892147	0	+
chr16	89314007	89314508	Enhancer__chr16:89313669-89314138	0	+
chr16	89323383	89323884	Enhancer__chr16:89323118-89323579	0	+
chr16	89672952	89673453	Enhancer__chr16:89672117-89672737	0	+
chr16	8975898	8976399	Enhancer__chr16:8976100-8976296	0	+
chr16	8978547	8979048	Enhancer__chr16:8978616-8978978	0	+
chr16	9141554	9142055	Enhancer__chr16:9141634-9142026	0	+
chr16	9147057	9147558	Enhancer__chr16:9147014-9147397	0	+
chr16	9162216	9162717	Enhancer__chr16:9162231-9162510	0	+
chr16	9171248	9171749	Enhancer__chr16:9171086-9171431	0	+
chr16	9221483	9221984	Enhancer__chr16:9221431-9221974	0	+
chr16	9236892	9237393	Enhancer__chr16:9237080-9237205	0	+
chr16	9277545	9278046	Enhancer__chr16:9277609-9277994	0	+
chr16	9316232	9316733	Enhancer__chr16:9316475-9316750	0	+
chr16	9325660	9326161	Enhancer__chr16:9325793-9326174	0	+
chr16	9402823	9403324	Enhancer__chr16:9402904-9403243	0	+
chr16	9583657	9584158	Enhancer__chr16:9583805-9584097	0	+
chr16	9758300	9758801	Enhancer__chr16:9758542-9758558	0	+
chr16	9773854	9774355	Enhancer__chr16:9774012-9774199	0	+
chr16	9832412	9832913	Enhancer__chr16:9832660-9832831	0	+
chr16	9838212	9838713	Enhancer__chr16:9838456-9838469	0	+
chr16	9843718	9844219	Enhancer__chr16:9843836-9844157	0	+
chr17	10582084	10582585	Enhancer__chr17:10581804-10582199	0	+
chr17	10658282	10658783	Enhancer__chr17:10658369-10658680	0	+
chr17	10672383	10672884	Enhancer__chr17:10672260-10672535	0	+
chr17	10702148	10702649	Enhancer__chr17:10702124-10702347	0	+
chr17	10746876	10747377	Enhancer__chr17:10747016-10747338	0	+
chr17	10827830	10828331	Enhancer__chr17:10828050-10828110	0	+
chr17	1134817	1135318	Enhancer__chr17:1134847-1135025	0	+
chr17	1149282	1149783	Enhancer__chr17:1149347-1149718	0	+
chr17	11493595	11494096	Enhancer__chr17:11493725-11493965	0	+
chr17	1156989	1157490	Enhancer__chr17:1157102-1157245	0	+
chr17	1171394	1171895	Enhancer__chr17:1171565-1171808	0	+
chr17	11874741	11875242	Enhancer__chr17:11874981-11875002	0	+
chr17	1216901	1217402	Enhancer__chr17:1216895-1217239	0	+
chr17	12334501	12335002	Enhancer__chr17:12334623-12334859	0	+
chr17	12423331	12423832	Enhancer__chr17:12423274-12423690	0	+
chr17	12522888	12523389	Enhancer__chr17:12523090-12523187	0	+
chr17	12928710	12929211	Enhancer__chr17:12928606-12928939	0	+
chr17	13102295	13102796	Enhancer__chr17:13102362-13102729	0	+
chr17	13103903	13104404	Enhancer__chr17:13104012-13104298	0	+
chr17	13175715	13176216	Enhancer__chr17:13175641-13175902	0	+
chr17	13241048	13241549	Enhancer__chr17:13241219-13241377	0	+
chr17	13249581	13250082	Enhancer__chr17:13249594-13249869	0	+
chr17	13288725	13289226	Enhancer__chr17:13288916-13289223	0	+
chr17	13390722	13391223	Enhancer__chr17:13390789-13390935	0	+
chr17	13575318	13575819	Enhancer__chr17:13575065-13575361	0	+
chr17	13653131	13653632	Enhancer__chr17:13653225-13653477	0	+
chr17	13689639	13690140	Enhancer__chr17:13689783-13689996	0	+
chr17	13835076	13835577	Enhancer__chr17:13835210-13835376	0	+
chr17	14254906	14255407	Enhancer__chr17:14254817-14255197	0	+
chr17	14255465	14255966	Enhancer__chr17:14255533-14255777	0	+
chr17	14256424	14256925	Enhancer__chr17:14256459-14256625	0	+
chr17	14262920	14263421	Enhancer__chr17:14262732-14263315	0	+
chr17	14271506	14272007	Enhancer__chr17:14271610-14271903	0	+
chr17	14276350	14276851	Enhancer__chr17:14276548-14276781	0	+
chr17	14331609	14332110	Enhancer__chr17:14331583-14331800	0	+
chr17	14508160	14508661	Enhancer__chr17:14508314-14508454	0	+
chr17	14508635	14509136	Enhancer__chr17:14508636-14508878	0	+
chr17	14641215	14641716	Enhancer__chr17:14641383-14641624	0	+
chr17	14641598	14642099	Enhancer__chr17:14641682-14642082	0	+
chr17	14648365	14648866	Enhancer__chr17:14648424-14648714	0	+
chr17	14650030	14650531	Enhancer__chr17:14650142-14650419	0	+
chr17	14651046	14651547	Enhancer__chr17:14650830-14651159	0	+
chr17	14651448	14651949	Enhancer__chr17:14651633-14651936	0	+
chr17	1467264	1467765	Enhancer__chr17:1466992-1467380	0	+
chr17	14693715	14694216	Enhancer__chr17:14693805-14694125	0	+
chr17	14697661	14698162	Enhancer__chr17:14697588-14697870	0	+
chr17	14736577	14737078	Enhancer__chr17:14736627-14737029	0	+
chr17	14798694	14799195	Enhancer__chr17:14798818-14799094	0	+
chr17	15061724	15062225	Enhancer__chr17:15061931-15062018	0	+
chr17	15124152	15124653	Enhancer__chr17:15124261-15124470	0	+
chr17	15169862	15170363	Enhancer__chr17:15170081-15170165	0	+
chr17	15313175	15313676	Enhancer__chr17:15313128-15313509	0	+
chr17	15321054	15321555	Enhancer__chr17:15321203-15321403	0	+
chr17	15326765	15327266	Enhancer__chr17:15326853-15327179	0	+
chr17	1533544	1534045	Enhancer__chr17:1533068-1533815	0	+
chr17	15785598	15786099	Enhancer__chr17:15785797-15785937	0	+
chr17	15787388	15787889	Enhancer__chr17:15787021-15787553	0	+
chr17	15790082	15790583	Enhancer__chr17:15790220-15790441	0	+
chr17	15817656	15818157	Enhancer__chr17:15817745-15818011	0	+
chr17	16275006	16275507	Enhancer__chr17:16275124-16275367	0	+
chr17	16281340	16281841	Enhancer__chr17:16281558-16281769	0	+
chr17	16299975	16300476	Enhancer__chr17:16300155-16300296	0	+
chr17	16310426	16310927	Enhancer__chr17:16310492-16310776	0	+
chr17	16419331	16419832	Enhancer__chr17:16419408-16419751	0	+
chr17	16439009	16439510	Enhancer__chr17:16438910-16439232	0	+
chr17	16440067	16440568	Enhancer__chr17:16440164-16440317	0	+
chr17	16487659	16488160	Enhancer__chr17:16487545-16487788	0	+
chr17	16796540	16797041	Enhancer__chr17:16796690-16796969	0	+
chr17	16878182	16878683	Enhancer__chr17:16878291-16878630	0	+
chr17	16893968	16894469	Enhancer__chr17:16893867-16894139	0	+
chr17	16921907	16922408	Enhancer__chr17:16922074-16922240	0	+
chr17	16924378	16924879	Enhancer__chr17:16924574-16924970	0	+
chr17	16944438	16944939	Enhancer__chr17:16944636-16944769	0	+
chr17	17204442	17204943	Enhancer__chr17:17204544-17204774	0	+
chr17	17302185	17302686	Enhancer__chr17:17302391-17302480	0	+
chr17	17311729	17312230	Enhancer__chr17:17311865-17312094	0	+
chr17	17319702	17320203	Enhancer__chr17:17319893-17320013	0	+
chr17	17336226	17336727	Enhancer__chr17:17336290-17336547	0	+
chr17	17338707	17339208	Enhancer__chr17:17338782-17338902	0	+
chr17	17348439	17348940	Enhancer__chr17:17348587-17348892	0	+
chr17	17566538	17567039	Enhancer__chr17:17566702-17566984	0	+
chr17	17573942	17574443	Enhancer__chr17:17574123-17574282	0	+
chr17	17743483	17743984	Enhancer__chr17:17743258-17743857	0	+
chr17	18084574	18085075	Enhancer__chr17:18084670-18084979	0	+
chr17	1810575	1811076	Enhancer__chr17:1810765-1810885	0	+
chr17	1833603	1834104	Enhancer__chr17:1833747-1833959	0	+
chr17	1929442	1929943	Enhancer__chr17:1929262-1929538	0	+
chr17	19301801	19302302	Enhancer__chr17:19301997-19302102	0	+
chr17	19366418	19366919	Enhancer__chr17:19366628-19366739	0	+
chr17	1953288	1953789	Enhancer__chr17:1953067-1954207	0	+
chr17	19627756	19628257	Enhancer__chr17:19627830-19628049	0	+
chr17	19629004	19629505	Enhancer__chr17:19628714-19629087	0	+
chr17	19630959	19631460	Enhancer__chr17:19630628-19631028	0	+
chr17	19656402	19656903	Enhancer__chr17:19656390-19656618	0	+
chr17	19658037	19658538	Enhancer__chr17:19658150-19658407	0	+
chr17	19664102	19664603	Enhancer__chr17:19664052-19664492	0	+
chr17	19671279	19671780	Enhancer__chr17:19671444-19671619	0	+
chr17	19883320	19883821	Enhancer__chr17:19883392-19883621	0	+
chr17	20688348	20688849	Enhancer__chr17:20688064-20688832	0	+
chr17	20690188	20690689	Enhancer__chr17:20690369-20690534	0	+
chr17	20814503	20815004	Enhancer__chr17:20814751-20814975	0	+
chr17	20825636	20826137	Enhancer__chr17:20825818-20826196	0	+
chr17	21002320	21002821	Enhancer__chr17:21002403-21002809	0	+
chr17	21002994	21003495	Enhancer__chr17:21003151-21003338	0	+
chr17	21176232	21176733	Enhancer__chr17:21176319-21176614	0	+
chr17	21179029	21179530	Enhancer__chr17:21179100-21179414	0	+
chr17	21272148	21272649	Enhancer__chr17:21272298-21272502	0	+
chr17	21360206	21360707	Enhancer__chr17:21360373-21360746	0	+
chr17	21416170	21416671	Enhancer__chr17:21416302-21416539	0	+
chr17	21515821	21516322	Enhancer__chr17:21515861-21516199	0	+
chr17	21795247	21795748	Enhancer__chr17:21795425-21795556	0	+
chr17	21908434	21908935	Enhancer__chr17:21908682-21908761	0	+
chr17	22069424	22069925	Enhancer__chr17:22069559-22069863	0	+
chr17	22191826	22192327	Enhancer__chr17:22191973-22192114	0	+
chr17	2305273	2305774	Enhancer__chr17:2305266-2305571	0	+
chr17	2307329	2307830	Enhancer__chr17:2307434-2307709	0	+
chr17	2439171	2439672	Enhancer__chr17:2439333-2439522	0	+
chr17	25376156	25376657	Enhancer__chr17:25376172-25376385	0	+
chr17	25409963	25410464	Enhancer__chr17:25409900-25410125	0	+
chr17	25410603	25411104	Enhancer__chr17:25410571-25410806	0	+
chr17	25415352	25415853	Enhancer__chr17:25415234-25415538	0	+
chr17	25415672	25416173	Enhancer__chr17:25415760-25416041	0	+
chr17	25416290	25416791	Enhancer__chr17:25416172-25416581	0	+
chr17	25479715	25480216	Enhancer__chr17:25479961-25480088	0	+
chr17	25534461	25534962	Enhancer__chr17:25534144-25534507	0	+
chr17	25558268	25558769	Enhancer__chr17:25558342-25558695	0	+
chr17	25566031	25566532	Enhancer__chr17:25566194-25566546	0	+
chr17	25568849	25569350	Enhancer__chr17:25568498-25568933	0	+
chr17	25571491	25571992	Enhancer__chr17:25571634-25571826	0	+
chr17	25571939	25572440	Enhancer__chr17:25571981-25572190	0	+
chr17	25572392	25572893	Enhancer__chr17:25572576-25572861	0	+
chr17	25609015	25609516	Enhancer__chr17:25609022-25609410	0	+
chr17	25659381	25659882	Enhancer__chr17:25659360-25659787	0	+
chr17	25659747	25660248	Enhancer__chr17:25659975-25660361	0	+
chr17	25672538	25673039	Enhancer__chr17:25672386-25672687	0	+
chr17	25675957	25676458	Enhancer__chr17:25676124-25676302	0	+
chr17	25680089	25680590	Enhancer__chr17:25680204-25680481	0	+
chr17	25681056	25681557	Enhancer__chr17:25680632-25681097	0	+
chr17	25690977	25691478	Enhancer__chr17:25691108-25691369	0	+
chr17	25707388	25707889	Enhancer__chr17:25707009-25707412	0	+
chr17	25981731	25982232	Enhancer__chr17:25981784-25982180	0	+
chr17	2626357	2626858	Enhancer__chr17:2626418-2626796	0	+
chr17	2627154	2627655	Enhancer__chr17:2627139-2627523	0	+
chr17	2628294	2628795	Enhancer__chr17:2627618-2628097	0	+
chr17	26278004	26278505	Enhancer__chr17:26277984-26278379	0	+
chr17	26307265	26307766	Enhancer__chr17:26307415-26307616	0	+
chr17	26311899	26312400	Enhancer__chr17:26311866-26312151	0	+
chr17	26314547	26315048	Enhancer__chr17:26314662-26314933	0	+
chr17	26361203	26361704	Enhancer__chr17:26361320-26361470	0	+
chr17	2653779	2654280	Enhancer__chr17:2652547-2653322	0	+
chr17	26552137	26552638	Enhancer__chr17:26552347-26552427	0	+
chr17	26578231	26578732	Enhancer__chr17:26578258-26578420	0	+
chr17	26578670	26579171	Enhancer__chr17:26578773-26579067	0	+
chr17	26763580	26764081	Enhancer__chr17:26763724-26763943	0	+
chr17	27189485	27189986	Enhancer__chr17:27189702-27189769	0	+
chr17	27192342	27192843	Enhancer__chr17:27192241-27192644	0	+
chr17	27199685	27200186	Enhancer__chr17:27199839-27200032	0	+
chr17	27387519	27388020	Enhancer__chr17:27387642-27387771	0	+
chr17	27530856	27531357	Enhancer__chr17:27530741-27530989	0	+
chr17	27539752	27540253	Enhancer__chr17:27539560-27540084	0	+
chr17	27567893	27568394	Enhancer__chr17:27568035-27568215	0	+
chr17	27703991	27704492	Enhancer__chr17:27703475-27703981	0	+
chr17	28571931	28572432	Enhancer__chr17:28572073-28572289	0	+
chr17	28672856	28673357	Enhancer__chr17:28672650-28672985	0	+
chr17	28687570	28688071	Enhancer__chr17:28687264-28687762	0	+
chr17	28690623	28691124	Enhancer__chr17:28690653-28690812	0	+
chr17	28878696	28879197	Enhancer__chr17:28878844-28878974	0	+
chr17	28928068	28928569	Enhancer__chr17:28928053-28928382	0	+
chr17	29153923	29154424	Enhancer__chr17:29154156-29154190	0	+
chr17	29292648	29293149	Enhancer__chr17:29292741-29293055	0	+
chr17	29334690	29335191	Enhancer__chr17:29334745-29335135	0	+
chr17	2952042	2952543	Enhancer__chr17:2952123-2952503	0	+
chr17	29717092	29717593	Enhancer__chr17:29717293-29717639	0	+
chr17	29867807	29868308	Enhancer__chr17:29867919-29868196	0	+
chr17	29877095	29877596	Enhancer__chr17:29876692-29877391	0	+
chr17	29886638	29887139	Enhancer__chr17:29886835-29887094	0	+
chr17	29887756	29888257	Enhancer__chr17:29887922-29888057	0	+
chr17	29891962	29892463	Enhancer__chr17:29892134-29892258	0	+
chr17	29895530	29896031	Enhancer__chr17:29895600-29896010	0	+
chr17	29907745	29908246	Enhancer__chr17:29907482-29908002	0	+
chr17	29909339	29909840	Enhancer__chr17:29909272-29909544	0	+
chr17	29920879	29921380	Enhancer__chr17:29920789-29921150	0	+
chr17	29923774	29924275	Enhancer__chr17:29923737-29923924	0	+
chr17	29981879	29982380	Enhancer__chr17:29982056-29982203	0	+
chr17	30005334	30005835	Enhancer__chr17:30005450-30005718	0	+
chr17	30007262	30007763	Enhancer__chr17:30007068-30007435	0	+
chr17	30019553	30020054	Enhancer__chr17:30019498-30019886	0	+
chr17	30070667	30071168	Enhancer__chr17:30070795-30071040	0	+
chr17	30115273	30115774	Enhancer__chr17:30115229-30115607	0	+
chr17	30169996	30170497	Enhancer__chr17:30170148-30170249	0	+
chr17	30253261	30253762	Enhancer__chr17:30253386-30253637	0	+
chr17	3033872	3034373	Enhancer__chr17:3034001-3034244	0	+
chr17	30463728	30464229	Enhancer__chr17:30463864-30464107	0	+
chr17	30588475	30588976	Enhancer__chr17:30588630-30588823	0	+
chr17	30723311	30723812	Enhancer__chr17:30723443-30723679	0	+
chr17	30724531	30725032	Enhancer__chr17:30724674-30725107	0	+
chr17	30726762	30727263	Enhancer__chr17:30726822-30727202	0	+
chr17	31224418	31224919	Enhancer__chr17:31224473-31224751	0	+
chr17	3173070	3173571	Enhancer__chr17:3173253-3173388	0	+
chr17	32528300	32528801	Enhancer__chr17:32528232-32528642	0	+
chr17	32530309	32530810	Enhancer__chr17:32530253-32530526	0	+
chr17	32534556	32535057	Enhancer__chr17:32534671-32534976	0	+
chr17	32545845	32546346	Enhancer__chr17:32545858-32546213	0	+
chr17	32546223	32546724	Enhancer__chr17:32546346-32546705	0	+
chr17	32548372	32548873	Enhancer__chr17:32547805-32548402	0	+
chr17	32548480	32548981	Enhancer__chr17:32548550-32548936	0	+
chr17	32549724	32550225	Enhancer__chr17:32549838-32550038	0	+
chr17	32561132	32561633	Enhancer__chr17:32561287-32561685	0	+
chr17	32562406	32562907	Enhancer__chr17:32562458-32562865	0	+
chr17	32563343	32563844	Enhancer__chr17:32563379-32563735	0	+
chr17	32565754	32566255	Enhancer__chr17:32565803-32566205	0	+
chr17	32568069	32568570	Enhancer__chr17:32568123-32568572	0	+
chr17	32568795	32569296	Enhancer__chr17:32568906-32569073	0	+
chr17	32569644	32570145	Enhancer__chr17:32569579-32570323	0	+
chr17	32571483	32571984	Enhancer__chr17:32571720-32571751	0	+
chr17	32574614	32575115	Enhancer__chr17:32573358-32574224	0	+
chr17	32576203	32576704	Enhancer__chr17:32575355-32576152	0	+
chr17	32576736	32577237	Enhancer__chr17:32576443-32576937	0	+
chr17	32579208	32579709	Enhancer__chr17:32579001-32579427	0	+
chr17	32579640	32580141	Enhancer__chr17:32579434-32580053	0	+
chr17	32586246	32586747	Enhancer__chr17:32586301-32586443	0	+
chr17	32592884	32593385	Enhancer__chr17:32592760-32593013	0	+
chr17	32627554	32628055	Enhancer__chr17:32627723-32627988	0	+
chr17	32633350	32633851	Enhancer__chr17:32633545-32633691	0	+
chr17	32634138	32634639	Enhancer__chr17:32634250-32634488	0	+
chr17	32635345	32635846	Enhancer__chr17:32635447-32635773	0	+
chr17	32636460	32636961	Enhancer__chr17:32636678-32636743	0	+
chr17	32641316	32641817	Enhancer__chr17:32641328-32641592	0	+
chr17	32693058	32693559	Enhancer__chr17:32692859-32693331	0	+
chr17	32705669	32706170	Enhancer__chr17:32705791-32706129	0	+
chr17	32713558	32714059	Enhancer__chr17:32713643-32713862	0	+
chr17	32714134	32714635	Enhancer__chr17:32714202-32714519	0	+
chr17	32726059	32726560	Enhancer__chr17:32726028-32726450	0	+
chr17	32727716	32728217	Enhancer__chr17:32727834-32727990	0	+
chr17	32739675	32740176	Enhancer__chr17:32739586-32739855	0	+
chr17	32740086	32740587	Enhancer__chr17:32740110-32740340	0	+
chr17	32740640	32741141	Enhancer__chr17:32740825-32740928	0	+
chr17	32794516	32795017	Enhancer__chr17:32794634-32794898	0	+
chr17	3289609	3290110	Enhancer__chr17:3289388-3289823	0	+
chr17	32979082	32979583	Enhancer__chr17:32979074-32979302	0	+
chr17	33140591	33141092	Enhancer__chr17:33140712-33140970	0	+
chr17	33179600	33180101	Enhancer__chr17:33179831-33179955	0	+
chr17	33541739	33542240	Enhancer__chr17:33541891-33542087	0	+
chr17	33640038	33640539	Enhancer__chr17:33640144-33640597	0	+
chr17	33673299	33673800	Enhancer__chr17:33673458-33673662	0	+
chr17	33786659	33787160	Enhancer__chr17:33786708-33787098	0	+
chr17	33787763	33788264	Enhancer__chr17:33787408-33787803	0	+
chr17	33867680	33868181	Enhancer__chr17:33867743-33868178	0	+
chr17	33868087	33868588	Enhancer__chr17:33868194-33868343	0	+
chr17	34217935	34218436	Enhancer__chr17:34217615-34217957	0	+
chr17	34219236	34219737	Enhancer__chr17:34219004-34219427	0	+
chr17	34219883	34220384	Enhancer__chr17:34219582-34220299	0	+
chr17	34223199	34223700	Enhancer__chr17:34223301-34223445	0	+
chr17	34225210	34225711	Enhancer__chr17:34225359-34225619	0	+
chr17	34227684	34228185	Enhancer__chr17:34227790-34227961	0	+
chr17	34383633	34384134	Enhancer__chr17:34383347-34383807	0	+
chr17	34385308	34385809	Enhancer__chr17:34385393-34385558	0	+
chr17	34413143	34413644	Enhancer__chr17:34413023-34413409	0	+
chr17	34419851	34420352	Enhancer__chr17:34419466-34419934	0	+
chr17	34433942	34434443	Enhancer__chr17:34433895-34434155	0	+
chr17	34435662	34436163	Enhancer__chr17:34435731-34435958	0	+
chr17	34444795	34445296	Enhancer__chr17:34445033-34445052	0	+
chr17	34445144	34445645	Enhancer__chr17:34445265-34445574	0	+
chr17	34446258	34446759	Enhancer__chr17:34446451-34446573	0	+
chr17	34459816	34460317	Enhancer__chr17:34459822-34460202	0	+
chr17	34466807	34467308	Enhancer__chr17:34467011-34467104	0	+
chr17	34475828	34476329	Enhancer__chr17:34476074-34476083	0	+
chr17	34476996	34477497	Enhancer__chr17:34476785-34477178	0	+
chr17	34481641	34482142	Enhancer__chr17:34481661-34482037	0	+
chr17	34838812	34839313	Enhancer__chr17:34838937-34839070	0	+
chr17	35078554	35079055	Enhancer__chr17:35078576-35079010	0	+
chr17	35176870	35177371	Enhancer__chr17:35177105-35177136	0	+
chr17	35184333	35184834	Enhancer__chr17:35184574-35184592	0	+
chr17	35208456	35208957	Enhancer__chr17:35208602-35208822	0	+
chr17	35235834	35236335	Enhancer__chr17:35236064-35236105	0	+
chr17	35277853	35278354	Enhancer__chr17:35278050-35278157	0	+
chr17	35281701	35282202	Enhancer__chr17:35281857-35282039	0	+
chr17	35288065	35288566	Enhancer__chr17:35288156-35288415	0	+
chr17	35292605	35293106	Enhancer__chr17:35292129-35292558	0	+
chr17	35424986	35425487	Enhancer__chr17:35425108-35425365	0	+
chr17	35840974	35841475	Enhancer__chr17:35841037-35841412	0	+
chr17	3600622	3601123	Enhancer__chr17:3600340-3600752	0	+
chr17	36008477	36008978	Enhancer__chr17:36008623-36009017	0	+
chr17	36032622	36033123	Enhancer__chr17:36032703-36032990	0	+
chr17	36120861	36121362	Enhancer__chr17:36121040-36121225	0	+
chr17	36122763	36123264	Enhancer__chr17:36122885-36123141	0	+
chr17	36134332	36134833	Enhancer__chr17:36134421-36134864	0	+
chr17	36149062	36149563	Enhancer__chr17:36149249-36149375	0	+
chr17	36149940	36150441	Enhancer__chr17:36150029-36150405	0	+
chr17	36151322	36151823	Enhancer__chr17:36151482-36151662	0	+
chr17	36207278	36207779	Enhancer__chr17:36207397-36207662	0	+
chr17	36208786	36209287	Enhancer__chr17:36208825-36209240	0	+
chr17	36571501	36572002	Enhancer__chr17:36571646-36572076	0	+
chr17	36574492	36574993	Enhancer__chr17:36574688-36574927	0	+
chr17	36576787	36577288	Enhancer__chr17:36576936-36577100	0	+
chr17	36765788	36766289	Enhancer__chr17:36765523-36765920	0	+
chr17	36813290	36813791	Enhancer__chr17:36813395-36813674	0	+
chr17	36815041	36815542	Enhancer__chr17:36815161-36815421	0	+
chr17	36853441	36853942	Enhancer__chr17:36853458-36853679	0	+
chr17	36859184	36859685	Enhancer__chr17:36859229-36859333	0	+
chr17	36860399	36860900	Enhancer__chr17:36859613-36860666	0	+
chr17	37024586	37025087	Enhancer__chr17:37024501-37024874	0	+
chr17	3706363	3706864	Enhancer__chr17:3706173-3706587	0	+
chr17	3706620	3707121	Enhancer__chr17:3706608-3706865	0	+
chr17	37159348	37159849	Enhancer__chr17:37159505-37159646	0	+
chr17	37749152	37749653	Enhancer__chr17:37749329-37749495	0	+
chr17	37751631	37752132	Enhancer__chr17:37751880-37751882	0	+
chr17	37768015	37768516	Enhancer__chr17:37768157-37768448	0	+
chr17	37910870	37911371	Enhancer__chr17:37910411-37911394	0	+
chr17	37912389	37912890	Enhancer__chr17:37912171-37912498	0	+
chr17	38085530	38086031	Enhancer__chr17:38085522-38085789	0	+
chr17	38095135	38095636	Enhancer__chr17:38095307-38095463	0	+
chr17	38096227	38096728	Enhancer__chr17:38096378-38096540	0	+
chr17	38263595	38264096	Enhancer__chr17:38263317-38263642	0	+
chr17	38263742	38264243	Enhancer__chr17:38263980-38264229	0	+
chr17	38264634	38265135	Enhancer__chr17:38264417-38264842	0	+
chr17	38266337	38266838	Enhancer__chr17:38266320-38266663	0	+
chr17	38359448	38359949	Enhancer__chr17:38359505-38359802	0	+
chr17	38365251	38365752	Enhancer__chr17:38365489-38365514	0	+
chr17	38463237	38463738	Enhancer__chr17:38463315-38463694	0	+
chr17	38514641	38515142	Enhancer__chr17:38514847-38514935	0	+
chr17	38619570	38620071	Enhancer__chr17:38619282-38619695	0	+
chr17	38666466	38666967	Enhancer__chr17:38666550-38666883	0	+
chr17	38674676	38675177	Enhancer__chr17:38674878-38675250	0	+
chr17	38678096	38678597	Enhancer__chr17:38677736-38678132	0	+
chr17	38678388	38678889	Enhancer__chr17:38678609-38678667	0	+
chr17	38680724	38681225	Enhancer__chr17:38680852-38681157	0	+
chr17	38689514	38690015	Enhancer__chr17:38689625-38689996	0	+
chr17	38696662	38697163	Enhancer__chr17:38696831-38697061	0	+
chr17	38697783	38698284	Enhancer__chr17:38697928-38698065	0	+
chr17	38699219	38699720	Enhancer__chr17:38699205-38699580	0	+
chr17	38703909	38704410	Enhancer__chr17:38703564-38704159	0	+
chr17	38706047	38706548	Enhancer__chr17:38705273-38706158	0	+
chr17	38707049	38707550	Enhancer__chr17:38706778-38707153	0	+
chr17	38707349	38707850	Enhancer__chr17:38707495-38707811	0	+
chr17	38708474	38708975	Enhancer__chr17:38708057-38709216	0	+
chr17	38733950	38734451	Enhancer__chr17:38734014-38734293	0	+
chr17	38752421	38752922	Enhancer__chr17:38752603-38752740	0	+
chr17	38754172	38754673	Enhancer__chr17:38754136-38754450	0	+
chr17	38754730	38755231	Enhancer__chr17:38754802-38755132	0	+
chr17	38755507	38756008	Enhancer__chr17:38755372-38755931	0	+
chr17	38757746	38758247	Enhancer__chr17:38757926-38758116	0	+
chr17	38759032	38759533	Enhancer__chr17:38759098-38759390	0	+
chr17	38761964	38762465	Enhancer__chr17:38761647-38761980	0	+
chr17	38763976	38764477	Enhancer__chr17:38763906-38764295	0	+
chr17	38764423	38764924	Enhancer__chr17:38764452-38764926	0	+
chr17	38769486	38769987	Enhancer__chr17:38769122-38769524	0	+
chr17	38770803	38771304	Enhancer__chr17:38770839-38771096	0	+
chr17	38771496	38771997	Enhancer__chr17:38771553-38771985	0	+
chr17	38776388	38776889	Enhancer__chr17:38776396-38776659	0	+
chr17	39002936	39003437	Enhancer__chr17:39003172-39003257	0	+
chr17	39010404	39010905	Enhancer__chr17:39010500-39010808	0	+
chr17	39012346	39012847	Enhancer__chr17:39012522-39012675	0	+
chr17	39066782	39067283	Enhancer__chr17:39066622-39066986	0	+
chr17	39069086	39069587	Enhancer__chr17:39069125-39069341	0	+
chr17	39108775	39109276	Enhancer__chr17:39108843-39109211	0	+
chr17	39110084	39110585	Enhancer__chr17:39110175-39110404	0	+
chr17	39113165	39113666	Enhancer__chr17:39113005-39113367	0	+
chr17	39218422	39218923	Enhancer__chr17:39218168-39218609	0	+
chr17	39509149	39509650	Enhancer__chr17:39509244-39509577	0	+
chr17	39572176	39572677	Enhancer__chr17:39572335-39572530	0	+
chr17	39572507	39573008	Enhancer__chr17:39572748-39572757	0	+
chr17	39653050	39653551	Enhancer__chr17:39653134-39653351	0	+
chr17	39654548	39655049	Enhancer__chr17:39654597-39654816	0	+
chr17	39667408	39667909	Enhancer__chr17:39667444-39667684	0	+
chr17	39686535	39687036	Enhancer__chr17:39686458-39686891	0	+
chr17	39692180	39692681	Enhancer__chr17:39692337-39692600	0	+
chr17	39695698	39696199	Enhancer__chr17:39695431-39695775	0	+
chr17	39703526	39704027	Enhancer__chr17:39703664-39703881	0	+
chr17	39704215	39704716	Enhancer__chr17:39703962-39704520	0	+
chr17	39705197	39705698	Enhancer__chr17:39705098-39705383	0	+
chr17	39713346	39713847	Enhancer__chr17:39713397-39713795	0	+
chr17	39735723	39736224	Enhancer__chr17:39735892-39736012	0	+
chr17	39749687	39750188	Enhancer__chr17:39749784-39750088	0	+
chr17	39948918	39949419	Enhancer__chr17:39949116-39949497	0	+
chr17	39949337	39949838	Enhancer__chr17:39949517-39949745	0	+
chr17	40240229	40240730	Enhancer__chr17:40240476-40240486	0	+
chr17	40438190	40438691	Enhancer__chr17:40438296-40438586	0	+
chr17	40608799	40609300	Enhancer__chr17:40608913-40609089	0	+
chr17	406130	406631	Enhancer__chr17:406273-406490	0	+
chr17	40805736	40806237	Enhancer__chr17:40805539-40806065	0	+
chr17	41017555	41018056	Enhancer__chr17:41017672-41017950	0	+
chr17	41038263	41038764	Enhancer__chr17:41038410-41038530	0	+
chr17	41042007	41042508	Enhancer__chr17:41042095-41042419	0	+
chr17	41409651	41410152	Enhancer__chr17:41409196-41409569	0	+
chr17	41409910	41410411	Enhancer__chr17:41410079-41410140	0	+
chr17	41421005	41421506	Enhancer__chr17:41421158-41421352	0	+
chr17	41428162	41428663	Enhancer__chr17:41428275-41428596	0	+
chr17	41441512	41442013	Enhancer__chr17:41441650-41441788	0	+
chr17	41500137	41500638	Enhancer__chr17:41500242-41500532	0	+
chr17	41546019	41546520	Enhancer__chr17:41546132-41546290	0	+
chr17	41546518	41547019	Enhancer__chr17:41546701-41546836	0	+
chr17	41658297	41658798	Enhancer__chr17:41658472-41658623	0	+
chr17	41669574	41670075	Enhancer__chr17:41669625-41669874	0	+
chr17	41685697	41686198	Enhancer__chr17:41685770-41686110	0	+
chr17	41687057	41687558	Enhancer__chr17:41686923-41687254	0	+
chr17	41778689	41779190	Enhancer__chr17:41778909-41778996	0	+
chr17	41797345	41797846	Enhancer__chr17:41796772-41797488	0	+
chr17	41827199	41827700	Enhancer__chr17:41827198-41827473	0	+
chr17	42004768	42005269	Enhancer__chr17:42004756-42004966	0	+
chr17	42006944	42007445	Enhancer__chr17:42007175-42007244	0	+
chr17	42102087	42102588	Enhancer__chr17:42101631-42102033	0	+
chr17	42215486	42215987	Enhancer__chr17:42215472-42215904	0	+
chr17	42245741	42246242	Enhancer__chr17:42245888-42246083	0	+
chr17	42357071	42357572	Enhancer__chr17:42357085-42357361	0	+
chr17	42359010	42359511	Enhancer__chr17:42359003-42359301	0	+
chr17	42360716	42361217	Enhancer__chr17:42360843-42361024	0	+
chr17	42366184	42366685	Enhancer__chr17:42365739-42366179	0	+
chr17	42404310	42404811	Enhancer__chr17:42404001-42404290	0	+
chr17	42410676	42411177	Enhancer__chr17:42410887-42411017	0	+
chr17	42416147	42416648	Enhancer__chr17:42416163-42416367	0	+
chr17	42589115	42589616	Enhancer__chr17:42589268-42589584	0	+
chr17	42617119	42617620	Enhancer__chr17:42617265-42617502	0	+
chr17	42619354	42619855	Enhancer__chr17:42619291-42619496	0	+
chr17	42619687	42620188	Enhancer__chr17:42619909-42620020	0	+
chr17	42620440	42620941	Enhancer__chr17:42620579-42620851	0	+
chr17	42620840	42621341	Enhancer__chr17:42620927-42621257	0	+
chr17	42624634	42625135	Enhancer__chr17:42624253-42624886	0	+
chr17	42625581	42626082	Enhancer__chr17:42625233-42625671	0	+
chr17	42662679	42663180	Enhancer__chr17:42662887-42662974	0	+
chr17	42706143	42706644	Enhancer__chr17:42706147-42706421	0	+
chr17	4278371	4278872	Enhancer__chr17:4278382-4278689	0	+
chr17	42861446	42861947	Enhancer__chr17:42861642-42861917	0	+
chr17	42872313	42872814	Enhancer__chr17:42872286-42872458	0	+
chr17	42919748	42920249	Enhancer__chr17:42919802-42920006	0	+
chr17	4297118	4297619	Enhancer__chr17:4297300-4297441	0	+
chr17	4297476	4297977	Enhancer__chr17:4297689-4298014	0	+
chr17	4299582	4300083	Enhancer__chr17:4299458-4299796	0	+
chr17	43034851	43035352	Enhancer__chr17:43034960-43035346	0	+
chr17	43053285	43053786	Enhancer__chr17:43053342-43053729	0	+
chr17	43061072	43061573	Enhancer__chr17:43061310-43061333	0	+
chr17	43084615	43085116	Enhancer__chr17:43084352-43084694	0	+
chr17	43096001	43096502	Enhancer__chr17:43095998-43096402	0	+
chr17	43249770	43250271	Enhancer__chr17:43249989-43250354	0	+
chr17	43253327	43253828	Enhancer__chr17:43253543-43253622	0	+
chr17	43370830	43371331	Enhancer__chr17:43370974-43371161	0	+
chr17	43384946	43385447	Enhancer__chr17:43385085-43385291	0	+
chr17	43389676	43390177	Enhancer__chr17:43389475-43389771	0	+
chr17	43398164	43398665	Enhancer__chr17:43398309-43398621	0	+
chr17	43415616	43416117	Enhancer__chr17:43415823-43415928	0	+
chr17	43423091	43423592	Enhancer__chr17:43423230-43423453	0	+
chr17	43448920	43449421	Enhancer__chr17:43449108-43449433	0	+
chr17	43660732	43661233	Enhancer__chr17:43660811-43661173	0	+
chr17	43918878	43919379	Enhancer__chr17:43919032-43919225	0	+
chr17	43951041	43951542	Enhancer__chr17:43951029-43951274	0	+
chr17	44341634	44342135	Enhancer__chr17:44341762-44341942	0	+
chr17	44341996	44342497	Enhancer__chr17:44342171-44342447	0	+
chr17	44344120	44344621	Enhancer__chr17:44344171-44344471	0	+
chr17	44989991	44990492	Enhancer__chr17:44990141-44990292	0	+
chr17	44993144	44993645	Enhancer__chr17:44993343-44993471	0	+
chr17	45143947	45144448	Enhancer__chr17:45144155-45144236	0	+
chr17	45302776	45303277	Enhancer__chr17:45302836-45303175	0	+
chr17	45317338	45317839	Enhancer__chr17:45317390-45317724	0	+
chr17	4551945	4552446	Enhancer__chr17:4552128-4552263	0	+
chr17	4561716	4562217	Enhancer__chr17:4561785-4562090	0	+
chr17	45717767	45718268	Enhancer__chr17:45717975-45718065	0	+
chr17	45724868	45725369	Enhancer__chr17:45725037-45725352	0	+
chr17	45795391	45795892	Enhancer__chr17:45795546-45795898	0	+
chr17	45796874	45797375	Enhancer__chr17:45796870-45797334	0	+
chr17	45797490	45797991	Enhancer__chr17:45797441-45797832	0	+
chr17	45798704	45799205	Enhancer__chr17:45798483-45798953	0	+
chr17	45799523	45800024	Enhancer__chr17:45799517-45799726	0	+
chr17	45867307	45867808	Enhancer__chr17:45867525-45867625	0	+
chr17	45867766	45868267	Enhancer__chr17:45867879-45868153	0	+
chr17	45953020	45953521	Enhancer__chr17:45953013-45953226	0	+
chr17	46043521	46044022	Enhancer__chr17:46043736-46043949	0	+
chr17	46072527	46073028	Enhancer__chr17:46072548-46072940	0	+
chr17	46073420	46073921	Enhancer__chr17:46073519-46073818	0	+
chr17	46078632	46079133	Enhancer__chr17:46078613-46078939	0	+
chr17	46080057	46080558	Enhancer__chr17:46079914-46080281	0	+
chr17	46080864	46081365	Enhancer__chr17:46080436-46080890	0	+
chr17	46083588	46084089	Enhancer__chr17:46083704-46083942	0	+
chr17	46089734	46090235	Enhancer__chr17:46089554-46089940	0	+
chr17	46091324	46091825	Enhancer__chr17:46091429-46091644	0	+
chr17	46091632	46092133	Enhancer__chr17:46091721-46092069	0	+
chr17	46101128	46101629	Enhancer__chr17:46101351-46101579	0	+
chr17	46206143	46206644	Enhancer__chr17:46205987-46206223	0	+
chr17	4631287	4631788	Enhancer__chr17:4631435-4631755	0	+
chr17	46510359	46510860	Enhancer__chr17:46510529-46510724	0	+
chr17	4651246	4651747	Enhancer__chr17:4651269-4651456	0	+
chr17	46517285	46517786	Enhancer__chr17:46517436-46517771	0	+
chr17	46518675	46519176	Enhancer__chr17:46518675-46518993	0	+
chr17	46530880	46531381	Enhancer__chr17:46531085-46531211	0	+
chr17	4655251	4655752	Enhancer__chr17:4655440-4655557	0	+
chr17	46568910	46569411	Enhancer__chr17:46569094-46569227	0	+
chr17	46583141	46583642	Enhancer__chr17:46583139-46583523	0	+
chr17	4663124	4663625	Enhancer__chr17:4663304-4663479	0	+
chr17	4668133	4668634	Enhancer__chr17:4668066-4668242	0	+
chr17	4669547	4670048	Enhancer__chr17:4669663-4670012	0	+
chr17	4670044	4670545	Enhancer__chr17:4670174-4670590	0	+
chr17	4671688	4672189	Enhancer__chr17:4671718-4671981	0	+
chr17	4672866	4673367	Enhancer__chr17:4673066-4673257	0	+
chr17	46768100	46768601	Enhancer__chr17:46767725-46768126	0	+
chr17	46823440	46823941	Enhancer__chr17:46823615-46823765	0	+
chr17	46823892	46824393	Enhancer__chr17:46823953-46824311	0	+
chr17	46824468	46824969	Enhancer__chr17:46824657-46824780	0	+
chr17	4704340	4704841	Enhancer__chr17:4704497-4704876	0	+
chr17	47048609	47049110	Enhancer__chr17:47048763-47048955	0	+
chr17	47049644	47050145	Enhancer__chr17:47049793-47049986	0	+
chr17	47270187	47270688	Enhancer__chr17:47270202-47270509	0	+
chr17	47312650	47313151	Enhancer__chr17:47312786-47313015	0	+
chr17	47337388	47337889	Enhancer__chr17:47337469-47337918	0	+
chr17	47647766	47648267	Enhancer__chr17:47647130-47647802	0	+
chr17	47765285	47765786	Enhancer__chr17:47765495-47765594	0	+
chr17	47913338	47913839	Enhancer__chr17:47913501-47913854	0	+
chr17	47928660	47929161	Enhancer__chr17:47928830-47928921	0	+
chr17	47929009	47929510	Enhancer__chr17:47929255-47929264	0	+
chr17	47941252	47941753	Enhancer__chr17:47941415-47941544	0	+
chr17	47942331	47942832	Enhancer__chr17:47942337-47942718	0	+
chr17	47943050	47943551	Enhancer__chr17:47943194-47943405	0	+
chr17	47960636	47961137	Enhancer__chr17:47960332-47960723	0	+
chr17	47966924	47967425	Enhancer__chr17:47966905-47967224	0	+
chr17	47972330	47972831	Enhancer__chr17:47972520-47972640	0	+
chr17	48013362	48013863	Enhancer__chr17:48013600-48013625	0	+
chr17	48104949	48105450	Enhancer__chr17:48105016-48105270	0	+
chr17	48105383	48105884	Enhancer__chr17:48105546-48105721	0	+
chr17	4811537	4812038	Enhancer__chr17:4811647-4812042	0	+
chr17	4812321	4812822	Enhancer__chr17:4812526-4812616	0	+
chr17	48208256	48208757	Enhancer__chr17:48208282-48208563	0	+
chr17	48229801	48230302	Enhancer__chr17:48228924-48229616	0	+
chr17	48255653	48256154	Enhancer__chr17:48255388-48256117	0	+
chr17	48280548	48281049	Enhancer__chr17:48280500-48280887	0	+
chr17	48281349	48281850	Enhancer__chr17:48281415-48281783	0	+
chr17	48282789	48283290	Enhancer__chr17:48282931-48283079	0	+
chr17	48287717	48288218	Enhancer__chr17:48287695-48288075	0	+
chr17	48288145	48288646	Enhancer__chr17:48288364-48288588	0	+
chr17	48290325	48290826	Enhancer__chr17:48290532-48290619	0	+
chr17	48293948	48294449	Enhancer__chr17:48294109-48294288	0	+
chr17	48299646	48300147	Enhancer__chr17:48299652-48299873	0	+
chr17	48338192	48338693	Enhancer__chr17:48338432-48338651	0	+
chr17	48367641	48368142	Enhancer__chr17:48367346-48367814	0	+
chr17	48386662	48387163	Enhancer__chr17:48386710-48386950	0	+
chr17	48421581	48422082	Enhancer__chr17:48421685-48421964	0	+
chr17	48709964	48710465	Enhancer__chr17:48710151-48710394	0	+
chr17	48870251	48870752	Enhancer__chr17:48870441-48870661	0	+
chr17	48877665	48878166	Enhancer__chr17:48877863-48877967	0	+
chr17	48908204	48908705	Enhancer__chr17:48908408-48908498	0	+
chr17	48950431	48950932	Enhancer__chr17:48950592-48950723	0	+
chr17	48981462	48981963	Enhancer__chr17:48981540-48981884	0	+
chr17	48996311	48996812	Enhancer__chr17:48996377-48996488	0	+
chr17	48997186	48997687	Enhancer__chr17:48996944-48997365	0	+
chr17	48998157	48998658	Enhancer__chr17:48998350-48998465	0	+
chr17	49009061	49009562	Enhancer__chr17:49008376-49008926	0	+
chr17	49027117	49027618	Enhancer__chr17:49027288-49027482	0	+
chr17	49028007	49028508	Enhancer__chr17:49028088-49028439	0	+
chr17	49031672	49032173	Enhancer__chr17:49031638-49031879	0	+
chr17	49205378	49205879	Enhancer__chr17:49205476-49205735	0	+
chr17	49210350	49210851	Enhancer__chr17:49210436-49210615	0	+
chr17	49505176	49505677	Enhancer__chr17:49505310-49505610	0	+
chr17	49512907	49513408	Enhancer__chr17:49513112-49513244	0	+
chr17	49668751	49669252	Enhancer__chr17:49668971-49669311	0	+
chr17	5000799	5001300	Enhancer__chr17:5000892-5001205	0	+
chr17	50561419	50561920	Enhancer__chr17:50561518-50561825	0	+
chr17	50795678	50796179	Enhancer__chr17:50795913-50796132	0	+
chr17	50838248	50838749	Enhancer__chr17:50838489-50838508	0	+
chr17	50877101	50877602	Enhancer__chr17:50877242-50877515	0	+
chr17	51041639	51042140	Enhancer__chr17:51041886-51041892	0	+
chr17	51059454	51059955	Enhancer__chr17:51059537-51059872	0	+
chr17	51165571	51166072	Enhancer__chr17:51165674-51166028	0	+
chr17	5139981	5140482	Enhancer__chr17:5140050-5140412	0	+
chr17	52086750	52087251	Enhancer__chr17:52086926-52087074	0	+
chr17	52293607	52294108	Enhancer__chr17:52293847-52293867	0	+
chr17	52328324	52328825	Enhancer__chr17:52328438-52328710	0	+
chr17	52384388	52384889	Enhancer__chr17:52384555-52384722	0	+
chr17	52502527	52503028	Enhancer__chr17:52502771-52502784	0	+
chr17	53315769	53316270	Enhancer__chr17:53315618-53315983	0	+
chr17	53457019	53457520	Enhancer__chr17:53457178-53457442	0	+
chr17	53502453	53502954	Enhancer__chr17:53502563-53502763	0	+
chr17	53510492	53510993	Enhancer__chr17:53510591-53510934	0	+
chr17	53535740	53536241	Enhancer__chr17:53535750-53535979	0	+
chr17	53645245	53645746	Enhancer__chr17:53645177-53645535	0	+
chr17	53654308	53654809	Enhancer__chr17:53654184-53654435	0	+
chr17	53661734	53662235	Enhancer__chr17:53661870-53662078	0	+
chr17	53791301	53791802	Enhancer__chr17:53791541-53791562	0	+
chr17	54655173	54655674	Enhancer__chr17:54655252-54655609	0	+
chr17	54669718	54670219	Enhancer__chr17:54669912-54670125	0	+
chr17	54674789	54675290	Enhancer__chr17:54674985-54675165	0	+
chr17	54785014	54785515	Enhancer__chr17:54785072-54785457	0	+
chr17	54833181	54833682	Enhancer__chr17:54833294-54833574	0	+
chr17	54855178	54855679	Enhancer__chr17:54855339-54855522	0	+
chr17	54857045	54857546	Enhancer__chr17:54857276-54857441	0	+
chr17	54857762	54858263	Enhancer__chr17:54857525-54857918	0	+
chr17	54864348	54864849	Enhancer__chr17:54864431-54864801	0	+
chr17	54947646	54948147	Enhancer__chr17:54947312-54947763	0	+
chr17	54993258	54993759	Enhancer__chr17:54993018-54993544	0	+
chr17	54994462	54994963	Enhancer__chr17:54994598-54994773	0	+
chr17	54995550	54996051	Enhancer__chr17:54995280-54995673	0	+
chr17	54996689	54997190	Enhancer__chr17:54996234-54996798	0	+
chr17	54997054	54997555	Enhancer__chr17:54997241-54997360	0	+
chr17	55101261	55101762	Enhancer__chr17:55101345-55101678	0	+
chr17	55113431	55113932	Enhancer__chr17:55113651-55113711	0	+
chr17	55210826	55211327	Enhancer__chr17:55210991-55211279	0	+
chr17	55288177	55288678	Enhancer__chr17:55288386-55288469	0	+
chr17	55292702	55293203	Enhancer__chr17:55292764-55293032	0	+
chr17	55763611	55764112	Enhancer__chr17:55763716-55764071	0	+
chr17	55801124	55801625	Enhancer__chr17:55801190-55801558	0	+
chr17	55839464	55839965	Enhancer__chr17:55839297-55839567	0	+
chr17	55859973	55860474	Enhancer__chr17:55860194-55860305	0	+
chr17	55912607	55913108	Enhancer__chr17:55912487-55912699	0	+
chr17	56110071	56110572	Enhancer__chr17:56110025-56110231	0	+
chr17	56138049	56138550	Enhancer__chr17:56138078-56138257	0	+
chr17	56230335	56230836	Enhancer__chr17:56230515-56230722	0	+
chr17	5623396	5623897	Enhancer__chr17:5623535-5623758	0	+
chr17	56359120	56359621	Enhancer__chr17:56359005-56359460	0	+
chr17	56362217	56362718	Enhancer__chr17:56362029-56362418	0	+
chr17	56410541	56411042	Enhancer__chr17:56410599-56410851	0	+
chr17	56411182	56411683	Enhancer__chr17:56411173-56411562	0	+
chr17	56412400	56412901	Enhancer__chr17:56412418-56413089	0	+
chr17	56413339	56413840	Enhancer__chr17:56413212-56413667	0	+
chr17	56415886	56416387	Enhancer__chr17:56415976-56416316	0	+
chr17	56417538	56418039	Enhancer__chr17:56417498-56417914	0	+
chr17	56419257	56419758	Enhancer__chr17:56419503-56419633	0	+
chr17	56421287	56421788	Enhancer__chr17:56421439-56421596	0	+
chr17	56628531	56629032	Enhancer__chr17:56628647-56628916	0	+
chr17	57500505	57501006	Enhancer__chr17:57500537-57500993	0	+
chr17	57502427	57502928	Enhancer__chr17:57502587-57502904	0	+
chr17	57503048	57503549	Enhancer__chr17:57502934-57503327	0	+
chr17	57504889	57505390	Enhancer__chr17:57504897-57505104	0	+
chr17	57505259	57505760	Enhancer__chr17:57505453-57505591	0	+
chr17	57508890	57509391	Enhancer__chr17:57509065-57509242	0	+
chr17	57511683	57512184	Enhancer__chr17:57511883-57511981	0	+
chr17	57512720	57513221	Enhancer__chr17:57512618-57512946	0	+
chr17	57515037	57515538	Enhancer__chr17:57515173-57515465	0	+
chr17	57515365	57515866	Enhancer__chr17:57515522-57515883	0	+
chr17	57518122	57518623	Enhancer__chr17:57518143-57518390	0	+
chr17	57561171	57561672	Enhancer__chr17:57561235-57561608	0	+
chr17	57585588	57586089	Enhancer__chr17:57585734-57585943	0	+
chr17	57922948	57923449	Enhancer__chr17:57922999-57923843	0	+
chr17	57925055	57925556	Enhancer__chr17:57925185-57925429	0	+
chr17	57929036	57929537	Enhancer__chr17:57929068-57929265	0	+
chr17	57930593	57931094	Enhancer__chr17:57930626-57931026	0	+
chr17	57932374	57932875	Enhancer__chr17:57932450-57932798	0	+
chr17	57933225	57933726	Enhancer__chr17:57932982-57933345	0	+
chr17	58168433	58168934	Enhancer__chr17:58168592-58168765	0	+
chr17	58169173	58169674	Enhancer__chr17:58169287-58169683	0	+
chr17	58172101	58172602	Enhancer__chr17:58172215-58172508	0	+
chr17	58212147	58212648	Enhancer__chr17:58212242-58212405	0	+
chr17	58220140	58220641	Enhancer__chr17:58220284-58220524	0	+
chr17	58222611	58223112	Enhancer__chr17:58222591-58223049	0	+
chr17	59473005	59473506	Enhancer__chr17:59473194-59473360	0	+
chr17	59473760	59474261	Enhancer__chr17:59473431-59474098	0	+
chr17	59474478	59474979	Enhancer__chr17:59474585-59474918	0	+
chr17	59491707	59492208	Enhancer__chr17:59491856-59491969	0	+
chr17	59590603	59591104	Enhancer__chr17:59590842-59590861	0	+
chr17	59646124	59646625	Enhancer__chr17:59645902-59646266	0	+
chr17	60247965	60248466	Enhancer__chr17:60247601-60248070	0	+
chr17	60248852	60249353	Enhancer__chr17:60248976-60249158	0	+
chr17	60250134	60250635	Enhancer__chr17:60250221-60250413	0	+
chr17	60256010	60256511	Enhancer__chr17:60255991-60256253	0	+
chr17	60256815	60257316	Enhancer__chr17:60256998-60257133	0	+
chr17	60386699	60387200	Enhancer__chr17:60386945-60386953	0	+
chr17	60442999	60443500	Enhancer__chr17:60443107-60443391	0	+
chr17	60444727	60445228	Enhancer__chr17:60444796-60445181	0	+
chr17	6082240	6082741	Enhancer__chr17:6082341-6082630	0	+
chr17	60897240	60897741	Enhancer__chr17:60897286-60897580	0	+
chr17	60938170	60938671	Enhancer__chr17:60938326-60938715	0	+
chr17	60947544	60948045	Enhancer__chr17:60947655-60947933	0	+
chr17	60954258	60954759	Enhancer__chr17:60954347-60954674	0	+
chr17	60960230	60960731	Enhancer__chr17:60960341-60960509	0	+
chr17	60965538	60966039	Enhancer__chr17:60965502-60965873	0	+
chr17	60970408	60970909	Enhancer__chr17:60970243-60970809	0	+
chr17	60972932	60973433	Enhancer__chr17:60973132-60973339	0	+
chr17	60976432	60976933	Enhancer__chr17:60976587-60977006	0	+
chr17	60980214	60980715	Enhancer__chr17:60980360-60980503	0	+
chr17	61033234	61033735	Enhancer__chr17:61033353-61033616	0	+
chr17	61042561	61043062	Enhancer__chr17:61042784-61043115	0	+
chr17	61043114	61043615	Enhancer__chr17:61043121-61043648	0	+
chr17	61538120	61538621	Enhancer__chr17:61538235-61538385	0	+
chr17	61928539	61929040	Enhancer__chr17:61928781-61928798	0	+
chr17	62004743	62005244	Enhancer__chr17:62004883-62005036	0	+
chr17	62010854	62011355	Enhancer__chr17:62011006-62011202	0	+
chr17	62065923	62066424	Enhancer__chr17:62066027-62066333	0	+
chr17	62072503	62073004	Enhancer__chr17:62072274-62072575	0	+
chr17	62099958	62100459	Enhancer__chr17:62100010-62100235	0	+
chr17	62101526	62102027	Enhancer__chr17:62101615-62101802	0	+
chr17	62102386	62102887	Enhancer__chr17:62102264-62102610	0	+
chr17	62404259	62404760	Enhancer__chr17:62403904-62404562	0	+
chr17	62408692	62409193	Enhancer__chr17:62408874-62409016	0	+
chr17	62409371	62409872	Enhancer__chr17:62409252-62409599	0	+
chr17	62410097	62410598	Enhancer__chr17:62409604-62410133	0	+
chr17	62676039	62676540	Enhancer__chr17:62675748-62676312	0	+
chr17	62703310	62703811	Enhancer__chr17:62703261-62703596	0	+
chr17	62704999	62705500	Enhancer__chr17:62705157-62705447	0	+
chr17	62744520	62745021	Enhancer__chr17:62744260-62744559	0	+
chr17	62772865	62773366	Enhancer__chr17:62773066-62773435	0	+
chr17	62919056	62919557	Enhancer__chr17:62919203-62919414	0	+
chr17	62958365	62958866	Enhancer__chr17:62958497-62958860	0	+
chr17	62966155	62966656	Enhancer__chr17:62966198-62966382	0	+
chr17	62981466	62981967	Enhancer__chr17:62981100-62981441	0	+
chr17	62982278	62982779	Enhancer__chr17:62981858-62982486	0	+
chr17	62982698	62983199	Enhancer__chr17:62982515-62982842	0	+
chr17	62984506	62985007	Enhancer__chr17:62984651-62984886	0	+
chr17	62985301	62985802	Enhancer__chr17:62985207-62985536	0	+
chr17	62986986	62987487	Enhancer__chr17:62987154-62987384	0	+
chr17	62991591	62992092	Enhancer__chr17:62991606-62991997	0	+
chr17	63053789	63054290	Enhancer__chr17:63053851-63054126	0	+
chr17	63060667	63061168	Enhancer__chr17:63060882-63060952	0	+
chr17	63119584	63120085	Enhancer__chr17:63119249-63119621	0	+
chr17	63308291	63308792	Enhancer__chr17:63308534-63308549	0	+
chr17	63317332	63317833	Enhancer__chr17:63317422-63317743	0	+
chr17	63510793	63511294	Enhancer__chr17:63510856-63511230	0	+
chr17	64193939	64194440	Enhancer__chr17:64194072-64194322	0	+
chr17	64271636	64272137	Enhancer__chr17:64271821-64272172	0	+
chr17	6470735	6471236	Enhancer__chr17:6470839-6471155	0	+
chr17	6478511	6479012	Enhancer__chr17:6478669-6478853	0	+
chr17	64918346	64918847	Enhancer__chr17:64918437-64918756	0	+
chr17	64948153	64948654	Enhancer__chr17:64947420-64948018	0	+
chr17	64948088	64948589	Enhancer__chr17:64948296-64948612	0	+
chr17	64959356	64959857	Enhancer__chr17:64959449-64959766	0	+
chr17	65243174	65243675	Enhancer__chr17:65243162-65243488	0	+
chr17	65253904	65254405	Enhancer__chr17:65254064-65254307	0	+
chr17	65254963	65255464	Enhancer__chr17:65255055-65255223	0	+
chr17	65258468	65258969	Enhancer__chr17:65258633-65258801	0	+
chr17	65318262	65318763	Enhancer__chr17:65318264-65318584	0	+
chr17	65707905	65708406	Enhancer__chr17:65708047-65708170	0	+
chr17	65780442	65780943	Enhancer__chr17:65780558-65780827	0	+
chr17	65990579	65991080	Enhancer__chr17:65990543-65990874	0	+
chr17	65991293	65991794	Enhancer__chr17:65991434-65991739	0	+
chr17	65991811	65992312	Enhancer__chr17:65991969-65992126	0	+
chr17	66015913	66016414	Enhancer__chr17:66016045-66016315	0	+
chr17	66016688	66017189	Enhancer__chr17:66016382-66016768	0	+
chr17	66030280	66030781	Enhancer__chr17:66030294-66030564	0	+
chr17	66148457	66148958	Enhancer__chr17:66148595-66148807	0	+
chr17	66193448	66193949	Enhancer__chr17:66193656-66193741	0	+
chr17	66209655	66210156	Enhancer__chr17:66209510-66209898	0	+
chr17	66218707	66219208	Enhancer__chr17:66218782-66219005	0	+
chr17	66231153	66231654	Enhancer__chr17:66231111-66231433	0	+
chr17	66456765	66457266	Enhancer__chr17:66456929-66457226	0	+
chr17	66482150	66482651	Enhancer__chr17:66482349-66482452	0	+
chr17	66495009	66495510	Enhancer__chr17:66495044-66495250	0	+
chr17	6655823	6656324	Enhancer__chr17:6655808-6656203	0	+
chr17	6656211	6656712	Enhancer__chr17:6656419-6656747	0	+
chr17	66599303	66599804	Enhancer__chr17:66599244-66599673	0	+
chr17	66607398	66607899	Enhancer__chr17:66607533-66607779	0	+
chr17	66608592	66609093	Enhancer__chr17:66608759-66608986	0	+
chr17	66618647	66619148	Enhancer__chr17:66618888-66618909	0	+
chr17	66680222	66680723	Enhancer__chr17:66680223-66680499	0	+
chr17	66694322	66694823	Enhancer__chr17:66694330-66694724	0	+
chr17	66817010	66817511	Enhancer__chr17:66817214-66817283	0	+
chr17	66817994	66818495	Enhancer__chr17:66818173-66818316	0	+
chr17	67139339	67139840	Enhancer__chr17:67139403-67139524	0	+
chr17	67577979	67578480	Enhancer__chr17:67577769-67578023	0	+
chr17	67599044	67599545	Enhancer__chr17:67599219-67599477	0	+
chr17	67603175	67603676	Enhancer__chr17:67603336-67603572	0	+
chr17	67653451	67653952	Enhancer__chr17:67653634-67653769	0	+
chr17	6770969	6771470	Enhancer__chr17:6771162-6771276	0	+
chr17	67729676	67730177	Enhancer__chr17:67729924-67730199	0	+
chr17	67753885	67754386	Enhancer__chr17:67753778-67754160	0	+
chr17	67756749	67757250	Enhancer__chr17:67756789-67757245	0	+
chr17	67758350	67758851	Enhancer__chr17:67757945-67758523	0	+
chr17	67758808	67759309	Enhancer__chr17:67758996-67759121	0	+
chr17	67760217	67760718	Enhancer__chr17:67760385-67760690	0	+
chr17	67900222	67900723	Enhancer__chr17:67900401-67900565	0	+
chr17	68033707	68034208	Enhancer__chr17:68033950-68033965	0	+
chr17	68133398	68133899	Enhancer__chr17:68133591-68133755	0	+
chr17	68135585	68136086	Enhancer__chr17:68135658-68135754	0	+
chr17	68141583	68142084	Enhancer__chr17:68141797-68141870	0	+
chr17	68153363	68153864	Enhancer__chr17:68153518-68153744	0	+
chr17	68154249	68154750	Enhancer__chr17:68154347-68154781	0	+
chr17	68178396	68178897	Enhancer__chr17:68178541-68178752	0	+
chr17	68191235	68191736	Enhancer__chr17:68191235-68191546	0	+
chr17	68261594	68262095	Enhancer__chr17:68261634-68261892	0	+
chr17	68262558	68263059	Enhancer__chr17:68262582-68262864	0	+
chr17	68282533	68283034	Enhancer__chr17:68282373-68282961	0	+
chr17	68284736	68285237	Enhancer__chr17:68284696-68285165	0	+
chr17	68286480	68286981	Enhancer__chr17:68286289-68286704	0	+
chr17	68288512	68289013	Enhancer__chr17:68288690-68288834	0	+
chr17	68291710	68292211	Enhancer__chr17:68291356-68291999	0	+
chr17	68292065	68292566	Enhancer__chr17:68292093-68292495	0	+
chr17	68295184	68295685	Enhancer__chr17:68295074-68295681	0	+
chr17	68309143	68309644	Enhancer__chr17:68309274-68309404	0	+
chr17	68309516	68310017	Enhancer__chr17:68309642-68309948	0	+
chr17	68311151	68311652	Enhancer__chr17:68310261-68311057	0	+
chr17	68339280	68339781	Enhancer__chr17:68339310-68339602	0	+
chr17	68340440	68340941	Enhancer__chr17:68340579-68340874	0	+
chr17	68341029	68341530	Enhancer__chr17:68340909-68341138	0	+
chr17	68361299	68361800	Enhancer__chr17:68361449-68361732	0	+
chr17	68386587	68387088	Enhancer__chr17:68386662-68387012	0	+
chr17	68436255	68436756	Enhancer__chr17:68436475-68436535	0	+
chr17	68505654	68506155	Enhancer__chr17:68505754-68506055	0	+
chr17	68523612	68524113	Enhancer__chr17:68523657-68524030	0	+
chr17	68750238	68750739	Enhancer__chr17:68750412-68750565	0	+
chr17	68869092	68869593	Enhancer__chr17:68869215-68869451	0	+
chr17	68943856	68944357	Enhancer__chr17:68943933-68944102	0	+
chr17	68985376	68985877	Enhancer__chr17:68985545-68985917	0	+
chr17	69003594	69004095	Enhancer__chr17:69003826-69003862	0	+
chr17	69067865	69068366	Enhancer__chr17:69068010-69068257	0	+
chr17	69228765	69229266	Enhancer__chr17:69229008-69229023	0	+
chr17	6924535	6925036	Enhancer__chr17:6924662-6924902	0	+
chr17	69260621	69261122	Enhancer__chr17:69260870-69260872	0	+
chr17	69437271	69437772	Enhancer__chr17:69437254-69437446	0	+
chr17	69493754	69494255	Enhancer__chr17:69493983-69494025	0	+
chr17	6950245	6950746	Enhancer__chr17:6950063-6950446	0	+
chr17	69550281	69550782	Enhancer__chr17:69550514-69550549	0	+
chr17	69558341	69558842	Enhancer__chr17:69558525-69558657	0	+
chr17	69589965	69590466	Enhancer__chr17:69590205-69590225	0	+
chr17	69596530	69597031	Enhancer__chr17:69596730-69596951	0	+
chr17	69617258	69617759	Enhancer__chr17:69617489-69617539	0	+
chr17	6962049	6962550	Enhancer__chr17:6962166-6962433	0	+
chr17	6962283	6962784	Enhancer__chr17:6962456-6962610	0	+
chr17	69629612	69630113	Enhancer__chr17:69629735-69629997	0	+
chr17	69755474	69755975	Enhancer__chr17:69755219-69755553	0	+
chr17	698021	698522	Enhancer__chr17:698193-698349	0	+
chr17	69824386	69824887	Enhancer__chr17:69824557-69824843	0	+
chr17	6997623	6998124	Enhancer__chr17:6997840-6997978	0	+
chr17	70023676	70024177	Enhancer__chr17:70023919-70023934	0	+
chr17	7002245	7002746	Enhancer__chr17:7002444-7002585	0	+
chr17	70103464	70103965	Enhancer__chr17:70103648-70103780	0	+
chr17	70113213	70113714	Enhancer__chr17:70113355-70113523	0	+
chr17	70147581	70148082	Enhancer__chr17:70147771-70147892	0	+
chr17	70167862	70168363	Enhancer__chr17:70167914-70168310	0	+
chr17	70183082	70183583	Enhancer__chr17:70183324-70183341	0	+
chr17	70188572	70189073	Enhancer__chr17:70188799-70188845	0	+
chr17	70194311	70194812	Enhancer__chr17:70194547-70194569	0	+
chr17	70245128	70245629	Enhancer__chr17:70245372-70245384	0	+
chr17	70335039	70335540	Enhancer__chr17:70335121-70335458	0	+
chr17	7033986	7034487	Enhancer__chr17:7034144-7034547	0	+
chr17	7036421	7036922	Enhancer__chr17:7035868-7036444	0	+
chr17	70374452	70374953	Enhancer__chr17:70374697-70374707	0	+
chr17	70395475	70395976	Enhancer__chr17:70395717-70396043	0	+
chr17	70397894	70398395	Enhancer__chr17:70398105-70398184	0	+
chr17	70403622	70404123	Enhancer__chr17:70403681-70403886	0	+
chr17	70404685	70405186	Enhancer__chr17:70404828-70405012	0	+
chr17	70407197	70407698	Enhancer__chr17:70407350-70407568	0	+
chr17	70412418	70412919	Enhancer__chr17:70412502-70412837	0	+
chr17	70415905	70416406	Enhancer__chr17:70416079-70416357	0	+
chr17	70417627	70418128	Enhancer__chr17:70417215-70417683	0	+
chr17	70421736	70422237	Enhancer__chr17:70421948-70422074	0	+
chr17	70423075	70423576	Enhancer__chr17:70423161-70423493	0	+
chr17	70425972	70426473	Enhancer__chr17:70426216-70426228	0	+
chr17	70432959	70433460	Enhancer__chr17:70432780-70433062	0	+
chr17	70442417	70442918	Enhancer__chr17:70442621-70442708	0	+
chr17	70443363	70443864	Enhancer__chr17:70443498-70443728	0	+
chr17	70461612	70462113	Enhancer__chr17:70461830-70461987	0	+
chr17	70462524	70463025	Enhancer__chr17:70462396-70462597	0	+
chr17	70464605	70465106	Enhancer__chr17:70464411-70464702	0	+
chr17	70483535	70484036	Enhancer__chr17:70483632-70483939	0	+
chr17	70484149	70484650	Enhancer__chr17:70484276-70484648	0	+
chr17	7049414	7049915	Enhancer__chr17:7049563-7049765	0	+
chr17	70498074	70498575	Enhancer__chr17:70497980-70498445	0	+
chr17	70499556	70500057	Enhancer__chr17:70499253-70499546	0	+
chr17	70511515	70512016	Enhancer__chr17:70511484-70511781	0	+
chr17	70511769	70512270	Enhancer__chr17:70511880-70512176	0	+
chr17	70513143	70513644	Enhancer__chr17:70512872-70513243	0	+
chr17	70515021	70515522	Enhancer__chr17:70514986-70515384	0	+
chr17	70577899	70578400	Enhancer__chr17:70577972-70578326	0	+
chr17	70585327	70585828	Enhancer__chr17:70585200-70585480	0	+
chr17	70585969	70586470	Enhancer__chr17:70585924-70586379	0	+
chr17	70587291	70587792	Enhancer__chr17:70587266-70587776	0	+
chr17	70609893	70610394	Enhancer__chr17:70610080-70610203	0	+
chr17	70628249	70628750	Enhancer__chr17:70628447-70628581	0	+
chr17	71130321	71130822	Enhancer__chr17:71130515-71130834	0	+
chr17	71139401	71139902	Enhancer__chr17:71139042-71139706	0	+
chr17	71148266	71148767	Enhancer__chr17:71148354-71148746	0	+
chr17	71152348	71152849	Enhancer__chr17:71152430-71152655	0	+
chr17	71320238	71320739	Enhancer__chr17:71320337-71320718	0	+
chr17	71708023	71708524	Enhancer__chr17:71708165-71708381	0	+
chr17	71739393	71739894	Enhancer__chr17:71739470-71739821	0	+
chr17	71743619	71744120	Enhancer__chr17:71743861-71743878	0	+
chr17	71870085	71870586	Enhancer__chr17:71870252-71870422	0	+
chr17	71898075	71898576	Enhancer__chr17:71898249-71898423	0	+
chr17	71909750	71910251	Enhancer__chr17:71909993-71910008	0	+
chr17	71951409	71951910	Enhancer__chr17:71951541-71951772	0	+
chr17	72044202	72044703	Enhancer__chr17:72044366-72044539	0	+
chr17	72104418	72104919	Enhancer__chr17:72104481-72104726	0	+
chr17	72189416	72189917	Enhancer__chr17:72189661-72189728	0	+
chr17	72190517	72191018	Enhancer__chr17:72190680-72190789	0	+
chr17	7233686	7234187	Enhancer__chr17:7233457-7233867	0	+
chr17	7235904	7236405	Enhancer__chr17:7236036-7236269	0	+
chr17	72391003	72391504	Enhancer__chr17:72391130-72391401	0	+
chr17	72453613	72454114	Enhancer__chr17:72453815-72453911	0	+
chr17	72458627	72459128	Enhancer__chr17:72458870-72459093	0	+
chr17	72459777	72460278	Enhancer__chr17:72459544-72460007	0	+
chr17	72508940	72509441	Enhancer__chr17:72508636-72509320	0	+
chr17	72512941	72513442	Enhancer__chr17:72512852-72513150	0	+
chr17	72530523	72531024	Enhancer__chr17:72530728-72531056	0	+
chr17	72532520	72533021	Enhancer__chr17:72532761-72533135	0	+
chr17	72543867	72544368	Enhancer__chr17:72543917-72544134	0	+
chr17	72564686	72565187	Enhancer__chr17:72564769-72564992	0	+
chr17	72565949	72566450	Enhancer__chr17:72565404-72566131	0	+
chr17	72591473	72591974	Enhancer__chr17:72591689-72591774	0	+
chr17	72595133	72595634	Enhancer__chr17:72595328-72595714	0	+
chr17	72596889	72597390	Enhancer__chr17:72596633-72597034	0	+
chr17	72599446	72599947	Enhancer__chr17:72599264-72599520	0	+
chr17	72600736	72601237	Enhancer__chr17:72600853-72601125	0	+
chr17	72601453	72601954	Enhancer__chr17:72601624-72601903	0	+
chr17	72602231	72602732	Enhancer__chr17:72602327-72602738	0	+
chr17	72622972	72623473	Enhancer__chr17:72623135-72623307	0	+
chr17	72628174	72628675	Enhancer__chr17:72627955-72628575	0	+
chr17	72633472	72633973	Enhancer__chr17:72633570-72634215	0	+
chr17	72636333	72636834	Enhancer__chr17:72635683-72636464	0	+
chr17	72636910	72637411	Enhancer__chr17:72637081-72637207	0	+
chr17	72638136	72638637	Enhancer__chr17:72637576-72638330	0	+
chr17	72639070	72639571	Enhancer__chr17:72639255-72639378	0	+
chr17	7271154	7271655	Enhancer__chr17:7271356-7271453	0	+
chr17	72978241	72978742	Enhancer__chr17:72978355-72978661	0	+
chr17	73007028	73007529	Enhancer__chr17:73007152-73007476	0	+
chr17	73073434	73073935	Enhancer__chr17:73073656-73074040	0	+
chr17	73074618	73075119	Enhancer__chr17:73074678-73074996	0	+
chr17	73291885	73292386	Enhancer__chr17:73291742-73292218	0	+
chr17	73293409	73293910	Enhancer__chr17:73293570-73293940	0	+
chr17	73297205	73297706	Enhancer__chr17:73297233-73297492	0	+
chr17	73298027	73298528	Enhancer__chr17:73297961-73298212	0	+
chr17	73305200	73305701	Enhancer__chr17:73304838-73305233	0	+
chr17	73310066	73310567	Enhancer__chr17:73309965-73310187	0	+
chr17	73311928	73312429	Enhancer__chr17:73312070-73312303	0	+
chr17	73426592	73427093	Enhancer__chr17:73426423-73426691	0	+
chr17	73854932	73855433	Enhancer__chr17:73854851-73855120	0	+
chr17	73860897	73861398	Enhancer__chr17:73860608-73860975	0	+
chr17	73868789	73869290	Enhancer__chr17:73868951-73869202	0	+
chr17	74025517	74026018	Enhancer__chr17:74025620-74025914	0	+
chr17	74128594	74129095	Enhancer__chr17:74128444-74128992	0	+
chr17	74237291	74237792	Enhancer__chr17:74237406-74237676	0	+
chr17	74248129	74248630	Enhancer__chr17:74248222-74248574	0	+
chr17	74255379	74255880	Enhancer__chr17:74255513-74255743	0	+
chr17	74258853	74259354	Enhancer__chr17:74258854-74259227	0	+
chr17	74507852	74508353	Enhancer__chr17:74507947-74508179	0	+
chr17	74512046	74512547	Enhancer__chr17:74511289-74512094	0	+
chr17	74513590	74514091	Enhancer__chr17:74513716-74513916	0	+
chr17	74593407	74593908	Enhancer__chr17:74593355-74593659	0	+
chr17	74593996	74594497	Enhancer__chr17:74593962-74594390	0	+
chr17	74663774	74664275	Enhancer__chr17:74664017-74664029	0	+
chr17	74785208	74785709	Enhancer__chr17:74785319-74785747	0	+
chr17	74837132	74837633	Enhancer__chr17:74836829-74837207	0	+
chr17	74837656	74838157	Enhancer__chr17:74837613-74837891	0	+
chr17	74954214	74954715	Enhancer__chr17:74954315-74954497	0	+
chr17	74991907	74992408	Enhancer__chr17:74991518-74991908	0	+
chr17	74993307	74993808	Enhancer__chr17:74993480-74993636	0	+
chr17	74994226	74994727	Enhancer__chr17:74994156-74994635	0	+
chr17	75022696	75023197	Enhancer__chr17:75022942-75022950	0	+
chr17	75041433	75041934	Enhancer__chr17:75041584-75041844	0	+
chr17	75223606	75224107	Enhancer__chr17:75223747-75224089	0	+
chr17	75229981	75230482	Enhancer__chr17:75229995-75230416	0	+
chr17	75233652	75234153	Enhancer__chr17:75233775-75234023	0	+
chr17	75251837	75252338	Enhancer__chr17:75251434-75251777	0	+
chr17	75262567	75263068	Enhancer__chr17:75262778-75262892	0	+
chr17	7548034	7548535	Enhancer__chr17:7548178-7548354	0	+
chr17	75504409	75504910	Enhancer__chr17:75504499-75504824	0	+
chr17	75552871	75553372	Enhancer__chr17:75553117-75553125	0	+
chr17	75567874	75568375	Enhancer__chr17:75567632-75567995	0	+
chr17	75641236	75641737	Enhancer__chr17:75641349-75641615	0	+
chr17	75641557	75642058	Enhancer__chr17:75641786-75642026	0	+
chr17	75662482	75662983	Enhancer__chr17:75662697-75663098	0	+
chr17	75666972	75667473	Enhancer__chr17:75667082-75667363	0	+
chr17	75692735	75693236	Enhancer__chr17:75692874-75693017	0	+
chr17	75769114	75769615	Enhancer__chr17:75769300-75769393	0	+
chr17	75775145	75775646	Enhancer__chr17:75775282-75775552	0	+
chr17	75780070	75780571	Enhancer__chr17:75780253-75780385	0	+
chr17	75796775	75797276	Enhancer__chr17:75796992-75797058	0	+
chr17	75799308	75799809	Enhancer__chr17:75798844-75799281	0	+
chr17	75802045	75802546	Enhancer__chr17:75802285-75802305	0	+
chr17	75830542	75831043	Enhancer__chr17:75830749-75830836	0	+
chr17	75853612	75854113	Enhancer__chr17:75853799-75854208	0	+
chr17	75860748	75861249	Enhancer__chr17:75860801-75860998	0	+
chr17	75866017	75866518	Enhancer__chr17:75865692-75866230	0	+
chr17	75867946	75868447	Enhancer__chr17:75867513-75868184	0	+
chr17	75868230	75868731	Enhancer__chr17:75868419-75868817	0	+
chr17	75871058	75871559	Enhancer__chr17:75871159-75871457	0	+
chr17	75872191	75872692	Enhancer__chr17:75872051-75872295	0	+
chr17	75882502	75883003	Enhancer__chr17:75882477-75882802	0	+
chr17	75884453	75884954	Enhancer__chr17:75883563-75884329	0	+
chr17	75888813	75889314	Enhancer__chr17:75889058-75889291	0	+
chr17	75938361	75938862	Enhancer__chr17:75938505-75938785	0	+
chr17	75954173	75954674	Enhancer__chr17:75953939-75954304	0	+
chr17	75954496	75954997	Enhancer__chr17:75954393-75954796	0	+
chr17	75956075	75956576	Enhancer__chr17:75955923-75956319	0	+
chr17	7615614	7616115	Enhancer__chr17:7615561-7615744	0	+
chr17	76238281	76238782	Enhancer__chr17:76238436-76238707	0	+
chr17	76246899	76247400	Enhancer__chr17:76247000-76247249	0	+
chr17	76247525	76248026	Enhancer__chr17:76247657-76247919	0	+
chr17	76248523	76249024	Enhancer__chr17:76248336-76248772	0	+
chr17	76254782	76255283	Enhancer__chr17:76254688-76254992	0	+
chr17	76255225	76255726	Enhancer__chr17:76255359-76255484	0	+
chr17	76264879	76265380	Enhancer__chr17:76265037-76265239	0	+
chr17	76268701	76269202	Enhancer__chr17:76268764-76268973	0	+
chr17	76275381	76275882	Enhancer__chr17:76275572-76275878	0	+
chr17	76290834	76291335	Enhancer__chr17:76291015-76291144	0	+
chr17	76310536	76311037	Enhancer__chr17:76310071-76310633	0	+
chr17	76313081	76313582	Enhancer__chr17:76312866-76313241	0	+
chr17	76313682	76314183	Enhancer__chr17:76313584-76313890	0	+
chr17	76318825	76319326	Enhancer__chr17:76318991-76319257	0	+
chr17	76320661	76321162	Enhancer__chr17:76320464-76321292	0	+
chr17	76325816	76326317	Enhancer__chr17:76325206-76325964	0	+
chr17	76330641	76331142	Enhancer__chr17:76330688-76331173	0	+
chr17	76334927	76335428	Enhancer__chr17:76335027-76335218	0	+
chr17	76338226	76338727	Enhancer__chr17:76337607-76338208	0	+
chr17	76338675	76339176	Enhancer__chr17:76338337-76338836	0	+
chr17	76339165	76339666	Enhancer__chr17:76339301-76339497	0	+
chr17	76344367	76344868	Enhancer__chr17:76344609-76344626	0	+
chr17	76346068	76346569	Enhancer__chr17:76346001-76346457	0	+
chr17	76347502	76348003	Enhancer__chr17:76347582-76348110	0	+
chr17	76348836	76349337	Enhancer__chr17:76348964-76349371	0	+
chr17	76349449	76349950	Enhancer__chr17:76349549-76349649	0	+
chr17	76357276	76357777	Enhancer__chr17:76357167-76357466	0	+
chr17	76360935	76361436	Enhancer__chr17:76360667-76361291	0	+
chr17	76361711	76362212	Enhancer__chr17:76361692-76362147	0	+
chr17	76371397	76371898	Enhancer__chr17:76371473-76371684	0	+
chr17	76372023	76372524	Enhancer__chr17:76371853-76372298	0	+
chr17	76373381	76373882	Enhancer__chr17:76373562-76373700	0	+
chr17	76588547	76589048	Enhancer__chr17:76588219-76588768	0	+
chr17	76592726	76593227	Enhancer__chr17:76592779-76593067	0	+
chr17	76595390	76595891	Enhancer__chr17:76595465-76595710	0	+
chr17	76609535	76610036	Enhancer__chr17:76609543-76609887	0	+
chr17	76614410	76614911	Enhancer__chr17:76614590-76614700	0	+
chr17	76634971	76635472	Enhancer__chr17:76635137-76635288	0	+
chr17	76635735	76636236	Enhancer__chr17:76635563-76635793	0	+
chr17	76641925	76642426	Enhancer__chr17:76641957-76642289	0	+
chr17	76643212	76643713	Enhancer__chr17:76643240-76643420	0	+
chr17	76649080	76649581	Enhancer__chr17:76649052-76649341	0	+
chr17	76662279	76662780	Enhancer__chr17:76662391-76662551	0	+
chr17	76929425	76929926	Enhancer__chr17:76929562-76929807	0	+
chr17	76930494	76930995	Enhancer__chr17:76930060-76930674	0	+
chr17	76950856	76951357	Enhancer__chr17:76950926-76951200	0	+
chr17	7738219	7738720	Enhancer__chr17:7737438-7738736	0	+
chr17	7738906	7739407	Enhancer__chr17:7738822-7740614	0	+
chr17	77631698	77632199	Enhancer__chr17:77631883-77631965	0	+
chr17	77663703	77664204	Enhancer__chr17:77663951-77663958	0	+
chr17	77702323	77702824	Enhancer__chr17:77702456-77702572	0	+
chr17	77730774	77731275	Enhancer__chr17:77730841-77731207	0	+
chr17	77776578	77777079	Enhancer__chr17:77776510-77776898	0	+
chr17	77777931	77778432	Enhancer__chr17:77778056-77778248	0	+
chr17	77778211	77778712	Enhancer__chr17:77778301-77778701	0	+
chr17	77783909	77784410	Enhancer__chr17:77783959-77784243	0	+
chr17	77785469	77785970	Enhancer__chr17:77784894-77785612	0	+
chr17	77787099	77787600	Enhancer__chr17:77787297-77787609	0	+
chr17	77788984	77789485	Enhancer__chr17:77788517-77788922	0	+
chr17	77803497	77803998	Enhancer__chr17:77803693-77803802	0	+
chr17	77814178	77814679	Enhancer__chr17:77814369-77814482	0	+
chr17	77815208	77815709	Enhancer__chr17:77815304-77815490	0	+
chr17	77815877	77816378	Enhancer__chr17:77815657-77816173	0	+
chr17	77816908	77817409	Enhancer__chr17:77816646-77816987	0	+
chr17	77818039	77818540	Enhancer__chr17:77817686-77818105	0	+
chr17	77840544	77841045	Enhancer__chr17:77840735-77840854	0	+
chr17	78098318	78098819	Enhancer__chr17:78098181-78098723	0	+
chr17	78102216	78102717	Enhancer__chr17:78102448-78102482	0	+
chr17	78125983	78126484	Enhancer__chr17:78126105-78126434	0	+
chr17	78134374	78134875	Enhancer__chr17:78134342-78134588	0	+
chr17	78135070	78135571	Enhancer__chr17:78134790-78135293	0	+
chr17	78228740	78229241	Enhancer__chr17:78228476-78228940	0	+
chr17	78229593	78230094	Enhancer__chr17:78229807-78229879	0	+
chr17	78232608	78233109	Enhancer__chr17:78232717-78232863	0	+
chr17	78387265	78387766	Enhancer__chr17:78387431-78387634	0	+
chr17	78428649	78429150	Enhancer__chr17:78428203-78429274	0	+
chr17	78431534	78432035	Enhancer__chr17:78431372-78431666	0	+
chr17	78459593	78460094	Enhancer__chr17:78459744-78459968	0	+
chr17	78471996	78472497	Enhancer__chr17:78471918-78472124	0	+
chr17	78500197	78500698	Enhancer__chr17:78500391-78500494	0	+
chr17	78512957	78513458	Enhancer__chr17:78512968-78513399	0	+
chr17	7854871	7855372	Enhancer__chr17:7854986-7855236	0	+
chr17	78958513	78959014	Enhancer__chr17:78958668-78958859	0	+
chr17	78962669	78963170	Enhancer__chr17:78962835-78962976	0	+
chr17	78991794	78992295	Enhancer__chr17:78992000-78992331	0	+
chr17	79313030	79313531	Enhancer__chr17:79313114-79313481	0	+
chr17	79317662	79318163	Enhancer__chr17:79316253-79317268	0	+
chr17	79317721	79318222	Enhancer__chr17:79317785-79317948	0	+
chr17	79317978	79318479	Enhancer__chr17:79318144-79318304	0	+
chr17	79319408	79319909	Enhancer__chr17:79319325-79319648	0	+
chr17	79320077	79320578	Enhancer__chr17:79319812-79320225	0	+
chr17	79339643	79340144	Enhancer__chr17:79339701-79340108	0	+
chr17	79359586	79360087	Enhancer__chr17:79358751-79359583	0	+
chr17	79361584	79362085	Enhancer__chr17:79360408-79361324	0	+
chr17	79363081	79363582	Enhancer__chr17:79362745-79363068	0	+
chr17	79363922	79364423	Enhancer__chr17:79363961-79364269	0	+
chr17	79365040	79365541	Enhancer__chr17:79365060-79367456	0	+
chr17	79439112	79439613	Enhancer__chr17:79439092-79439387	0	+
chr17	79446613	79447114	Enhancer__chr17:79446369-79446869	0	+
chr17	79447076	79447577	Enhancer__chr17:79447256-79447494	0	+
chr17	79448429	79448930	Enhancer__chr17:79448388-79448678	0	+
chr17	79450140	79450641	Enhancer__chr17:79450324-79450444	0	+
chr17	79451338	79451839	Enhancer__chr17:79451287-79451558	0	+
chr17	79698183	79698684	Enhancer__chr17:79698331-79698466	0	+
chr17	79886678	79887179	Enhancer__chr17:79886802-79887109	0	+
chr17	79926132	79926633	Enhancer__chr17:79925685-79926075	0	+
chr17	80029752	80030253	Enhancer__chr17:80029941-80030069	0	+
chr17	80180544	80181045	Enhancer__chr17:80180742-80180993	0	+
chr17	80183318	80183819	Enhancer__chr17:80183373-80183743	0	+
chr17	80184848	80185349	Enhancer__chr17:80184723-80185021	0	+
chr17	80239735	80240236	Enhancer__chr17:80239829-80239997	0	+
chr17	80245835	80246336	Enhancer__chr17:80245965-80246238	0	+
chr17	80255404	80255905	Enhancer__chr17:80255299-80255755	0	+
chr17	80256293	80256794	Enhancer__chr17:80255798-80256475	0	+
chr17	8029021	8029522	Enhancer__chr17:8029074-8029494	0	+
chr17	80293176	80293677	Enhancer__chr17:80292742-80293207	0	+
chr17	8030078	8030579	Enhancer__chr17:8029634-8030116	0	+
chr17	80296954	80297455	Enhancer__chr17:80296831-80297318	0	+
chr17	80303042	80303543	Enhancer__chr17:80303096-80303383	0	+
chr17	8031642	8032143	Enhancer__chr17:8031830-8031985	0	+
chr17	80328083	80328584	Enhancer__chr17:80328282-80328672	0	+
chr17	80330687	80331188	Enhancer__chr17:80330864-80331011	0	+
chr17	80342384	80342885	Enhancer__chr17:80342594-80342740	0	+
chr17	8042434	8042935	Enhancer__chr17:8041932-8042438	0	+
chr17	80453747	80454248	Enhancer__chr17:80453708-80453979	0	+
chr17	80455179	80455680	Enhancer__chr17:80454894-80455238	0	+
chr17	8090020	8090521	Enhancer__chr17:8090038-8090540	0	+
chr17	8095463	8095964	Enhancer__chr17:8095551-8095762	0	+
chr17	81012056	81012557	Enhancer__chr17:81012071-81012294	0	+
chr17	81013931	81014432	Enhancer__chr17:81014110-81014249	0	+
chr17	81023604	81024105	Enhancer__chr17:81023754-81023954	0	+
chr17	81031559	81032060	Enhancer__chr17:81031472-81031760	0	+
chr17	81033148	81033649	Enhancer__chr17:81033239-81033614	0	+
chr17	8103568	8104069	Enhancer__chr17:8103328-8103700	0	+
chr17	81057617	81058118	Enhancer__chr17:81057799-81057924	0	+
chr17	81058699	81059200	Enhancer__chr17:81058904-81059222	0	+
chr17	81063090	81063591	Enhancer__chr17:81063257-81063563	0	+
chr17	81066770	81067271	Enhancer__chr17:81066773-81067186	0	+
chr17	81067167	81067668	Enhancer__chr17:81067352-81067511	0	+
chr17	81099481	81099982	Enhancer__chr17:81099382-81099733	0	+
chr17	81101178	81101679	Enhancer__chr17:81101050-81101420	0	+
chr17	81103351	81103852	Enhancer__chr17:81103238-81103635	0	+
chr17	81130807	81131308	Enhancer__chr17:81130559-81130928	0	+
chr17	81143338	81143839	Enhancer__chr17:81143253-81144043	0	+
chr17	81148002	81148503	Enhancer__chr17:81147237-81149188	0	+
chr17	81151007	81151508	Enhancer__chr17:81150899-81151424	0	+
chr17	81151416	81151917	Enhancer__chr17:81151661-81152140	0	+
chr17	8241630	8242131	Enhancer__chr17:8241756-8242007	0	+
chr17	8268868	8269369	Enhancer__chr17:8268468-8268891	0	+
chr17	8560545	8561046	Enhancer__chr17:8560756-8560835	0	+
chr17	8597190	8597691	Enhancer__chr17:8597334-8597547	0	+
chr17	8600670	8601171	Enhancer__chr17:8600572-8600969	0	+
chr17	8601916	8602417	Enhancer__chr17:8602115-8602249	0	+
chr17	8649416	8649917	Enhancer__chr17:8649167-8649702	0	+
chr17	8672359	8672860	Enhancer__chr17:8672520-8672694	0	+
chr17	8870619	8871120	Enhancer__chr17:8869986-8870720	0	+
chr17	8878648	8879149	Enhancer__chr17:8878761-8878989	0	+
chr17	8888398	8888899	Enhancer__chr17:8888376-8888874	0	+
chr17	9797396	9797897	Enhancer__chr17:9797524-9797769	0	+
chr18	10034242	10034743	Enhancer__chr18:10034479-10034505	0	+
chr18	10041051	10041552	Enhancer__chr18:10041082-10041390	0	+
chr18	10057652	10058153	Enhancer__chr18:10057757-10058101	0	+
chr18	10072794	10073295	Enhancer__chr18:10072767-10073149	0	+
chr18	10086384	10086885	Enhancer__chr18:10086468-10086802	0	+
chr18	10123082	10123583	Enhancer__chr18:10123098-10123445	0	+
chr18	10130498	10130999	Enhancer__chr18:10130637-10130882	0	+
chr18	10133503	10134004	Enhancer__chr18:10133595-10133911	0	+
chr18	10140836	10141337	Enhancer__chr18:10141033-10141178	0	+
chr18	10169045	10169546	Enhancer__chr18:10169065-10169310	0	+
chr18	10201283	10201784	Enhancer__chr18:10201326-10201729	0	+
chr18	10213413	10213914	Enhancer__chr18:10213578-10213746	0	+
chr18	10290446	10290947	Enhancer__chr18:10290052-10290643	0	+
chr18	10297033	10297534	Enhancer__chr18:10297142-10297534	0	+
chr18	10304715	10305216	Enhancer__chr18:10304838-10305094	0	+
chr18	10310543	10311044	Enhancer__chr18:10310622-10310894	0	+
chr18	10372214	10372715	Enhancer__chr18:10372349-10372498	0	+
chr18	10401471	10401972	Enhancer__chr18:10401653-10401807	0	+
chr18	10417223	10417724	Enhancer__chr18:10417323-10417624	0	+
chr18	106544	107045	Enhancer__chr18:106616-106942	0	+
chr18	10777	11278	Enhancer__chr18:10894-11221	0	+
chr18	11267456	11267957	Enhancer__chr18:11267677-11267736	0	+
chr18	11431864	11432365	Enhancer__chr18:11431991-11432229	0	+
chr18	11489814	11490315	Enhancer__chr18:11489860-11490086	0	+
chr18	11490444	11490945	Enhancer__chr18:11490584-11490685	0	+
chr18	11670103	11670604	Enhancer__chr18:11670053-11670285	0	+
chr18	1192657	1193158	Enhancer__chr18:1192820-1193070	0	+
chr18	11947281	11947782	Enhancer__chr18:11947272-11947721	0	+
chr18	12049021	12049522	Enhancer__chr18:12048672-12049055	0	+
chr18	12059759	12060260	Enhancer__chr18:12059774-12060081	0	+
chr18	12076679	12077180	Enhancer__chr18:12076743-12076871	0	+
chr18	12092364	12092865	Enhancer__chr18:12092408-12092760	0	+
chr18	12153568	12154069	Enhancer__chr18:12153782-12153922	0	+
chr18	12252940	12253441	Enhancer__chr18:12253140-12253241	0	+
chr18	12288048	12288549	Enhancer__chr18:12288068-12288497	0	+
chr18	1247686	1248187	Enhancer__chr18:1247847-1248025	0	+
chr18	12763527	12764028	Enhancer__chr18:12763760-12763785	0	+
chr18	12765104	12765605	Enhancer__chr18:12765132-12765369	0	+
chr18	12777470	12777971	Enhancer__chr18:12777545-12777688	0	+
chr18	13138006	13138507	Enhancer__chr18:13137958-13138425	0	+
chr18	13175755	13176256	Enhancer__chr18:13175824-13176186	0	+
chr18	13941569	13942070	Enhancer__chr18:13941773-13941904	0	+
chr18	1503423	1503924	Enhancer__chr18:1503663-1503683	0	+
chr18	15197751	15198252	Enhancer__chr18:15197632-15197837	0	+
chr18	1559626	1560127	Enhancer__chr18:1559843-1559954	0	+
chr18	18511244	18511745	Enhancer__chr18:18511418-18511662	0	+
chr18	18512107	18512608	Enhancer__chr18:18512291-18512341	0	+
chr18	18513202	18513703	Enhancer__chr18:18513293-18513512	0	+
chr18	18516244	18516745	Enhancer__chr18:18515990-18516559	0	+
chr18	18517503	18518004	Enhancer__chr18:18517030-18517512	0	+
chr18	18517641	18518142	Enhancer__chr18:18517849-18518397	0	+
chr18	1888533	1889034	Enhancer__chr18:1888648-1888915	0	+
chr18	19184565	19185066	Enhancer__chr18:19184798-19184832	0	+
chr18	19453287	19453788	Enhancer__chr18:19453532-19453543	0	+
chr18	19457514	19458015	Enhancer__chr18:19457629-19457900	0	+
chr18	19624537	19625038	Enhancer__chr18:19624308-19624603	0	+
chr18	19680894	19681395	Enhancer__chr18:19681135-19681153	0	+
chr18	19746087	19746588	Enhancer__chr18:19746222-19746392	0	+
chr18	19862560	19863061	Enhancer__chr18:19862450-19862773	0	+
chr18	19904583	19905084	Enhancer__chr18:19904686-19904949	0	+
chr18	19924754	19925255	Enhancer__chr18:19924939-19925323	0	+
chr18	19926280	19926781	Enhancer__chr18:19926493-19926623	0	+
chr18	19929478	19929979	Enhancer__chr18:19929586-19929820	0	+
chr18	19971552	19972053	Enhancer__chr18:19971591-19971926	0	+
chr18	20002821	20003322	Enhancer__chr18:20003008-20003135	0	+
chr18	20015107	20015608	Enhancer__chr18:20015299-20015446	0	+
chr18	20035428	20035929	Enhancer__chr18:20035500-20035848	0	+
chr18	20046492	20046993	Enhancer__chr18:20046739-20046926	0	+
chr18	20072431	20072932	Enhancer__chr18:20072671-20072686	0	+
chr18	20073909	20074410	Enhancer__chr18:20074078-20074240	0	+
chr18	20104144	20104645	Enhancer__chr18:20104385-20104397	0	+
chr18	20128587	20129088	Enhancer__chr18:20128581-20128874	0	+
chr18	20131799	20132300	Enhancer__chr18:20131932-20132167	0	+
chr18	20138904	20139405	Enhancer__chr18:20138967-20139156	0	+
chr18	20139810	20140311	Enhancer__chr18:20139802-20140256	0	+
chr18	20248008	20248509	Enhancer__chr18:20247997-20248388	0	+
chr18	20254435	20254936	Enhancer__chr18:20254145-20254527	0	+
chr18	20263421	20263922	Enhancer__chr18:20263132-20263811	0	+
chr18	20272268	20272769	Enhancer__chr18:20272481-20272650	0	+
chr18	20274862	20275363	Enhancer__chr18:20274994-20275099	0	+
chr18	20285120	20285621	Enhancer__chr18:20285220-20285560	0	+
chr18	20290608	20291109	Enhancer__chr18:20290720-20291048	0	+
chr18	20291250	20291751	Enhancer__chr18:20291430-20291660	0	+
chr18	2031600	2032101	Enhancer__chr18:2031840-2031857	0	+
chr18	2056527	2057028	Enhancer__chr18:2056727-2056859	0	+
chr18	20647329	20647830	Enhancer__chr18:20647533-20647626	0	+
chr18	20651327	20651828	Enhancer__chr18:20651395-20651706	0	+
chr18	2096528	2097029	Enhancer__chr18:2096653-2096904	0	+
chr18	21173759	21174260	Enhancer__chr18:21173695-21174031	0	+
chr18	21176246	21176747	Enhancer__chr18:21176326-21176498	0	+
chr18	21552490	21552991	Enhancer__chr18:21552370-21552656	0	+
chr18	21562694	21563195	Enhancer__chr18:21562247-21562750	0	+
chr18	22110424	22110925	Enhancer__chr18:22110572-22110893	0	+
chr18	2223259	2223760	Enhancer__chr18:2223503-2223515	0	+
chr18	22236519	22237020	Enhancer__chr18:22236656-22237046	0	+
chr18	22428823	22429324	Enhancer__chr18:22428902-22429245	0	+
chr18	22508502	22509003	Enhancer__chr18:22508568-22508936	0	+
chr18	2302500	2303001	Enhancer__chr18:2302701-2302761	0	+
chr18	23118714	23119215	Enhancer__chr18:23118847-23119081	0	+
chr18	23255360	23255861	Enhancer__chr18:23255522-23255766	0	+
chr18	23305017	23305518	Enhancer__chr18:23305188-23305322	0	+
chr18	23314208	23314709	Enhancer__chr18:23314380-23314536	0	+
chr18	2350619	2351120	Enhancer__chr18:2350863-2351242	0	+
chr18	23536684	23537185	Enhancer__chr18:23536740-23537129	0	+
chr18	23795629	23796130	Enhancer__chr18:23795775-23795921	0	+
chr18	24238205	24238706	Enhancer__chr18:24237719-24238162	0	+
chr18	24251742	24252243	Enhancer__chr18:24251818-24252166	0	+
chr18	24267029	24267530	Enhancer__chr18:24267222-24267336	0	+
chr18	24290572	24291073	Enhancer__chr18:24290449-24290835	0	+
chr18	24357613	24358114	Enhancer__chr18:24357818-24357909	0	+
chr18	24449535	24450036	Enhancer__chr18:24449654-24449975	0	+
chr18	24474040	24474541	Enhancer__chr18:24474105-24474475	0	+
chr18	2467988	2468489	Enhancer__chr18:2468118-2468359	0	+
chr18	24887945	24888446	Enhancer__chr18:24888027-24888363	0	+
chr18	24922508	24923009	Enhancer__chr18:24922597-24922901	0	+
chr18	2515366	2515867	Enhancer__chr18:2515543-2515690	0	+
chr18	2516278	2516779	Enhancer__chr18:2516331-2516615	0	+
chr18	25259870	25260371	Enhancer__chr18:25260112-25260130	0	+
chr18	25291987	25292488	Enhancer__chr18:25292089-25292407	0	+
chr18	25293032	25293533	Enhancer__chr18:25293103-25293247	0	+
chr18	25362273	25362774	Enhancer__chr18:25362505-25362612	0	+
chr18	25501852	25502353	Enhancer__chr18:25502058-25502147	0	+
chr18	26231523	26232024	Enhancer__chr18:26231611-26231936	0	+
chr18	2627741	2628242	Enhancer__chr18:2627903-2628175	0	+
chr18	26347791	26348292	Enhancer__chr18:26347956-26348190	0	+
chr18	2636575	2637076	Enhancer__chr18:2636727-2637126	0	+
chr18	2641570	2642071	Enhancer__chr18:2641738-2642012	0	+
chr18	2653485	2653986	Enhancer__chr18:2653655-2653795	0	+
chr18	26567578	26568079	Enhancer__chr18:26567630-26568026	0	+
chr18	26734043	26734544	Enhancer__chr18:26734222-26734368	0	+
chr18	26735005	26735506	Enhancer__chr18:26735180-26735449	0	+
chr18	26738193	26738694	Enhancer__chr18:26737941-26738491	0	+
chr18	26741800	26742301	Enhancer__chr18:26741900-26742202	0	+
chr18	26743952	26744453	Enhancer__chr18:26744101-26744374	0	+
chr18	26745465	26745966	Enhancer__chr18:26745136-26745536	0	+
chr18	26761547	26762048	Enhancer__chr18:26761381-26761904	0	+
chr18	26852092	26852593	Enhancer__chr18:26852132-26852529	0	+
chr18	26915335	26915836	Enhancer__chr18:26915236-26915445	0	+
chr18	26982399	26982900	Enhancer__chr18:26982645-26982654	0	+
chr18	27516132	27516633	Enhancer__chr18:27516319-27516434	0	+
chr18	27869376	27869877	Enhancer__chr18:27869455-27869799	0	+
chr18	27948954	27949455	Enhancer__chr18:27949188-27949221	0	+
chr18	2810654	2811155	Enhancer__chr18:2810818-2810991	0	+
chr18	2845139	2845640	Enhancer__chr18:2845344-2845539	0	+
chr18	28786996	28787497	Enhancer__chr18:28786845-28787168	0	+
chr18	28805492	28805993	Enhancer__chr18:28805681-28805804	0	+
chr18	28823413	28823914	Enhancer__chr18:28823621-28824065	0	+
chr18	28830754	28831255	Enhancer__chr18:28830890-28831119	0	+
chr18	28943070	28943571	Enhancer__chr18:28943309-28943331	0	+
chr18	29143635	29144136	Enhancer__chr18:29143582-29143913	0	+
chr18	29196846	29197347	Enhancer__chr18:29196916-29197276	0	+
chr18	29354180	29354681	Enhancer__chr18:29354326-29354665	0	+
chr18	29542980	29543481	Enhancer__chr18:29542474-29542964	0	+
chr18	29665045	29665546	Enhancer__chr18:29665285-29665308	0	+
chr18	29665477	29665978	Enhancer__chr18:29665661-29665831	0	+
chr18	3015101	3015602	Enhancer__chr18:3015219-3015501	0	+
chr18	3016530	3017031	Enhancer__chr18:3016699-3016852	0	+
chr18	30501519	30502020	Enhancer__chr18:30501581-30501946	0	+
chr18	3058348	3058849	Enhancer__chr18:3058527-3058678	0	+
chr18	3059205	3059706	Enhancer__chr18:3059400-3059535	0	+
chr18	3061144	3061645	Enhancer__chr18:3061269-3061485	0	+
chr18	31140627	31141128	Enhancer__chr18:31140777-31140968	0	+
chr18	31336171	31336672	Enhancer__chr18:31336306-31336396	0	+
chr18	32527724	32528225	Enhancer__chr18:32527945-32528002	0	+
chr18	32799861	32800362	Enhancer__chr18:32800058-32800164	0	+
chr18	32906492	32906993	Enhancer__chr18:32906658-32906918	0	+
chr18	32989839	32990340	Enhancer__chr18:32990022-32990156	0	+
chr18	3305228	3305729	Enhancer__chr18:3305401-3305555	0	+
chr18	33093735	33094236	Enhancer__chr18:33093148-33093751	0	+
chr18	33310927	33311428	Enhancer__chr18:33311016-33311295	0	+
chr18	3333620	3334121	Enhancer__chr18:3333671-3334067	0	+
chr18	33350282	33350783	Enhancer__chr18:33350438-33350641	0	+
chr18	33389714	33390215	Enhancer__chr18:33389735-33389972	0	+
chr18	33389964	33390465	Enhancer__chr18:33390167-33390262	0	+
chr18	3339946	3340447	Enhancer__chr18:3340035-3340325	0	+
chr18	33407419	33407920	Enhancer__chr18:33407474-33407836	0	+
chr18	33415769	33416270	Enhancer__chr18:33415831-33416078	0	+
chr18	3383615	3384116	Enhancer__chr18:3383416-3383792	0	+
chr18	3384833	3385334	Enhancer__chr18:3385002-3385317	0	+
chr18	3397155	3397656	Enhancer__chr18:3397218-3397593	0	+
chr18	34813597	34814098	Enhancer__chr18:34813677-34814006	0	+
chr18	3489922	3490423	Enhancer__chr18:3490071-3490183	0	+
chr18	35161396	35161897	Enhancer__chr18:35161519-35161776	0	+
chr18	35187936	35188437	Enhancer__chr18:35188178-35188197	0	+
chr18	35230301	35230802	Enhancer__chr18:35230475-35230627	0	+
chr18	35574772	35575273	Enhancer__chr18:35574942-35575103	0	+
chr18	36686340	36686841	Enhancer__chr18:36686400-36686775	0	+
chr18	36850907	36851408	Enhancer__chr18:36850987-36851328	0	+
chr18	36903687	36904188	Enhancer__chr18:36903724-36904130	0	+
chr18	37033786	37034287	Enhancer__chr18:37033966-37034182	0	+
chr18	37101354	37101855	Enhancer__chr18:37101421-37101610	0	+
chr18	37151596	37152097	Enhancer__chr18:37151664-37151869	0	+
chr18	37418585	37419086	Enhancer__chr18:37418668-37419002	0	+
chr18	37539802	37540303	Enhancer__chr18:37539904-37540304	0	+
chr18	37629088	37629589	Enhancer__chr18:37629293-37629563	0	+
chr18	38229191	38229692	Enhancer__chr18:38229341-38229542	0	+
chr18	38256609	38257110	Enhancer__chr18:38256782-38257032	0	+
chr18	38399963	38400464	Enhancer__chr18:38400153-38400634	0	+
chr18	38446289	38446790	Enhancer__chr18:38446239-38446490	0	+
chr18	38447410	38447911	Enhancer__chr18:38447528-38447658	0	+
chr18	38456950	38457451	Enhancer__chr18:38457094-38457422	0	+
chr18	38509062	38509563	Enhancer__chr18:38509245-38509380	0	+
chr18	38655192	38655693	Enhancer__chr18:38655284-38655543	0	+
chr18	38904046	38904547	Enhancer__chr18:38904112-38904480	0	+
chr18	38923770	38924271	Enhancer__chr18:38923845-38924195	0	+
chr18	39021352	39021853	Enhancer__chr18:39021552-39021652	0	+
chr18	39140389	39140890	Enhancer__chr18:39140522-39140756	0	+
chr18	39317102	39317603	Enhancer__chr18:39317275-39317429	0	+
chr18	39520520	39521021	Enhancer__chr18:39520548-39520801	0	+
chr18	39755390	39755891	Enhancer__chr18:39755452-39755827	0	+
chr18	39768188	39768689	Enhancer__chr18:39768386-39768788	0	+
chr18	39772912	39773413	Enhancer__chr18:39773021-39773454	0	+
chr18	39779327	39779828	Enhancer__chr18:39779486-39779881	0	+
chr18	39806212	39806713	Enhancer__chr18:39806393-39806644	0	+
chr18	39821295	39821796	Enhancer__chr18:39821342-39821767	0	+
chr18	39839955	39840456	Enhancer__chr18:39840158-39840520	0	+
chr18	39878310	39878811	Enhancer__chr18:39878451-39878679	0	+
chr18	39879164	39879665	Enhancer__chr18:39879381-39879408	0	+
chr18	39890793	39891294	Enhancer__chr18:39890986-39891300	0	+
chr18	39898688	39899189	Enhancer__chr18:39898716-39899231	0	+
chr18	39902388	39902889	Enhancer__chr18:39902617-39902990	0	+
chr18	39923850	39924351	Enhancer__chr18:39923968-39924095	0	+
chr18	39943631	39944132	Enhancer__chr18:39943709-39944054	0	+
chr18	39944567	39945068	Enhancer__chr18:39944791-39945165	0	+
chr18	39965217	39965718	Enhancer__chr18:39965392-39965594	0	+
chr18	40017618	40018119	Enhancer__chr18:40017627-40017927	0	+
chr18	40040031	40040532	Enhancer__chr18:40040213-40040351	0	+
chr18	40066644	40067145	Enhancer__chr18:40066860-40066928	0	+
chr18	40081508	40082009	Enhancer__chr18:40081740-40082126	0	+
chr18	40111938	40112439	Enhancer__chr18:40112047-40112330	0	+
chr18	40289613	40290114	Enhancer__chr18:40289843-40290198	0	+
chr18	40703613	40704114	Enhancer__chr18:40703718-40704009	0	+
chr18	40900266	40900767	Enhancer__chr18:40900367-40900665	0	+
chr18	41212679	41213180	Enhancer__chr18:41212829-41213030	0	+
chr18	41345317	41345818	Enhancer__chr18:41345475-41345795	0	+
chr18	41724696	41725197	Enhancer__chr18:41724771-41725059	0	+
chr18	41924803	41925304	Enhancer__chr18:41924932-41925174	0	+
chr18	42087827	42088328	Enhancer__chr18:42087773-42088135	0	+
chr18	42205141	42205642	Enhancer__chr18:42205298-42205485	0	+
chr18	42686383	42686884	Enhancer__chr18:42686338-42686675	0	+
chr18	43266731	43267232	Enhancer__chr18:43266827-43267110	0	+
chr18	43268377	43268878	Enhancer__chr18:43268301-43268510	0	+
chr18	43296858	43297359	Enhancer__chr18:43297098-43297112	0	+
chr18	43343919	43344420	Enhancer__chr18:43344062-43344307	0	+
chr18	43351380	43351881	Enhancer__chr18:43351602-43351892	0	+
chr18	43360391	43360892	Enhancer__chr18:43360528-43360755	0	+
chr18	43363310	43363811	Enhancer__chr18:43363455-43363582	0	+
chr18	43373333	43373834	Enhancer__chr18:43373390-43373776	0	+
chr18	43381740	43382241	Enhancer__chr18:43381768-43381900	0	+
chr18	43382681	43383182	Enhancer__chr18:43382830-43382969	0	+
chr18	43554205	43554706	Enhancer__chr18:43554012-43554440	0	+
chr18	43733077	43733578	Enhancer__chr18:43732950-43733330	0	+
chr18	43874232	43874733	Enhancer__chr18:43874380-43874525	0	+
chr18	44370143	44370644	Enhancer__chr18:44370223-44370563	0	+
chr18	44372022	44372523	Enhancer__chr18:44372138-44372406	0	+
chr18	44386068	44386569	Enhancer__chr18:44386287-44386347	0	+
chr18	44822910	44823411	Enhancer__chr18:44822972-44823369	0	+
chr18	44931566	44932067	Enhancer__chr18:44931810-44931838	0	+
chr18	45017785	45018286	Enhancer__chr18:45017912-45018159	0	+
chr18	45071118	45071619	Enhancer__chr18:45071192-45071545	0	+
chr18	45121359	45121860	Enhancer__chr18:45121488-45121559	0	+
chr18	45194271	45194772	Enhancer__chr18:45194435-45194569	0	+
chr18	45353693	45354194	Enhancer__chr18:45353824-45354074	0	+
chr18	45471795	45472296	Enhancer__chr18:45472001-45472124	0	+
chr18	45479963	45480464	Enhancer__chr18:45479794-45480168	0	+
chr18	45494380	45494881	Enhancer__chr18:45494348-45494736	0	+
chr18	45509389	45509890	Enhancer__chr18:45509504-45509774	0	+
chr18	45529349	45529850	Enhancer__chr18:45529364-45529594	0	+
chr18	45530145	45530646	Enhancer__chr18:45530162-45530545	0	+
chr18	45534544	45535045	Enhancer__chr18:45534549-45534809	0	+
chr18	45542188	45542689	Enhancer__chr18:45541725-45542128	0	+
chr18	46394736	46395237	Enhancer__chr18:46394966-46395089	0	+
chr18	46395925	46396426	Enhancer__chr18:46395153-46395782	0	+
chr18	46399087	46399588	Enhancer__chr18:46399154-46399403	0	+
chr18	46404743	46405244	Enhancer__chr18:46404939-46405048	0	+
chr18	46423219	46423720	Enhancer__chr18:46423062-46423579	0	+
chr18	46428228	46428729	Enhancer__chr18:46428346-46428737	0	+
chr18	46479731	46480232	Enhancer__chr18:46478230-46479206	0	+
chr18	46479641	46480142	Enhancer__chr18:46479420-46479772	0	+
chr18	46481560	46482061	Enhancer__chr18:46481699-46482044	0	+
chr18	46482061	46482562	Enhancer__chr18:46482158-46482454	0	+
chr18	46482733	46483234	Enhancer__chr18:46482815-46483020	0	+
chr18	46486234	46486735	Enhancer__chr18:46486224-46486525	0	+
chr18	46502221	46502722	Enhancer__chr18:46502180-46502412	0	+
chr18	46508523	46509024	Enhancer__chr18:46508713-46508838	0	+
chr18	46513396	46513897	Enhancer__chr18:46513452-46513832	0	+
chr18	46518260	46518761	Enhancer__chr18:46518186-46518409	0	+
chr18	46519046	46519547	Enhancer__chr18:46519156-46519437	0	+
chr18	46520415	46520916	Enhancer__chr18:46520518-46520924	0	+
chr18	46523436	46523937	Enhancer__chr18:46523478-46523814	0	+
chr18	46524988	46525489	Enhancer__chr18:46524155-46524830	0	+
chr18	46543660	46544161	Enhancer__chr18:46543550-46543788	0	+
chr18	46547865	46548366	Enhancer__chr18:46547875-46548139	0	+
chr18	46551412	46551913	Enhancer__chr18:46551540-46551802	0	+
chr18	46557977	46558478	Enhancer__chr18:46557935-46558394	0	+
chr18	47216547	47217048	Enhancer__chr18:47216686-47217049	0	+
chr18	47249989	47250490	Enhancer__chr18:47250062-47250416	0	+
chr18	47252454	47252955	Enhancer__chr18:47252630-47252839	0	+
chr18	4760089	4760590	Enhancer__chr18:4760237-4760442	0	+
chr18	47824212	47824713	Enhancer__chr18:47824396-47824519	0	+
chr18	47834104	47834605	Enhancer__chr18:47834061-47834491	0	+
chr18	47834482	47834983	Enhancer__chr18:47834587-47834811	0	+
chr18	47839590	47840091	Enhancer__chr18:47839738-47839893	0	+
chr18	47841803	47842304	Enhancer__chr18:47841946-47842160	0	+
chr18	48274667	48275168	Enhancer__chr18:48274760-48275068	0	+
chr18	48301562	48302063	Enhancer__chr18:48301659-48301815	0	+
chr18	48375343	48375844	Enhancer__chr18:48375517-48375619	0	+
chr18	48375879	48376380	Enhancer__chr18:48376040-48376226	0	+
chr18	48380332	48380833	Enhancer__chr18:48380307-48380600	0	+
chr18	48615781	48616282	Enhancer__chr18:48616016-48616044	0	+
chr18	48679816	48680317	Enhancer__chr18:48680027-48680136	0	+
chr18	48680463	48680964	Enhancer__chr18:48680201-48680643	0	+
chr18	49479777	49480278	Enhancer__chr18:49479835-49480219	0	+
chr18	49556263	49556764	Enhancer__chr18:49556425-49556602	0	+
chr18	49748502	49749003	Enhancer__chr18:49747981-49748377	0	+
chr18	51063261	51063762	Enhancer__chr18:51063435-51063588	0	+
chr18	51094537	51095038	Enhancer__chr18:51094758-51094818	0	+
chr18	51151532	51152033	Enhancer__chr18:51151759-51152047	0	+
chr18	51446937	51447438	Enhancer__chr18:51447036-51447236	0	+
chr18	51675384	51675885	Enhancer__chr18:51675484-51675804	0	+
chr18	51773277	51773778	Enhancer__chr18:51773425-51773767	0	+
chr18	51786988	51787489	Enhancer__chr18:51787123-51787305	0	+
chr18	51788460	51788961	Enhancer__chr18:51788362-51788737	0	+
chr18	51963919	51964420	Enhancer__chr18:51964164-51964175	0	+
chr18	52274717	52275218	Enhancer__chr18:52274779-52275056	0	+
chr18	52655287	52655788	Enhancer__chr18:52655436-52655518	0	+
chr18	52698831	52699332	Enhancer__chr18:52698891-52699047	0	+
chr18	52736658	52737159	Enhancer__chr18:52736760-52737109	0	+
chr18	52755234	52755735	Enhancer__chr18:52755312-52755656	0	+
chr18	52786876	52787377	Enhancer__chr18:52786792-52787169	0	+
chr18	5318236	5318737	Enhancer__chr18:5318474-5318779	0	+
chr18	53355707	53356208	Enhancer__chr18:53355940-53355975	0	+
chr18	53361102	53361603	Enhancer__chr18:53361338-53361366	0	+
chr18	53759021	53759522	Enhancer__chr18:53759137-53759405	0	+
chr18	53794950	53795451	Enhancer__chr18:53795092-53795308	0	+
chr18	53815609	53816110	Enhancer__chr18:53815668-53815975	0	+
chr18	53925440	53925941	Enhancer__chr18:53925444-53925759	0	+
chr18	53940618	53941119	Enhancer__chr18:53940758-53941150	0	+
chr18	54057154	54057655	Enhancer__chr18:54057400-54057408	0	+
chr18	54070057	54070558	Enhancer__chr18:54070241-54070409	0	+
chr18	54080167	54080668	Enhancer__chr18:54080263-54080466	0	+
chr18	54111470	54111971	Enhancer__chr18:54111492-54111859	0	+
chr18	54112597	54113098	Enhancer__chr18:54112700-54112877	0	+
chr18	54115892	54116393	Enhancer__chr18:54116049-54116272	0	+
chr18	54122476	54122977	Enhancer__chr18:54122368-54122661	0	+
chr18	54135586	54136087	Enhancer__chr18:54135617-54135895	0	+
chr18	54140855	54141356	Enhancer__chr18:54140840-54141163	0	+
chr18	54171061	54171562	Enhancer__chr18:54171191-54171431	0	+
chr18	54236186	54236687	Enhancer__chr18:54236366-54236540	0	+
chr18	54744894	54745395	Enhancer__chr18:54745075-54745213	0	+
chr18	550682	551183	Enhancer__chr18:550761-551103	0	+
chr18	55094821	55095322	Enhancer__chr18:55095005-55095410	0	+
chr18	55098377	55098878	Enhancer__chr18:55098490-55098766	0	+
chr18	55101514	55102015	Enhancer__chr18:55101559-55101949	0	+
chr18	55255489	55255990	Enhancer__chr18:55255652-55255824	0	+
chr18	55258029	55258530	Enhancer__chr18:55258100-55258458	0	+
chr18	55474169	55474670	Enhancer__chr18:55474402-55474444	0	+
chr18	55480401	55480902	Enhancer__chr18:55480522-55480777	0	+
chr18	55513457	55513958	Enhancer__chr18:55513608-55513807	0	+
chr18	55609343	55609844	Enhancer__chr18:55609494-55609677	0	+
chr18	55671589	55672090	Enhancer__chr18:55671810-55671869	0	+
chr18	55687054	55687555	Enhancer__chr18:55687218-55687390	0	+
chr18	56074326	56074827	Enhancer__chr18:56074480-56074676	0	+
chr18	56081179	56081680	Enhancer__chr18:56081187-56081552	0	+
chr18	56096132	56096633	Enhancer__chr18:56096279-56096485	0	+
chr18	56112840	56113341	Enhancer__chr18:56112868-56113176	0	+
chr18	56116935	56117436	Enhancer__chr18:56117134-56117320	0	+
chr18	56317278	56317779	Enhancer__chr18:56317461-56317625	0	+
chr18	56320409	56320910	Enhancer__chr18:56320590-56320820	0	+
chr18	56325644	56326145	Enhancer__chr18:56325382-56325774	0	+
chr18	56337156	56337657	Enhancer__chr18:56337372-56337558	0	+
chr18	56494677	56495178	Enhancer__chr18:56494810-56495111	0	+
chr18	56497097	56497598	Enhancer__chr18:56497255-56497434	0	+
chr18	56498839	56499340	Enhancer__chr18:56499009-56499169	0	+
chr18	56515135	56515636	Enhancer__chr18:56514801-56515232	0	+
chr18	56516681	56517182	Enhancer__chr18:56516862-56517001	0	+
chr18	56526269	56526770	Enhancer__chr18:56526446-56526759	0	+
chr18	5664487	5664988	Enhancer__chr18:5664603-5664871	0	+
chr18	56663221	56663722	Enhancer__chr18:56663357-56663639	0	+
chr18	56665942	56666443	Enhancer__chr18:56666173-56666337	0	+
chr18	56672031	56672532	Enhancer__chr18:56672148-56672229	0	+
chr18	56697430	56697931	Enhancer__chr18:56697299-56697684	0	+
chr18	56701270	56701771	Enhancer__chr18:56701404-56701604	0	+
chr18	57386670	57387171	Enhancer__chr18:57386849-57386991	0	+
chr18	57482064	57482565	Enhancer__chr18:57482239-57482409	0	+
chr18	57531337	57531838	Enhancer__chr18:57531424-57531809	0	+
chr18	57538843	57539344	Enhancer__chr18:57538970-57539216	0	+
chr18	57541403	57541904	Enhancer__chr18:57541463-57541721	0	+
chr18	57553210	57553711	Enhancer__chr18:57552932-57553277	0	+
chr18	57584781	57585282	Enhancer__chr18:57584956-57585106	0	+
chr18	57585683	57586184	Enhancer__chr18:57585799-57586003	0	+
chr18	57594353	57594854	Enhancer__chr18:57594468-57594884	0	+
chr18	57612753	57613254	Enhancer__chr18:57612898-57613276	0	+
chr18	57620771	57621272	Enhancer__chr18:57620967-57621172	0	+
chr18	5766595	5767096	Enhancer__chr18:5766803-5766889	0	+
chr18	58114002	58114503	Enhancer__chr18:58114055-58114449	0	+
chr18	58522681	58523182	Enhancer__chr18:58522773-58523090	0	+
chr18	58796653	58797154	Enhancer__chr18:58796704-58797102	0	+
chr18	58951807	58952308	Enhancer__chr18:58951957-58952157	0	+
chr18	59233701	59234202	Enhancer__chr18:59233780-59234122	0	+
chr18	59257495	59257996	Enhancer__chr18:59257739-59257752	0	+
chr18	59305726	59306227	Enhancer__chr18:59305817-59306136	0	+
chr18	59371253	59371754	Enhancer__chr18:59371386-59371621	0	+
chr18	59393448	59393949	Enhancer__chr18:59393407-59393809	0	+
chr18	59400021	59400522	Enhancer__chr18:59400195-59400366	0	+
chr18	59400659	59401160	Enhancer__chr18:59400782-59401038	0	+
chr18	59403356	59403857	Enhancer__chr18:59403476-59403640	0	+
chr18	59405133	59405634	Enhancer__chr18:59405236-59405531	0	+
chr18	59405753	59406254	Enhancer__chr18:59405780-59406053	0	+
chr18	59409259	59409760	Enhancer__chr18:59409453-59409565	0	+
chr18	59617158	59617659	Enhancer__chr18:59617219-59617435	0	+
chr18	60087292	60087793	Enhancer__chr18:60087446-60087621	0	+
chr18	60087802	60088303	Enhancer__chr18:60087978-60088258	0	+
chr18	60117729	60118230	Enhancer__chr18:60117911-60118106	0	+
chr18	60118398	60118899	Enhancer__chr18:60118389-60118639	0	+
chr18	60119399	60119900	Enhancer__chr18:60119520-60119795	0	+
chr18	60172840	60173341	Enhancer__chr18:60172936-60173272	0	+
chr18	60173428	60173929	Enhancer__chr18:60173605-60173906	0	+
chr18	60174152	60174653	Enhancer__chr18:60174225-60174375	0	+
chr18	60263827	60264328	Enhancer__chr18:60263992-60264160	0	+
chr18	60272866	60273367	Enhancer__chr18:60273018-60273214	0	+
chr18	60281656	60282157	Enhancer__chr18:60281779-60281962	0	+
chr18	60767305	60767806	Enhancer__chr18:60767363-60767723	0	+
chr18	60774168	60774669	Enhancer__chr18:60774219-60774617	0	+
chr18	61045869	61046370	Enhancer__chr18:61046049-61046189	0	+
chr18	61121706	61122207	Enhancer__chr18:61121848-61122109	0	+
chr18	61185601	61186102	Enhancer__chr18:61185797-61185958	0	+
chr18	61220305	61220806	Enhancer__chr18:61220427-61220683	0	+
chr18	61350522	61351023	Enhancer__chr18:61350519-61350880	0	+
chr18	61504847	61505348	Enhancer__chr18:61504955-61505077	0	+
chr18	61527087	61527588	Enhancer__chr18:61526951-61527223	0	+
chr18	61537379	61537880	Enhancer__chr18:61537611-61537785	0	+
chr18	61852685	61853186	Enhancer__chr18:61852761-61853109	0	+
chr18	62655293	62655794	Enhancer__chr18:62655370-62655717	0	+
chr18	62798807	62799308	Enhancer__chr18:62798979-62799133	0	+
chr18	62948895	62949396	Enhancer__chr18:62949138-62949153	0	+
chr18	63399982	63400483	Enhancer__chr18:63400125-63400339	0	+
chr18	63917098	63917599	Enhancer__chr18:63917340-63917357	0	+
chr18	6416864	6417365	Enhancer__chr18:6416928-6417109	0	+
chr18	64670168	64670669	Enhancer__chr18:64670306-64670530	0	+
chr18	64968415	64968916	Enhancer__chr18:64968652-64968919	0	+
chr18	65027384	65027885	Enhancer__chr18:65027496-65027665	0	+
chr18	65434107	65434608	Enhancer__chr18:65434285-65434424	0	+
chr18	65623431	65623932	Enhancer__chr18:65623585-65623778	0	+
chr18	65751521	65752022	Enhancer__chr18:65751741-65751802	0	+
chr18	65781228	65781729	Enhancer__chr18:65781416-65781525	0	+
chr18	65837222	65837723	Enhancer__chr18:65837331-65837614	0	+
chr18	65856432	65856933	Enhancer__chr18:65856609-65856756	0	+
chr18	65869572	65870073	Enhancer__chr18:65869714-65869805	0	+
chr18	65945181	65945682	Enhancer__chr18:65945074-65945279	0	+
chr18	66131747	66132248	Enhancer__chr18:66131807-66132182	0	+
chr18	66199832	66200333	Enhancer__chr18:66200073-66200085	0	+
chr18	6624300	6624801	Enhancer__chr18:6624543-6624930	0	+
chr18	6659315	6659816	Enhancer__chr18:6659553-6659576	0	+
chr18	6661916	6662417	Enhancer__chr18:6661988-6662345	0	+
chr18	66759281	66759782	Enhancer__chr18:66759442-66759620	0	+
chr18	66807884	66808385	Enhancer__chr18:66808041-66808227	0	+
chr18	66843314	66843815	Enhancer__chr18:66843516-66843833	0	+
chr18	67901795	67902296	Enhancer__chr18:67901995-67902279	0	+
chr18	67924183	67924684	Enhancer__chr18:67924186-67924498	0	+
chr18	68000947	68001448	Enhancer__chr18:68001159-68001386	0	+
chr18	68044015	68044516	Enhancer__chr18:68044126-68044452	0	+
chr18	68087359	68087860	Enhancer__chr18:68087534-68087889	0	+
chr18	68088627	68089128	Enhancer__chr18:68088825-68088985	0	+
chr18	68089336	68089837	Enhancer__chr18:68089361-68089784	0	+
chr18	68100698	68101199	Enhancer__chr18:68100758-68101139	0	+
chr18	68110566	68111067	Enhancer__chr18:68110410-68110656	0	+
chr18	68157226	68157727	Enhancer__chr18:68157445-68157550	0	+
chr18	68195843	68196344	Enhancer__chr18:68196083-68196104	0	+
chr18	68288726	68289227	Enhancer__chr18:68288865-68289228	0	+
chr18	68290559	68291060	Enhancer__chr18:68290721-68290897	0	+
chr18	68326260	68326761	Enhancer__chr18:68326255-68326550	0	+
chr18	68330363	68330864	Enhancer__chr18:68330552-68330663	0	+
chr18	68339283	68339784	Enhancer__chr18:68339520-68339580	0	+
chr18	68339975	68340476	Enhancer__chr18:68339860-68340193	0	+
chr18	68350516	68351017	Enhancer__chr18:68350597-68350802	0	+
chr18	68350861	68351362	Enhancer__chr18:68351024-68351199	0	+
chr18	68423024	68423525	Enhancer__chr18:68423165-68423444	0	+
chr18	68678621	68679122	Enhancer__chr18:68678714-68678943	0	+
chr18	68772248	68772749	Enhancer__chr18:68772419-68772586	0	+
chr18	6922869	6923370	Enhancer__chr18:6922958-6923281	0	+
chr18	69845585	69846086	Enhancer__chr18:69845825-69845877	0	+
chr18	69872533	69873034	Enhancer__chr18:69872774-69872783	0	+
chr18	70341944	70342445	Enhancer__chr18:70342014-70342252	0	+
chr18	70536675	70537176	Enhancer__chr18:70536769-70537080	0	+
chr18	70749551	70750052	Enhancer__chr18:70749705-70749898	0	+
chr18	70814495	70814996	Enhancer__chr18:70814652-70814839	0	+
chr18	70998322	70998823	Enhancer__chr18:70998412-70998732	0	+
chr18	71010881	71011382	Enhancer__chr18:71010965-71011298	0	+
chr18	71562879	71563380	Enhancer__chr18:71563069-71563215	0	+
chr18	71681306	71681807	Enhancer__chr18:71681167-71681534	0	+
chr18	71730876	71731377	Enhancer__chr18:71730939-71731058	0	+
chr18	71731634	71732135	Enhancer__chr18:71731822-71731991	0	+
chr18	71871815	71872316	Enhancer__chr18:71871963-71872167	0	+
chr18	71901514	71902015	Enhancer__chr18:71901673-71901892	0	+
chr18	71909823	71910324	Enhancer__chr18:71910001-71910146	0	+
chr18	71916401	71916902	Enhancer__chr18:71916623-71916973	0	+
chr18	72135902	72136403	Enhancer__chr18:72135904-72136231	0	+
chr18	72146094	72146595	Enhancer__chr18:72146275-72146418	0	+
chr18	72146795	72147296	Enhancer__chr18:72146993-72147098	0	+
chr18	72257983	72258484	Enhancer__chr18:72258105-72258532	0	+
chr18	7272099	7272600	Enhancer__chr18:7272300-7272454	0	+
chr18	7273837	7274338	Enhancer__chr18:7273554-7273981	0	+
chr18	72778928	72779429	Enhancer__chr18:72779013-72779193	0	+
chr18	72779256	72779757	Enhancer__chr18:72779359-72779673	0	+
chr18	72783392	72783893	Enhancer__chr18:72782580-72783607	0	+
chr18	72798072	72798573	Enhancer__chr18:72798171-72798473	0	+
chr18	72832643	72833144	Enhancer__chr18:72832694-72833093	0	+
chr18	72834499	72835000	Enhancer__chr18:72834650-72834842	0	+
chr18	72835016	72835517	Enhancer__chr18:72835144-72835775	0	+
chr18	72836581	72837082	Enhancer__chr18:72836429-72836681	0	+
chr18	72836989	72837490	Enhancer__chr18:72837213-72837401	0	+
chr18	73076562	73077063	Enhancer__chr18:73076666-73076959	0	+
chr18	73141919	73142420	Enhancer__chr18:73142059-73142230	0	+
chr18	73201688	73202189	Enhancer__chr18:73201827-73202008	0	+
chr18	73233738	73234239	Enhancer__chr18:73233894-73234003	0	+
chr18	73628259	73628760	Enhancer__chr18:73628376-73628483	0	+
chr18	73944655	73945156	Enhancer__chr18:73944750-73944917	0	+
chr18	73966639	73967140	Enhancer__chr18:73966259-73966767	0	+
chr18	74061038	74061539	Enhancer__chr18:74061111-74061285	0	+
chr18	74214493	74214994	Enhancer__chr18:74214607-74214778	0	+
chr18	74230521	74231022	Enhancer__chr18:74230733-74230810	0	+
chr18	74237297	74237798	Enhancer__chr18:74237245-74237630	0	+
chr18	74369772	74370273	Enhancer__chr18:74369990-74370103	0	+
chr18	74398844	74399345	Enhancer__chr18:74399023-74399139	0	+
chr18	74409148	74409649	Enhancer__chr18:74409297-74409534	0	+
chr18	7460048	7460549	Enhancer__chr18:7460129-7460467	0	+
chr18	74852615	74853116	Enhancer__chr18:74852759-74853059	0	+
chr18	74890671	74891172	Enhancer__chr18:74890607-74890862	0	+
chr18	74920804	74921305	Enhancer__chr18:74921028-74921148	0	+
chr18	75115474	75115975	Enhancer__chr18:75115540-75115770	0	+
chr18	7512105	7512606	Enhancer__chr18:7512213-7512497	0	+
chr18	75148959	75149460	Enhancer__chr18:75149077-75149342	0	+
chr18	75177116	75177617	Enhancer__chr18:75177214-75177519	0	+
chr18	75198904	75199405	Enhancer__chr18:75199084-75199225	0	+
chr18	75211730	75212231	Enhancer__chr18:75211926-75212034	0	+
chr18	75318880	75319381	Enhancer__chr18:75318958-75319303	0	+
chr18	75529761	75530262	Enhancer__chr18:75529879-75530144	0	+
chr18	75597902	75598403	Enhancer__chr18:75598045-75598259	0	+
chr18	75688462	75688963	Enhancer__chr18:75688457-75688848	0	+
chr18	75697642	75698143	Enhancer__chr18:75697384-75697771	0	+
chr18	75803019	75803520	Enhancer__chr18:75803264-75803274	0	+
chr18	76057048	76057549	Enhancer__chr18:76057291-76057305	0	+
chr18	76057914	76058415	Enhancer__chr18:76058031-76058292	0	+
chr18	76265824	76266325	Enhancer__chr18:76266005-76266144	0	+
chr18	76343196	76343697	Enhancer__chr18:76343247-76343674	0	+
chr18	76385884	76386385	Enhancer__chr18:76385957-76386174	0	+
chr18	76392212	76392713	Enhancer__chr18:76392160-76392519	0	+
chr18	76400573	76401074	Enhancer__chr18:76400739-76400907	0	+
chr18	76401932	76402433	Enhancer__chr18:76401870-76402201	0	+
chr18	76403068	76403569	Enhancer__chr18:76403093-76403331	0	+
chr18	76433006	76433507	Enhancer__chr18:76433028-76433250	0	+
chr18	76498476	76498977	Enhancer__chr18:76498631-76498821	0	+
chr18	76504791	76505292	Enhancer__chr18:76505037-76505045	0	+
chr18	76557025	76557526	Enhancer__chr18:76557248-76557304	0	+
chr18	76574858	76575359	Enhancer__chr18:76574789-76574960	0	+
chr18	76582595	76583096	Enhancer__chr18:76582553-76582919	0	+
chr18	76612859	76613360	Enhancer__chr18:76613052-76613164	0	+
chr18	76617793	76618294	Enhancer__chr18:76617514-76617912	0	+
chr18	76635242	76635743	Enhancer__chr18:76635414-76635813	0	+
chr18	76734170	76734671	Enhancer__chr18:76734377-76734736	0	+
chr18	76736738	76737239	Enhancer__chr18:76736885-76737229	0	+
chr18	76737986	76738487	Enhancer__chr18:76737711-76738510	0	+
chr18	76807331	76807832	Enhancer__chr18:76807542-76807844	0	+
chr18	76827934	76828435	Enhancer__chr18:76828001-76828378	0	+
chr18	77153944	77154445	Enhancer__chr18:77153646-77154504	0	+
chr18	77305635	77306136	Enhancer__chr18:77305744-77305856	0	+
chr18	77327900	77328401	Enhancer__chr18:77327843-77328066	0	+
chr18	77331183	77331684	Enhancer__chr18:77331313-77331555	0	+
chr18	77384429	77384930	Enhancer__chr18:77384640-77384762	0	+
chr18	77385231	77385732	Enhancer__chr18:77385208-77385599	0	+
chr18	77394154	77394655	Enhancer__chr18:77394218-77394591	0	+
chr18	77551568	77552069	Enhancer__chr18:77551694-77552094	0	+
chr18	77552283	77552784	Enhancer__chr18:77552344-77552827	0	+
chr18	77554749	77555250	Enhancer__chr18:77554904-77555044	0	+
chr18	77558283	77558784	Enhancer__chr18:77558494-77558673	0	+
chr18	77585956	77586457	Enhancer__chr18:77586114-77586172	0	+
chr18	77614968	77615469	Enhancer__chr18:77615182-77615571	0	+
chr18	77616472	77616973	Enhancer__chr18:77616666-77616803	0	+
chr18	77713018	77713519	Enhancer__chr18:77713083-77713430	0	+
chr18	77715377	77715878	Enhancer__chr18:77715299-77715635	0	+
chr18	77722039	77722540	Enhancer__chr18:77721815-77722347	0	+
chr18	813485	813986	Enhancer__chr18:813044-813594	0	+
chr18	830339	830840	Enhancer__chr18:830446-830703	0	+
chr18	8412134	8412635	Enhancer__chr18:8412266-8412506	0	+
chr18	8499899	8500400	Enhancer__chr18:8500113-8500344	0	+
chr18	8643258	8643759	Enhancer__chr18:8643425-8643722	0	+
chr18	8661755	8662256	Enhancer__chr18:8661812-8662039	0	+
chr18	8689623	8690124	Enhancer__chr18:8689782-8689966	0	+
chr18	8703949	8704450	Enhancer__chr18:8704091-8704364	0	+
chr18	8704308	8704809	Enhancer__chr18:8704447-8704767	0	+
chr18	8844647	8845148	Enhancer__chr18:8844710-8845084	0	+
chr18	8912503	8913004	Enhancer__chr18:8912604-8912903	0	+
chr18	8916768	8917269	Enhancer__chr18:8916965-8917035	0	+
chr18	8948820	8949321	Enhancer__chr18:8948545-8948913	0	+
chr18	8948871	8949372	Enhancer__chr18:8949015-8949649	0	+
chr18	8949846	8950347	Enhancer__chr18:8949988-8950319	0	+
chr18	8998442	8998943	Enhancer__chr18:8998632-8998752	0	+
chr18	9009013	9009514	Enhancer__chr18:9008810-9009212	0	+
chr18	9009828	9010329	Enhancer__chr18:9009931-9010219	0	+
chr18	9017228	9017729	Enhancer__chr18:9017103-9017601	0	+
chr18	9017758	9018259	Enhancer__chr18:9017601-9018155	0	+
chr18	9066841	9067342	Enhancer__chr18:9066994-9067212	0	+
chr18	9069622	9070123	Enhancer__chr18:9069766-9069999	0	+
chr18	9082655	9083156	Enhancer__chr18:9082770-9083125	0	+
chr18	9088501	9089002	Enhancer__chr18:9088659-9088814	0	+
chr18	9090364	9090865	Enhancer__chr18:9090480-9090662	0	+
chr18	9094648	9095149	Enhancer__chr18:9094792-9095105	0	+
chr18	9095418	9095919	Enhancer__chr18:9095289-9095558	0	+
chr18	9434352	9434853	Enhancer__chr18:9434302-9434537	0	+
chr18	9456127	9456628	Enhancer__chr18:9456186-9456568	0	+
chr18	9643636	9644137	Enhancer__chr18:9643596-9643835	0	+
chr18	9645657	9646158	Enhancer__chr18:9645725-9646120	0	+
chr18	9648752	9649253	Enhancer__chr18:9648954-9649088	0	+
chr18	9657990	9658491	Enhancer__chr18:9658069-9658457	0	+
chr18	9705231	9705732	Enhancer__chr18:9705290-9705640	0	+
chr18	9866108	9866609	Enhancer__chr18:9866165-9866386	0	+
chr18	9869745	9870246	Enhancer__chr18:9869849-9870152	0	+
chr18	9877305	9877806	Enhancer__chr18:9877272-9877635	0	+
chr18	9898965	9899466	Enhancer__chr18:9899069-9899359	0	+
chr18	998925	999426	Enhancer__chr18:999057-999295	0	+
chr19	10056219	10056720	Enhancer__chr19:10056236-10056512	0	+
chr19	10138357	10138858	Enhancer__chr19:10138488-10138727	0	+
chr19	10147958	10148459	Enhancer__chr19:10148101-10148280	0	+
chr19	10148498	10148999	Enhancer__chr19:10148640-10148857	0	+
chr19	10215402	10215903	Enhancer__chr19:10215397-10215725	0	+
chr19	10347034	10347535	Enhancer__chr19:10346765-10347120	0	+
chr19	10349873	10350374	Enhancer__chr19:10349944-10350302	0	+
chr19	10352304	10352805	Enhancer__chr19:10352370-10352740	0	+
chr19	10457142	10457643	Enhancer__chr19:10457281-10457542	0	+
chr19	10581602	10582103	Enhancer__chr19:10581724-10581982	0	+
chr19	10629602	10630103	Enhancer__chr19:10629734-10629865	0	+
chr19	10707114	10707615	Enhancer__chr19:10707270-10707444	0	+
chr19	1101699	1102200	Enhancer__chr19:1101850-1102062	0	+
chr19	11269070	11269571	Enhancer__chr19:11269215-11269426	0	+
chr19	11375047	11375548	Enhancer__chr19:11375157-11375492	0	+
chr19	11404424	11404925	Enhancer__chr19:11404382-11404791	0	+
chr19	11641233	11641734	Enhancer__chr19:11641329-11641510	0	+
chr19	11642761	11643262	Enhancer__chr19:11642939-11643084	0	+
chr19	1175232	1175733	Enhancer__chr19:1175432-1175562	0	+
chr19	11804819	11805320	Enhancer__chr19:11804467-11804940	0	+
chr19	1183911	1184412	Enhancer__chr19:1183874-1184237	0	+
chr19	12270483	12270984	Enhancer__chr19:12270640-12270828	0	+
chr19	1240230	1240731	Enhancer__chr19:1240232-1240534	0	+
chr19	1280798	1281299	Enhancer__chr19:1280981-1281104	0	+
chr19	1284374	1284875	Enhancer__chr19:1284432-1284856	0	+
chr19	13094395	13094896	Enhancer__chr19:13094405-13094796	0	+
chr19	13096201	13096702	Enhancer__chr19:13095998-13096573	0	+
chr19	13266508	13267009	Enhancer__chr19:13266326-13267156	0	+
chr19	13267626	13268127	Enhancer__chr19:13267779-13268208	0	+
chr19	13273836	13274337	Enhancer__chr19:13273540-13274187	0	+
chr19	13274490	13274991	Enhancer__chr19:13274586-13275096	0	+
chr19	13275315	13275816	Enhancer__chr19:13275397-13275802	0	+
chr19	13278219	13278720	Enhancer__chr19:13278382-13278991	0	+
chr19	13743849	13744350	Enhancer__chr19:13743837-13744244	0	+
chr19	13783414	13783915	Enhancer__chr19:13783472-13783589	0	+
chr19	13943947	13944448	Enhancer__chr19:13944151-13944331	0	+
chr19	13944491	13944992	Enhancer__chr19:13944359-13944683	0	+
chr19	13954204	13954705	Enhancer__chr19:13954357-13954714	0	+
chr19	13955184	13955685	Enhancer__chr19:13955108-13955589	0	+
chr19	13957599	13958100	Enhancer__chr19:13957204-13959386	0	+
chr19	13959783	13960284	Enhancer__chr19:13959901-13960035	0	+
chr19	14126223	14126724	Enhancer__chr19:14126359-14126500	0	+
chr19	14172905	14173406	Enhancer__chr19:14172809-14173223	0	+
chr19	14189148	14189649	Enhancer__chr19:14189294-14189532	0	+
chr19	14190788	14191289	Enhancer__chr19:14190971-14191218	0	+
chr19	14249210	14249711	Enhancer__chr19:14249278-14249642	0	+
chr19	14320109	14320610	Enhancer__chr19:14320325-14320686	0	+
chr19	14400211	14400712	Enhancer__chr19:14400310-14400612	0	+
chr19	14404364	14404865	Enhancer__chr19:14404408-14404769	0	+
chr19	14414014	14414515	Enhancer__chr19:14414232-14414293	0	+
chr19	14466540	14467041	Enhancer__chr19:14466734-14466953	0	+
chr19	14467089	14467590	Enhancer__chr19:14467223-14467368	0	+
chr19	14473651	14474152	Enhancer__chr19:14473667-14474081	0	+
chr19	14473904	14474405	Enhancer__chr19:14474119-14474280	0	+
chr19	14478800	14479301	Enhancer__chr19:14478980-14479307	0	+
chr19	14480531	14481032	Enhancer__chr19:14480472-14481175	0	+
chr19	14485881	14486382	Enhancer__chr19:14485924-14486626	0	+
chr19	14616824	14617325	Enhancer__chr19:14616908-14617174	0	+
chr19	14617817	14618318	Enhancer__chr19:14617819-14618098	0	+
chr19	14724898	14725399	Enhancer__chr19:14724948-14725249	0	+
chr19	14895473	14895974	Enhancer__chr19:14895618-14895793	0	+
chr19	14999144	14999645	Enhancer__chr19:14999338-14999543	0	+
chr19	15155030	15155531	Enhancer__chr19:15155151-15155409	0	+
chr19	1516346	1516847	Enhancer__chr19:1516525-1516740	0	+
chr19	15202621	15203122	Enhancer__chr19:15202796-15202947	0	+
chr19	1522711	1523212	Enhancer__chr19:1522879-1523112	0	+
chr19	15321095	15321596	Enhancer__chr19:15321082-15321623	0	+
chr19	15333381	15333882	Enhancer__chr19:15333627-15333747	0	+
chr19	15334145	15334646	Enhancer__chr19:15334094-15334476	0	+
chr19	15336437	15336938	Enhancer__chr19:15336591-15336774	0	+
chr19	15577745	15578246	Enhancer__chr19:15577896-15578094	0	+
chr19	15666496	15666997	Enhancer__chr19:15666666-15666804	0	+
chr19	15744069	15744570	Enhancer__chr19:15744140-15744499	0	+
chr19	15746157	15746658	Enhancer__chr19:15746286-15746533	0	+
chr19	15925025	15925526	Enhancer__chr19:15924857-15925192	0	+
chr19	15931524	15932025	Enhancer__chr19:15931746-15931802	0	+
chr19	15944627	15945128	Enhancer__chr19:15944737-15944873	0	+
chr19	15948050	15948551	Enhancer__chr19:15947617-15948119	0	+
chr19	15974264	15974765	Enhancer__chr19:15974006-15974442	0	+
chr19	15975014	15975515	Enhancer__chr19:15975239-15975290	0	+
chr19	16085533	16086034	Enhancer__chr19:16085655-16086068	0	+
chr19	16364583	16365084	Enhancer__chr19:16364400-16364769	0	+
chr19	16370350	16370851	Enhancer__chr19:16370373-16370752	0	+
chr19	16394411	16394912	Enhancer__chr19:16394356-16394632	0	+
chr19	16404751	16405252	Enhancer__chr19:16403791-16404489	0	+
chr19	16441167	16441668	Enhancer__chr19:16441306-16441578	0	+
chr19	16441899	16442400	Enhancer__chr19:16442138-16442160	0	+
chr19	16445163	16445664	Enhancer__chr19:16445319-16445495	0	+
chr19	16449053	16449554	Enhancer__chr19:16449243-16449463	0	+
chr19	16449730	16450231	Enhancer__chr19:16449802-16450158	0	+
chr19	16452626	16453127	Enhancer__chr19:16452764-16452992	0	+
chr19	16453172	16453673	Enhancer__chr19:16453203-16453340	0	+
chr19	16461955	16462456	Enhancer__chr19:16462018-16462188	0	+
chr19	1654149	1654650	Enhancer__chr19:1654223-1654456	0	+
chr19	1657809	1658310	Enhancer__chr19:1658049-1658081	0	+
chr19	1669001	1669502	Enhancer__chr19:1669192-1669298	0	+
chr19	1672358	1672859	Enhancer__chr19:1672372-1672532	0	+
chr19	16998223	16998724	Enhancer__chr19:16998454-16998573	0	+
chr19	1725546	1726047	Enhancer__chr19:1725719-1725877	0	+
chr19	1747278	1747779	Enhancer__chr19:1747200-1747550	0	+
chr19	17961325	17961826	Enhancer__chr19:17961350-17961505	0	+
chr19	18059565	18060066	Enhancer__chr19:18059806-18059879	0	+
chr19	18128478	18128979	Enhancer__chr19:18128099-18128520	0	+
chr19	18131277	18131778	Enhancer__chr19:18131070-18131394	0	+
chr19	18132491	18132992	Enhancer__chr19:18131991-18132570	0	+
chr19	18132904	18133405	Enhancer__chr19:18133045-18133309	0	+
chr19	18134829	18135330	Enhancer__chr19:18134654-18135106	0	+
chr19	18154360	18154861	Enhancer__chr19:18154526-18154804	0	+
chr19	18155813	18156314	Enhancer__chr19:18155923-18156099	0	+
chr19	18160028	18160529	Enhancer__chr19:18160238-18160511	0	+
chr19	18162327	18162828	Enhancer__chr19:18162301-18162691	0	+
chr19	18315807	18316308	Enhancer__chr19:18315989-18316123	0	+
chr19	18393529	18394030	Enhancer__chr19:18393747-18393881	0	+
chr19	18395590	18396091	Enhancer__chr19:18395702-18395850	0	+
chr19	18401558	18402059	Enhancer__chr19:18401020-18401539	0	+
chr19	18402412	18402913	Enhancer__chr19:18402387-18403564	0	+
chr19	18404327	18404828	Enhancer__chr19:18404099-18404539	0	+
chr19	18405426	18405927	Enhancer__chr19:18405326-18405850	0	+
chr19	18414176	18414677	Enhancer__chr19:18414244-18414595	0	+
chr19	18415710	18416211	Enhancer__chr19:18415031-18416060	0	+
chr19	18439083	18439584	Enhancer__chr19:18439179-18439536	0	+
chr19	18512573	18513074	Enhancer__chr19:18512599-18512849	0	+
chr19	18526210	18526711	Enhancer__chr19:18526337-18526644	0	+
chr19	18527184	18527685	Enhancer__chr19:18527231-18527472	0	+
chr19	18527623	18528124	Enhancer__chr19:18527701-18528040	0	+
chr19	18740680	18741181	Enhancer__chr19:18740732-18741107	0	+
chr19	1895312	1895813	Enhancer__chr19:1895445-1895653	0	+
chr19	1901890	1902391	Enhancer__chr19:1901962-1902304	0	+
chr19	19078855	19079356	Enhancer__chr19:19078398-19078892	0	+
chr19	19083060	19083561	Enhancer__chr19:19083211-19083621	0	+
chr19	19483856	19484357	Enhancer__chr19:19483893-19484092	0	+
chr19	19488540	19489041	Enhancer__chr19:19488658-19488936	0	+
chr19	19866245	19866746	Enhancer__chr19:19866097-19866485	0	+
chr19	19973187	19973688	Enhancer__chr19:19973327-19973547	0	+
chr19	20163078	20163579	Enhancer__chr19:20162886-20163252	0	+
chr19	20337519	20338020	Enhancer__chr19:20337633-20337845	0	+
chr19	20478769	20479270	Enhancer__chr19:20478909-20479287	0	+
chr19	20479971	20480472	Enhancer__chr19:20480182-20480502	0	+
chr19	2056548	2057049	Enhancer__chr19:2056461-2056895	0	+
chr19	2060345	2060846	Enhancer__chr19:2059605-2060167	0	+
chr19	20606648	20607149	Enhancer__chr19:20606211-20606644	0	+
chr19	2061638	2062139	Enhancer__chr19:2061356-2061737	0	+
chr19	20615106	20615607	Enhancer__chr19:20615031-20615448	0	+
chr19	2064916	2065417	Enhancer__chr19:2064980-2065181	0	+
chr19	21152978	21153479	Enhancer__chr19:21153124-21153332	0	+
chr19	21155081	21155582	Enhancer__chr19:21154578-21155064	0	+
chr19	21404609	21405110	Enhancer__chr19:21404645-21404837	0	+
chr19	21678046	21678547	Enhancer__chr19:21678211-21678382	0	+
chr19	21768110	21768611	Enhancer__chr19:21767985-21768321	0	+
chr19	21810070	21810571	Enhancer__chr19:21810261-21810549	0	+
chr19	21882028	21882529	Enhancer__chr19:21882044-21882358	0	+
chr19	21891843	21892344	Enhancer__chr19:21891969-21892260	0	+
chr19	21976709	21977210	Enhancer__chr19:21976448-21976744	0	+
chr19	22441761	22442262	Enhancer__chr19:22441928-22442094	0	+
chr19	22724486	22724987	Enhancer__chr19:22724616-22724856	0	+
chr19	22787248	22787749	Enhancer__chr19:22787306-22787691	0	+
chr19	2287836	2288337	Enhancer__chr19:2287726-2288039	0	+
chr19	23017563	23018064	Enhancer__chr19:23017741-23017947	0	+
chr19	2330747	2331248	Enhancer__chr19:2330710-2331138	0	+
chr19	2332507	2333008	Enhancer__chr19:2332363-2332647	0	+
chr19	2479290	2479791	Enhancer__chr19:2478921-2479315	0	+
chr19	2489106	2489607	Enhancer__chr19:2489253-2489454	0	+
chr19	2494785	2495286	Enhancer__chr19:2494705-2495117	0	+
chr19	2495609	2496110	Enhancer__chr19:2495780-2495940	0	+
chr19	2503372	2503873	Enhancer__chr19:2503555-2504136	0	+
chr19	2507171	2507672	Enhancer__chr19:2507206-2507458	0	+
chr19	2711585	2712086	Enhancer__chr19:2711591-2711804	0	+
chr19	2750819	2751320	Enhancer__chr19:2750958-2751083	0	+
chr19	27732655	27733156	Enhancer__chr19:27732067-27732764	0	+
chr19	27732758	27733259	Enhancer__chr19:27732785-27733191	0	+
chr19	27733572	27734073	Enhancer__chr19:27733398-27733788	0	+
chr19	27733729	27734230	Enhancer__chr19:27733888-27734761	0	+
chr19	27734762	27735263	Enhancer__chr19:27734782-27735200	0	+
chr19	27735034	27735535	Enhancer__chr19:27735229-27735890	0	+
chr19	27739321	27739822	Enhancer__chr19:27739373-27739767	0	+
chr19	27739750	27740251	Enhancer__chr19:27739791-27740195	0	+
chr19	28138937	28139438	Enhancer__chr19:28138773-28139078	0	+
chr19	28149778	28150279	Enhancer__chr19:28149927-28150052	0	+
chr19	28151494	28151995	Enhancer__chr19:28151266-28151630	0	+
chr19	28160623	28161124	Enhancer__chr19:28160679-28161119	0	+
chr19	28162457	28162958	Enhancer__chr19:28162247-28162554	0	+
chr19	28166103	28166604	Enhancer__chr19:28165867-28166194	0	+
chr19	28167894	28168395	Enhancer__chr19:28167769-28168254	0	+
chr19	28168300	28168801	Enhancer__chr19:28168476-28168738	0	+
chr19	28169812	28170313	Enhancer__chr19:28169717-28170107	0	+
chr19	28170135	28170636	Enhancer__chr19:28170167-28170385	0	+
chr19	28171109	28171610	Enhancer__chr19:28171356-28171363	0	+
chr19	28173466	28173967	Enhancer__chr19:28173659-28174043	0	+
chr19	28181445	28181946	Enhancer__chr19:28181492-28181840	0	+
chr19	28183673	28184174	Enhancer__chr19:28182781-28183481	0	+
chr19	28196593	28197094	Enhancer__chr19:28196555-28196955	0	+
chr19	28198300	28198801	Enhancer__chr19:28197525-28198373	0	+
chr19	28200147	28200648	Enhancer__chr19:28199814-28200497	0	+
chr19	28200648	28201149	Enhancer__chr19:28200767-28201213	0	+
chr19	28208544	28209045	Enhancer__chr19:28208615-28209033	0	+
chr19	28211440	28211941	Enhancer__chr19:28211511-28212598	0	+
chr19	28217406	28217907	Enhancer__chr19:28217479-28217822	0	+
chr19	28218879	28219380	Enhancer__chr19:28218670-28219232	0	+
chr19	28220130	28220631	Enhancer__chr19:28219787-28220540	0	+
chr19	28225209	28225710	Enhancer__chr19:28225401-28225557	0	+
chr19	28225775	28226276	Enhancer__chr19:28225585-28226223	0	+
chr19	28229708	28230209	Enhancer__chr19:28229266-28230821	0	+
chr19	28231347	28231848	Enhancer__chr19:28231226-28231711	0	+
chr19	28232082	28232583	Enhancer__chr19:28232001-28232276	0	+
chr19	28232414	28232915	Enhancer__chr19:28232492-28232748	0	+
chr19	28234347	28234848	Enhancer__chr19:28234447-28234748	0	+
chr19	28234709	28235210	Enhancer__chr19:28234930-28234990	0	+
chr19	28239534	28240035	Enhancer__chr19:28239770-28239799	0	+
chr19	28242401	28242902	Enhancer__chr19:28241688-28242434	0	+
chr19	28242684	28243185	Enhancer__chr19:28242746-28243185	0	+
chr19	28243766	28244267	Enhancer__chr19:28244004-28244439	0	+
chr19	28251471	28251972	Enhancer__chr19:28248561-28250861	0	+
chr19	28252864	28253365	Enhancer__chr19:28252106-28252716	0	+
chr19	28252898	28253399	Enhancer__chr19:28252920-28253113	0	+
chr19	28266469	28266970	Enhancer__chr19:28265126-28266155	0	+
chr19	28271088	28271589	Enhancer__chr19:28270762-28271411	0	+
chr19	28274314	28274815	Enhancer__chr19:28274249-28275061	0	+
chr19	28279169	28279670	Enhancer__chr19:28278661-28279931	0	+
chr19	28280026	28280527	Enhancer__chr19:28279937-28280239	0	+
chr19	28333977	28334478	Enhancer__chr19:28334161-28334293	0	+
chr19	28335042	28335543	Enhancer__chr19:28335206-28335537	0	+
chr19	28384993	28385494	Enhancer__chr19:28385204-28385282	0	+
chr19	28463152	28463653	Enhancer__chr19:28463343-28463461	0	+
chr19	28508043	28508544	Enhancer__chr19:28508249-28508335	0	+
chr19	28518258	28518759	Enhancer__chr19:28518502-28518514	0	+
chr19	28798570	28799071	Enhancer__chr19:28798664-28798976	0	+
chr19	28816459	28816960	Enhancer__chr19:28816302-28816675	0	+
chr19	2888595	2889096	Enhancer__chr19:2888802-2889178	0	+
chr19	28914811	28915312	Enhancer__chr19:28914991-28915131	0	+
chr19	28917595	28918096	Enhancer__chr19:28917737-28917979	0	+
chr19	29011295	29011796	Enhancer__chr19:29011348-29011742	0	+
chr19	29054759	29055260	Enhancer__chr19:29054828-29055190	0	+
chr19	29093419	29093920	Enhancer__chr19:29093592-29093747	0	+
chr19	29096412	29096913	Enhancer__chr19:29096561-29096764	0	+
chr19	29104488	29104989	Enhancer__chr19:29104448-29104951	0	+
chr19	29109099	29109600	Enhancer__chr19:29109267-29109431	0	+
chr19	29195805	29196306	Enhancer__chr19:29196051-29196136	0	+
chr19	29210434	29210935	Enhancer__chr19:29210558-29210810	0	+
chr19	29219540	29220041	Enhancer__chr19:29219593-29219990	0	+
chr19	2926747	2927248	Enhancer__chr19:2926811-2926963	0	+
chr19	2949939	2950440	Enhancer__chr19:2950130-2950295	0	+
chr19	29652623	29653124	Enhancer__chr19:29652723-29653023	0	+
chr19	2974289	2974790	Enhancer__chr19:2974450-2974580	0	+
chr19	29875540	29876041	Enhancer__chr19:29875607-29875962	0	+
chr19	29895835	29896336	Enhancer__chr19:29896046-29896124	0	+
chr19	29938553	29939054	Enhancer__chr19:29938743-29938865	0	+
chr19	29958633	29959134	Enhancer__chr19:29958744-29959023	0	+
chr19	30131132	30131633	Enhancer__chr19:30131352-30131538	0	+
chr19	30171351	30171852	Enhancer__chr19:30171497-30171772	0	+
chr19	30187520	30188021	Enhancer__chr19:30187610-30187930	0	+
chr19	30207420	30207921	Enhancer__chr19:30207596-30207744	0	+
chr19	30215096	30215597	Enhancer__chr19:30215159-30215467	0	+
chr19	30297088	30297589	Enhancer__chr19:30297133-30297469	0	+
chr19	30321981	30322482	Enhancer__chr19:30322162-30322300	0	+
chr19	30334557	30335058	Enhancer__chr19:30334239-30334593	0	+
chr19	30334752	30335253	Enhancer__chr19:30334727-30335004	0	+
chr19	30336686	30337187	Enhancer__chr19:30336581-30336824	0	+
chr19	31209875	31210376	Enhancer__chr19:31209983-31210381	0	+
chr19	3130907	3131408	Enhancer__chr19:3131132-3131258	0	+
chr19	3133322	3133823	Enhancer__chr19:3133345-3133760	0	+
chr19	31371797	31372298	Enhancer__chr19:31371885-31372199	0	+
chr19	31415608	31416109	Enhancer__chr19:31415761-31415844	0	+
chr19	31436993	31437494	Enhancer__chr19:31437077-31437435	0	+
chr19	31586758	31587259	Enhancer__chr19:31586649-31586851	0	+
chr19	31618019	31618520	Enhancer__chr19:31618240-31618367	0	+
chr19	31618462	31618963	Enhancer__chr19:31618618-31618806	0	+
chr19	31628137	31628638	Enhancer__chr19:31627886-31628274	0	+
chr19	31631527	31632028	Enhancer__chr19:31631644-31631911	0	+
chr19	3165706	3166207	Enhancer__chr19:3165816-3165994	0	+
chr19	31704982	31705483	Enhancer__chr19:31705006-31705320	0	+
chr19	31842541	31843042	Enhancer__chr19:31841682-31842327	0	+
chr19	31843142	31843643	Enhancer__chr19:31843033-31843344	0	+
chr19	31969239	31969740	Enhancer__chr19:31969365-31969618	0	+
chr19	32021586	32022087	Enhancer__chr19:32021641-32022032	0	+
chr19	32165472	32165973	Enhancer__chr19:32165629-32165816	0	+
chr19	3222692	3223193	Enhancer__chr19:3222791-3223093	0	+
chr19	32447508	32448009	Enhancer__chr19:32447611-32447906	0	+
chr19	32470717	32471218	Enhancer__chr19:32470893-32471107	0	+
chr19	32551674	32552175	Enhancer__chr19:32551696-32552017	0	+
chr19	32559470	32559971	Enhancer__chr19:32559694-32559746	0	+
chr19	32562862	32563363	Enhancer__chr19:32562983-32563140	0	+
chr19	32732520	32733021	Enhancer__chr19:32732739-32732801	0	+
chr19	32753818	32754319	Enhancer__chr19:32754044-32754196	0	+
chr19	32989544	32990045	Enhancer__chr19:32989653-32989935	0	+
chr19	33049509	33050010	Enhancer__chr19:33049643-33049878	0	+
chr19	33064040	33064541	Enhancer__chr19:33064144-33064486	0	+
chr19	3314212	3314713	Enhancer__chr19:3314117-3314647	0	+
chr19	3338483	3338984	Enhancer__chr19:3338656-3338812	0	+
chr19	3344107	3344608	Enhancer__chr19:3344211-3344472	0	+
chr19	33726411	33726912	Enhancer__chr19:33726545-33726777	0	+
chr19	33740121	33740622	Enhancer__chr19:33740333-33740640	0	+
chr19	33743892	33744393	Enhancer__chr19:33743885-33744189	0	+
chr19	33745375	33745876	Enhancer__chr19:33745357-33745585	0	+
chr19	33750373	33750874	Enhancer__chr19:33750621-33750673	0	+
chr19	33757870	33758371	Enhancer__chr19:33758042-33758138	0	+
chr19	33758505	33759006	Enhancer__chr19:33758723-33759220	0	+
chr19	33759555	33760056	Enhancer__chr19:33759449-33759718	0	+
chr19	33765109	33765610	Enhancer__chr19:33764887-33765213	0	+
chr19	33769547	33770048	Enhancer__chr19:33769544-33769942	0	+
chr19	33778894	33779395	Enhancer__chr19:33778869-33779131	0	+
chr19	33784109	33784610	Enhancer__chr19:33784292-33784447	0	+
chr19	33796098	33796599	Enhancer__chr19:33796303-33796393	0	+
chr19	33841343	33841844	Enhancer__chr19:33841444-33841736	0	+
chr19	33875314	33875815	Enhancer__chr19:33875552-33875576	0	+
chr19	34052045	34052546	Enhancer__chr19:34052258-34052333	0	+
chr19	34071589	34072090	Enhancer__chr19:34071655-34071900	0	+
chr19	34267258	34267759	Enhancer__chr19:34267387-34267630	0	+
chr19	34310886	34311387	Enhancer__chr19:34310855-34311133	0	+
chr19	34311436	34311937	Enhancer__chr19:34311417-34311691	0	+
chr19	34396805	34397306	Enhancer__chr19:34396925-34397389	0	+
chr19	34397935	34398436	Enhancer__chr19:34398114-34398257	0	+
chr19	34625605	34626106	Enhancer__chr19:34625713-34625998	0	+
chr19	34723796	34724297	Enhancer__chr19:34724001-34724111	0	+
chr19	3484725	3485226	Enhancer__chr19:3484915-3485311	0	+
chr19	3502890	3503391	Enhancer__chr19:3503082-3503292	0	+
chr19	35264903	35265404	Enhancer__chr19:35265072-35265199	0	+
chr19	35279447	35279948	Enhancer__chr19:35279603-35279791	0	+
chr19	35464131	35464632	Enhancer__chr19:35464346-35464465	0	+
chr19	35464669	35465170	Enhancer__chr19:35464850-35464996	0	+
chr19	35465826	35466327	Enhancer__chr19:35465566-35466115	0	+
chr19	35466877	35467378	Enhancer__chr19:35466846-35467008	0	+
chr19	35481580	35482081	Enhancer__chr19:35481460-35481978	0	+
chr19	35595459	35595960	Enhancer__chr19:35595565-35595951	0	+
chr19	35600597	35601098	Enhancer__chr19:35600610-35600880	0	+
chr19	35696166	35696667	Enhancer__chr19:35696373-35696472	0	+
chr19	35698320	35698821	Enhancer__chr19:35698495-35698709	0	+
chr19	35701635	35702136	Enhancer__chr19:35701711-35701918	0	+
chr19	35703036	35703537	Enhancer__chr19:35702745-35703411	0	+
chr19	35704903	35705404	Enhancer__chr19:35704787-35705279	0	+
chr19	35708160	35708661	Enhancer__chr19:35708277-35708472	0	+
chr19	35712680	35713181	Enhancer__chr19:35712850-35713011	0	+
chr19	35781652	35782153	Enhancer__chr19:35781724-35782082	0	+
chr19	35806909	35807410	Enhancer__chr19:35806837-35807076	0	+
chr19	35808307	35808808	Enhancer__chr19:35808532-35808711	0	+
chr19	35880238	35880739	Enhancer__chr19:35880330-35880634	0	+
chr19	35908928	35909429	Enhancer__chr19:35908985-35909336	0	+
chr19	35920798	35921299	Enhancer__chr19:35920564-35920848	0	+
chr19	35922362	35922863	Enhancer__chr19:35921880-35922412	0	+
chr19	35927473	35927974	Enhancer__chr19:35927378-35927883	0	+
chr19	35932098	35932599	Enhancer__chr19:35932277-35932551	0	+
chr19	35951424	35951925	Enhancer__chr19:35951577-35951776	0	+
chr19	35953316	35953817	Enhancer__chr19:35953460-35953779	0	+
chr19	36020546	36021047	Enhancer__chr19:36020756-36020837	0	+
chr19	3607729	3608230	Enhancer__chr19:3607748-3607951	0	+
chr19	36100798	36101299	Enhancer__chr19:36100762-36101128	0	+
chr19	36180772	36181273	Enhancer__chr19:36180825-36181220	0	+
chr19	36193221	36193722	Enhancer__chr19:36193251-36193562	0	+
chr19	36373035	36373536	Enhancer__chr19:36373129-36373360	0	+
chr19	36376873	36377374	Enhancer__chr19:36376938-36377077	0	+
chr19	36400401	36400902	Enhancer__chr19:36400295-36400642	0	+
chr19	36402065	36402566	Enhancer__chr19:36402185-36402479	0	+
chr19	36404533	36405034	Enhancer__chr19:36404580-36404784	0	+
chr19	36406278	36406779	Enhancer__chr19:36406458-36406557	0	+
chr19	36420699	36421200	Enhancer__chr19:36420868-36421156	0	+
chr19	36437694	36438195	Enhancer__chr19:36437886-36438022	0	+
chr19	36448069	36448570	Enhancer__chr19:36448313-36448413	0	+
chr19	36449888	36450389	Enhancer__chr19:36449882-36450230	0	+
chr19	36618726	36619227	Enhancer__chr19:36618643-36619171	0	+
chr19	36648261	36648762	Enhancer__chr19:36648389-36648571	0	+
chr19	36666214	36666715	Enhancer__chr19:36666444-36666524	0	+
chr19	36748331	36748832	Enhancer__chr19:36748454-36748637	0	+
chr19	36757333	36757834	Enhancer__chr19:36757480-36757645	0	+
chr19	37170978	37171479	Enhancer__chr19:37171128-37171323	0	+
chr19	37795086	37795587	Enhancer__chr19:37795242-37795359	0	+
chr19	37894635	37895136	Enhancer__chr19:37894729-37894877	0	+
chr19	380515	381016	Enhancer__chr19:380759-380771	0	+
chr19	382851	383352	Enhancer__chr19:383028-383243	0	+
chr19	384158	384659	Enhancer__chr19:384369-384669	0	+
chr19	38721182	38721683	Enhancer__chr19:38721338-38721526	0	+
chr19	38727575	38728076	Enhancer__chr19:38727709-38727942	0	+
chr19	38918164	38918665	Enhancer__chr19:38917975-38918308	0	+
chr19	39283177	39283678	Enhancer__chr19:39283371-39283483	0	+
chr19	39479855	39480356	Enhancer__chr19:39479991-39480220	0	+
chr19	39550115	39550616	Enhancer__chr19:39550329-39550402	0	+
chr19	39564216	39564717	Enhancer__chr19:39564346-39564568	0	+
chr19	39614710	39615211	Enhancer__chr19:39614894-39615098	0	+
chr19	39755015	39755516	Enhancer__chr19:39755176-39755398	0	+
chr19	39810442	39810943	Enhancer__chr19:39810585-39810976	0	+
chr19	39892500	39893001	Enhancer__chr19:39891902-39892845	0	+
chr19	39894585	39895086	Enhancer__chr19:39894353-39894945	0	+
chr19	39921375	39921876	Enhancer__chr19:39921308-39921946	0	+
chr19	40041982	40042483	Enhancer__chr19:40042107-40042358	0	+
chr19	40042909	40043410	Enhancer__chr19:40043031-40043289	0	+
chr19	40047956	40048457	Enhancer__chr19:40048143-40048260	0	+
chr19	40048557	40049058	Enhancer__chr19:40048579-40048977	0	+
chr19	40049625	40050126	Enhancer__chr19:40049753-40049944	0	+
chr19	40053949	40054450	Enhancer__chr19:40054124-40054293	0	+
chr19	40059190	40059691	Enhancer__chr19:40059375-40059505	0	+
chr19	40166577	40167078	Enhancer__chr19:40166744-40166863	0	+
chr19	40229442	40229943	Enhancer__chr19:40229628-40229757	0	+
chr19	40283748	40284249	Enhancer__chr19:40283749-40284047	0	+
chr19	40441517	40442018	Enhancer__chr19:40441593-40441941	0	+
chr19	40441810	40442311	Enhancer__chr19:40441958-40442162	0	+
chr19	40447908	40448409	Enhancer__chr19:40447509-40447978	0	+
chr19	40459580	40460081	Enhancer__chr19:40459260-40459714	0	+
chr19	40466006	40466507	Enhancer__chr19:40466097-40466407	0	+
chr19	40473822	40474323	Enhancer__chr19:40473949-40474218	0	+
chr19	40649473	40649974	Enhancer__chr19:40649626-40649776	0	+
chr19	4067747	4068248	Enhancer__chr19:4067781-4068111	0	+
chr19	4068151	4068652	Enhancer__chr19:4068273-4068675	0	+
chr19	40696343	40696844	Enhancer__chr19:40696507-40696680	0	+
chr19	40725773	40726274	Enhancer__chr19:40725827-40726069	0	+
chr19	40823479	40823980	Enhancer__chr19:40823184-40823546	0	+
chr19	4084503	4085004	Enhancer__chr19:4084320-4084813	0	+
chr19	4088000	4088501	Enhancer__chr19:4088191-4088358	0	+
chr19	4088836	4089337	Enhancer__chr19:4089074-4089290	0	+
chr19	40923018	40923519	Enhancer__chr19:40923099-40923282	0	+
chr19	40940057	40940558	Enhancer__chr19:40939716-40940068	0	+
chr19	40942604	40943105	Enhancer__chr19:40942693-40943017	0	+
chr19	40951933	40952434	Enhancer__chr19:40951707-40952008	0	+
chr19	41151995	41152496	Enhancer__chr19:41152132-41152466	0	+
chr19	41169115	41169616	Enhancer__chr19:41169097-41169273	0	+
chr19	41170716	41171217	Enhancer__chr19:41170823-41170969	0	+
chr19	41642245	41642746	Enhancer__chr19:41642427-41642516	0	+
chr19	41652625	41653126	Enhancer__chr19:41652867-41652884	0	+
chr19	41680965	41681466	Enhancer__chr19:41680959-41681276	0	+
chr19	41682166	41682667	Enhancer__chr19:41681944-41682199	0	+
chr19	41695317	41695818	Enhancer__chr19:41695552-41695583	0	+
chr19	41999356	41999857	Enhancer__chr19:41999420-41999792	0	+
chr19	42027554	42028055	Enhancer__chr19:42027706-42027846	0	+
chr19	42028120	42028621	Enhancer__chr19:42028325-42028365	0	+
chr19	42033008	42033509	Enhancer__chr19:42033050-42033361	0	+
chr19	42037487	42037988	Enhancer__chr19:42036742-42037668	0	+
chr19	42037746	42038247	Enhancer__chr19:42037922-42038313	0	+
chr19	42052818	42053319	Enhancer__chr19:42052659-42053071	0	+
chr19	42097933	42098434	Enhancer__chr19:42098078-42098289	0	+
chr19	42144960	42145461	Enhancer__chr19:42144951-42145375	0	+
chr19	42289481	42289982	Enhancer__chr19:42289644-42289819	0	+
chr19	42379403	42379904	Enhancer__chr19:42379575-42379860	0	+
chr19	42439995	42440496	Enhancer__chr19:42440101-42440390	0	+
chr19	42440686	42441187	Enhancer__chr19:42440713-42441005	0	+
chr19	42444234	42444735	Enhancer__chr19:42444277-42444712	0	+
chr19	42444937	42445438	Enhancer__chr19:42444727-42445027	0	+
chr19	42449664	42450165	Enhancer__chr19:42449533-42450069	0	+
chr19	42902816	42903317	Enhancer__chr19:42902919-42903213	0	+
chr19	42954383	42954884	Enhancer__chr19:42954515-42954747	0	+
chr19	42964557	42965058	Enhancer__chr19:42964614-42965000	0	+
chr19	43124123	43124624	Enhancer__chr19:43124353-43124394	0	+
chr19	43469250	43469751	Enhancer__chr19:43469411-43469727	0	+
chr19	43508968	43509469	Enhancer__chr19:43509119-43509344	0	+
chr19	43624607	43625108	Enhancer__chr19:43624762-43624964	0	+
chr19	43835642	43836143	Enhancer__chr19:43835548-43835842	0	+
chr19	43856180	43856681	Enhancer__chr19:43856277-43856677	0	+
chr19	43934218	43934719	Enhancer__chr19:43934404-43934558	0	+
chr19	43943392	43943893	Enhancer__chr19:43943414-43943644	0	+
chr19	43973478	43973979	Enhancer__chr19:43973146-43973524	0	+
chr19	43974450	43974951	Enhancer__chr19:43974415-43974832	0	+
chr19	44178109	44178610	Enhancer__chr19:44177519-44178042	0	+
chr19	44178386	44178887	Enhancer__chr19:44178452-44178782	0	+
chr19	44178780	44179281	Enhancer__chr19:44178912-44179361	0	+
chr19	44179630	44180131	Enhancer__chr19:44179506-44179853	0	+
chr19	44186293	44186794	Enhancer__chr19:44185987-44186331	0	+
chr19	44187360	44187861	Enhancer__chr19:44187544-44187683	0	+
chr19	44192454	44192955	Enhancer__chr19:44192514-44192911	0	+
chr19	44197057	44197558	Enhancer__chr19:44196948-44197341	0	+
chr19	44200373	44200874	Enhancer__chr19:44200509-44200722	0	+
chr19	44261275	44261776	Enhancer__chr19:44261449-44261664	0	+
chr19	44267559	44268060	Enhancer__chr19:44267676-44267996	0	+
chr19	44287060	44287561	Enhancer__chr19:44287065-44287299	0	+
chr19	44288744	44289245	Enhancer__chr19:44288540-44288860	0	+
chr19	44294594	44295095	Enhancer__chr19:44294757-44295133	0	+
chr19	44440507	44441008	Enhancer__chr19:44440425-44440707	0	+
chr19	44821478	44821979	Enhancer__chr19:44821121-44821451	0	+
chr19	44825123	44825624	Enhancer__chr19:44824668-44825027	0	+
chr19	44825784	44826285	Enhancer__chr19:44825986-44826083	0	+
chr19	45095922	45096423	Enhancer__chr19:45095975-45096232	0	+
chr19	45100070	45100571	Enhancer__chr19:45100230-45100376	0	+
chr19	45189117	45189618	Enhancer__chr19:45189303-45189576	0	+
chr19	45195432	45195933	Enhancer__chr19:45195366-45195649	0	+
chr19	45222073	45222574	Enhancer__chr19:45221919-45222313	0	+
chr19	45224533	45225034	Enhancer__chr19:45224647-45224919	0	+
chr19	45225686	45226187	Enhancer__chr19:45225441-45225906	0	+
chr19	45228625	45229126	Enhancer__chr19:45228436-45228775	0	+
chr19	45231630	45232131	Enhancer__chr19:45231729-45232033	0	+
chr19	45239837	45240338	Enhancer__chr19:45240026-45240191	0	+
chr19	45242119	45242620	Enhancer__chr19:45242034-45242469	0	+
chr19	45248794	45249295	Enhancer__chr19:45248499-45249479	0	+
chr19	45271602	45272103	Enhancer__chr19:45270781-45271407	0	+
chr19	45279698	45280199	Enhancer__chr19:45279679-45279961	0	+
chr19	45344389	45344890	Enhancer__chr19:45344497-45344782	0	+
chr19	45427537	45428038	Enhancer__chr19:45427550-45427884	0	+
chr19	4563726	4564227	Enhancer__chr19:4563630-4564113	0	+
chr19	4566968	4567469	Enhancer__chr19:4567148-4567365	0	+
chr19	4568041	4568542	Enhancer__chr19:4567864-4568201	0	+
chr19	4569116	4569617	Enhancer__chr19:4568924-4569300	0	+
chr19	4575659	4576160	Enhancer__chr19:4575288-4575908	0	+
chr19	4584667	4585168	Enhancer__chr19:4584891-4584944	0	+
chr19	45879495	45879996	Enhancer__chr19:45879605-45879880	0	+
chr19	4593336	4593837	Enhancer__chr19:4593399-4593778	0	+
chr19	45986956	45987457	Enhancer__chr19:45987073-45987327	0	+
chr19	4620766	4621267	Enhancer__chr19:4620862-4621172	0	+
chr19	4634688	4635189	Enhancer__chr19:4634649-4634985	0	+
chr19	4636170	4636671	Enhancer__chr19:4636294-4636441	0	+
chr19	46379892	46380393	Enhancer__chr19:46379598-46379943	0	+
chr19	46385183	46385684	Enhancer__chr19:46385401-46385465	0	+
chr19	46478504	46479005	Enhancer__chr19:46478594-46479000	0	+
chr19	46665427	46665928	Enhancer__chr19:46665382-46665717	0	+
chr19	46684125	46684626	Enhancer__chr19:46683956-46684315	0	+
chr19	46687929	46688430	Enhancer__chr19:46688176-46688573	0	+
chr19	46698740	46699241	Enhancer__chr19:46698925-46699055	0	+
chr19	46708496	46708997	Enhancer__chr19:46708652-46708841	0	+
chr19	46905377	46905878	Enhancer__chr19:46905606-46905628	0	+
chr19	46907539	46908040	Enhancer__chr19:46907328-46907649	0	+
chr19	46929859	46930360	Enhancer__chr19:46930027-46930174	0	+
chr19	46930809	46931310	Enhancer__chr19:46930732-46931099	0	+
chr19	46975807	46976308	Enhancer__chr19:46975956-46976146	0	+
chr19	47121847	47122348	Enhancer__chr19:47121981-47122214	0	+
chr19	47142520	47143021	Enhancer__chr19:47142195-47142976	0	+
chr19	47295257	47295758	Enhancer__chr19:47295326-47295559	0	+
chr19	47299712	47300213	Enhancer__chr19:47299930-47299995	0	+
chr19	47324036	47324537	Enhancer__chr19:47324064-47324441	0	+
chr19	47363452	47363953	Enhancer__chr19:47363167-47364689	0	+
chr19	47367102	47367603	Enhancer__chr19:47367294-47367354	0	+
chr19	47394000	47394501	Enhancer__chr19:47394206-47394341	0	+
chr19	4744778	4745279	Enhancer__chr19:4744883-4745173	0	+
chr19	47742801	47743302	Enhancer__chr19:47742856-47743228	0	+
chr19	47744370	47744871	Enhancer__chr19:47744387-47744529	0	+
chr19	47746322	47746823	Enhancer__chr19:47746329-47746738	0	+
chr19	47776658	47777159	Enhancer__chr19:47776748-47776969	0	+
chr19	47783129	47783630	Enhancer__chr19:47783225-47783533	0	+
chr19	47826804	47827305	Enhancer__chr19:47826848-47827155	0	+
chr19	47827047	47827548	Enhancer__chr19:47827247-47827358	0	+
chr19	47827910	47828411	Enhancer__chr19:47827546-47828111	0	+
chr19	47833762	47834263	Enhancer__chr19:47833817-47834081	0	+
chr19	4785315	4785816	Enhancer__chr19:4785303-4785662	0	+
chr19	47886837	47887338	Enhancer__chr19:47886542-47886975	0	+
chr19	47890270	47890771	Enhancer__chr19:47890403-47890638	0	+
chr19	47891948	47892449	Enhancer__chr19:47892089-47892242	0	+
chr19	47892535	47893036	Enhancer__chr19:47892475-47892975	0	+
chr19	47893077	47893578	Enhancer__chr19:47893291-47893410	0	+
chr19	47926519	47927020	Enhancer__chr19:47926520-47926706	0	+
chr19	48076668	48077169	Enhancer__chr19:48076356-48076760	0	+
chr19	48101742	48102243	Enhancer__chr19:48101913-48102072	0	+
chr19	48102248	48102749	Enhancer__chr19:48102180-48102576	0	+
chr19	48103460	48103961	Enhancer__chr19:48103581-48103982	0	+
chr19	4813374	4813875	Enhancer__chr19:4812881-4813376	0	+
chr19	481559	482060	Enhancer__chr19:481673-481793	0	+
chr19	48277189	48277690	Enhancer__chr19:48277326-48277623	0	+
chr19	48293560	48294061	Enhancer__chr19:48293591-48293754	0	+
chr19	48301313	48301814	Enhancer__chr19:48301309-48301509	0	+
chr19	48302066	48302567	Enhancer__chr19:48302247-48302447	0	+
chr19	4834919	4835420	Enhancer__chr19:4835065-4835273	0	+
chr19	48395374	48395875	Enhancer__chr19:48395340-48395779	0	+
chr19	485796	486297	Enhancer__chr19:485856-486161	0	+
chr19	4870154	4870655	Enhancer__chr19:4870294-4870493	0	+
chr19	48896294	48896795	Enhancer__chr19:48896382-48896733	0	+
chr19	49046435	49046936	Enhancer__chr19:49046614-49046906	0	+
chr19	49052199	49052700	Enhancer__chr19:49051864-49052159	0	+
chr19	4912078	4912579	Enhancer__chr19:4912030-4912419	0	+
chr19	49151324	49151825	Enhancer__chr19:49151515-49151640	0	+
chr19	4936579	4937080	Enhancer__chr19:4936813-4936840	0	+
chr19	49430212	49430713	Enhancer__chr19:49430301-49430612	0	+
chr19	49467260	49467761	Enhancer__chr19:49466802-49467527	0	+
chr19	49524011	49524512	Enhancer__chr19:49524183-49524468	0	+
chr19	49577246	49577747	Enhancer__chr19:49577003-49577438	0	+
chr19	49775381	49775882	Enhancer__chr19:49775600-49775657	0	+
chr19	49832626	49833127	Enhancer__chr19:49832847-49832906	0	+
chr19	49924030	49924531	Enhancer__chr19:49924099-49924476	0	+
chr19	50231478	50231979	Enhancer__chr19:50231635-50231822	0	+
chr19	50640046	50640547	Enhancer__chr19:50640094-50640250	0	+
chr19	50670609	50671110	Enhancer__chr19:50670716-50671002	0	+
chr19	50990316	50990817	Enhancer__chr19:50990086-50990332	0	+
chr19	50993369	50993870	Enhancer__chr19:50993276-50993671	0	+
chr19	50995099	50995600	Enhancer__chr19:50993680-50994951	0	+
chr19	51004083	51004584	Enhancer__chr19:51003635-51004295	0	+
chr19	51104681	51105182	Enhancer__chr19:51104864-51105235	0	+
chr19	51111454	51111955	Enhancer__chr19:51111018-51111676	0	+
chr19	51224072	51224573	Enhancer__chr19:51224129-51224276	0	+
chr19	51288043	51288544	Enhancer__chr19:51287900-51288107	0	+
chr19	51318618	51319119	Enhancer__chr19:51318804-51318947	0	+
chr19	51622294	51622795	Enhancer__chr19:51622537-51622653	0	+
chr19	51622766	51623267	Enhancer__chr19:51622926-51623072	0	+
chr19	51623404	51623905	Enhancer__chr19:51623497-51623730	0	+
chr19	51626711	51627212	Enhancer__chr19:51626855-51627213	0	+
chr19	51665327	51665828	Enhancer__chr19:51665562-51665592	0	+
chr19	51672037	51672538	Enhancer__chr19:51672217-51672370	0	+
chr19	51774326	51774827	Enhancer__chr19:51774338-51774710	0	+
chr19	51796046	51796547	Enhancer__chr19:51796169-51796569	0	+
chr19	51797398	51797899	Enhancer__chr19:51797467-51797679	0	+
chr19	51895911	51896412	Enhancer__chr19:51896075-51896247	0	+
chr19	51898660	51899161	Enhancer__chr19:51898753-51899047	0	+
chr19	51909385	51909886	Enhancer__chr19:51909569-51909701	0	+
chr19	51930467	51930968	Enhancer__chr19:51930485-51930778	0	+
chr19	51934391	51934892	Enhancer__chr19:51934392-51934883	0	+
chr19	51937651	51938152	Enhancer__chr19:51937810-51937998	0	+
chr19	51938868	51939369	Enhancer__chr19:51938637-51939150	0	+
chr19	51944152	51944653	Enhancer__chr19:51944053-51944530	0	+
chr19	51945105	51945606	Enhancer__chr19:51944873-51945376	0	+
chr19	51964336	51964837	Enhancer__chr19:51964450-51964623	0	+
chr19	51965026	51965527	Enhancer__chr19:51964906-51965339	0	+
chr19	51965337	51965838	Enhancer__chr19:51965565-51965613	0	+
chr19	51971190	51971691	Enhancer__chr19:51971340-51971606	0	+
chr19	51971644	51972145	Enhancer__chr19:51971719-51972098	0	+
chr19	51972720	51973221	Enhancer__chr19:51972517-51972837	0	+
chr19	51976429	51976930	Enhancer__chr19:51976564-51976794	0	+
chr19	52049844	52050345	Enhancer__chr19:52049983-52050318	0	+
chr19	52050935	52051436	Enhancer__chr19:52051082-52051228	0	+
chr19	52051741	52052242	Enhancer__chr19:52051924-52052067	0	+
chr19	52052802	52053303	Enhancer__chr19:52052884-52053120	0	+
chr19	52053247	52053748	Enhancer__chr19:52053461-52053588	0	+
chr19	52054128	52054629	Enhancer__chr19:52054305-52054840	0	+
chr19	52068814	52069315	Enhancer__chr19:52068853-52069119	0	+
chr19	52154354	52154855	Enhancer__chr19:52154475-52154734	0	+
chr19	52154640	52155141	Enhancer__chr19:52154810-52155171	0	+
chr19	52171477	52171978	Enhancer__chr19:52171455-52171952	0	+
chr19	52192432	52192933	Enhancer__chr19:52192085-52192767	0	+
chr19	52192804	52193305	Enhancer__chr19:52192842-52193550	0	+
chr19	52193613	52194114	Enhancer__chr19:52193633-52193945	0	+
chr19	52193967	52194468	Enhancer__chr19:52194056-52194504	0	+
chr19	52195080	52195581	Enhancer__chr19:52194594-52195259	0	+
chr19	52228255	52228756	Enhancer__chr19:52228457-52228756	0	+
chr19	52229614	52230115	Enhancer__chr19:52229316-52229816	0	+
chr19	52239541	52240042	Enhancer__chr19:52239330-52239749	0	+
chr19	52243049	52243550	Enhancer__chr19:52243151-52243317	0	+
chr19	52243720	52244221	Enhancer__chr19:52243692-52243874	0	+
chr19	52246019	52246520	Enhancer__chr19:52246105-52246442	0	+
chr19	52333555	52334056	Enhancer__chr19:52333546-52333919	0	+
chr19	52351005	52351506	Enhancer__chr19:52350870-52351321	0	+
chr19	52734383	52734884	Enhancer__chr19:52734516-52734674	0	+
chr19	53425109	53425610	Enhancer__chr19:53425304-53425713	0	+
chr19	53426106	53426607	Enhancer__chr19:53426305-53426488	0	+
chr19	5357261	5357762	Enhancer__chr19:5357360-5357663	0	+
chr19	53727784	53728285	Enhancer__chr19:53727403-53727861	0	+
chr19	54098405	54098906	Enhancer__chr19:54098247-54098689	0	+
chr19	54115904	54116405	Enhancer__chr19:54116077-54116235	0	+
chr19	54125578	54126079	Enhancer__chr19:54125750-54125846	0	+
chr19	54145640	54146141	Enhancer__chr19:54145720-54146081	0	+
chr19	54167909	54168410	Enhancer__chr19:54168099-54168226	0	+
chr19	54285878	54286379	Enhancer__chr19:54286017-54286259	0	+
chr19	54288403	54288904	Enhancer__chr19:54288550-54288757	0	+
chr19	54290947	54291448	Enhancer__chr19:54291187-54291209	0	+
chr19	54291653	54292154	Enhancer__chr19:54291781-54292027	0	+
chr19	54348061	54348562	Enhancer__chr19:54348212-54348356	0	+
chr19	5434917	5435418	Enhancer__chr19:5435162-5435432	0	+
chr19	54352706	54353207	Enhancer__chr19:54352555-54352808	0	+
chr19	54354992	54355493	Enhancer__chr19:54355100-54355465	0	+
chr19	54463536	54464037	Enhancer__chr19:54463562-54463897	0	+
chr19	54523426	54523927	Enhancer__chr19:54523388-54523781	0	+
chr19	54538875	54539376	Enhancer__chr19:54538982-54539278	0	+
chr19	54772678	54773179	Enhancer__chr19:54772917-54773137	0	+
chr19	54774910	54775411	Enhancer__chr19:54775040-54775263	0	+
chr19	54775466	54775967	Enhancer__chr19:54775575-54775830	0	+
chr19	54775950	54776451	Enhancer__chr19:54776130-54776262	0	+
chr19	5478029	5478530	Enhancer__chr19:5478179-5478421	0	+
chr19	54786429	54786930	Enhancer__chr19:54786591-54786876	0	+
chr19	54793099	54793600	Enhancer__chr19:54793222-54793417	0	+
chr19	54828151	54828652	Enhancer__chr19:54828104-54828567	0	+
chr19	54830358	54830859	Enhancer__chr19:54830246-54830549	0	+
chr19	54883975	54884476	Enhancer__chr19:54884057-54884427	0	+
chr19	54885715	54886216	Enhancer__chr19:54885175-54886148	0	+
chr19	54887034	54887535	Enhancer__chr19:54886806-54887123	0	+
chr19	54890175	54890676	Enhancer__chr19:54889557-54890145	0	+
chr19	54894827	54895328	Enhancer__chr19:54894976-54895239	0	+
chr19	54901073	54901574	Enhancer__chr19:54901247-54901400	0	+
chr19	54916871	54917372	Enhancer__chr19:54916959-54917284	0	+
chr19	55034507	55035008	Enhancer__chr19:55034604-55034910	0	+
chr19	55038104	55038605	Enhancer__chr19:55038222-55038527	0	+
chr19	5505441	5505942	Enhancer__chr19:5505612-5505767	0	+
chr19	5517313	5517814	Enhancer__chr19:5517224-5517513	0	+
chr19	5536428	5536929	Enhancer__chr19:5536566-5536826	0	+
chr19	55383125	55383626	Enhancer__chr19:55383279-55383463	0	+
chr19	555780	556281	Enhancer__chr19:555976-556322	0	+
chr19	55629745	55630246	Enhancer__chr19:55629952-55630354	0	+
chr19	5578295	5578796	Enhancer__chr19:5578316-5578496	0	+
chr19	55885660	55886161	Enhancer__chr19:55885541-55885905	0	+
chr19	55937469	55937970	Enhancer__chr19:55937400-55937853	0	+
chr19	55958687	55959188	Enhancer__chr19:55958750-55959125	0	+
chr19	55961185	55961686	Enhancer__chr19:55960580-55961094	0	+
chr19	55962605	55963106	Enhancer__chr19:55962647-55962935	0	+
chr19	55976437	55976938	Enhancer__chr19:55976006-55976393	0	+
chr19	55977485	55977986	Enhancer__chr19:55977615-55977883	0	+
chr19	55983800	55984301	Enhancer__chr19:55983917-55984059	0	+
chr19	55984936	55985437	Enhancer__chr19:55985101-55985287	0	+
chr19	56031498	56031999	Enhancer__chr19:56031210-56031577	0	+
chr19	56060648	56061149	Enhancer__chr19:56060798-56061018	0	+
chr19	56061736	56062237	Enhancer__chr19:56061327-56061704	0	+
chr19	56063941	56064442	Enhancer__chr19:56064106-56064277	0	+
chr19	56097155	56097656	Enhancer__chr19:56097081-56097467	0	+
chr19	56098859	56099360	Enhancer__chr19:56098668-56099098	0	+
chr19	56673734	56674235	Enhancer__chr19:56673673-56673939	0	+
chr19	56674468	56674969	Enhancer__chr19:56674605-56674737	0	+
chr19	56698274	56698775	Enhancer__chr19:56698517-56698525	0	+
chr19	56729022	56729523	Enhancer__chr19:56729112-56729434	0	+
chr19	567304	567805	Enhancer__chr19:567332-567750	0	+
chr19	57217860	57218361	Enhancer__chr19:57218016-57218204	0	+
chr19	57467668	57468169	Enhancer__chr19:57467725-57468111	0	+
chr19	57494508	57495009	Enhancer__chr19:57494660-57494893	0	+
chr19	57521875	57522376	Enhancer__chr19:57522050-57522201	0	+
chr19	57527265	57527766	Enhancer__chr19:57527489-57527663	0	+
chr19	57582810	57583311	Enhancer__chr19:57582950-57583170	0	+
chr19	57781241	57781742	Enhancer__chr19:57781316-57781665	0	+
chr19	5803961	5804462	Enhancer__chr19:5804044-5804378	0	+
chr19	58080461	58080962	Enhancer__chr19:58080640-58080798	0	+
chr19	58162550	58163051	Enhancer__chr19:58162762-58163096	0	+
chr19	58175551	58176052	Enhancer__chr19:58175767-58176046	0	+
chr19	58532333	58532834	Enhancer__chr19:58532436-58532530	0	+
chr19	58673885	58674386	Enhancer__chr19:58673997-58674222	0	+
chr19	58911586	58912087	Enhancer__chr19:58911739-58912056	0	+
chr19	59087350	59087851	Enhancer__chr19:59087419-59087864	0	+
chr19	5989703	5990204	Enhancer__chr19:5989815-5989915	0	+
chr19	6394804	6395305	Enhancer__chr19:6394891-6395218	0	+
chr19	6489400	6489901	Enhancer__chr19:6489533-6489689	0	+
chr19	6516861	6517362	Enhancer__chr19:6516969-6517178	0	+
chr19	6518276	6518777	Enhancer__chr19:6518032-6518368	0	+
chr19	6528732	6529233	Enhancer__chr19:6528964-6529120	0	+
chr19	6539825	6540326	Enhancer__chr19:6539979-6540238	0	+
chr19	6556528	6557029	Enhancer__chr19:6556475-6556744	0	+
chr19	6577535	6578036	Enhancer__chr19:6577471-6577956	0	+
chr19	6579672	6580173	Enhancer__chr19:6579838-6580006	0	+
chr19	6639392	6639893	Enhancer__chr19:6639523-6639784	0	+
chr19	6659680	6660181	Enhancer__chr19:6659886-6659977	0	+
chr19	6660213	6660714	Enhancer__chr19:6660388-6660670	0	+
chr19	6675070	6675571	Enhancer__chr19:6674780-6675150	0	+
chr19	6966189	6966690	Enhancer__chr19:6966321-6966558	0	+
chr19	7402636	7403137	Enhancer__chr19:7402747-7403030	0	+
chr19	7410654	7411155	Enhancer__chr19:7410848-7411007	0	+
chr19	7714201	7714702	Enhancer__chr19:7714356-7714558	0	+
chr19	7720696	7721197	Enhancer__chr19:7720323-7720877	0	+
chr19	7723211	7723712	Enhancer__chr19:7723326-7723586	0	+
chr19	7739194	7739695	Enhancer__chr19:7739294-7739517	0	+
chr19	7770440	7770941	Enhancer__chr19:7770608-7770891	0	+
chr19	7771296	7771797	Enhancer__chr19:7771510-7771603	0	+
chr19	7772125	7772626	Enhancer__chr19:7771927-7772280	0	+
chr19	778798	779299	Enhancer__chr19:778993-779222	0	+
chr19	7816073	7816574	Enhancer__chr19:7816227-7816567	0	+
chr19	782779	783280	Enhancer__chr19:782330-783005	0	+
chr19	7892401	7892902	Enhancer__chr19:7892500-7892803	0	+
chr19	789250	789751	Enhancer__chr19:789308-789721	0	+
chr19	7893640	7894141	Enhancer__chr19:7893818-7893973	0	+
chr19	791099	791600	Enhancer__chr19:791303-791398	0	+
chr19	791991	792492	Enhancer__chr19:791656-792058	0	+
chr19	8075949	8076450	Enhancer__chr19:8075966-8076193	0	+
chr19	8115413	8115914	Enhancer__chr19:8115456-8115774	0	+
chr19	8225989	8226490	Enhancer__chr19:8226134-8226320	0	+
chr19	823799	824300	Enhancer__chr19:823657-823956	0	+
chr19	8426782	8427283	Enhancer__chr19:8426850-8427217	0	+
chr19	8580327	8580828	Enhancer__chr19:8580278-8580518	0	+
chr19	8583245	8583746	Enhancer__chr19:8582725-8583114	0	+
chr19	8749882	8750383	Enhancer__chr19:8749433-8750038	0	+
chr19	9095563	9096064	Enhancer__chr19:9095662-9095964	0	+
chr19	9119242	9119743	Enhancer__chr19:9119402-9119531	0	+
chr19	9120602	9121103	Enhancer__chr19:9120594-9120838	0	+
chr19	9128759	9129260	Enhancer__chr19:9128934-9129115	0	+
chr19	9380916	9381417	Enhancer__chr19:9381001-9381218	0	+
chr19	9402000	9402501	Enhancer__chr19:9402141-9402360	0	+
chr19	9518057	9518558	Enhancer__chr19:9517572-9518021	0	+
chr19	9758072	9758573	Enhancer__chr19:9758216-9758505	0	+
chr19	980527	981028	Enhancer__chr19:980601-980803	0	+
chr19	9855885	9856386	Enhancer__chr19:9855997-9856274	0	+
chr19	996394	996895	Enhancer__chr19:996390-996745	0	+
chr2	100123920	100124421	Enhancer__chr2:100124156-100124186	0	+
chr2	100814053	100814554	Enhancer__chr2:100814245-100814421	0	+
chr2	100885205	100885706	Enhancer__chr2:100885369-100885541	0	+
chr2	101197537	101198038	Enhancer__chr2:101197262-101197669	0	+
chr2	101201241	101201742	Enhancer__chr2:101201288-101201649	0	+
chr2	101204505	101205006	Enhancer__chr2:101204642-101204822	0	+
chr2	101219876	101220377	Enhancer__chr2:101220085-101220198	0	+
chr2	101270201	101270702	Enhancer__chr2:101270237-101270473	0	+
chr2	101391396	101391897	Enhancer__chr2:101391486-101391807	0	+
chr2	101397215	101397716	Enhancer__chr2:101397207-101397582	0	+
chr2	10150202	10150703	Enhancer__chr2:10149985-10150413	0	+
chr2	10152921	10153422	Enhancer__chr2:10153127-10153217	0	+
chr2	10176098	10176599	Enhancer__chr2:10176248-10176551	0	+
chr2	10177634	10178135	Enhancer__chr2:10177778-10177985	0	+
chr2	101926075	101926576	Enhancer__chr2:101926137-101926537	0	+
chr2	101944557	101945058	Enhancer__chr2:101944459-101944757	0	+
chr2	101945037	101945538	Enhancer__chr2:101944860-101945306	0	+
chr2	101945454	101945955	Enhancer__chr2:101945688-101945721	0	+
chr2	101946947	101947448	Enhancer__chr2:101946998-101947171	0	+
chr2	102133897	102134398	Enhancer__chr2:102133779-102134093	0	+
chr2	102134255	102134756	Enhancer__chr2:102134407-102134716	0	+
chr2	102150108	102150609	Enhancer__chr2:102150170-102150566	0	+
chr2	102150946	102151447	Enhancer__chr2:102150811-102151152	0	+
chr2	102162812	102163313	Enhancer__chr2:102162992-102163132	0	+
chr2	102173394	102173895	Enhancer__chr2:102173496-102173792	0	+
chr2	102238797	102239298	Enhancer__chr2:102238768-102239154	0	+
chr2	102239671	102240172	Enhancer__chr2:102239626-102240004	0	+
chr2	102241987	102242488	Enhancer__chr2:102241918-102242303	0	+
chr2	102243737	102244238	Enhancer__chr2:102243895-102244327	0	+
chr2	102246813	102247314	Enhancer__chr2:102246727-102247245	0	+
chr2	10230954	10231455	Enhancer__chr2:10231138-10231270	0	+
chr2	102514910	102515411	Enhancer__chr2:102515032-102515286	0	+
chr2	102516640	102517141	Enhancer__chr2:102516830-102516950	0	+
chr2	102549601	102550102	Enhancer__chr2:102549846-102550051	0	+
chr2	10258129	10258630	Enhancer__chr2:10258344-10258406	0	+
chr2	102595424	102595925	Enhancer__chr2:102595591-102595758	0	+
chr2	102596838	102597339	Enhancer__chr2:102596960-102597162	0	+
chr2	10260288	10260789	Enhancer__chr2:10260365-10260994	0	+
chr2	102604167	102604668	Enhancer__chr2:102604405-102604499	0	+
chr2	102647426	102647927	Enhancer__chr2:102647669-102647785	0	+
chr2	102649847	102650348	Enhancer__chr2:102649919-102650192	0	+
chr2	102654104	102654605	Enhancer__chr2:102654225-102654461	0	+
chr2	102657741	102658242	Enhancer__chr2:102657923-102658060	0	+
chr2	102665545	102666046	Enhancer__chr2:102665619-102665971	0	+
chr2	102666452	102666953	Enhancer__chr2:102666464-102666883	0	+
chr2	102669531	102670032	Enhancer__chr2:102669658-102669754	0	+
chr2	102679012	102679513	Enhancer__chr2:102678622-102679220	0	+
chr2	10274255	10274756	Enhancer__chr2:10274411-10274722	0	+
chr2	102867434	102867935	Enhancer__chr2:102867550-102867715	0	+
chr2	102875097	102875598	Enhancer__chr2:102874948-102875482	0	+
chr2	102878475	102878976	Enhancer__chr2:102878603-102878966	0	+
chr2	102888115	102888616	Enhancer__chr2:102888242-102888561	0	+
chr2	102890337	102890838	Enhancer__chr2:102890260-102890679	0	+
chr2	102918239	102918740	Enhancer__chr2:102918428-102918763	0	+
chr2	102920743	102921244	Enhancer__chr2:102920800-102921075	0	+
chr2	102921437	102921938	Enhancer__chr2:102921160-102921494	0	+
chr2	102921688	102922189	Enhancer__chr2:102921746-102922603	0	+
chr2	103886040	103886541	Enhancer__chr2:103886134-103886446	0	+
chr2	104017984	104018485	Enhancer__chr2:104018145-104018369	0	+
chr2	10418804	10419305	Enhancer__chr2:10418251-10419155	0	+
chr2	10423393	10423894	Enhancer__chr2:10423423-10423670	0	+
chr2	10425642	10426143	Enhancer__chr2:10425680-10425925	0	+
chr2	10429866	10430367	Enhancer__chr2:10430004-10430228	0	+
chr2	10441517	10442018	Enhancer__chr2:10441145-10441558	0	+
chr2	104424856	104425357	Enhancer__chr2:104425071-104425142	0	+
chr2	104488772	104489273	Enhancer__chr2:104488984-104489060	0	+
chr2	104503792	104504293	Enhancer__chr2:104503960-104504175	0	+
chr2	104511987	104512488	Enhancer__chr2:104512141-104512403	0	+
chr2	104583882	104584383	Enhancer__chr2:104583969-104584295	0	+
chr2	104643051	104643552	Enhancer__chr2:104643293-104643309	0	+
chr2	104949217	104949718	Enhancer__chr2:104949202-104949413	0	+
chr2	105119439	105119940	Enhancer__chr2:105119494-105119751	0	+
chr2	105129639	105130140	Enhancer__chr2:105129772-105130007	0	+
chr2	105274893	105275394	Enhancer__chr2:105275028-105275190	0	+
chr2	105378315	105378816	Enhancer__chr2:105378379-105378751	0	+
chr2	105405499	105406000	Enhancer__chr2:105405664-105405834	0	+
chr2	105416790	105417291	Enhancer__chr2:105416853-105417228	0	+
chr2	105430463	105430964	Enhancer__chr2:105430210-105430587	0	+
chr2	105459213	105459714	Enhancer__chr2:105459435-105459826	0	+
chr2	105460898	105461399	Enhancer__chr2:105460930-105461348	0	+
chr2	105461604	105462105	Enhancer__chr2:105461382-105461873	0	+
chr2	105463640	105464141	Enhancer__chr2:105463453-105463711	0	+
chr2	105466733	105467234	Enhancer__chr2:105466558-105467231	0	+
chr2	105478297	105478798	Enhancer__chr2:105477972-105479094	0	+
chr2	105478930	105479431	Enhancer__chr2:105479098-105479298	0	+
chr2	105479761	105480262	Enhancer__chr2:105479896-105480034	0	+
chr2	105490026	105490527	Enhancer__chr2:105489803-105490153	0	+
chr2	105505603	105506104	Enhancer__chr2:105505799-105505908	0	+
chr2	10572017	10572518	Enhancer__chr2:10572027-10572239	0	+
chr2	105764155	105764656	Enhancer__chr2:105764311-105764500	0	+
chr2	106202202	106202703	Enhancer__chr2:106202286-106202618	0	+
chr2	106329600	106330101	Enhancer__chr2:106329728-106329936	0	+
chr2	106335427	106335928	Enhancer__chr2:106335569-106335799	0	+
chr2	10633757	10634258	Enhancer__chr2:10633765-10634017	0	+
chr2	106355278	106355779	Enhancer__chr2:106355263-106355524	0	+
chr2	106533640	106534141	Enhancer__chr2:106533831-106533950	0	+
chr2	106544904	106545405	Enhancer__chr2:106545066-106545218	0	+
chr2	106551435	106551936	Enhancer__chr2:106551669-106551989	0	+
chr2	10657404	10657905	Enhancer__chr2:10657601-10657707	0	+
chr2	107198265	107198766	Enhancer__chr2:107198328-107198702	0	+
chr2	107612837	107613338	Enhancer__chr2:107612810-107613160	0	+
chr2	107652107	107652608	Enhancer__chr2:107652241-107652475	0	+
chr2	107698075	107698576	Enhancer__chr2:107698212-107698438	0	+
chr2	107874998	107875499	Enhancer__chr2:107875230-107875269	0	+
chr2	107886912	107887413	Enhancer__chr2:107886980-107887341	0	+
chr2	107891507	107892008	Enhancer__chr2:107891171-107891467	0	+
chr2	108100439	108100940	Enhancer__chr2:108100579-108100790	0	+
chr2	108146512	108147013	Enhancer__chr2:108146627-108146991	0	+
chr2	108805887	108806388	Enhancer__chr2:108805860-108806149	0	+
chr2	108841202	108841703	Enhancer__chr2:108841436-108841459	0	+
chr2	108883460	108883961	Enhancer__chr2:108883612-108883815	0	+
chr2	109506301	109506802	Enhancer__chr2:109506497-109506716	0	+
chr2	109648179	109648680	Enhancer__chr2:109648298-109648660	0	+
chr2	109686195	109686696	Enhancer__chr2:109686360-109686496	0	+
chr2	109706036	109706537	Enhancer__chr2:109706111-109706459	0	+
chr2	10984028	10984529	Enhancer__chr2:10984211-10984590	0	+
chr2	10986243	10986744	Enhancer__chr2:10986356-10986538	0	+
chr2	110271623	110272124	Enhancer__chr2:110271705-110271931	0	+
chr2	110393804	110394305	Enhancer__chr2:110393894-110394081	0	+
chr2	110402257	110402758	Enhancer__chr2:110402204-110402551	0	+
chr2	110431871	110432372	Enhancer__chr2:110431985-110432251	0	+
chr2	11071988	11072489	Enhancer__chr2:11072089-11072388	0	+
chr2	11075131	11075632	Enhancer__chr2:11075202-11075449	0	+
chr2	11076317	11076818	Enhancer__chr2:11076268-11076628	0	+
chr2	11082420	11082921	Enhancer__chr2:11082657-11082964	0	+
chr2	11094254	11094755	Enhancer__chr2:11094315-11094675	0	+
chr2	110978594	110979095	Enhancer__chr2:110978630-110979043	0	+
chr2	111446043	111446544	Enhancer__chr2:111446206-111446411	0	+
chr2	111446421	111446922	Enhancer__chr2:111446465-111446692	0	+
chr2	11162700	11163201	Enhancer__chr2:11162773-11163017	0	+
chr2	111941517	111942018	Enhancer__chr2:111941595-111941939	0	+
chr2	111958821	111959322	Enhancer__chr2:111958967-111959175	0	+
chr2	111977007	111977508	Enhancer__chr2:111976914-111977297	0	+
chr2	112133017	112133518	Enhancer__chr2:112133143-112133391	0	+
chr2	112207983	112208484	Enhancer__chr2:112208180-112208564	0	+
chr2	112251293	112251794	Enhancer__chr2:112251481-112251757	0	+
chr2	112253159	112253660	Enhancer__chr2:112253383-112253436	0	+
chr2	112292407	112292908	Enhancer__chr2:112292558-112292777	0	+
chr2	112294970	112295471	Enhancer__chr2:112295090-112295350	0	+
chr2	112375319	112375820	Enhancer__chr2:112375521-112375561	0	+
chr2	112376543	112377044	Enhancer__chr2:112376562-112376898	0	+
chr2	112383579	112384080	Enhancer__chr2:112383763-112383890	0	+
chr2	112390184	112390685	Enhancer__chr2:112390232-112390474	0	+
chr2	112391642	112392143	Enhancer__chr2:112391711-112391985	0	+
chr2	112417028	112417529	Enhancer__chr2:112417011-112417329	0	+
chr2	112418309	112418810	Enhancer__chr2:112418483-112418623	0	+
chr2	112419950	112420451	Enhancer__chr2:112420062-112420336	0	+
chr2	112429029	112429530	Enhancer__chr2:112428952-112429342	0	+
chr2	112433165	112433666	Enhancer__chr2:112433293-112433453	0	+
chr2	112456507	112457008	Enhancer__chr2:112456456-112456792	0	+
chr2	112459630	112460131	Enhancer__chr2:112459778-112460151	0	+
chr2	112461805	112462306	Enhancer__chr2:112462014-112462125	0	+
chr2	112463601	112464102	Enhancer__chr2:112463608-112463919	0	+
chr2	11252917	11253418	Enhancer__chr2:11253048-11253286	0	+
chr2	11269957	11270458	Enhancer__chr2:11270081-11270242	0	+
chr2	112788998	112789499	Enhancer__chr2:112789158-112789339	0	+
chr2	112789396	112789897	Enhancer__chr2:112789561-112789661	0	+
chr2	112790824	112791325	Enhancer__chr2:112790755-112791066	0	+
chr2	113380073	113380574	Enhancer__chr2:113380153-113380493	0	+
chr2	113384984	113385485	Enhancer__chr2:113384986-113385271	0	+
chr2	113388603	113389104	Enhancer__chr2:113388786-113388926	0	+
chr2	113391847	113392348	Enhancer__chr2:113392052-113392142	0	+
chr2	113398359	113398860	Enhancer__chr2:113398370-113398650	0	+
chr2	113444051	113444552	Enhancer__chr2:113444240-113444400	0	+
chr2	113448199	113448700	Enhancer__chr2:113448371-113448563	0	+
chr2	113448535	113449036	Enhancer__chr2:113448603-113448987	0	+
chr2	113450166	113450667	Enhancer__chr2:113450039-113450435	0	+
chr2	113450626	113451127	Enhancer__chr2:113450750-113451037	0	+
chr2	113457861	113458362	Enhancer__chr2:113457946-113458361	0	+
chr2	113458486	113458987	Enhancer__chr2:113458686-113458909	0	+
chr2	113465702	113466203	Enhancer__chr2:113465868-113466153	0	+
chr2	113476407	113476908	Enhancer__chr2:113476608-113476855	0	+
chr2	113544938	113545439	Enhancer__chr2:113544894-113545271	0	+
chr2	113545239	113545740	Enhancer__chr2:113545433-113545578	0	+
chr2	113545559	113546060	Enhancer__chr2:113545717-113545852	0	+
chr2	113551366	113551867	Enhancer__chr2:113550957-113551489	0	+
chr2	113551737	113552238	Enhancer__chr2:113551784-113552157	0	+
chr2	113552493	113552994	Enhancer__chr2:113552525-113552798	0	+
chr2	113557088	113557589	Enhancer__chr2:113556767-113557612	0	+
chr2	113561727	113562228	Enhancer__chr2:113561817-113562080	0	+
chr2	113562319	113562820	Enhancer__chr2:113562551-113562581	0	+
chr2	113563081	113563582	Enhancer__chr2:113563232-113563409	0	+
chr2	113568604	113569105	Enhancer__chr2:113568769-113568943	0	+
chr2	113569538	113570039	Enhancer__chr2:113569466-113569945	0	+
chr2	113570336	113570837	Enhancer__chr2:113570329-113570602	0	+
chr2	113571402	113571903	Enhancer__chr2:113571140-113571483	0	+
chr2	113571653	113572154	Enhancer__chr2:113571813-113572166	0	+
chr2	113573310	113573811	Enhancer__chr2:113573367-113573750	0	+
chr2	113576123	113576624	Enhancer__chr2:113576216-113576532	0	+
chr2	113582061	113582562	Enhancer__chr2:113581693-113582026	0	+
chr2	113582109	113582610	Enhancer__chr2:113582240-113582548	0	+
chr2	113583041	113583542	Enhancer__chr2:113583112-113583470	0	+
chr2	113628943	113629444	Enhancer__chr2:113629155-113629320	0	+
chr2	113634619	113635120	Enhancer__chr2:113634636-113634920	0	+
chr2	113635095	113635596	Enhancer__chr2:113635122-113635394	0	+
chr2	113637870	113638371	Enhancer__chr2:113637417-113638142	0	+
chr2	113639404	113639905	Enhancer__chr2:113638257-113639193	0	+
chr2	113643217	113643718	Enhancer__chr2:113643095-113643585	0	+
chr2	113649104	113649605	Enhancer__chr2:113649129-113649319	0	+
chr2	113657689	113658190	Enhancer__chr2:113657771-113658101	0	+
chr2	113693897	113694398	Enhancer__chr2:113693868-113694223	0	+
chr2	113811860	113812361	Enhancer__chr2:113811675-113812041	0	+
chr2	113814227	113814728	Enhancer__chr2:113814094-113814546	0	+
chr2	113836160	113836661	Enhancer__chr2:113835949-113836406	0	+
chr2	113837881	113838382	Enhancer__chr2:113837856-113838205	0	+
chr2	113839158	113839659	Enhancer__chr2:113839029-113839680	0	+
chr2	113841160	113841661	Enhancer__chr2:113840552-113841422	0	+
chr2	113845670	113846171	Enhancer__chr2:113845910-113846038	0	+
chr2	113847568	113848069	Enhancer__chr2:113847761-113847860	0	+
chr2	113854383	113854884	Enhancer__chr2:113854564-113854684	0	+
chr2	113862909	113863410	Enhancer__chr2:113862706-113863200	0	+
chr2	113901019	113901520	Enhancer__chr2:113901249-113901290	0	+
chr2	113970017	113970518	Enhancer__chr2:113969874-113970195	0	+
chr2	114039382	114039883	Enhancer__chr2:114039556-114039944	0	+
chr2	114046199	114046700	Enhancer__chr2:114046330-114046643	0	+
chr2	114082273	114082774	Enhancer__chr2:114082449-114082815	0	+
chr2	114126168	114126669	Enhancer__chr2:114126317-114126521	0	+
chr2	114132556	114133057	Enhancer__chr2:114132430-114132930	0	+
chr2	114133756	114134257	Enhancer__chr2:114133977-114134140	0	+
chr2	114134601	114135102	Enhancer__chr2:114134240-114134872	0	+
chr2	114144626	114145127	Enhancer__chr2:114144753-114144946	0	+
chr2	114163657	114164158	Enhancer__chr2:114163815-114164191	0	+
chr2	114457758	114458259	Enhancer__chr2:114457868-114458149	0	+
chr2	114581698	114582199	Enhancer__chr2:114581845-114582045	0	+
chr2	114615010	114615511	Enhancer__chr2:114615220-114615283	0	+
chr2	114616381	114616882	Enhancer__chr2:114616401-114616618	0	+
chr2	114634288	114634789	Enhancer__chr2:114634434-114634643	0	+
chr2	114643990	114644491	Enhancer__chr2:114644100-114644364	0	+
chr2	114754455	114754956	Enhancer__chr2:114754663-114754748	0	+
chr2	114831187	114831688	Enhancer__chr2:114831268-114831607	0	+
chr2	11514811	11515312	Enhancer__chr2:11514785-11514933	0	+
chr2	115163126	115163627	Enhancer__chr2:115163246-115163506	0	+
chr2	115177311	115177812	Enhancer__chr2:115177421-115177704	0	+
chr2	11531676	11532177	Enhancer__chr2:11531800-11532088	0	+
chr2	11547088	11547589	Enhancer__chr2:11547236-11547448	0	+
chr2	11560685	11561186	Enhancer__chr2:11560928-11560984	0	+
chr2	11561921	11562422	Enhancer__chr2:11562098-11562245	0	+
chr2	11621743	11622244	Enhancer__chr2:11621258-11621798	0	+
chr2	11624395	11624896	Enhancer__chr2:11623044-11623914	0	+
chr2	11624242	11624743	Enhancer__chr2:11623935-11624324	0	+
chr2	11624753	11625254	Enhancer__chr2:11624930-11625118	0	+
chr2	11634490	11634991	Enhancer__chr2:11634636-11634845	0	+
chr2	11639220	11639721	Enhancer__chr2:11639355-11639445	0	+
chr2	116627933	116628434	Enhancer__chr2:116628047-116628319	0	+
chr2	11671253	11671754	Enhancer__chr2:11670828-11671487	0	+
chr2	11672743	11673244	Enhancer__chr2:11672394-11672952	0	+
chr2	116799194	116799695	Enhancer__chr2:116799018-116799370	0	+
chr2	117885166	117885667	Enhancer__chr2:117885341-117885491	0	+
chr2	118308970	118309471	Enhancer__chr2:118309015-118309417	0	+
chr2	118432469	118432970	Enhancer__chr2:118432554-118432885	0	+
chr2	118774563	118775064	Enhancer__chr2:118774480-118774964	0	+
chr2	118877930	118878431	Enhancer__chr2:118878005-118878382	0	+
chr2	118982489	118982990	Enhancer__chr2:118982588-118982758	0	+
chr2	118983089	118983590	Enhancer__chr2:118983292-118983393	0	+
chr2	118983934	118984435	Enhancer__chr2:118984054-118984207	0	+
chr2	119067548	119068049	Enhancer__chr2:119067655-119067950	0	+
chr2	119068627	119069128	Enhancer__chr2:119068196-119068550	0	+
chr2	119076824	119077325	Enhancer__chr2:119076927-119077186	0	+
chr2	119121069	119121570	Enhancer__chr2:119121251-119121438	0	+
chr2	119145071	119145572	Enhancer__chr2:119145172-119145468	0	+
chr2	119266633	119267134	Enhancer__chr2:119266788-119266978	0	+
chr2	119311974	119312475	Enhancer__chr2:119311902-119312304	0	+
chr2	119426654	119427155	Enhancer__chr2:119426780-119427028	0	+
chr2	119498568	119499069	Enhancer__chr2:119498698-119498987	0	+
chr2	119576798	119577299	Enhancer__chr2:119576873-119577223	0	+
chr2	119660310	119660811	Enhancer__chr2:119660312-119660603	0	+
chr2	119661063	119661564	Enhancer__chr2:119661238-119661644	0	+
chr2	119667396	119667897	Enhancer__chr2:119667637-119667656	0	+
chr2	119669206	119669707	Enhancer__chr2:119669178-119669437	0	+
chr2	119671472	119671973	Enhancer__chr2:119671340-119671863	0	+
chr2	119683030	119683531	Enhancer__chr2:119683174-119683384	0	+
chr2	119683629	119684130	Enhancer__chr2:119683687-119683904	0	+
chr2	119686633	119687134	Enhancer__chr2:119686748-119686951	0	+
chr2	119693889	119694390	Enhancer__chr2:119693880-119694239	0	+
chr2	119694469	119694970	Enhancer__chr2:119694652-119694763	0	+
chr2	119697480	119697981	Enhancer__chr2:119697641-119697888	0	+
chr2	119698012	119698513	Enhancer__chr2:119698034-119698388	0	+
chr2	11969960	11970461	Enhancer__chr2:11970136-11970284	0	+
chr2	11970526	11971027	Enhancer__chr2:11970305-11970612	0	+
chr2	11976930	11977431	Enhancer__chr2:11977030-11977330	0	+
chr2	119931979	119932480	Enhancer__chr2:119932213-119932271	0	+
chr2	120025401	120025902	Enhancer__chr2:120025136-120025424	0	+
chr2	120039776	120040277	Enhancer__chr2:120039875-120040023	0	+
chr2	120040563	120041064	Enhancer__chr2:120040037-120041002	0	+
chr2	120041670	120042171	Enhancer__chr2:120041416-120041980	0	+
chr2	12006977	12007478	Enhancer__chr2:12007087-12007328	0	+
chr2	120471656	120472157	Enhancer__chr2:120471879-120471933	0	+
chr2	120492013	120492514	Enhancer__chr2:120492098-120492339	0	+
chr2	120960920	120961421	Enhancer__chr2:120960813-120961129	0	+
chr2	120971686	120972187	Enhancer__chr2:120971736-120972136	0	+
chr2	121155460	121155961	Enhancer__chr2:121155649-121155973	0	+
chr2	121156740	121157241	Enhancer__chr2:121156856-121157127	0	+
chr2	121167742	121168243	Enhancer__chr2:121167878-121168107	0	+
chr2	121200709	121201210	Enhancer__chr2:121200367-121200763	0	+
chr2	121213370	121213871	Enhancer__chr2:121213613-121213629	0	+
chr2	121279648	121280149	Enhancer__chr2:121279822-121279965	0	+
chr2	121299002	121299503	Enhancer__chr2:121299175-121299329	0	+
chr2	121304045	121304546	Enhancer__chr2:121303695-121304155	0	+
chr2	121334341	121334842	Enhancer__chr2:121334562-121334634	0	+
chr2	121355324	121355825	Enhancer__chr2:121355369-121355762	0	+
chr2	121480120	121480621	Enhancer__chr2:121480209-121480601	0	+
chr2	12184836	12185337	Enhancer__chr2:12184966-12185271	0	+
chr2	121898110	121898611	Enhancer__chr2:121898319-121898402	0	+
chr2	121943150	121943651	Enhancer__chr2:121943239-121943562	0	+
chr2	121954848	121955349	Enhancer__chr2:121955043-121955176	0	+
chr2	12197551	12198052	Enhancer__chr2:12197653-12197928	0	+
chr2	12199513	12200014	Enhancer__chr2:12199688-12199839	0	+
chr2	12214455	12214956	Enhancer__chr2:12214361-12214708	0	+
chr2	122457041	122457542	Enhancer__chr2:122456992-122457582	0	+
chr2	122458182	122458683	Enhancer__chr2:122458148-122458329	0	+
chr2	122467584	122468085	Enhancer__chr2:122467778-122467891	0	+
chr2	122479616	122480117	Enhancer__chr2:122479618-122479882	0	+
chr2	122480147	122480648	Enhancer__chr2:122480192-122480543	0	+
chr2	122536447	122536948	Enhancer__chr2:122536391-122536587	0	+
chr2	122656133	122656634	Enhancer__chr2:122656153-122656341	0	+
chr2	122660564	122661065	Enhancer__chr2:122660785-122660843	0	+
chr2	122862782	122863283	Enhancer__chr2:122862808-122863193	0	+
chr2	122905258	122905759	Enhancer__chr2:122905373-122905708	0	+
chr2	12291403	12291904	Enhancer__chr2:12291470-12291837	0	+
chr2	122924451	122924952	Enhancer__chr2:122924584-122924818	0	+
chr2	122994368	122994869	Enhancer__chr2:122994452-122994784	0	+
chr2	12309095	12309596	Enhancer__chr2:12308947-12309431	0	+
chr2	123097751	123098252	Enhancer__chr2:123097863-123098097	0	+
chr2	12309952	12310453	Enhancer__chr2:12309855-12310149	0	+
chr2	12317027	12317528	Enhancer__chr2:12317202-12317459	0	+
chr2	12323230	12323731	Enhancer__chr2:12323357-12323603	0	+
chr2	12332927	12333428	Enhancer__chr2:12332884-12333154	0	+
chr2	123419048	123419549	Enhancer__chr2:123419039-123419339	0	+
chr2	123461536	123462037	Enhancer__chr2:123461675-123461905	0	+
chr2	123464985	123465486	Enhancer__chr2:123464743-123465111	0	+
chr2	123497225	123497726	Enhancer__chr2:123497457-123498157	0	+
chr2	123566365	123566866	Enhancer__chr2:123566430-123566580	0	+
chr2	123587623	123588124	Enhancer__chr2:123587692-123588055	0	+
chr2	12402698	12403199	Enhancer__chr2:12402892-12403015	0	+
chr2	12417674	12418175	Enhancer__chr2:12417696-12417905	0	+
chr2	124260601	124261102	Enhancer__chr2:124260647-124260891	0	+
chr2	12443289	12443790	Enhancer__chr2:12443294-12443605	0	+
chr2	12455274	12455775	Enhancer__chr2:12455448-12455618	0	+
chr2	12460156	12460657	Enhancer__chr2:12460124-12460450	0	+
chr2	12465937	12466438	Enhancer__chr2:12466136-12466597	0	+
chr2	12531378	12531879	Enhancer__chr2:12531472-12531779	0	+
chr2	12537837	12538338	Enhancer__chr2:12538008-12538228	0	+
chr2	125696207	125696708	Enhancer__chr2:125696313-125696602	0	+
chr2	125926623	125927124	Enhancer__chr2:125926713-125926857	0	+
chr2	12596363	12596864	Enhancer__chr2:12596433-12596805	0	+
chr2	12633061	12633562	Enhancer__chr2:12633247-12633315	0	+
chr2	126400811	126401312	Enhancer__chr2:126400932-126401173	0	+
chr2	126490471	126490972	Enhancer__chr2:126490577-126490865	0	+
chr2	126952505	126953006	Enhancer__chr2:126952645-126952866	0	+
chr2	127005916	127006417	Enhancer__chr2:127006133-127006203	0	+
chr2	12703307	12703808	Enhancer__chr2:12703502-12703613	0	+
chr2	12703731	12704232	Enhancer__chr2:12703835-12703993	0	+
chr2	127103301	127103802	Enhancer__chr2:127103428-127103674	0	+
chr2	127273021	127273522	Enhancer__chr2:127273113-127273427	0	+
chr2	12729072	12729573	Enhancer__chr2:12729248-12729396	0	+
chr2	127402160	127402661	Enhancer__chr2:127402269-127402570	0	+
chr2	12760051	12760552	Enhancer__chr2:12760136-12760522	0	+
chr2	127629709	127630210	Enhancer__chr2:127629231-127629607	0	+
chr2	127762535	127763036	Enhancer__chr2:127762626-127762944	0	+
chr2	127772379	127772880	Enhancer__chr2:127772292-127772580	0	+
chr2	127778694	127779195	Enhancer__chr2:127778942-127778947	0	+
chr2	127797034	127797535	Enhancer__chr2:127797201-127797478	0	+
chr2	127797699	127798200	Enhancer__chr2:127797908-127797991	0	+
chr2	127915175	127915676	Enhancer__chr2:127915404-127915435	0	+
chr2	127934289	127934790	Enhancer__chr2:127934423-127934665	0	+
chr2	12805505	12806006	Enhancer__chr2:12805628-12805875	0	+
chr2	128147366	128147867	Enhancer__chr2:128147350-128147625	0	+
chr2	128152348	128152849	Enhancer__chr2:128152529-128152667	0	+
chr2	128165309	128165810	Enhancer__chr2:128165400-128165641	0	+
chr2	128169965	128170466	Enhancer__chr2:128169566-128169991	0	+
chr2	128171340	128171841	Enhancer__chr2:128171512-128171657	0	+
chr2	128173712	128174213	Enhancer__chr2:128173465-128174362	0	+
chr2	12835721	12836222	Enhancer__chr2:12835431-12835800	0	+
chr2	12842305	12842806	Enhancer__chr2:12842396-12842661	0	+
chr2	12842666	12843167	Enhancer__chr2:12842829-12843040	0	+
chr2	128453735	128454236	Enhancer__chr2:128453755-128454028	0	+
chr2	128587469	128587970	Enhancer__chr2:128587553-128587803	0	+
chr2	128599068	128599569	Enhancer__chr2:128598749-128599093	0	+
chr2	128617272	128617773	Enhancer__chr2:128617356-128617514	0	+
chr2	128651099	128651600	Enhancer__chr2:128651321-128651407	0	+
chr2	128800449	128800950	Enhancer__chr2:128800612-128800796	0	+
chr2	129131906	129132407	Enhancer__chr2:129131715-129132088	0	+
chr2	129194799	129195300	Enhancer__chr2:129194918-129195025	0	+
chr2	129247883	129248384	Enhancer__chr2:129248071-129248194	0	+
chr2	129252154	129252655	Enhancer__chr2:129252189-129252574	0	+
chr2	129271137	129271638	Enhancer__chr2:129271243-129271430	0	+
chr2	129271480	129271981	Enhancer__chr2:129271609-129271755	0	+
chr2	12928022	12928523	Enhancer__chr2:12928047-12928351	0	+
chr2	129294639	129295140	Enhancer__chr2:129294867-129295138	0	+
chr2	129381461	129381962	Enhancer__chr2:129381655-129381863	0	+
chr2	129393026	129393527	Enhancer__chr2:129393218-129393341	0	+
chr2	129396471	129396972	Enhancer__chr2:129396260-129396677	0	+
chr2	129490648	129491149	Enhancer__chr2:129490660-129491018	0	+
chr2	129492516	129493017	Enhancer__chr2:129492302-129492674	0	+
chr2	12959154	12959655	Enhancer__chr2:12959326-12959589	0	+
chr2	12964400	12964901	Enhancer__chr2:12964548-12964753	0	+
chr2	129816481	129816982	Enhancer__chr2:129816667-129816796	0	+
chr2	129901601	129902102	Enhancer__chr2:129901785-129902172	0	+
chr2	129994570	129995071	Enhancer__chr2:129994679-129994961	0	+
chr2	130011985	130012486	Enhancer__chr2:130012128-130012484	0	+
chr2	130086978	130087479	Enhancer__chr2:130087212-130087247	0	+
chr2	130200865	130201366	Enhancer__chr2:130201021-130201117	0	+
chr2	130345216	130345717	Enhancer__chr2:130345127-130345363	0	+
chr2	130489372	130489873	Enhancer__chr2:130489450-130489846	0	+
chr2	130500300	130500801	Enhancer__chr2:130500448-130500646	0	+
chr2	13058931	13059432	Enhancer__chr2:13059015-13059400	0	+
chr2	130616254	130616755	Enhancer__chr2:130616427-130616581	0	+
chr2	13069021	13069522	Enhancer__chr2:13069256-13069287	0	+
chr2	131058340	131058841	Enhancer__chr2:131058181-131058640	0	+
chr2	131110026	131110527	Enhancer__chr2:131110123-131110429	0	+
chr2	131148705	131149206	Enhancer__chr2:131148815-131149203	0	+
chr2	131149213	131149714	Enhancer__chr2:131149333-131149678	0	+
chr2	131483351	131483852	Enhancer__chr2:131483096-131483424	0	+
chr2	131485286	131485787	Enhancer__chr2:131485043-131485533	0	+
chr2	131555473	131555974	Enhancer__chr2:131555592-131555820	0	+
chr2	131580739	131581240	Enhancer__chr2:131580723-131580994	0	+
chr2	131582031	131582532	Enhancer__chr2:131582042-131582382	0	+
chr2	131586521	131587022	Enhancer__chr2:131586593-131586950	0	+
chr2	132130123	132130624	Enhancer__chr2:132130244-132130505	0	+
chr2	132152130	132152631	Enhancer__chr2:132152335-132152426	0	+
chr2	132182555	132183056	Enhancer__chr2:132182653-132182963	0	+
chr2	132426411	132426912	Enhancer__chr2:132426552-132426927	0	+
chr2	133025723	133026224	Enhancer__chr2:133025188-133025675	0	+
chr2	133029877	133030378	Enhancer__chr2:133029863-133030277	0	+
chr2	133035185	133035686	Enhancer__chr2:133035126-133035421	0	+
chr2	133110987	133111488	Enhancer__chr2:133111183-133111270	0	+
chr2	13333178	13333679	Enhancer__chr2:13333265-13333515	0	+
chr2	134366313	134366814	Enhancer__chr2:134366433-134366693	0	+
chr2	134434065	134434566	Enhancer__chr2:134433950-134434204	0	+
chr2	134472170	134472671	Enhancer__chr2:134472410-134472432	0	+
chr2	13447926	13448427	Enhancer__chr2:13447993-13448374	0	+
chr2	134544771	134545272	Enhancer__chr2:134544977-134545065	0	+
chr2	134545926	134546427	Enhancer__chr2:134546051-134546253	0	+
chr2	134548860	134549361	Enhancer__chr2:134548741-134549106	0	+
chr2	134570774	134571275	Enhancer__chr2:134570885-134571181	0	+
chr2	134575664	134576165	Enhancer__chr2:134575786-134576043	0	+
chr2	134785904	134786405	Enhancer__chr2:134786120-134786182	0	+
chr2	135494007	135494508	Enhancer__chr2:135494195-135494320	0	+
chr2	135495288	135495789	Enhancer__chr2:135495364-135495623	0	+
chr2	135520821	135521322	Enhancer__chr2:135521006-135521271	0	+
chr2	136651380	136651881	Enhancer__chr2:136651588-136651672	0	+
chr2	136765670	136766171	Enhancer__chr2:136765824-136766130	0	+
chr2	136772751	136773252	Enhancer__chr2:136772973-136773030	0	+
chr2	136774356	136774857	Enhancer__chr2:136774526-136774651	0	+
chr2	136780259	136780760	Enhancer__chr2:136780386-136780683	0	+
chr2	136783229	136783730	Enhancer__chr2:136783030-136783335	0	+
chr2	136809963	136810464	Enhancer__chr2:136810072-136810283	0	+
chr2	136816715	136817216	Enhancer__chr2:136816831-136817220	0	+
chr2	136878793	136879294	Enhancer__chr2:136878910-136879068	0	+
chr2	136880275	136880776	Enhancer__chr2:136880226-136880532	0	+
chr2	136883339	136883840	Enhancer__chr2:136883524-136883773	0	+
chr2	136887308	136887809	Enhancer__chr2:136887149-136887816	0	+
chr2	136889219	136889720	Enhancer__chr2:136888890-136889365	0	+
chr2	136889744	136890245	Enhancer__chr2:136889520-136890641	0	+
chr2	136891879	136892380	Enhancer__chr2:136891695-136892258	0	+
chr2	136892809	136893310	Enhancer__chr2:136892963-136893329	0	+
chr2	136894120	136894621	Enhancer__chr2:136893434-136894485	0	+
chr2	136894701	136895202	Enhancer__chr2:136894529-136894959	0	+
chr2	136897131	136897632	Enhancer__chr2:136897234-136897458	0	+
chr2	136901550	136902051	Enhancer__chr2:136901637-136901923	0	+
chr2	136934266	136934767	Enhancer__chr2:136933902-136934303	0	+
chr2	136963089	136963590	Enhancer__chr2:136963288-136963406	0	+
chr2	136964324	136964825	Enhancer__chr2:136964188-136964556	0	+
chr2	136964747	136965248	Enhancer__chr2:136964808-136965228	0	+
chr2	136969121	136969622	Enhancer__chr2:136969217-136969545	0	+
chr2	136970294	136970795	Enhancer__chr2:136970388-136970710	0	+
chr2	136971964	136972465	Enhancer__chr2:136971782-136972392	0	+
chr2	136973608	136974109	Enhancer__chr2:136973752-136974110	0	+
chr2	136983858	136984359	Enhancer__chr2:136983439-136984097	0	+
chr2	136993000	136993501	Enhancer__chr2:136993200-136993574	0	+
chr2	136995744	136996245	Enhancer__chr2:136995840-136996132	0	+
chr2	136996425	136996926	Enhancer__chr2:136996318-136996892	0	+
chr2	137004066	137004567	Enhancer__chr2:137003597-137004126	0	+
chr2	137005258	137005759	Enhancer__chr2:137005125-137005426	0	+
chr2	137011204	137011705	Enhancer__chr2:137011065-137011679	0	+
chr2	137013187	137013688	Enhancer__chr2:137013125-137013856	0	+
chr2	137017159	137017660	Enhancer__chr2:137017205-137017357	0	+
chr2	137039197	137039698	Enhancer__chr2:137039184-137039432	0	+
chr2	137063137	137063638	Enhancer__chr2:137063280-137063468	0	+
chr2	137079950	137080451	Enhancer__chr2:137080106-137080340	0	+
chr2	137083597	137084098	Enhancer__chr2:137083684-137083912	0	+
chr2	137085542	137086043	Enhancer__chr2:137084668-137085432	0	+
chr2	137133694	137134195	Enhancer__chr2:137133886-137134003	0	+
chr2	137134269	137134770	Enhancer__chr2:137134367-137134774	0	+
chr2	137140259	137140760	Enhancer__chr2:137139482-137140258	0	+
chr2	137141955	137142456	Enhancer__chr2:137142069-137142423	0	+
chr2	137510772	137511273	Enhancer__chr2:137511013-137511026	0	+
chr2	13768500	13769001	Enhancer__chr2:13768746-13768755	0	+
chr2	13793012	13793513	Enhancer__chr2:13793212-13793312	0	+
chr2	138579266	138579767	Enhancer__chr2:138579362-138579670	0	+
chr2	138710209	138710710	Enhancer__chr2:138710316-138710600	0	+
chr2	138716665	138717166	Enhancer__chr2:138716776-138717019	0	+
chr2	138717754	138718255	Enhancer__chr2:138717867-138718049	0	+
chr2	138825099	138825600	Enhancer__chr2:138825307-138825392	0	+
chr2	138829714	138830215	Enhancer__chr2:138829868-138830168	0	+
chr2	138845531	138846032	Enhancer__chr2:138845772-138845790	0	+
chr2	138909349	138909850	Enhancer__chr2:138909425-138909801	0	+
chr2	139001383	139001884	Enhancer__chr2:139001528-139001738	0	+
chr2	139112129	139112630	Enhancer__chr2:139112246-139112514	0	+
chr2	139198313	139198814	Enhancer__chr2:139198512-139198615	0	+
chr2	139226433	139226934	Enhancer__chr2:139226248-139226635	0	+
chr2	139342026	139342527	Enhancer__chr2:139342135-139342417	0	+
chr2	139674573	139675074	Enhancer__chr2:139674784-139674842	0	+
chr2	140168793	140169294	Enhancer__chr2:140168949-140169074	0	+
chr2	140478764	140479265	Enhancer__chr2:140478818-140479210	0	+
chr2	140977867	140978368	Enhancer__chr2:140977991-140978216	0	+
chr2	143077796	143078297	Enhancer__chr2:143077888-143078204	0	+
chr2	143400115	143400616	Enhancer__chr2:143400236-143400580	0	+
chr2	143451163	143451664	Enhancer__chr2:143451325-143451501	0	+
chr2	143580249	143580750	Enhancer__chr2:143580379-143580549	0	+
chr2	143591651	143592152	Enhancer__chr2:143591579-143592086	0	+
chr2	143598118	143598619	Enhancer__chr2:143598133-143598299	0	+
chr2	143608902	143609403	Enhancer__chr2:143609004-143609300	0	+
chr2	143611437	143611938	Enhancer__chr2:143611653-143611718	0	+
chr2	143614819	143615320	Enhancer__chr2:143614638-143615023	0	+
chr2	143615546	143616047	Enhancer__chr2:143615203-143615596	0	+
chr2	143616010	143616511	Enhancer__chr2:143615896-143616223	0	+
chr2	143620813	143621314	Enhancer__chr2:143621045-143621348	0	+
chr2	143621362	143621863	Enhancer__chr2:143621410-143621600	0	+
chr2	143622237	143622738	Enhancer__chr2:143621913-143622291	0	+
chr2	143625067	143625568	Enhancer__chr2:143624367-143624985	0	+
chr2	143625759	143626260	Enhancer__chr2:143625721-143626570	0	+
chr2	143627669	143628170	Enhancer__chr2:143626907-143627542	0	+
chr2	143628381	143628882	Enhancer__chr2:143628214-143628759	0	+
chr2	143630151	143630652	Enhancer__chr2:143630131-143630342	0	+
chr2	143631305	143631806	Enhancer__chr2:143630782-143631707	0	+
chr2	143808911	143809412	Enhancer__chr2:143809081-143809289	0	+
chr2	143826226	143826727	Enhancer__chr2:143826043-143826418	0	+
chr2	143841111	143841612	Enhancer__chr2:143841282-143841488	0	+
chr2	143845962	143846463	Enhancer__chr2:143846167-143846363	0	+
chr2	14440093	14440594	Enhancer__chr2:14440337-14440350	0	+
chr2	145107601	145108102	Enhancer__chr2:145107727-145107975	0	+
chr2	145113845	145114346	Enhancer__chr2:145113996-145114211	0	+
chr2	145115550	145116051	Enhancer__chr2:145115622-145115908	0	+
chr2	145116570	145117071	Enhancer__chr2:145116388-145116823	0	+
chr2	145122482	145122983	Enhancer__chr2:145122623-145122802	0	+
chr2	145136093	145136594	Enhancer__chr2:145136238-145136489	0	+
chr2	145282968	145283469	Enhancer__chr2:145282878-145283078	0	+
chr2	145287287	145287788	Enhancer__chr2:145287402-145287696	0	+
chr2	145338160	145338661	Enhancer__chr2:145338212-145338608	0	+
chr2	145350075	145350576	Enhancer__chr2:145350126-145350524	0	+
chr2	145355548	145356049	Enhancer__chr2:145355629-145355993	0	+
chr2	145362871	145363372	Enhancer__chr2:145362861-145363070	0	+
chr2	145363953	145364454	Enhancer__chr2:145364166-145364552	0	+
chr2	145365432	145365933	Enhancer__chr2:145365336-145365835	0	+
chr2	145378842	145379343	Enhancer__chr2:145378950-145379319	0	+
chr2	145417720	145418221	Enhancer__chr2:145416857-145417708	0	+
chr2	145419246	145419747	Enhancer__chr2:145418039-145419056	0	+
chr2	145420848	145421349	Enhancer__chr2:145420866-145421073	0	+
chr2	145423671	145424172	Enhancer__chr2:145423698-145423921	0	+
chr2	145426895	145427396	Enhancer__chr2:145426968-145427334	0	+
chr2	145428266	145428767	Enhancer__chr2:145428444-145428626	0	+
chr2	145429693	145430194	Enhancer__chr2:145429754-145429863	0	+
chr2	145431069	145431570	Enhancer__chr2:145431100-145431323	0	+
chr2	145439863	145440364	Enhancer__chr2:145439912-145440212	0	+
chr2	145441052	145441553	Enhancer__chr2:145440674-145441287	0	+
chr2	145441686	145442187	Enhancer__chr2:145441567-145441860	0	+
chr2	145444656	145445157	Enhancer__chr2:145444229-145444926	0	+
chr2	145450977	145451478	Enhancer__chr2:145450771-145451350	0	+
chr2	145457563	145458064	Enhancer__chr2:145457710-145457931	0	+
chr2	145458754	145459255	Enhancer__chr2:145458776-145459218	0	+
chr2	145459794	145460295	Enhancer__chr2:145459514-145460320	0	+
chr2	145461610	145462111	Enhancer__chr2:145461218-145461913	0	+
chr2	145463086	145463587	Enhancer__chr2:145463257-145463471	0	+
chr2	145463589	145464090	Enhancer__chr2:145463787-145463883	0	+
chr2	145580510	145581011	Enhancer__chr2:145580675-145580804	0	+
chr2	145581131	145581632	Enhancer__chr2:145581318-145581446	0	+
chr2	145582932	145583433	Enhancer__chr2:145582914-145583268	0	+
chr2	145583257	145583758	Enhancer__chr2:145583333-145583749	0	+
chr2	145755949	145756450	Enhancer__chr2:145756118-145756307	0	+
chr2	145785672	145786173	Enhancer__chr2:145785805-145786034	0	+
chr2	145793815	145794316	Enhancer__chr2:145794026-145794356	0	+
chr2	145796017	145796518	Enhancer__chr2:145795788-145796304	0	+
chr2	145821121	145821622	Enhancer__chr2:145821367-145821376	0	+
chr2	145866521	145867022	Enhancer__chr2:145866626-145866907	0	+
chr2	145942418	145942919	Enhancer__chr2:145942500-145942836	0	+
chr2	145998799	145999300	Enhancer__chr2:145998951-145999148	0	+
chr2	146316940	146317441	Enhancer__chr2:146317080-146317300	0	+
chr2	146351460	146351961	Enhancer__chr2:146351568-146351773	0	+
chr2	146396181	146396682	Enhancer__chr2:146396367-146396517	0	+
chr2	146410746	146411247	Enhancer__chr2:146410714-146411026	0	+
chr2	146411168	146411669	Enhancer__chr2:146411230-146411439	0	+
chr2	146440302	146440803	Enhancer__chr2:146440453-146440606	0	+
chr2	146445387	146445888	Enhancer__chr2:146445314-146445793	0	+
chr2	146447687	146448188	Enhancer__chr2:146447883-146448001	0	+
chr2	146450894	146451395	Enhancer__chr2:146450569-146451281	0	+
chr2	146497226	146497727	Enhancer__chr2:146497419-146497589	0	+
chr2	146498190	146498691	Enhancer__chr2:146497977-146498288	0	+
chr2	146498742	146499243	Enhancer__chr2:146498915-146499133	0	+
chr2	146499194	146499695	Enhancer__chr2:146499350-146499502	0	+
chr2	146500644	146501145	Enhancer__chr2:146500646-146500876	0	+
chr2	146502708	146503209	Enhancer__chr2:146502726-146503022	0	+
chr2	146506473	146506974	Enhancer__chr2:146506691-146506845	0	+
chr2	146508354	146508855	Enhancer__chr2:146508188-146508841	0	+
chr2	146509239	146509740	Enhancer__chr2:146509165-146509664	0	+
chr2	146510026	146510527	Enhancer__chr2:146510109-146510425	0	+
chr2	147189057	147189558	Enhancer__chr2:147189297-147189317	0	+
chr2	147562757	147563258	Enhancer__chr2:147562975-147563022	0	+
chr2	148088961	148089462	Enhancer__chr2:148089200-148089222	0	+
chr2	148094548	148095049	Enhancer__chr2:148094719-148094877	0	+
chr2	148126491	148126992	Enhancer__chr2:148126586-148126890	0	+
chr2	148206913	148207414	Enhancer__chr2:148207046-148207397	0	+
chr2	148279606	148280107	Enhancer__chr2:148279824-148280174	0	+
chr2	148290159	148290660	Enhancer__chr2:148290074-148290618	0	+
chr2	148296402	148296903	Enhancer__chr2:148296630-148296767	0	+
chr2	148311175	148311676	Enhancer__chr2:148311228-148311623	0	+
chr2	148316829	148317330	Enhancer__chr2:148317004-148317196	0	+
chr2	148318717	148319218	Enhancer__chr2:148318690-148318914	0	+
chr2	148366024	148366525	Enhancer__chr2:148366263-148366285	0	+
chr2	148380854	148381355	Enhancer__chr2:148381006-148381741	0	+
chr2	148386498	148386999	Enhancer__chr2:148386410-148386930	0	+
chr2	148388281	148388782	Enhancer__chr2:148388064-148388488	0	+
chr2	148388997	148389498	Enhancer__chr2:148389005-148389228	0	+
chr2	148389787	148390288	Enhancer__chr2:148389868-148390030	0	+
chr2	148394469	148394970	Enhancer__chr2:148394087-148394646	0	+
chr2	148396902	148397403	Enhancer__chr2:148397071-148397198	0	+
chr2	148399164	148399665	Enhancer__chr2:148399289-148399503	0	+
chr2	148447420	148447921	Enhancer__chr2:148446935-148447551	0	+
chr2	14850879	14851380	Enhancer__chr2:14851119-14851133	0	+
chr2	14850879	14851380	Enhancer__chr2:14851119-14851133	0	+
chr2	148543330	148543831	Enhancer__chr2:148543160-148543508	0	+
chr2	14921913	14922414	Enhancer__chr2:14921579-14921878	0	+
chr2	14921913	14922414	Enhancer__chr2:14921579-14921878	0	+
chr2	149303150	149303651	Enhancer__chr2:149303166-149303408	0	+
chr2	149360663	149361164	Enhancer__chr2:149360825-149360992	0	+
chr2	149371800	149372301	Enhancer__chr2:149371983-149372154	0	+
chr2	149372146	149372647	Enhancer__chr2:149372340-149372450	0	+
chr2	14952223	14952724	Enhancer__chr2:14951995-14952243	0	+
chr2	14952223	14952724	Enhancer__chr2:14951995-14952243	0	+
chr2	149566169	149566670	Enhancer__chr2:149566291-149566547	0	+
chr2	149571135	149571636	Enhancer__chr2:149571188-149571523	0	+
chr2	149574784	149575285	Enhancer__chr2:149574875-149575135	0	+
chr2	14979387	14979888	Enhancer__chr2:14979560-14979901	0	+
chr2	14979387	14979888	Enhancer__chr2:14979560-14979901	0	+
chr2	150184393	150184894	Enhancer__chr2:150184579-150184898	0	+
chr2	15027443	15027944	Enhancer__chr2:15027568-15027702	0	+
chr2	15027443	15027944	Enhancer__chr2:15027568-15027702	0	+
chr2	150470163	150470664	Enhancer__chr2:150470264-150470563	0	+
chr2	15049278	15049779	Enhancer__chr2:15049487-15049566	0	+
chr2	150505181	150505682	Enhancer__chr2:150505364-150505670	0	+
chr2	150644670	150645171	Enhancer__chr2:150644765-150645076	0	+
chr2	15068429	15068930	Enhancer__chr2:15068559-15068799	0	+
chr2	150971483	150971984	Enhancer__chr2:150971624-150972028	0	+
chr2	150993418	150993919	Enhancer__chr2:150993565-150993771	0	+
chr2	150999023	150999524	Enhancer__chr2:150999106-150999378	0	+
chr2	150999519	151000020	Enhancer__chr2:150999673-151000010	0	+
chr2	151022767	151023268	Enhancer__chr2:151022837-151023057	0	+
chr2	151078547	151079048	Enhancer__chr2:151078693-151078902	0	+
chr2	15113652	15114153	Enhancer__chr2:15113795-15114009	0	+
chr2	15129690	15130191	Enhancer__chr2:15129751-15130135	0	+
chr2	15137207	15137708	Enhancer__chr2:15137397-15137594	0	+
chr2	151477281	151477782	Enhancer__chr2:151477368-151477581	0	+
chr2	151499580	151500081	Enhancer__chr2:151499746-151500104	0	+
chr2	151500817	151501318	Enhancer__chr2:151500998-151501151	0	+
chr2	15152553	15153054	Enhancer__chr2:15152602-15153001	0	+
chr2	151535881	151536382	Enhancer__chr2:151536085-151536156	0	+
chr2	15153680	15154181	Enhancer__chr2:15153742-15154116	0	+
chr2	151537968	151538469	Enhancer__chr2:151537937-151538357	0	+
chr2	15155359	15155860	Enhancer__chr2:15154959-15155388	0	+
chr2	151567443	151567944	Enhancer__chr2:151567491-151567674	0	+
chr2	151719232	151719733	Enhancer__chr2:151719468-151719497	0	+
chr2	151768054	151768555	Enhancer__chr2:151768299-151768310	0	+
chr2	15199915	15200416	Enhancer__chr2:15199994-15200355	0	+
chr2	152159389	152159890	Enhancer__chr2:152159553-152159620	0	+
chr2	152182146	152182647	Enhancer__chr2:152182104-152182519	0	+
chr2	152204483	152204984	Enhancer__chr2:152204600-152204855	0	+
chr2	152209636	152210137	Enhancer__chr2:152209803-152209970	0	+
chr2	152210676	152211177	Enhancer__chr2:152210516-152210890	0	+
chr2	152628281	152628782	Enhancer__chr2:152627978-152628361	0	+
chr2	15282262	15282763	Enhancer__chr2:15282327-15282677	0	+
chr2	152971595	152972096	Enhancer__chr2:152971717-152971973	0	+
chr2	153057015	153057516	Enhancer__chr2:153057173-153057360	0	+
chr2	153660932	153661433	Enhancer__chr2:153661008-153661247	0	+
chr2	154379126	154379627	Enhancer__chr2:154379200-154379581	0	+
chr2	154442679	154443180	Enhancer__chr2:154442869-154442990	0	+
chr2	154446055	154446556	Enhancer__chr2:154446220-154446391	0	+
chr2	154448386	154448887	Enhancer__chr2:154448468-154448804	0	+
chr2	154495520	154496021	Enhancer__chr2:154495676-154495864	0	+
chr2	155433307	155433808	Enhancer__chr2:155433547-155433567	0	+
chr2	155716902	155717403	Enhancer__chr2:155717139-155717166	0	+
chr2	156002326	156002827	Enhancer__chr2:156002242-156002543	0	+
chr2	156219686	156220187	Enhancer__chr2:156219806-156220106	0	+
chr2	156543725	156544226	Enhancer__chr2:156543748-156543998	0	+
chr2	156547287	156547788	Enhancer__chr2:156547429-156547621	0	+
chr2	156548609	156549110	Enhancer__chr2:156548736-156548859	0	+
chr2	156832194	156832695	Enhancer__chr2:156832393-156832495	0	+
chr2	156837356	156837857	Enhancer__chr2:156837562-156837650	0	+
chr2	156949167	156949668	Enhancer__chr2:156949297-156949674	0	+
chr2	157038621	157039122	Enhancer__chr2:157038752-157038990	0	+
chr2	157147544	157148045	Enhancer__chr2:157147606-157147983	0	+
chr2	157257055	157257556	Enhancer__chr2:157257270-157257340	0	+
chr2	157261984	157262485	Enhancer__chr2:157262022-157262267	0	+
chr2	157287534	157288035	Enhancer__chr2:157287649-157287933	0	+
chr2	157659552	157660053	Enhancer__chr2:157659765-157659881	0	+
chr2	15781999	15782500	Enhancer__chr2:15782224-15782403	0	+
chr2	15783852	15784353	Enhancer__chr2:15783989-15784378	0	+
chr2	157960813	157961314	Enhancer__chr2:157960979-157961148	0	+
chr2	158030329	158030830	Enhancer__chr2:158030373-158030519	0	+
chr2	158039565	158040066	Enhancer__chr2:158039321-158039798	0	+
chr2	158067622	158068123	Enhancer__chr2:158067838-158068005	0	+
chr2	158084064	158084565	Enhancer__chr2:158084243-158084386	0	+
chr2	158102960	158103461	Enhancer__chr2:158102968-158103210	0	+
chr2	15815629	15816130	Enhancer__chr2:15815563-15815811	0	+
chr2	158253354	158253855	Enhancer__chr2:158252873-158253255	0	+
chr2	158549201	158549702	Enhancer__chr2:158549329-158549574	0	+
chr2	1590648	1591149	Enhancer__chr2:1590812-1591204	0	+
chr2	15949633	15950134	Enhancer__chr2:15949825-15950073	0	+
chr2	159579432	159579933	Enhancer__chr2:159579446-159579724	0	+
chr2	159581335	159581836	Enhancer__chr2:159581549-159581597	0	+
chr2	15966422	15966923	Enhancer__chr2:15966617-15966728	0	+
chr2	159749939	159750440	Enhancer__chr2:159749466-159749905	0	+
chr2	16015161	16015662	Enhancer__chr2:16014885-16015169	0	+
chr2	16028906	16029407	Enhancer__chr2:16028788-16029111	0	+
chr2	16029885	16030386	Enhancer__chr2:16030051-16030242	0	+
chr2	16048269	16048770	Enhancer__chr2:16048221-16048594	0	+
chr2	160492039	160492540	Enhancer__chr2:160491864-160492115	0	+
chr2	16049940	16050441	Enhancer__chr2:16049929-16050062	0	+
chr2	16052680	16053181	Enhancer__chr2:16052794-16053077	0	+
chr2	16054642	16055143	Enhancer__chr2:16054729-16054969	0	+
chr2	16067811	16068312	Enhancer__chr2:16067860-16068250	0	+
chr2	1608140	1608641	Enhancer__chr2:1608037-1608218	0	+
chr2	1608810	1609311	Enhancer__chr2:1608919-1609202	0	+
chr2	1609420	1609921	Enhancer__chr2:1609558-1609866	0	+
chr2	16112689	16113190	Enhancer__chr2:16112792-16113149	0	+
chr2	16122963	16123464	Enhancer__chr2:16122453-16123200	0	+
chr2	16124093	16124594	Enhancer__chr2:16123687-16124268	0	+
chr2	16124340	16124841	Enhancer__chr2:16124503-16124641	0	+
chr2	161431220	161431721	Enhancer__chr2:161431402-161431575	0	+
chr2	16148917	16149418	Enhancer__chr2:16149011-16149377	0	+
chr2	161508016	161508517	Enhancer__chr2:161508098-161508268	0	+
chr2	161522964	161523465	Enhancer__chr2:161522878-161523352	0	+
chr2	16152734	16153235	Enhancer__chr2:16152892-16153059	0	+
chr2	161599148	161599649	Enhancer__chr2:161599330-161599541	0	+
chr2	161607472	161607973	Enhancer__chr2:161607616-161608069	0	+
chr2	161609161	161609662	Enhancer__chr2:161609287-161609535	0	+
chr2	161924145	161924646	Enhancer__chr2:161924330-161924566	0	+
chr2	161934832	161935333	Enhancer__chr2:161933813-161934808	0	+
chr2	161950969	161951470	Enhancer__chr2:161951172-161951432	0	+
chr2	161953575	161954076	Enhancer__chr2:161953772-161953878	0	+
chr2	161979772	161980273	Enhancer__chr2:161979819-161979978	0	+
chr2	161991722	161992223	Enhancer__chr2:161991888-161992259	0	+
chr2	162094122	162094623	Enhancer__chr2:162094289-162094955	0	+
chr2	162095099	162095600	Enhancer__chr2:162095171-162095411	0	+
chr2	16210018	16210519	Enhancer__chr2:16210180-16210466	0	+
chr2	16210404	16210905	Enhancer__chr2:16210624-16210684	0	+
chr2	16219604	16220105	Enhancer__chr2:16219682-16220075	0	+
chr2	16234410	16234911	Enhancer__chr2:16234420-16234816	0	+
chr2	16243138	16243639	Enhancer__chr2:16243100-16243429	0	+
chr2	162843751	162844252	Enhancer__chr2:162843897-162844111	0	+
chr2	162932160	162932661	Enhancer__chr2:162932296-162932524	0	+
chr2	162943352	162943853	Enhancer__chr2:162943490-162943739	0	+
chr2	162948464	162948965	Enhancer__chr2:162948651-162948778	0	+
chr2	163115188	163115689	Enhancer__chr2:163115343-163115458	0	+
chr2	16336918	16337419	Enhancer__chr2:16337116-16337220	0	+
chr2	16365511	16366012	Enhancer__chr2:16365312-16365661	0	+
chr2	163696321	163696822	Enhancer__chr2:163695900-163696326	0	+
chr2	16404404	16404905	Enhancer__chr2:16404568-16404813	0	+
chr2	164129825	164130326	Enhancer__chr2:164129967-164130183	0	+
chr2	164191089	164191590	Enhancer__chr2:164191180-164191525	0	+
chr2	16419838	16420339	Enhancer__chr2:16420067-16420139	0	+
chr2	164200757	164201258	Enhancer__chr2:164200928-164201086	0	+
chr2	164204629	164205130	Enhancer__chr2:164204698-164204962	0	+
chr2	164205581	164206082	Enhancer__chr2:164205577-164205788	0	+
chr2	16421624	16422125	Enhancer__chr2:16421806-16421992	0	+
chr2	164286579	164287080	Enhancer__chr2:164286683-164286976	0	+
chr2	164321909	164322410	Enhancer__chr2:164322048-164322202	0	+
chr2	164395093	164395594	Enhancer__chr2:164395243-164395443	0	+
chr2	164425448	164425949	Enhancer__chr2:164425693-164425701	0	+
chr2	16462902	16463403	Enhancer__chr2:16463079-16463421	0	+
chr2	164750761	164751262	Enhancer__chr2:164750929-164751094	0	+
chr2	16489218	16489719	Enhancer__chr2:16489272-16489649	0	+
chr2	16493305	16493806	Enhancer__chr2:16493094-16493437	0	+
chr2	164955392	164955893	Enhancer__chr2:164955524-164955689	0	+
chr2	164991152	164991653	Enhancer__chr2:164991272-164991524	0	+
chr2	165327130	165327631	Enhancer__chr2:165327196-165327565	0	+
chr2	16549440	16549941	Enhancer__chr2:16549594-16549787	0	+
chr2	165508475	165508976	Enhancer__chr2:165508598-165508853	0	+
chr2	165727169	165727670	Enhancer__chr2:165727413-165727426	0	+
chr2	16575801	16576302	Enhancer__chr2:16575995-16576348	0	+
chr2	16576355	16576856	Enhancer__chr2:16576517-16576693	0	+
chr2	165924514	165925015	Enhancer__chr2:165924693-165924835	0	+
chr2	16594517	16595018	Enhancer__chr2:16594582-16594881	0	+
chr2	16609662	16610163	Enhancer__chr2:16609809-16610016	0	+
chr2	16638584	16639085	Enhancer__chr2:16638774-16638879	0	+
chr2	16639458	16639959	Enhancer__chr2:16639581-16639836	0	+
chr2	166555064	166555565	Enhancer__chr2:166555238-166555468	0	+
chr2	166671115	166671616	Enhancer__chr2:166671246-166671486	0	+
chr2	166705622	166706123	Enhancer__chr2:166705742-166705996	0	+
chr2	166820835	166821336	Enhancer__chr2:166821082-166821089	0	+
chr2	166841902	166842403	Enhancer__chr2:166842018-166842187	0	+
chr2	168149946	168150447	Enhancer__chr2:168150182-168150557	0	+
chr2	168263159	168263660	Enhancer__chr2:168263159-168263570	0	+
chr2	168291762	168292263	Enhancer__chr2:168291941-168292335	0	+
chr2	168366047	168366548	Enhancer__chr2:168366215-168366278	0	+
chr2	168633057	168633558	Enhancer__chr2:168633177-168633438	0	+
chr2	16894316	16894817	Enhancer__chr2:16894320-16894588	0	+
chr2	169203027	169203528	Enhancer__chr2:169203110-169203445	0	+
chr2	169219785	169220286	Enhancer__chr2:169219824-169220222	0	+
chr2	16962732	16963233	Enhancer__chr2:16962935-16963030	0	+
chr2	169893243	169893744	Enhancer__chr2:169893346-169893881	0	+
chr2	169894800	169895301	Enhancer__chr2:169894823-169895302	0	+
chr2	169961111	169961612	Enhancer__chr2:169961196-169961524	0	+
chr2	169967522	169968023	Enhancer__chr2:169967622-169967787	0	+
chr2	17005370	17005871	Enhancer__chr2:17005594-17005646	0	+
chr2	170220023	170220524	Enhancer__chr2:170219794-170220267	0	+
chr2	170221321	170221822	Enhancer__chr2:170221024-170221462	0	+
chr2	17042703	17043204	Enhancer__chr2:17042875-17043262	0	+
chr2	17043754	17044255	Enhancer__chr2:17043778-17044033	0	+
chr2	17089847	17090348	Enhancer__chr2:17090018-17090382	0	+
chr2	17093128	17093629	Enhancer__chr2:17093052-17093486	0	+
chr2	170998523	170999024	Enhancer__chr2:170998137-170998714	0	+
chr2	171002937	171003438	Enhancer__chr2:171003090-171003284	0	+
chr2	171018643	171019144	Enhancer__chr2:171018886-171018901	0	+
chr2	17117159	17117660	Enhancer__chr2:17117349-17117698	0	+
chr2	17129276	17129777	Enhancer__chr2:17129381-17129602	0	+
chr2	171540347	171540848	Enhancer__chr2:171540516-171540678	0	+
chr2	171543992	171544493	Enhancer__chr2:171544061-171544424	0	+
chr2	171623080	171623581	Enhancer__chr2:171623254-171623407	0	+
chr2	171741906	171742407	Enhancer__chr2:171742019-171742156	0	+
chr2	171773928	171774429	Enhancer__chr2:171774102-171774205	0	+
chr2	171829863	171830364	Enhancer__chr2:171830049-171830396	0	+
chr2	172101245	172101746	Enhancer__chr2:172101085-172101413	0	+
chr2	172101879	172102380	Enhancer__chr2:172101823-172102272	0	+
chr2	172118725	172119226	Enhancer__chr2:172118932-172119023	0	+
chr2	172620979	172621480	Enhancer__chr2:172621126-172621511	0	+
chr2	172629070	172629571	Enhancer__chr2:172628972-172629294	0	+
chr2	17288359	17288860	Enhancer__chr2:17288427-17288791	0	+
chr2	172957655	172958156	Enhancer__chr2:172957811-172957994	0	+
chr2	172958533	172959034	Enhancer__chr2:172958586-172958929	0	+
chr2	172959341	172959842	Enhancer__chr2:172959536-172959659	0	+
chr2	172960183	172960684	Enhancer__chr2:172960097-172960530	0	+
chr2	172961253	172961754	Enhancer__chr2:172961367-172961608	0	+
chr2	172962143	172962644	Enhancer__chr2:172961678-172962145	0	+
chr2	172962651	172963152	Enhancer__chr2:172962291-172962684	0	+
chr2	173043976	173044477	Enhancer__chr2:173044114-173044391	0	+
chr2	173061854	173062355	Enhancer__chr2:173061382-173062264	0	+
chr2	173063177	173063678	Enhancer__chr2:173063327-173063488	0	+
chr2	173064186	173064687	Enhancer__chr2:173064305-173064723	0	+
chr2	173111527	173112028	Enhancer__chr2:173111540-173111762	0	+
chr2	173113681	173114182	Enhancer__chr2:173113663-173113922	0	+
chr2	173114645	173115146	Enhancer__chr2:173114788-173114930	0	+
chr2	173116799	173117300	Enhancer__chr2:173116941-173117298	0	+
chr2	173117940	173118441	Enhancer__chr2:173117910-173118399	0	+
chr2	173124717	173125218	Enhancer__chr2:173124850-173125085	0	+
chr2	173125935	173126436	Enhancer__chr2:173126098-173126272	0	+
chr2	173145750	173146251	Enhancer__chr2:173145633-173146048	0	+
chr2	173165645	173166146	Enhancer__chr2:173165602-173165883	0	+
chr2	173245427	173245928	Enhancer__chr2:173245614-173245743	0	+
chr2	173378505	173379006	Enhancer__chr2:173378612-173378884	0	+
chr2	17341531	17342032	Enhancer__chr2:17341770-17341792	0	+
chr2	173544353	173544854	Enhancer__chr2:173544545-173544661	0	+
chr2	173557800	173558301	Enhancer__chr2:173557830-173558066	0	+
chr2	173928966	173929467	Enhancer__chr2:173928912-173929130	0	+
chr2	174518741	174519242	Enhancer__chr2:174518967-174519016	0	+
chr2	174856244	174856745	Enhancer__chr2:174856370-174856618	0	+
chr2	174884986	174885487	Enhancer__chr2:174884477-174884877	0	+
chr2	174885658	174886159	Enhancer__chr2:174885561-174886314	0	+
chr2	174886918	174887419	Enhancer__chr2:174886492-174886884	0	+
chr2	174889642	174890143	Enhancer__chr2:174888201-174889400	0	+
chr2	174889926	174890427	Enhancer__chr2:174889919-174890381	0	+
chr2	174896643	174897144	Enhancer__chr2:174896632-174897390	0	+
chr2	174899864	174900365	Enhancer__chr2:174899943-174900225	0	+
chr2	174900830	174901331	Enhancer__chr2:174900688-174901381	0	+
chr2	174903195	174903696	Enhancer__chr2:174903325-174903468	0	+
chr2	175357782	175358283	Enhancer__chr2:175357852-175358109	0	+
chr2	17554259	17554760	Enhancer__chr2:17554496-17554583	0	+
chr2	175643330	175643831	Enhancer__chr2:175643140-175643660	0	+
chr2	175651316	175651817	Enhancer__chr2:175651390-175651743	0	+
chr2	175658817	175659318	Enhancer__chr2:175659054-175659080	0	+
chr2	176210636	176211137	Enhancer__chr2:176210828-176210945	0	+
chr2	176425262	176425763	Enhancer__chr2:176425428-176425597	0	+
chr2	176495224	176495725	Enhancer__chr2:176495464-176495481	0	+
chr2	176608712	176609213	Enhancer__chr2:176608884-176609040	0	+
chr2	176679266	176679767	Enhancer__chr2:176679444-176679588	0	+
chr2	177046962	177047463	Enhancer__chr2:177047108-177047317	0	+
chr2	17719072	17719573	Enhancer__chr2:17719194-17719451	0	+
chr2	177333208	177333709	Enhancer__chr2:177333302-177333615	0	+
chr2	177344701	177345202	Enhancer__chr2:177344827-177345046	0	+
chr2	177419078	177419579	Enhancer__chr2:177419249-177419407	0	+
chr2	177423082	177423583	Enhancer__chr2:177423330-177423334	0	+
chr2	177426254	177426755	Enhancer__chr2:177426339-177426739	0	+
chr2	177486141	177486642	Enhancer__chr2:177486085-177486490	0	+
chr2	177518585	177519086	Enhancer__chr2:177518737-177518933	0	+
chr2	177530782	177531283	Enhancer__chr2:177530948-177531117	0	+
chr2	177629040	177629541	Enhancer__chr2:177628731-177629135	0	+
chr2	177806308	177806809	Enhancer__chr2:177806296-177806464	0	+
chr2	177849505	177850006	Enhancer__chr2:177849711-177849800	0	+
chr2	177861956	177862457	Enhancer__chr2:177861889-177862194	0	+
chr2	177864047	177864548	Enhancer__chr2:177864233-177864340	0	+
chr2	178030127	178030628	Enhancer__chr2:178030162-178030520	0	+
chr2	178030875	178031376	Enhancer__chr2:178030872-178031290	0	+
chr2	178036335	178036836	Enhancer__chr2:178036272-178036551	0	+
chr2	179055892	179056393	Enhancer__chr2:179056084-179056225	0	+
chr2	179923366	179923867	Enhancer__chr2:179923228-179923504	0	+
chr2	180990056	180990557	Enhancer__chr2:180990064-180990392	0	+
chr2	181463029	181463530	Enhancer__chr2:181463265-181463293	0	+
chr2	181739566	181740067	Enhancer__chr2:181739754-181740031	0	+
chr2	181748980	181749481	Enhancer__chr2:181749072-181749389	0	+
chr2	181775911	181776412	Enhancer__chr2:181776008-181776093	0	+
chr2	182007255	182007756	Enhancer__chr2:182007427-182007580	0	+
chr2	182010987	182011488	Enhancer__chr2:182010909-182011369	0	+
chr2	182017042	182017543	Enhancer__chr2:182017174-182017410	0	+
chr2	182089509	182090010	Enhancer__chr2:182089643-182089935	0	+
chr2	182116952	182117453	Enhancer__chr2:182117095-182117310	0	+
chr2	182120271	182120772	Enhancer__chr2:182120429-182120775	0	+
chr2	182128878	182129379	Enhancer__chr2:182129054-182129203	0	+
chr2	182132742	182133243	Enhancer__chr2:182132889-182133300	0	+
chr2	182169918	182170419	Enhancer__chr2:182170014-182170212	0	+
chr2	182170580	182171081	Enhancer__chr2:182170258-182170790	0	+
chr2	182171809	182172310	Enhancer__chr2:182171392-182171973	0	+
chr2	182177145	182177646	Enhancer__chr2:182177260-182177572	0	+
chr2	182177511	182178012	Enhancer__chr2:182177649-182177833	0	+
chr2	182258057	182258558	Enhancer__chr2:182258262-182258376	0	+
chr2	182284169	182284670	Enhancer__chr2:182284297-182284552	0	+
chr2	182311241	182311742	Enhancer__chr2:182311485-182311704	0	+
chr2	182639333	182639834	Enhancer__chr2:182639482-182639685	0	+
chr2	182652393	182652894	Enhancer__chr2:182652534-182652779	0	+
chr2	182655306	182655807	Enhancer__chr2:182655515-182655597	0	+
chr2	182675582	182676083	Enhancer__chr2:182675600-182675877	0	+
chr2	182715662	182716163	Enhancer__chr2:182715751-182715888	0	+
chr2	182739281	182739782	Enhancer__chr2:182738960-182739358	0	+
chr2	182741400	182741901	Enhancer__chr2:182741385-182741846	0	+
chr2	182997337	182997838	Enhancer__chr2:182997401-182997773	0	+
chr2	183472389	183472890	Enhancer__chr2:183472589-183472689	0	+
chr2	183927696	183928197	Enhancer__chr2:183927847-183928122	0	+
chr2	184392161	184392662	Enhancer__chr2:184392405-184392418	0	+
chr2	184561303	184561804	Enhancer__chr2:184561439-184561667	0	+
chr2	184619439	184619940	Enhancer__chr2:184619513-184619865	0	+
chr2	184690852	184691353	Enhancer__chr2:184691043-184691161	0	+
chr2	184978614	184979115	Enhancer__chr2:184978816-184978913	0	+
chr2	185427224	185427725	Enhancer__chr2:185427387-185427546	0	+
chr2	185997726	185998227	Enhancer__chr2:185997791-185998168	0	+
chr2	186583866	186584367	Enhancer__chr2:186584109-186584123	0	+
chr2	186785974	186786475	Enhancer__chr2:186785756-186786079	0	+
chr2	186831892	186832393	Enhancer__chr2:186832070-186832214	0	+
chr2	187015288	187015789	Enhancer__chr2:187015061-187015446	0	+
chr2	187193964	187194465	Enhancer__chr2:187194208-187194220	0	+
chr2	187263649	187264150	Enhancer__chr2:187263813-187264095	0	+
chr2	187318846	187319347	Enhancer__chr2:187318926-187319192	0	+
chr2	187390909	187391410	Enhancer__chr2:187390995-187391341	0	+
chr2	187409085	187409586	Enhancer__chr2:187409105-187409391	0	+
chr2	187419293	187419794	Enhancer__chr2:187419172-187419512	0	+
chr2	187419969	187420470	Enhancer__chr2:187420042-187420288	0	+
chr2	187440145	187440646	Enhancer__chr2:187440118-187440385	0	+
chr2	187685444	187685945	Enhancer__chr2:187685541-187685848	0	+
chr2	187754002	187754503	Enhancer__chr2:187754125-187754379	0	+
chr2	187814582	187815083	Enhancer__chr2:187814778-187815134	0	+
chr2	187889168	187889669	Enhancer__chr2:187889357-187889560	0	+
chr2	187922203	187922704	Enhancer__chr2:187922387-187922712	0	+
chr2	187953821	187954322	Enhancer__chr2:187953968-187954250	0	+
chr2	18807646	18808147	Enhancer__chr2:18807557-18807914	0	+
chr2	188112739	188113240	Enhancer__chr2:188112953-188113150	0	+
chr2	18811225	18811726	Enhancer__chr2:18811449-18811776	0	+
chr2	188326358	188326859	Enhancer__chr2:188326523-188326725	0	+
chr2	188436002	188436503	Enhancer__chr2:188436185-188436320	0	+
chr2	188451024	188451525	Enhancer__chr2:188451203-188451588	0	+
chr2	188463618	188464119	Enhancer__chr2:188463858-188463880	0	+
chr2	188464361	188464862	Enhancer__chr2:188464486-188464724	0	+
chr2	188847360	188847861	Enhancer__chr2:188847488-188847724	0	+
chr2	188892862	188893363	Enhancer__chr2:188892960-188893264	0	+
chr2	188899354	188899855	Enhancer__chr2:188899561-188899722	0	+
chr2	188943883	188944384	Enhancer__chr2:188944029-188944239	0	+
chr2	189064356	189064857	Enhancer__chr2:189064441-189064772	0	+
chr2	190056407	190056908	Enhancer__chr2:190056615-190056806	0	+
chr2	190068141	190068642	Enhancer__chr2:190067676-190068381	0	+
chr2	190073432	190073933	Enhancer__chr2:190073490-190073745	0	+
chr2	190075478	190075979	Enhancer__chr2:190075572-190075716	0	+
chr2	190090660	190091161	Enhancer__chr2:190090759-190091067	0	+
chr2	190119040	190119541	Enhancer__chr2:190118899-190119326	0	+
chr2	190132894	190133395	Enhancer__chr2:190133091-190133198	0	+
chr2	190151144	190151645	Enhancer__chr2:190151091-190151337	0	+
chr2	190212251	190212752	Enhancer__chr2:190212269-190212619	0	+
chr2	190213329	190213830	Enhancer__chr2:190213422-190213737	0	+
chr2	190215230	190215731	Enhancer__chr2:190215290-190215452	0	+
chr2	190235500	190236001	Enhancer__chr2:190235497-190235832	0	+
chr2	190241806	190242307	Enhancer__chr2:190241765-190242037	0	+
chr2	190243780	190244281	Enhancer__chr2:190243884-190244287	0	+
chr2	190244662	190245163	Enhancer__chr2:190244640-190245037	0	+
chr2	190272154	190272655	Enhancer__chr2:190272344-190272674	0	+
chr2	190276524	190277025	Enhancer__chr2:190276650-190276899	0	+
chr2	190399636	190400137	Enhancer__chr2:190399515-190399898	0	+
chr2	190404969	190405470	Enhancer__chr2:190405139-190405272	0	+
chr2	190477732	190478233	Enhancer__chr2:190477917-190478080	0	+
chr2	190523120	190523621	Enhancer__chr2:190523239-190523504	0	+
chr2	190523496	190523997	Enhancer__chr2:190523676-190523817	0	+
chr2	191244051	191244552	Enhancer__chr2:191244175-191244540	0	+
chr2	191406197	191406698	Enhancer__chr2:191406346-191406617	0	+
chr2	191416589	191417090	Enhancer__chr2:191416774-191417126	0	+
chr2	191443751	191444252	Enhancer__chr2:191443312-191443866	0	+
chr2	191447678	191448179	Enhancer__chr2:191447882-191447975	0	+
chr2	191492450	191492951	Enhancer__chr2:191492626-191492865	0	+
chr2	191501062	191501563	Enhancer__chr2:191501206-191501404	0	+
chr2	19150792	19151293	Enhancer__chr2:19150904-19151018	0	+
chr2	191583475	191583976	Enhancer__chr2:191583583-191583867	0	+
chr2	191659193	191659694	Enhancer__chr2:191659220-191659442	0	+
chr2	191660303	191660804	Enhancer__chr2:191660541-191660565	0	+
chr2	191706439	191706940	Enhancer__chr2:191706618-191706816	0	+
chr2	191706837	191707338	Enhancer__chr2:191706974-191707041	0	+
chr2	191708621	191709122	Enhancer__chr2:191708638-191708846	0	+
chr2	191708924	191709425	Enhancer__chr2:191709136-191709198	0	+
chr2	191709722	191710223	Enhancer__chr2:191709790-191710154	0	+
chr2	191711427	191711928	Enhancer__chr2:191711355-191711777	0	+
chr2	191724055	191724556	Enhancer__chr2:191724246-191724433	0	+
chr2	191724451	191724952	Enhancer__chr2:191724518-191724884	0	+
chr2	191889790	191890291	Enhancer__chr2:191889926-191890200	0	+
chr2	192030705	192031206	Enhancer__chr2:192030894-192031017	0	+
chr2	192030999	192031500	Enhancer__chr2:192031058-192031440	0	+
chr2	192034147	192034648	Enhancer__chr2:192034233-192034465	0	+
chr2	192058821	192059322	Enhancer__chr2:192059001-192059141	0	+
chr2	192066872	192067373	Enhancer__chr2:192066963-192067214	0	+
chr2	192067716	192068217	Enhancer__chr2:192067598-192067966	0	+
chr2	192069178	192069679	Enhancer__chr2:192069255-192069475	0	+
chr2	192071472	192071973	Enhancer__chr2:192071077-192071476	0	+
chr2	192082222	192082723	Enhancer__chr2:192082382-192082563	0	+
chr2	192084140	192084641	Enhancer__chr2:192084344-192084437	0	+
chr2	192430373	192430874	Enhancer__chr2:192430419-192430599	0	+
chr2	192436227	192436728	Enhancer__chr2:192436242-192436430	0	+
chr2	192446997	192447498	Enhancer__chr2:192447130-192447364	0	+
chr2	192465928	192466429	Enhancer__chr2:192465695-192466166	0	+
chr2	192476266	192476767	Enhancer__chr2:192476489-192476656	0	+
chr2	192482285	192482786	Enhancer__chr2:192482352-192482618	0	+
chr2	192484918	192485419	Enhancer__chr2:192484958-192485198	0	+
chr2	192487314	192487815	Enhancer__chr2:192487445-192487642	0	+
chr2	192490034	192490535	Enhancer__chr2:192489815-192490209	0	+
chr2	192500434	192500935	Enhancer__chr2:192500525-192500897	0	+
chr2	192503314	192503815	Enhancer__chr2:192503383-192503649	0	+
chr2	192518420	192518921	Enhancer__chr2:192518593-192518806	0	+
chr2	192529910	192530411	Enhancer__chr2:192529976-192530334	0	+
chr2	192531643	192532144	Enhancer__chr2:192531478-192531803	0	+
chr2	192540595	192541096	Enhancer__chr2:192540623-192541368	0	+
chr2	192562442	192562943	Enhancer__chr2:192562556-192562918	0	+
chr2	192621538	192622039	Enhancer__chr2:192621580-192621916	0	+
chr2	192714154	192714655	Enhancer__chr2:192714242-192714365	0	+
chr2	192717065	192717566	Enhancer__chr2:192717272-192717408	0	+
chr2	19273266	19273767	Enhancer__chr2:19273463-19273583	0	+
chr2	192775190	192775691	Enhancer__chr2:192775335-192775569	0	+
chr2	193122174	193122675	Enhancer__chr2:193122230-193122619	0	+
chr2	193242006	193242507	Enhancer__chr2:193242199-193242349	0	+
chr2	19325500	19326001	Enhancer__chr2:19325543-19325927	0	+
chr2	193356240	193356741	Enhancer__chr2:193356347-193356635	0	+
chr2	19340417	19340918	Enhancer__chr2:19340591-19340734	0	+
chr2	193717781	193718282	Enhancer__chr2:193718012-193718039	0	+
chr2	193750257	193750758	Enhancer__chr2:193750404-193750590	0	+
chr2	193817534	193818035	Enhancer__chr2:193817686-193817882	0	+
chr2	194142149	194142650	Enhancer__chr2:194142383-194142416	0	+
chr2	194212368	194212869	Enhancer__chr2:194212584-194212652	0	+
chr2	194337125	194337626	Enhancer__chr2:194337370-194337380	0	+
chr2	194428355	194428856	Enhancer__chr2:194428592-194428916	0	+
chr2	19464518	19465019	Enhancer__chr2:19464609-19464927	0	+
chr2	194838321	194838822	Enhancer__chr2:194838514-194838698	0	+
chr2	19546924	19547425	Enhancer__chr2:19547126-19547267	0	+
chr2	19547944	19548445	Enhancer__chr2:19548078-19548301	0	+
chr2	19562678	19563179	Enhancer__chr2:19562818-19563058	0	+
chr2	196018561	196019062	Enhancer__chr2:196018640-196018983	0	+
chr2	196077257	196077758	Enhancer__chr2:196077229-196077497	0	+
chr2	196277941	196278442	Enhancer__chr2:196278119-196278504	0	+
chr2	19628523	19629024	Enhancer__chr2:19628762-19628784	0	+
chr2	196335928	196336429	Enhancer__chr2:196336170-196336186	0	+
chr2	196351728	196352229	Enhancer__chr2:196351873-196352054	0	+
chr2	196400867	196401368	Enhancer__chr2:196400983-196401214	0	+
chr2	196424525	196425026	Enhancer__chr2:196424286-196424738	0	+
chr2	196425247	196425748	Enhancer__chr2:196425415-196425579	0	+
chr2	196426289	196426790	Enhancer__chr2:196425923-196426330	0	+
chr2	196426496	196426997	Enhancer__chr2:196426584-196426975	0	+
chr2	196426885	196427386	Enhancer__chr2:196427017-196427173	0	+
chr2	196427674	196428175	Enhancer__chr2:196427777-196428076	0	+
chr2	196429075	196429576	Enhancer__chr2:196428777-196429172	0	+
chr2	196439108	196439609	Enhancer__chr2:196439142-196439289	0	+
chr2	196970618	196971119	Enhancer__chr2:196970767-196970970	0	+
chr2	196978474	196978975	Enhancer__chr2:196978368-196978631	0	+
chr2	196982580	196983081	Enhancer__chr2:196982670-196982913	0	+
chr2	197046918	197047419	Enhancer__chr2:197047123-197047213	0	+
chr2	197047261	197047762	Enhancer__chr2:197047464-197047675	0	+
chr2	197048334	197048835	Enhancer__chr2:197048248-197048585	0	+
chr2	197466065	197466566	Enhancer__chr2:197466180-197466534	0	+
chr2	19766836	19767337	Enhancer__chr2:19766934-19767238	0	+
chr2	197686318	197686819	Enhancer__chr2:197686451-197686687	0	+
chr2	19770551	19771052	Enhancer__chr2:19770789-19770814	0	+
chr2	197818600	197819101	Enhancer__chr2:197818777-197818924	0	+
chr2	197827861	197828362	Enhancer__chr2:197827919-197828297	0	+
chr2	19788018	19788519	Enhancer__chr2:19788015-19788399	0	+
chr2	19811706	19812207	Enhancer__chr2:19811541-19811934	0	+
chr2	19813846	19814347	Enhancer__chr2:19813910-19814220	0	+
chr2	198223998	198224499	Enhancer__chr2:198224203-198224295	0	+
chr2	199462374	199462875	Enhancer__chr2:199462433-199462816	0	+
chr2	199532314	199532815	Enhancer__chr2:199532447-199532679	0	+
chr2	199565196	199565697	Enhancer__chr2:199565057-199565374	0	+
chr2	199658337	199658838	Enhancer__chr2:199658450-199658724	0	+
chr2	199736041	199736542	Enhancer__chr2:199736102-199736481	0	+
chr2	19979687	19980188	Enhancer__chr2:19979815-19980059	0	+
chr2	19985362	19985863	Enhancer__chr2:19985229-19985530	0	+
chr2	19986141	19986642	Enhancer__chr2:19986322-19986559	0	+
chr2	199864359	199864860	Enhancer__chr2:199864421-199864797	0	+
chr2	20036945	20037446	Enhancer__chr2:20037141-20037249	0	+
chr2	200446884	200447385	Enhancer__chr2:200446933-200447042	0	+
chr2	200450245	200450746	Enhancer__chr2:200450287-200450618	0	+
chr2	200454098	200454599	Enhancer__chr2:200453870-200454184	0	+
chr2	200454847	200455348	Enhancer__chr2:200454883-200455188	0	+
chr2	200467115	200467616	Enhancer__chr2:200466887-200467221	0	+
chr2	200468760	200469261	Enhancer__chr2:200468498-200468920	0	+
chr2	200470866	200471367	Enhancer__chr2:200470477-200470965	0	+
chr2	200579074	200579575	Enhancer__chr2:200579268-200579381	0	+
chr2	200611125	200611626	Enhancer__chr2:200611214-200611528	0	+
chr2	200912361	200912862	Enhancer__chr2:200912605-200912617	0	+
chr2	200920675	200921176	Enhancer__chr2:200920785-200921432	0	+
chr2	200945881	200946382	Enhancer__chr2:200946029-200946235	0	+
chr2	201039854	201040355	Enhancer__chr2:201039971-201040241	0	+
chr2	201068162	201068663	Enhancer__chr2:201068220-201068604	0	+
chr2	201167627	201168128	Enhancer__chr2:201167757-201168004	0	+
chr2	201597486	201597987	Enhancer__chr2:201597659-201597810	0	+
chr2	201652131	201652632	Enhancer__chr2:201652202-201652395	0	+
chr2	201829592	201830093	Enhancer__chr2:201829288-201829721	0	+
chr2	201829991	201830492	Enhancer__chr2:201830040-201830326	0	+
chr2	201978392	201978893	Enhancer__chr2:201978583-201978718	0	+
chr2	20252690	20253191	Enhancer__chr2:20252703-20252899	0	+
chr2	20262764	20263265	Enhancer__chr2:20262884-20263152	0	+
chr2	202801911	202802412	Enhancer__chr2:202802147-202802175	0	+
chr2	202831682	202832183	Enhancer__chr2:202831820-202832017	0	+
chr2	202837515	202838016	Enhancer__chr2:202837575-202837889	0	+
chr2	202888175	202888676	Enhancer__chr2:202888272-202888578	0	+
chr2	202897783	202898284	Enhancer__chr2:202897639-202898135	0	+
chr2	203176621	203177122	Enhancer__chr2:203176830-203176888	0	+
chr2	203231374	203231875	Enhancer__chr2:203231501-203231745	0	+
chr2	203239547	203240048	Enhancer__chr2:203239784-203239912	0	+
chr2	20337057	20337558	Enhancer__chr2:20337127-20337488	0	+
chr2	20341105	20341606	Enhancer__chr2:20341243-20341467	0	+
chr2	20345297	20345798	Enhancer__chr2:20345416-20345679	0	+
chr2	203474409	203474910	Enhancer__chr2:203474524-203474794	0	+
chr2	20356416	20356917	Enhancer__chr2:20356621-20356779	0	+
chr2	20371897	20372398	Enhancer__chr2:20372050-20372172	0	+
chr2	20379763	20380264	Enhancer__chr2:20379968-20380084	0	+
chr2	20382244	20382745	Enhancer__chr2:20382454-20382566	0	+
chr2	20384311	20384812	Enhancer__chr2:20384416-20384642	0	+
chr2	20385654	20386155	Enhancer__chr2:20385260-20385778	0	+
chr2	20386260	20386761	Enhancer__chr2:20386283-20386578	0	+
chr2	20431507	20432008	Enhancer__chr2:20431248-20431615	0	+
chr2	20432541	20433042	Enhancer__chr2:20432677-20432919	0	+
chr2	20435820	20436321	Enhancer__chr2:20435780-20436055	0	+
chr2	204448399	204448900	Enhancer__chr2:204448549-204448751	0	+
chr2	204499329	204499830	Enhancer__chr2:204499475-204499823	0	+
chr2	204547307	204547808	Enhancer__chr2:204547424-204547617	0	+
chr2	204549004	204549505	Enhancer__chr2:204548440-204549024	0	+
chr2	204549960	204550461	Enhancer__chr2:204550155-204550270	0	+
chr2	204551956	204552457	Enhancer__chr2:204551904-204552157	0	+
chr2	204553393	204553894	Enhancer__chr2:204553496-204553837	0	+
chr2	204569945	204570446	Enhancer__chr2:204570146-204570432	0	+
chr2	204605945	204606446	Enhancer__chr2:204605766-204606051	0	+
chr2	204646899	204647400	Enhancer__chr2:204646981-204647288	0	+
chr2	204652590	204653091	Enhancer__chr2:204652755-204652908	0	+
chr2	204655148	204655649	Enhancer__chr2:204655322-204655465	0	+
chr2	204663292	204663793	Enhancer__chr2:204663421-204663813	0	+
chr2	204664542	204665043	Enhancer__chr2:204664765-204664819	0	+
chr2	204667220	204667721	Enhancer__chr2:204667019-204667435	0	+
chr2	204667549	204668050	Enhancer__chr2:204667512-204667772	0	+
chr2	204668775	204669276	Enhancer__chr2:204668913-204669218	0	+
chr2	204672240	204672741	Enhancer__chr2:204672477-204672504	0	+
chr2	204672653	204673154	Enhancer__chr2:204672850-204673169	0	+
chr2	204676463	204676964	Enhancer__chr2:204676480-204676691	0	+
chr2	204679940	204680441	Enhancer__chr2:204680113-204680267	0	+
chr2	204722294	204722795	Enhancer__chr2:204722476-204722601	0	+
chr2	204798733	204799234	Enhancer__chr2:204798836-204799123	0	+
chr2	204853499	204854000	Enhancer__chr2:204853675-204853867	0	+
chr2	204854305	204854806	Enhancer__chr2:204854228-204854702	0	+
chr2	204858384	204858885	Enhancer__chr2:204858118-204858490	0	+
chr2	204861330	204861831	Enhancer__chr2:204861490-204861668	0	+
chr2	204865095	204865596	Enhancer__chr2:204865221-204865530	0	+
chr2	204880151	204880652	Enhancer__chr2:204880315-204880509	0	+
chr2	204887765	204888266	Enhancer__chr2:204887951-204888087	0	+
chr2	205036891	205037392	Enhancer__chr2:205036975-205037335	0	+
chr2	205037549	205038050	Enhancer__chr2:205037741-205037858	0	+
chr2	205054022	205054523	Enhancer__chr2:205054126-205054419	0	+
chr2	205318431	205318932	Enhancer__chr2:205318547-205318821	0	+
chr2	20565158	20565659	Enhancer__chr2:20565144-20565451	0	+
chr2	20618122	20618623	Enhancer__chr2:20618253-20618491	0	+
chr2	20624641	20625142	Enhancer__chr2:20624612-20624982	0	+
chr2	20625174	20625675	Enhancer__chr2:20625227-20625401	0	+
chr2	20629285	20629786	Enhancer__chr2:20629438-20629618	0	+
chr2	20630710	20631211	Enhancer__chr2:20630632-20630977	0	+
chr2	20638363	20638864	Enhancer__chr2:20638245-20638508	0	+
chr2	20639336	20639837	Enhancer__chr2:20639369-20639757	0	+
chr2	20674178	20674679	Enhancer__chr2:20674316-20674523	0	+
chr2	206752613	206753114	Enhancer__chr2:206752758-206752972	0	+
chr2	20689945	20690446	Enhancer__chr2:20690151-20690332	0	+
chr2	20690444	20690945	Enhancer__chr2:20690620-20690861	0	+
chr2	20707022	20707523	Enhancer__chr2:20706791-20707147	0	+
chr2	20709728	20710229	Enhancer__chr2:20709880-20710074	0	+
chr2	20726361	20726862	Enhancer__chr2:20726594-20726630	0	+
chr2	20733011	20733512	Enhancer__chr2:20732744-20733106	0	+
chr2	20738438	20738939	Enhancer__chr2:20738527-20738717	0	+
chr2	20739991	20740492	Enhancer__chr2:20739734-20740087	0	+
chr2	20754219	20754720	Enhancer__chr2:20754464-20754475	0	+
chr2	207663762	207664263	Enhancer__chr2:207663978-207664088	0	+
chr2	207669223	207669724	Enhancer__chr2:207669258-207669658	0	+
chr2	207688118	207688619	Enhancer__chr2:207688093-207688233	0	+
chr2	207719885	207720386	Enhancer__chr2:207720131-207720140	0	+
chr2	208041044	208041545	Enhancer__chr2:208041079-208041402	0	+
chr2	208122992	208123493	Enhancer__chr2:208123048-208123437	0	+
chr2	208150787	208151288	Enhancer__chr2:208150886-208151126	0	+
chr2	208153221	208153722	Enhancer__chr2:208153315-208153645	0	+
chr2	208153951	208154452	Enhancer__chr2:208154070-208154333	0	+
chr2	208174916	208175417	Enhancer__chr2:208175027-208175372	0	+
chr2	208176292	208176793	Enhancer__chr2:208176046-208176541	0	+
chr2	208195615	208196116	Enhancer__chr2:208195614-208195873	0	+
chr2	208198220	208198721	Enhancer__chr2:208198321-208198507	0	+
chr2	208199212	208199713	Enhancer__chr2:208198821-208199856	0	+
chr2	208199811	208200312	Enhancer__chr2:208200012-208200111	0	+
chr2	208202525	208203026	Enhancer__chr2:208202390-208203219	0	+
chr2	208251783	208252284	Enhancer__chr2:208251681-208252088	0	+
chr2	208259964	208260465	Enhancer__chr2:208259563-208259980	0	+
chr2	208348745	208349246	Enhancer__chr2:208348288-208348659	0	+
chr2	208363718	208364219	Enhancer__chr2:208363814-208364180	0	+
chr2	208366057	208366558	Enhancer__chr2:208365964-208366207	0	+
chr2	208366585	208367086	Enhancer__chr2:208366657-208366920	0	+
chr2	208367564	208368065	Enhancer__chr2:208367734-208367900	0	+
chr2	208367890	208368391	Enhancer__chr2:208368128-208368502	0	+
chr2	208369120	208369621	Enhancer__chr2:208369274-208369395	0	+
chr2	208378574	208379075	Enhancer__chr2:208378687-208378932	0	+
chr2	208380670	208381171	Enhancer__chr2:208380269-208380775	0	+
chr2	208643443	208643944	Enhancer__chr2:208643639-208643724	0	+
chr2	208656852	208657353	Enhancer__chr2:208656928-208657357	0	+
chr2	208942766	208943267	Enhancer__chr2:208942960-208943012	0	+
chr2	208977669	208978170	Enhancer__chr2:208977857-208977982	0	+
chr2	209744538	209745039	Enhancer__chr2:209744784-209744792	0	+
chr2	210046736	210047237	Enhancer__chr2:210046809-210047163	0	+
chr2	210233557	210234058	Enhancer__chr2:210233724-210233884	0	+
chr2	210258955	210259456	Enhancer__chr2:210259105-210259242	0	+
chr2	21115872	21116373	Enhancer__chr2:21115988-21116297	0	+
chr2	21149174	21149675	Enhancer__chr2:21149421-21149424	0	+
chr2	211571157	211571658	Enhancer__chr2:211571404-211571410	0	+
chr2	21325085	21325586	Enhancer__chr2:21325188-21325482	0	+
chr2	21335987	21336488	Enhancer__chr2:21336233-21336242	0	+
chr2	213546249	213546750	Enhancer__chr2:213546106-213546425	0	+
chr2	213696892	213697393	Enhancer__chr2:213697090-213697822	0	+
chr2	213707607	213708108	Enhancer__chr2:213707567-213707874	0	+
chr2	213708657	213709158	Enhancer__chr2:213708586-213709017	0	+
chr2	213770173	213770674	Enhancer__chr2:213770329-213770669	0	+
chr2	213823349	213823850	Enhancer__chr2:213823472-213823706	0	+
chr2	213841820	213842321	Enhancer__chr2:213842063-213842076	0	+
chr2	214022052	214022553	Enhancer__chr2:214022192-214022320	0	+
chr2	214030928	214031429	Enhancer__chr2:214030882-214031115	0	+
chr2	214052837	214053338	Enhancer__chr2:214053041-214053239	0	+
chr2	214053600	214054101	Enhancer__chr2:214053816-214053901	0	+
chr2	214054462	214054963	Enhancer__chr2:214054270-214054576	0	+
chr2	214094520	214095021	Enhancer__chr2:214094712-214094811	0	+
chr2	214097289	214097790	Enhancer__chr2:214097524-214097539	0	+
chr2	214097975	214098476	Enhancer__chr2:214097754-214098237	0	+
chr2	214108693	214109194	Enhancer__chr2:214108207-214108648	0	+
chr2	21474491	21474992	Enhancer__chr2:21474623-21474859	0	+
chr2	21478896	21479397	Enhancer__chr2:21478990-21479244	0	+
chr2	21518221	21518722	Enhancer__chr2:21518335-21518607	0	+
chr2	21527813	21528314	Enhancer__chr2:21527953-21528117	0	+
chr2	21553728	21554229	Enhancer__chr2:21553806-21554151	0	+
chr2	215554784	215555285	Enhancer__chr2:215554872-215555197	0	+
chr2	215735806	215736307	Enhancer__chr2:215735917-215736192	0	+
chr2	21575124	21575625	Enhancer__chr2:21575338-21575411	0	+
chr2	216004992	216005493	Enhancer__chr2:216005120-216005365	0	+
chr2	216134839	216135340	Enhancer__chr2:216135085-216135094	0	+
chr2	216158621	216159122	Enhancer__chr2:216158816-216158951	0	+
chr2	216164371	216164872	Enhancer__chr2:216164232-216164517	0	+
chr2	216216367	216216868	Enhancer__chr2:216216233-216216482	0	+
chr2	216216925	216217426	Enhancer__chr2:216216979-216217372	0	+
chr2	216221941	216222442	Enhancer__chr2:216222058-216222324	0	+
chr2	216222617	216223118	Enhancer__chr2:216222811-216223009	0	+
chr2	216223090	216223591	Enhancer__chr2:216223263-216223304	0	+
chr2	216325478	216325979	Enhancer__chr2:216325420-216325734	0	+
chr2	216392603	216393104	Enhancer__chr2:216392572-216392838	0	+
chr2	216393142	216393643	Enhancer__chr2:216393234-216393610	0	+
chr2	216393965	216394466	Enhancer__chr2:216394093-216394338	0	+
chr2	216402313	216402814	Enhancer__chr2:216402536-216402702	0	+
chr2	216473784	216474285	Enhancer__chr2:216473974-216474094	0	+
chr2	216483629	216484130	Enhancer__chr2:216483720-216484034	0	+
chr2	216489100	216489601	Enhancer__chr2:216489283-216489494	0	+
chr2	216518898	216519399	Enhancer__chr2:216519075-216519228	0	+
chr2	216522620	216523121	Enhancer__chr2:216522690-216522921	0	+
chr2	216529443	216529944	Enhancer__chr2:216529638-216529897	0	+
chr2	216549950	216550451	Enhancer__chr2:216549778-216550136	0	+
chr2	216557374	216557875	Enhancer__chr2:216557446-216557685	0	+
chr2	216558489	216558990	Enhancer__chr2:216558345-216558652	0	+
chr2	216563330	216563831	Enhancer__chr2:216563363-216563707	0	+
chr2	216565209	216565710	Enhancer__chr2:216565353-216565449	0	+
chr2	216576076	216576577	Enhancer__chr2:216576202-216576464	0	+
chr2	216588940	216589441	Enhancer__chr2:216589057-216589191	0	+
chr2	216610036	216610537	Enhancer__chr2:216610179-216610322	0	+
chr2	216612951	216613452	Enhancer__chr2:216613154-216613439	0	+
chr2	216614525	216615026	Enhancer__chr2:216614389-216614747	0	+
chr2	216620272	216620773	Enhancer__chr2:216620341-216620704	0	+
chr2	216636740	216637241	Enhancer__chr2:216636605-216637052	0	+
chr2	216638560	216639061	Enhancer__chr2:216638374-216638853	0	+
chr2	216649065	216649566	Enhancer__chr2:216649222-216649408	0	+
chr2	216695001	216695502	Enhancer__chr2:216695142-216695306	0	+
chr2	216698568	216699069	Enhancer__chr2:216698635-216698894	0	+
chr2	216710945	216711446	Enhancer__chr2:216710914-216711300	0	+
chr2	216712367	216712868	Enhancer__chr2:216712496-216712792	0	+
chr2	216756144	216756645	Enhancer__chr2:216756224-216756565	0	+
chr2	216761593	216762094	Enhancer__chr2:216761811-216761881	0	+
chr2	216765038	216765539	Enhancer__chr2:216764920-216765387	0	+
chr2	216767878	216768379	Enhancer__chr2:216767989-216768230	0	+
chr2	216768915	216769416	Enhancer__chr2:216768799-216769193	0	+
chr2	216782766	216783267	Enhancer__chr2:216782951-216783107	0	+
chr2	21691525	21692026	Enhancer__chr2:21691615-21691861	0	+
chr2	217106893	217107394	Enhancer__chr2:217106974-217107312	0	+
chr2	217357507	217358008	Enhancer__chr2:217357637-217357999	0	+
chr2	217486986	217487487	Enhancer__chr2:217487227-217487455	0	+
chr2	217561093	217561594	Enhancer__chr2:217561099-217561345	0	+
chr2	217639237	217639738	Enhancer__chr2:217639400-217639563	0	+
chr2	217639816	217640317	Enhancer__chr2:217639856-217640183	0	+
chr2	217685464	217685965	Enhancer__chr2:217685653-217685709	0	+
chr2	217715418	217715919	Enhancer__chr2:217715639-217715697	0	+
chr2	217725876	217726377	Enhancer__chr2:217725896-217726248	0	+
chr2	217731599	217732100	Enhancer__chr2:217731694-217732027	0	+
chr2	217797046	217797547	Enhancer__chr2:217797120-217797464	0	+
chr2	217876877	217877378	Enhancer__chr2:217876929-217877326	0	+
chr2	217914093	217914594	Enhancer__chr2:217914179-217914465	0	+
chr2	217928905	217929406	Enhancer__chr2:217929014-217929457	0	+
chr2	217934521	217935022	Enhancer__chr2:217934616-217935002	0	+
chr2	217936125	217936626	Enhancer__chr2:217936161-217936583	0	+
chr2	217950565	217951066	Enhancer__chr2:217950744-217950871	0	+
chr2	217954663	217955164	Enhancer__chr2:217954839-217955031	0	+
chr2	217970519	217971020	Enhancer__chr2:217970488-217971016	0	+
chr2	218017644	218018145	Enhancer__chr2:218017889-218017912	0	+
chr2	218018204	218018705	Enhancer__chr2:218018283-218018714	0	+
chr2	218019559	218020060	Enhancer__chr2:218019781-218019880	0	+
chr2	218027290	218027791	Enhancer__chr2:218027339-218027548	0	+
chr2	218038849	218039350	Enhancer__chr2:218038981-218039219	0	+
chr2	218083500	218084001	Enhancer__chr2:218083635-218083865	0	+
chr2	218084927	218085428	Enhancer__chr2:218085163-218085182	0	+
chr2	218088048	218088549	Enhancer__chr2:218088198-218088590	0	+
chr2	218112956	218113457	Enhancer__chr2:218113105-218113304	0	+
chr2	218142044	218142545	Enhancer__chr2:218142226-218142611	0	+
chr2	218880543	218881044	Enhancer__chr2:218880725-218880838	0	+
chr2	219009912	219010413	Enhancer__chr2:219009888-219010209	0	+
chr2	219020934	219021435	Enhancer__chr2:219020844-219021165	0	+
chr2	219235537	219236038	Enhancer__chr2:219235108-219235675	0	+
chr2	219236862	219237363	Enhancer__chr2:219236812-219237028	0	+
chr2	219272305	219272806	Enhancer__chr2:219271996-219272374	0	+
chr2	219683656	219684157	Enhancer__chr2:219683782-219684203	0	+
chr2	219685156	219685657	Enhancer__chr2:219685114-219685474	0	+
chr2	219698173	219698674	Enhancer__chr2:219698234-219698613	0	+
chr2	219704178	219704679	Enhancer__chr2:219704181-219704419	0	+
chr2	219742009	219742510	Enhancer__chr2:219742138-219742379	0	+
chr2	219773857	219774358	Enhancer__chr2:219773515-219774011	0	+
chr2	219773915	219774416	Enhancer__chr2:219774108-219774202	0	+
chr2	219819825	219820326	Enhancer__chr2:219819543-219819875	0	+
chr2	219827891	219828392	Enhancer__chr2:219827943-219828258	0	+
chr2	219861623	219862124	Enhancer__chr2:219861860-219861953	0	+
chr2	219862250	219862751	Enhancer__chr2:219862366-219862575	0	+
chr2	220215409	220215910	Enhancer__chr2:220215460-220215932	0	+
chr2	220374741	220375242	Enhancer__chr2:220374836-220375176	0	+
chr2	220376088	220376589	Enhancer__chr2:220376290-220376386	0	+
chr2	220443488	220443989	Enhancer__chr2:220443639-220443837	0	+
chr2	220459883	220460384	Enhancer__chr2:220460061-220460205	0	+
chr2	220553651	220554152	Enhancer__chr2:220553753-220554082	0	+
chr2	220557204	220557705	Enhancer__chr2:220557392-220557516	0	+
chr2	220695068	220695569	Enhancer__chr2:220695146-220695491	0	+
chr2	220994619	220995120	Enhancer__chr2:220994864-220994875	0	+
chr2	220999871	221000372	Enhancer__chr2:221000091-221000153	0	+
chr2	221093282	221093783	Enhancer__chr2:221093432-221093609	0	+
chr2	221360300	221360801	Enhancer__chr2:221360545-221360555	0	+
chr2	221372841	221373342	Enhancer__chr2:221372972-221373224	0	+
chr2	221484263	221484764	Enhancer__chr2:221484317-221484590	0	+
chr2	221670780	221671281	Enhancer__chr2:221671008-221671386	0	+
chr2	221775500	221776001	Enhancer__chr2:221775697-221775804	0	+
chr2	221802085	221802586	Enhancer__chr2:221802042-221802413	0	+
chr2	221861875	221862376	Enhancer__chr2:221862111-221862139	0	+
chr2	222235885	222236386	Enhancer__chr2:222236132-222236138	0	+
chr2	222242533	222243034	Enhancer__chr2:222242662-222242904	0	+
chr2	222503115	222503616	Enhancer__chr2:222503214-222503315	0	+
chr2	222827077	222827578	Enhancer__chr2:222826690-222827411	0	+
chr2	222841270	222841771	Enhancer__chr2:222841384-222841657	0	+
chr2	222890614	222891115	Enhancer__chr2:222890722-222890987	0	+
chr2	222997727	222998228	Enhancer__chr2:222997950-222998004	0	+
chr2	223223703	223224204	Enhancer__chr2:223223587-223224035	0	+
chr2	223224806	223225307	Enhancer__chr2:223225001-223225209	0	+
chr2	223228996	223229497	Enhancer__chr2:223229015-223229587	0	+
chr2	223267788	223268289	Enhancer__chr2:223267681-223267997	0	+
chr2	223269298	223269799	Enhancer__chr2:223269091-223269591	0	+
chr2	22333439	22333940	Enhancer__chr2:22333684-22333805	0	+
chr2	223429588	223430089	Enhancer__chr2:223429708-223429962	0	+
chr2	223575484	223575985	Enhancer__chr2:223575618-223575772	0	+
chr2	223595842	223596343	Enhancer__chr2:223595926-223596259	0	+
chr2	223615966	223616467	Enhancer__chr2:223616101-223616332	0	+
chr2	223642940	223643441	Enhancer__chr2:223643125-223643256	0	+
chr2	223654080	223654581	Enhancer__chr2:223654105-223654355	0	+
chr2	223656517	223657018	Enhancer__chr2:223656731-223656843	0	+
chr2	223662532	223663033	Enhancer__chr2:223662697-223662868	0	+
chr2	223670295	223670796	Enhancer__chr2:223670470-223670622	0	+
chr2	223708989	223709490	Enhancer__chr2:223709158-223709348	0	+
chr2	223823312	223823813	Enhancer__chr2:223823432-223823602	0	+
chr2	223824904	223825405	Enhancer__chr2:223824867-223825201	0	+
chr2	223829103	223829604	Enhancer__chr2:223829237-223829437	0	+
chr2	224079581	224080082	Enhancer__chr2:224079705-224079957	0	+
chr2	224325346	224325847	Enhancer__chr2:224325508-224325708	0	+
chr2	224330467	224330968	Enhancer__chr2:224330555-224330880	0	+
chr2	224331914	224332415	Enhancer__chr2:224332054-224332327	0	+
chr2	224333005	224333506	Enhancer__chr2:224333147-224333391	0	+
chr2	224333916	224334417	Enhancer__chr2:224334117-224334308	0	+
chr2	224413986	224414487	Enhancer__chr2:224413942-224414282	0	+
chr2	224428182	224428683	Enhancer__chr2:224428219-224428432	0	+
chr2	224452437	224452938	Enhancer__chr2:224452508-224452858	0	+
chr2	224477650	224478151	Enhancer__chr2:224477772-224478078	0	+
chr2	224564158	224564659	Enhancer__chr2:224564336-224564481	0	+
chr2	224569265	224569766	Enhancer__chr2:224569350-224569680	0	+
chr2	224591160	224591661	Enhancer__chr2:224591304-224591516	0	+
chr2	22491302	22491803	Enhancer__chr2:22491549-22491556	0	+
chr2	224951168	224951669	Enhancer__chr2:224951199-224951592	0	+
chr2	225010557	225011058	Enhancer__chr2:225010758-225010857	0	+
chr2	225075027	225075528	Enhancer__chr2:225075172-225075344	0	+
chr2	225086257	225086758	Enhancer__chr2:225086402-225086641	0	+
chr2	225133105	225133606	Enhancer__chr2:225133197-225133515	0	+
chr2	225147259	225147760	Enhancer__chr2:225147507-225147511	0	+
chr2	225203761	225204262	Enhancer__chr2:225203875-225203992	0	+
chr2	225270661	225271162	Enhancer__chr2:225270813-225271015	0	+
chr2	225307303	225307804	Enhancer__chr2:225307433-225307612	0	+
chr2	225325111	225325612	Enhancer__chr2:225325353-225325370	0	+
chr2	22538330	22538831	Enhancer__chr2:22538536-22538625	0	+
chr2	225521908	225522409	Enhancer__chr2:225522077-225522236	0	+
chr2	225621207	225621708	Enhancer__chr2:225621293-225621621	0	+
chr2	225935388	225935889	Enhancer__chr2:225935577-225935699	0	+
chr2	225965700	225966201	Enhancer__chr2:225965618-225965990	0	+
chr2	226140816	226141317	Enhancer__chr2:226140993-226141218	0	+
chr2	226547355	226547856	Enhancer__chr2:226547513-226547628	0	+
chr2	226858197	226858698	Enhancer__chr2:226858171-226858617	0	+
chr2	226859514	226860015	Enhancer__chr2:226859582-226859764	0	+
chr2	226860523	226861024	Enhancer__chr2:226860579-226860817	0	+
chr2	226867183	226867684	Enhancer__chr2:226867162-226867478	0	+
chr2	226882450	226882951	Enhancer__chr2:226882275-226882637	0	+
chr2	226891152	226891653	Enhancer__chr2:226891308-226891496	0	+
chr2	226894593	226895094	Enhancer__chr2:226894785-226894963	0	+
chr2	226895058	226895559	Enhancer__chr2:226895169-226895601	0	+
chr2	226895883	226896384	Enhancer__chr2:226895670-226896158	0	+
chr2	226896519	226897020	Enhancer__chr2:226896202-226896600	0	+
chr2	226979869	226980370	Enhancer__chr2:226979861-226980232	0	+
chr2	226983555	226984056	Enhancer__chr2:226983188-226983709	0	+
chr2	226983675	226984176	Enhancer__chr2:226983767-226984186	0	+
chr2	226985550	226986051	Enhancer__chr2:226985613-226985988	0	+
chr2	226986916	226987417	Enhancer__chr2:226986846-226987128	0	+
chr2	226987824	226988325	Enhancer__chr2:226988054-226988110	0	+
chr2	226992120	226992621	Enhancer__chr2:226992299-226992470	0	+
chr2	227002234	227002735	Enhancer__chr2:227002262-227002653	0	+
chr2	227016021	227016522	Enhancer__chr2:227015814-227016273	0	+
chr2	227020264	227020765	Enhancer__chr2:227020272-227020467	0	+
chr2	227031972	227032473	Enhancer__chr2:227032212-227032233	0	+
chr2	227048279	227048780	Enhancer__chr2:227048517-227048542	0	+
chr2	227063214	227063715	Enhancer__chr2:227063350-227063523	0	+
chr2	22707510	22708011	Enhancer__chr2:22707603-22708000	0	+
chr2	227110322	227110823	Enhancer__chr2:227110529-227110615	0	+
chr2	227169021	227169522	Enhancer__chr2:227169046-227169447	0	+
chr2	227172627	227173128	Enhancer__chr2:227172292-227172683	0	+
chr2	227198340	227198841	Enhancer__chr2:227198136-227198489	0	+
chr2	227274484	227274985	Enhancer__chr2:227274732-227274736	0	+
chr2	227276536	227277037	Enhancer__chr2:227276579-227276895	0	+
chr2	227285921	227286422	Enhancer__chr2:227286091-227286487	0	+
chr2	227288128	227288629	Enhancer__chr2:227288071-227288537	0	+
chr2	227292253	227292754	Enhancer__chr2:227292366-227292516	0	+
chr2	227304054	227304555	Enhancer__chr2:227304166-227304579	0	+
chr2	227331051	227331552	Enhancer__chr2:227331006-227331180	0	+
chr2	227389117	227389618	Enhancer__chr2:227389268-227389492	0	+
chr2	227415401	227415902	Enhancer__chr2:227415451-227415852	0	+
chr2	227427767	227428268	Enhancer__chr2:227427883-227428152	0	+
chr2	227448285	227448786	Enhancer__chr2:227448462-227448628	0	+
chr2	227508662	227509163	Enhancer__chr2:227508782-227509042	0	+
chr2	227514453	227514954	Enhancer__chr2:227514541-227514866	0	+
chr2	227514764	227515265	Enhancer__chr2:227514922-227515156	0	+
chr2	227517089	227517590	Enhancer__chr2:227517160-227517436	0	+
chr2	227524219	227524720	Enhancer__chr2:227524213-227524410	0	+
chr2	227525295	227525796	Enhancer__chr2:227525366-227525547	0	+
chr2	227526700	227527201	Enhancer__chr2:227526564-227526855	0	+
chr2	227580852	227581353	Enhancer__chr2:227580904-227581301	0	+
chr2	227586706	227587207	Enhancer__chr2:227586845-227587105	0	+
chr2	227665768	227666269	Enhancer__chr2:227665859-227666449	0	+
chr2	227666459	227666960	Enhancer__chr2:227666599-227666819	0	+
chr2	228248258	228248759	Enhancer__chr2:228248328-228248689	0	+
chr2	228253322	228253823	Enhancer__chr2:228253438-228253721	0	+
chr2	228270702	228271203	Enhancer__chr2:228270733-228271155	0	+
chr2	228276011	228276512	Enhancer__chr2:228276107-228276256	0	+
chr2	228280238	228280739	Enhancer__chr2:228280402-228280578	0	+
chr2	228327025	228327526	Enhancer__chr2:228327180-228327582	0	+
chr2	228330972	228331473	Enhancer__chr2:228331050-228331499	0	+
chr2	228437078	228437579	Enhancer__chr2:228437239-228437625	0	+
chr2	228473048	228473549	Enhancer__chr2:228473163-228473433	0	+
chr2	228518117	228518618	Enhancer__chr2:228518288-228518647	0	+
chr2	228521800	228522301	Enhancer__chr2:228522025-228522410	0	+
chr2	228536551	228537052	Enhancer__chr2:228536293-228536759	0	+
chr2	228539066	228539567	Enhancer__chr2:228539155-228539495	0	+
chr2	228648139	228648640	Enhancer__chr2:228648268-228648438	0	+
chr2	228653198	228653699	Enhancer__chr2:228653376-228653712	0	+
chr2	228670427	228670928	Enhancer__chr2:228670402-228670815	0	+
chr2	228704447	228704948	Enhancer__chr2:228704477-228704828	0	+
chr2	228713682	228714183	Enhancer__chr2:228713173-228713709	0	+
chr2	228717895	228718396	Enhancer__chr2:228717939-228718338	0	+
chr2	228727878	228728379	Enhancer__chr2:228728073-228728272	0	+
chr2	229407159	229407660	Enhancer__chr2:229407284-229407450	0	+
chr2	230138312	230138813	Enhancer__chr2:230138474-230138658	0	+
chr2	230148164	230148665	Enhancer__chr2:230147934-230148362	0	+
chr2	230152712	230153213	Enhancer__chr2:230152490-230152899	0	+
chr2	230159613	230160114	Enhancer__chr2:230159781-230159983	0	+
chr2	230160010	230160511	Enhancer__chr2:230160111-230160461	0	+
chr2	230161067	230161568	Enhancer__chr2:230161165-230161555	0	+
chr2	230162131	230162632	Enhancer__chr2:230161992-230162300	0	+
chr2	230164311	230164812	Enhancer__chr2:230164409-230164848	0	+
chr2	230165008	230165509	Enhancer__chr2:230165146-230165291	0	+
chr2	230165557	230166058	Enhancer__chr2:230165553-230165942	0	+
chr2	230166105	230166606	Enhancer__chr2:230166079-230166484	0	+
chr2	230172004	230172505	Enhancer__chr2:230172024-230172330	0	+
chr2	230175316	230175817	Enhancer__chr2:230175161-230175497	0	+
chr2	230178826	230179327	Enhancer__chr2:230177949-230179205	0	+
chr2	230195642	230196143	Enhancer__chr2:230195622-230196428	0	+
chr2	230198220	230198721	Enhancer__chr2:230198176-230198490	0	+
chr2	230199972	230200473	Enhancer__chr2:230200066-230200350	0	+
chr2	230204332	230204833	Enhancer__chr2:230204501-230204669	0	+
chr2	230207340	230207841	Enhancer__chr2:230207488-230207589	0	+
chr2	230212819	230213320	Enhancer__chr2:230212878-230213140	0	+
chr2	230215257	230215758	Enhancer__chr2:230214973-230215418	0	+
chr2	230215510	230216011	Enhancer__chr2:230215591-230215819	0	+
chr2	23051585	23052086	Enhancer__chr2:23051641-23052027	0	+
chr2	23094846	23095347	Enhancer__chr2:23095033-23095160	0	+
chr2	23119552	23120053	Enhancer__chr2:23119800-23119804	0	+
chr2	231276760	231277261	Enhancer__chr2:231276384-231276790	0	+
chr2	231277046	231277547	Enhancer__chr2:231277179-231277351	0	+
chr2	231467256	231467757	Enhancer__chr2:231467403-231467585	0	+
chr2	231479638	231480139	Enhancer__chr2:231479752-231479888	0	+
chr2	231508528	231509029	Enhancer__chr2:231508632-231508937	0	+
chr2	231515219	231515720	Enhancer__chr2:231515343-231515572	0	+
chr2	231523442	231523943	Enhancer__chr2:231523565-231523670	0	+
chr2	231524345	231524846	Enhancer__chr2:231523854-231524330	0	+
chr2	231528761	231529262	Enhancer__chr2:231528896-231529139	0	+
chr2	231531917	231532418	Enhancer__chr2:231532055-231532298	0	+
chr2	231533597	231534098	Enhancer__chr2:231533310-231533654	0	+
chr2	231534584	231535085	Enhancer__chr2:231534770-231534898	0	+
chr2	231834087	231834588	Enhancer__chr2:231833929-231834350	0	+
chr2	231838981	231839482	Enhancer__chr2:231838825-231839283	0	+
chr2	231841343	231841844	Enhancer__chr2:231841486-231841884	0	+
chr2	231900885	231901386	Enhancer__chr2:231901045-231901225	0	+
chr2	232038927	232039428	Enhancer__chr2:232038931-232039144	0	+
chr2	232042091	232042592	Enhancer__chr2:232042131-232042529	0	+
chr2	232044729	232045230	Enhancer__chr2:232044610-232045091	0	+
chr2	232046709	232047210	Enhancer__chr2:232046537-232047112	0	+
chr2	232054755	232055256	Enhancer__chr2:232054877-232055306	0	+
chr2	232055833	232056334	Enhancer__chr2:232055335-232055819	0	+
chr2	232254172	232254673	Enhancer__chr2:232254414-232254430	0	+
chr2	232256571	232257072	Enhancer__chr2:232256793-232257091	0	+
chr2	232276422	232276923	Enhancer__chr2:232276597-232276762	0	+
chr2	232276994	232277495	Enhancer__chr2:232277113-232277443	0	+
chr2	232282771	232283272	Enhancer__chr2:232282956-232283086	0	+
chr2	232461884	232462385	Enhancer__chr2:232462110-232462133	0	+
chr2	232469885	232470386	Enhancer__chr2:232468888-232470128	0	+
chr2	232470274	232470775	Enhancer__chr2:232470282-232470477	0	+
chr2	232478381	232478882	Enhancer__chr2:232478392-232478857	0	+
chr2	232478944	232479445	Enhancer__chr2:232478879-232479328	0	+
chr2	232479406	232479907	Enhancer__chr2:232479434-232479727	0	+
chr2	232485686	232486187	Enhancer__chr2:232485741-232486244	0	+
chr2	232505249	232505750	Enhancer__chr2:232505425-232505799	0	+
chr2	232507233	232507734	Enhancer__chr2:232507409-232507767	0	+
chr2	232527219	232527720	Enhancer__chr2:232526700-232527324	0	+
chr2	232531399	232531900	Enhancer__chr2:232530920-232531416	0	+
chr2	232531516	232532017	Enhancer__chr2:232531704-232531853	0	+
chr2	232532272	232532773	Enhancer__chr2:232532385-232532510	0	+
chr2	232536433	232536934	Enhancer__chr2:232536483-232536778	0	+
chr2	232537385	232537886	Enhancer__chr2:232537231-232537488	0	+
chr2	232537511	232538012	Enhancer__chr2:232537656-232538064	0	+
chr2	232542518	232543019	Enhancer__chr2:232542757-232542767	0	+
chr2	232545724	232546225	Enhancer__chr2:232545684-232546083	0	+
chr2	232546576	232547077	Enhancer__chr2:232546670-232546982	0	+
chr2	232546969	232547470	Enhancer__chr2:232547138-232547293	0	+
chr2	232548121	232548622	Enhancer__chr2:232548018-232548333	0	+
chr2	232548959	232549460	Enhancer__chr2:232549031-232549446	0	+
chr2	232550588	232551089	Enhancer__chr2:232550692-232550932	0	+
chr2	232552276	232552777	Enhancer__chr2:232551717-232552221	0	+
chr2	232566092	232566593	Enhancer__chr2:232566219-232566469	0	+
chr2	232580640	232581141	Enhancer__chr2:232580827-232581056	0	+
chr2	232581887	232582388	Enhancer__chr2:232582048-232582308	0	+
chr2	23275118	23275619	Enhancer__chr2:23275216-23275518	0	+
chr2	233250472	233250973	Enhancer__chr2:233250431-233250842	0	+
chr2	233252567	233253068	Enhancer__chr2:233252147-233252689	0	+
chr2	233279356	233279857	Enhancer__chr2:233279498-233279714	0	+
chr2	233283502	233284003	Enhancer__chr2:233283707-233283952	0	+
chr2	233312712	233313213	Enhancer__chr2:233312348-233312929	0	+
chr2	233367665	233368166	Enhancer__chr2:233367792-233368150	0	+
chr2	233377351	233377852	Enhancer__chr2:233377568-233377661	0	+
chr2	233916133	233916634	Enhancer__chr2:233916070-233916578	0	+
chr2	23412571	23413072	Enhancer__chr2:23412802-23412834	0	+
chr2	23470497	23470998	Enhancer__chr2:23470334-23470602	0	+
chr2	234764746	234765247	Enhancer__chr2:234764859-234765061	0	+
chr2	235073317	235073818	Enhancer__chr2:235073247-235073563	0	+
chr2	235077754	235078255	Enhancer__chr2:235077948-235078061	0	+
chr2	235160533	235161034	Enhancer__chr2:235160532-235160873	0	+
chr2	235166004	235166505	Enhancer__chr2:235166155-235166362	0	+
chr2	235180727	235181228	Enhancer__chr2:235180901-235181054	0	+
chr2	235187465	235187966	Enhancer__chr2:235187648-235187782	0	+
chr2	235194745	235195246	Enhancer__chr2:235194826-235195253	0	+
chr2	235198353	235198854	Enhancer__chr2:235198516-235198843	0	+
chr2	235199309	235199810	Enhancer__chr2:235199266-235199754	0	+
chr2	235200394	235200895	Enhancer__chr2:235200452-235200981	0	+
chr2	235204283	235204784	Enhancer__chr2:235204346-235204543	0	+
chr2	235214656	235215157	Enhancer__chr2:235214636-235215000	0	+
chr2	235216949	235217450	Enhancer__chr2:235216457-235217017	0	+
chr2	235231665	235232166	Enhancer__chr2:235231865-235232186	0	+
chr2	235238682	235239183	Enhancer__chr2:235238832-235239060	0	+
chr2	235239560	235240061	Enhancer__chr2:235239661-235239923	0	+
chr2	235242832	235243333	Enhancer__chr2:235242895-235243257	0	+
chr2	235244936	235245437	Enhancer__chr2:235244091-235244800	0	+
chr2	235245682	235246183	Enhancer__chr2:235245806-235246029	0	+
chr2	23524813	23525314	Enhancer__chr2:23524857-23525048	0	+
chr2	23525544	23526045	Enhancer__chr2:23525558-23525779	0	+
chr2	235256988	235257489	Enhancer__chr2:235256779-235257094	0	+
chr2	235282102	235282603	Enhancer__chr2:235282322-235282425	0	+
chr2	235307308	235307809	Enhancer__chr2:235307381-235307726	0	+
chr2	235311895	235312396	Enhancer__chr2:235311738-235312040	0	+
chr2	235313572	235314073	Enhancer__chr2:235313758-235313869	0	+
chr2	235314026	235314527	Enhancer__chr2:235314094-235314195	0	+
chr2	235331079	235331580	Enhancer__chr2:235330824-235331180	0	+
chr2	235331630	235332131	Enhancer__chr2:235331545-235331768	0	+
chr2	235334782	235335283	Enhancer__chr2:235334459-235335139	0	+
chr2	235335774	235336275	Enhancer__chr2:235335674-235336048	0	+
chr2	235336873	235337374	Enhancer__chr2:235336071-235336661	0	+
chr2	235353621	235354122	Enhancer__chr2:235353626-235353934	0	+
chr2	235355441	235355942	Enhancer__chr2:235354817-235355457	0	+
chr2	235360538	235361039	Enhancer__chr2:235360536-235360912	0	+
chr2	235372808	235373309	Enhancer__chr2:235372630-235373257	0	+
chr2	235383779	235384280	Enhancer__chr2:235383891-235384152	0	+
chr2	235388340	235388841	Enhancer__chr2:235388083-235388436	0	+
chr2	235393041	235393542	Enhancer__chr2:235392262-235392984	0	+
chr2	235397861	235398362	Enhancer__chr2:235397514-235398106	0	+
chr2	235399413	235399914	Enhancer__chr2:235399360-235399773	0	+
chr2	235400206	235400707	Enhancer__chr2:235399833-235400404	0	+
chr2	235457590	235458091	Enhancer__chr2:235457689-235457991	0	+
chr2	235542358	235542859	Enhancer__chr2:235542442-235542778	0	+
chr2	235702042	235702543	Enhancer__chr2:235702224-235702360	0	+
chr2	235732305	235732806	Enhancer__chr2:235732390-235732720	0	+
chr2	235747870	235748371	Enhancer__chr2:235748055-235748426	0	+
chr2	235809152	235809653	Enhancer__chr2:235809335-235809448	0	+
chr2	236172185	236172686	Enhancer__chr2:236172421-236172477	0	+
chr2	236299279	236299780	Enhancer__chr2:236299191-236299376	0	+
chr2	236329695	236330196	Enhancer__chr2:236329925-236329965	0	+
chr2	237088620	237089121	Enhancer__chr2:237088797-237088932	0	+
chr2	237433963	237434464	Enhancer__chr2:237434038-237434374	0	+
chr2	237446751	237447252	Enhancer__chr2:237446958-237447201	0	+
chr2	237449994	237450495	Enhancer__chr2:237449658-237450238	0	+
chr2	237450209	237450710	Enhancer__chr2:237450434-237450485	0	+
chr2	237453872	237454373	Enhancer__chr2:237453952-237454098	0	+
chr2	237454430	237454931	Enhancer__chr2:237454538-237454681	0	+
chr2	237512589	237513090	Enhancer__chr2:237512810-237512898	0	+
chr2	237583755	237584256	Enhancer__chr2:237583867-237584146	0	+
chr2	237613914	237614415	Enhancer__chr2:237614069-237614267	0	+
chr2	237640824	237641325	Enhancer__chr2:237640726-237641053	0	+
chr2	237652409	237652910	Enhancer__chr2:237652147-237652530	0	+
chr2	237654696	237655197	Enhancer__chr2:237654357-237654656	0	+
chr2	237657780	237658281	Enhancer__chr2:237657869-237658188	0	+
chr2	237677354	237677855	Enhancer__chr2:237677514-237677881	0	+
chr2	237678668	237679169	Enhancer__chr2:237678524-237678883	0	+
chr2	237685333	237685834	Enhancer__chr2:237685373-237686074	0	+
chr2	237696630	237697131	Enhancer__chr2:237696580-237696746	0	+
chr2	237721838	237722339	Enhancer__chr2:237721989-237722187	0	+
chr2	237722323	237722824	Enhancer__chr2:237722570-237722628	0	+
chr2	237724296	237724797	Enhancer__chr2:237724521-237724572	0	+
chr2	237733313	237733814	Enhancer__chr2:237733388-237733732	0	+
chr2	237742236	237742737	Enhancer__chr2:237742324-237742707	0	+
chr2	237761140	237761641	Enhancer__chr2:237761223-237761483	0	+
chr2	237762076	237762577	Enhancer__chr2:237762255-237762398	0	+
chr2	237765702	237766203	Enhancer__chr2:237764752-237765407	0	+
chr2	237765380	237765881	Enhancer__chr2:237765492-237765769	0	+
chr2	237775163	237775664	Enhancer__chr2:237775369-237775464	0	+
chr2	237780191	237780692	Enhancer__chr2:237779975-237780996	0	+
chr2	237784360	237784861	Enhancer__chr2:237784498-237784842	0	+
chr2	237841528	237842029	Enhancer__chr2:237841774-237841782	0	+
chr2	237855474	237855975	Enhancer__chr2:237855619-237855907	0	+
chr2	237876692	237877193	Enhancer__chr2:237876867-237877033	0	+
chr2	237877954	237878455	Enhancer__chr2:237878112-237878296	0	+
chr2	237880216	237880717	Enhancer__chr2:237880182-237880685	0	+
chr2	237881552	237882053	Enhancer__chr2:237881431-237881780	0	+
chr2	237885052	237885553	Enhancer__chr2:237884627-237885186	0	+
chr2	237885354	237885855	Enhancer__chr2:237885369-237885886	0	+
chr2	237897188	237897689	Enhancer__chr2:237897246-237897595	0	+
chr2	237933713	237934214	Enhancer__chr2:237933842-237934085	0	+
chr2	237992074	237992575	Enhancer__chr2:237992319-237992330	0	+
chr2	238016725	238017226	Enhancer__chr2:238016795-238017153	0	+
chr2	238018300	238018801	Enhancer__chr2:238018538-238018666	0	+
chr2	238036936	238037437	Enhancer__chr2:238036930-238037258	0	+
chr2	238038920	238039421	Enhancer__chr2:238038460-238038824	0	+
chr2	238052395	238052896	Enhancer__chr2:238052381-238052681	0	+
chr2	238053280	238053781	Enhancer__chr2:238053401-238053581	0	+
chr2	238064494	238064995	Enhancer__chr2:238064626-238064865	0	+
chr2	238065082	238065583	Enhancer__chr2:238065108-238065400	0	+
chr2	238066254	238066755	Enhancer__chr2:238066036-238066584	0	+
chr2	238080152	238080653	Enhancer__chr2:238080117-238080402	0	+
chr2	238090896	238091397	Enhancer__chr2:238091026-238091296	0	+
chr2	238092903	238093404	Enhancer__chr2:238092955-238093156	0	+
chr2	238105488	238105989	Enhancer__chr2:238105646-238105797	0	+
chr2	238116319	238116820	Enhancer__chr2:238116338-238116655	0	+
chr2	238122161	238122662	Enhancer__chr2:238122137-238122516	0	+
chr2	238131857	238132358	Enhancer__chr2:238131951-238132217	0	+
chr2	238136255	238136756	Enhancer__chr2:238136450-238136659	0	+
chr2	238153646	238154147	Enhancer__chr2:238153705-238154088	0	+
chr2	238162993	238163494	Enhancer__chr2:238163095-238163472	0	+
chr2	238168958	238169459	Enhancer__chr2:238168767-238169127	0	+
chr2	238173043	238173544	Enhancer__chr2:238173251-238173336	0	+
chr2	238187264	238187765	Enhancer__chr2:238187174-238187402	0	+
chr2	238187895	238188396	Enhancer__chr2:238188101-238188190	0	+
chr2	238188928	238189429	Enhancer__chr2:238188791-238189175	0	+
chr2	238190508	238191009	Enhancer__chr2:238190645-238190921	0	+
chr2	238191410	238191911	Enhancer__chr2:238191599-238191938	0	+
chr2	238199049	238199550	Enhancer__chr2:238199102-238199242	0	+
chr2	238214710	238215211	Enhancer__chr2:238214858-238215064	0	+
chr2	238218008	238218509	Enhancer__chr2:238218155-238218362	0	+
chr2	238223937	238224438	Enhancer__chr2:238223884-238224369	0	+
chr2	238374108	238374609	Enhancer__chr2:238374283-238374521	0	+
chr2	238382664	238383165	Enhancer__chr2:238382776-238383011	0	+
chr2	238383069	238383570	Enhancer__chr2:238383141-238383356	0	+
chr2	238384494	238384995	Enhancer__chr2:238384383-238384688	0	+
chr2	238391258	238391759	Enhancer__chr2:238391204-238391436	0	+
chr2	238392043	238392544	Enhancer__chr2:238392046-238392381	0	+
chr2	238512394	238512895	Enhancer__chr2:238512238-238512938	0	+
chr2	238522905	238523406	Enhancer__chr2:238522988-238523293	0	+
chr2	238525572	238526073	Enhancer__chr2:238525604-238525996	0	+
chr2	238832282	238832783	Enhancer__chr2:238832423-238832667	0	+
chr2	238854063	238854564	Enhancer__chr2:238854258-238854421	0	+
chr2	239129382	239129883	Enhancer__chr2:239129575-239129683	0	+
chr2	239331087	239331588	Enhancer__chr2:239330884-239331265	0	+
chr2	239367664	239368165	Enhancer__chr2:239367827-239368002	0	+
chr2	239417567	239418068	Enhancer__chr2:239417618-239418019	0	+
chr2	239426810	239427311	Enhancer__chr2:239426928-239427234	0	+
chr2	239467252	239467753	Enhancer__chr2:239467355-239467614	0	+
chr2	239472952	239473453	Enhancer__chr2:239473151-239473253	0	+
chr2	239545043	239545544	Enhancer__chr2:239545160-239545510	0	+
chr2	239552660	239553161	Enhancer__chr2:239552819-239552999	0	+
chr2	239593057	239593558	Enhancer__chr2:239593183-239593431	0	+
chr2	239597171	239597672	Enhancer__chr2:239597207-239597573	0	+
chr2	239625137	239625638	Enhancer__chr2:239625320-239625470	0	+
chr2	239631042	239631543	Enhancer__chr2:239631175-239631419	0	+
chr2	239636097	239636598	Enhancer__chr2:239636221-239636523	0	+
chr2	239636627	239637128	Enhancer__chr2:239636771-239636988	0	+
chr2	239754321	239754822	Enhancer__chr2:239754500-239754642	0	+
chr2	239870355	239870856	Enhancer__chr2:239870450-239870747	0	+
chr2	239968098	239968599	Enhancer__chr2:239968226-239968465	0	+
chr2	240355581	240356082	Enhancer__chr2:240355727-240356102	0	+
chr2	240358616	240359117	Enhancer__chr2:240358775-240358896	0	+
chr2	240360598	240361099	Enhancer__chr2:240360752-240360893	0	+
chr2	240360984	240361485	Enhancer__chr2:240361184-240361566	0	+
chr2	240362253	240362754	Enhancer__chr2:240362327-240362618	0	+
chr2	240386995	240387496	Enhancer__chr2:240386953-240387173	0	+
chr2	240387302	240387803	Enhancer__chr2:240387329-240387689	0	+
chr2	240407079	240407580	Enhancer__chr2:240407219-240407439	0	+
chr2	240422015	240422516	Enhancer__chr2:240422114-240422344	0	+
chr2	240422554	240423055	Enhancer__chr2:240422771-240422958	0	+
chr2	240422881	240423382	Enhancer__chr2:240423010-240423174	0	+
chr2	240678475	240678976	Enhancer__chr2:240678666-240678900	0	+
chr2	240744095	240744596	Enhancer__chr2:240744258-240744435	0	+
chr2	240753441	240753942	Enhancer__chr2:240753522-240753902	0	+
chr2	240829592	240830093	Enhancer__chr2:240829709-240829975	0	+
chr2	240991176	240991677	Enhancer__chr2:240991351-240991465	0	+
chr2	241190394	241190895	Enhancer__chr2:241190569-241190767	0	+
chr2	241259556	241260057	Enhancer__chr2:241259629-241259983	0	+
chr2	241309682	241310183	Enhancer__chr2:241309624-241309945	0	+
chr2	241313887	241314388	Enhancer__chr2:241313615-241314182	0	+
chr2	241366270	241366771	Enhancer__chr2:241366341-241366661	0	+
chr2	241373396	241373897	Enhancer__chr2:241373489-241373922	0	+
chr2	241585656	241586157	Enhancer__chr2:241585712-241586190	0	+
chr2	241771640	241772141	Enhancer__chr2:241771658-241772038	0	+
chr2	241796689	241797190	Enhancer__chr2:241796889-241797214	0	+
chr2	241845320	241845821	Enhancer__chr2:241845496-241845803	0	+
chr2	241855860	241856361	Enhancer__chr2:241856097-241856248	0	+
chr2	242455234	242455735	Enhancer__chr2:242455386-242455795	0	+
chr2	242480600	242481101	Enhancer__chr2:242480531-242480899	0	+
chr2	242484470	242484971	Enhancer__chr2:242484648-242485001	0	+
chr2	242484799	242485300	Enhancer__chr2:242485030-242485360	0	+
chr2	242709829	242710330	Enhancer__chr2:242710043-242710405	0	+
chr2	242711455	242711956	Enhancer__chr2:242711564-242711834	0	+
chr2	242714346	242714847	Enhancer__chr2:242714145-242714474	0	+
chr2	242801829	242802330	Enhancer__chr2:242801923-242802843	0	+
chr2	242805699	242806200	Enhancer__chr2:242805912-242805984	0	+
chr2	242833432	242833933	Enhancer__chr2:242833644-242833731	0	+
chr2	242911262	242911763	Enhancer__chr2:242911452-242911734	0	+
chr2	242953933	242954434	Enhancer__chr2:242954051-242954322	0	+
chr2	242960450	242960951	Enhancer__chr2:242960507-242960893	0	+
chr2	243027979	243028480	Enhancer__chr2:243028160-243028467	0	+
chr2	24588013	24588514	Enhancer__chr2:24587849-24588329	0	+
chr2	24626232	24626733	Enhancer__chr2:24626364-24626604	0	+
chr2	2467838	2468339	Enhancer__chr2:2468009-2468259	0	+
chr2	24705622	24706123	Enhancer__chr2:24705481-24705982	0	+
chr2	24713229	24713730	Enhancer__chr2:24713346-24713697	0	+
chr2	25158477	25158978	Enhancer__chr2:25158673-25158782	0	+
chr2	2524631	2525132	Enhancer__chr2:2524878-2525262	0	+
chr2	25438806	25439307	Enhancer__chr2:25438901-25439135	0	+
chr2	2617278	2617779	Enhancer__chr2:2617084-2617480	0	+
chr2	26220795	26221296	Enhancer__chr2:26220678-26220902	0	+
chr2	26224931	26225432	Enhancer__chr2:26225024-26225227	0	+
chr2	26225435	26225936	Enhancer__chr2:26225625-26225771	0	+
chr2	26225823	26226324	Enhancer__chr2:26225947-26226220	0	+
chr2	26227907	26228408	Enhancer__chr2:26227992-26228322	0	+
chr2	26231628	26232129	Enhancer__chr2:26231667-26232185	0	+
chr2	26235313	26235814	Enhancer__chr2:26235500-26235661	0	+
chr2	26239226	26239727	Enhancer__chr2:26239421-26239531	0	+
chr2	26241012	26241513	Enhancer__chr2:26241064-26241266	0	+
chr2	26521483	26521984	Enhancer__chr2:26521727-26522029	0	+
chr2	26522463	26522964	Enhancer__chr2:26522632-26522929	0	+
chr2	2685908	2686409	Enhancer__chr2:2686059-2686257	0	+
chr2	26975629	26976130	Enhancer__chr2:26975869-26975889	0	+
chr2	26980721	26981222	Enhancer__chr2:26980806-26981182	0	+
chr2	27069033	27069534	Enhancer__chr2:27069178-27069486	0	+
chr2	2746443	2746944	Enhancer__chr2:2746502-2746702	0	+
chr2	27939543	27940044	Enhancer__chr2:27939397-27939784	0	+
chr2	27940078	27940579	Enhancer__chr2:27939854-27940151	0	+
chr2	27943049	27943550	Enhancer__chr2:27942982-27943239	0	+
chr2	27953371	27953872	Enhancer__chr2:27953295-27953592	0	+
chr2	27958561	27959062	Enhancer__chr2:27958320-27958698	0	+
chr2	27960389	27960890	Enhancer__chr2:27960575-27961156	0	+
chr2	27988930	27989431	Enhancer__chr2:27988549-27989353	0	+
chr2	2850576	2851077	Enhancer__chr2:2850815-2851100	0	+
chr2	28567472	28567973	Enhancer__chr2:28567642-28567818	0	+
chr2	28574931	28575432	Enhancer__chr2:28575124-28575240	0	+
chr2	28578858	28579359	Enhancer__chr2:28579030-28579220	0	+
chr2	28582076	28582577	Enhancer__chr2:28582195-28582710	0	+
chr2	28583283	28583784	Enhancer__chr2:28583371-28583537	0	+
chr2	28583836	28584337	Enhancer__chr2:28583784-28584228	0	+
chr2	28585781	28586282	Enhancer__chr2:28585996-28586077	0	+
chr2	28586703	28587204	Enhancer__chr2:28586671-28586953	0	+
chr2	28589297	28589798	Enhancer__chr2:28589272-28589573	0	+
chr2	28589669	28590170	Enhancer__chr2:28589661-28589896	0	+
chr2	28601489	28601990	Enhancer__chr2:28600937-28601380	0	+
chr2	28653703	28654204	Enhancer__chr2:28653761-28654131	0	+
chr2	28659496	28659997	Enhancer__chr2:28659517-28659673	0	+
chr2	28661283	28661784	Enhancer__chr2:28661421-28661637	0	+
chr2	28667726	28668227	Enhancer__chr2:28667907-28668105	0	+
chr2	28668755	28669256	Enhancer__chr2:28668874-28669088	0	+
chr2	28669872	28670373	Enhancer__chr2:28670054-28670190	0	+
chr2	28904161	28904662	Enhancer__chr2:28903940-28904347	0	+
chr2	28936369	28936870	Enhancer__chr2:28936560-28936756	0	+
chr2	28939155	28939656	Enhancer__chr2:28939068-28939564	0	+
chr2	28953681	28954182	Enhancer__chr2:28953773-28954089	0	+
chr2	2910168	2910669	Enhancer__chr2:2910095-2910267	0	+
chr2	29173278	29173779	Enhancer__chr2:29173330-29173730	0	+
chr2	29174998	29175499	Enhancer__chr2:29174818-29175149	0	+
chr2	29299053	29299554	Enhancer__chr2:29299232-29299374	0	+
chr2	30211212	30211713	Enhancer__chr2:30211433-30211491	0	+
chr2	30231190	30231691	Enhancer__chr2:30231247-30231635	0	+
chr2	30367863	30368364	Enhancer__chr2:30368089-30368170	0	+
chr2	30391253	30391754	Enhancer__chr2:30391485-30391578	0	+
chr2	30414526	30415027	Enhancer__chr2:30414681-30414956	0	+
chr2	30440488	30440989	Enhancer__chr2:30440662-30440911	0	+
chr2	30446379	30446880	Enhancer__chr2:30446574-30446684	0	+
chr2	30448028	30448529	Enhancer__chr2:30448125-30448425	0	+
chr2	30449298	30449799	Enhancer__chr2:30449373-30449624	0	+
chr2	30451551	30452052	Enhancer__chr2:30451796-30451807	0	+
chr2	3046645	3047146	Enhancer__chr2:3046756-3047034	0	+
chr2	30559857	30560358	Enhancer__chr2:30559982-30560170	0	+
chr2	30570954	30571455	Enhancer__chr2:30571158-30571250	0	+
chr2	30593966	30594467	Enhancer__chr2:30594059-30594375	0	+
chr2	30631778	30632279	Enhancer__chr2:30631915-30632243	0	+
chr2	30634385	30634886	Enhancer__chr2:30634519-30634754	0	+
chr2	30644527	30645028	Enhancer__chr2:30644745-30644849	0	+
chr2	30644852	30645353	Enhancer__chr2:30644994-30645276	0	+
chr2	3072565	3073066	Enhancer__chr2:3072634-3072961	0	+
chr2	30887778	30888279	Enhancer__chr2:30887906-30888094	0	+
chr2	30889474	30889975	Enhancer__chr2:30889265-30889652	0	+
chr2	3106695	3107196	Enhancer__chr2:3106532-3106816	0	+
chr2	31393434	31393935	Enhancer__chr2:31393678-31393691	0	+
chr2	314300	314801	Enhancer__chr2:314323-314661	0	+
chr2	3152117	3152618	Enhancer__chr2:3151866-3152164	0	+
chr2	31520456	31520957	Enhancer__chr2:31520585-31520905	0	+
chr2	31538439	31538940	Enhancer__chr2:31538679-31538700	0	+
chr2	31541445	31541946	Enhancer__chr2:31541593-31541798	0	+
chr2	3172293	3172794	Enhancer__chr2:3172486-3172640	0	+
chr2	33111130	33111631	Enhancer__chr2:33111186-33111571	0	+
chr2	33163010	33163511	Enhancer__chr2:33163246-33163288	0	+
chr2	33645828	33646329	Enhancer__chr2:33645692-33646195	0	+
chr2	33805204	33805705	Enhancer__chr2:33805444-33805464	0	+
chr2	33862929	33863430	Enhancer__chr2:33863068-33863290	0	+
chr2	34215363	34215864	Enhancer__chr2:34215610-34215617	0	+
chr2	34399637	34400138	Enhancer__chr2:34399875-34399899	0	+
chr2	34402620	34403121	Enhancer__chr2:34402780-34402960	0	+
chr2	34912143	34912644	Enhancer__chr2:34912280-34912507	0	+
chr2	35047556	35048057	Enhancer__chr2:35047681-35047931	0	+
chr2	35217283	35217784	Enhancer__chr2:35217351-35217720	0	+
chr2	3528604	3529105	Enhancer__chr2:3528781-3528909	0	+
chr2	35360380	35360881	Enhancer__chr2:35360558-35360702	0	+
chr2	36046655	36047156	Enhancer__chr2:36046790-36047037	0	+
chr2	36188938	36189439	Enhancer__chr2:36189102-36189392	0	+
chr2	36519659	36520160	Enhancer__chr2:36519719-36520099	0	+
chr2	36882594	36883095	Enhancer__chr2:36882679-36883018	0	+
chr2	3698504	3699005	Enhancer__chr2:3698707-3698801	0	+
chr2	3699813	3700314	Enhancer__chr2:3699787-3700199	0	+
chr2	37043416	37043917	Enhancer__chr2:37043619-37043714	0	+
chr2	37603974	37604475	Enhancer__chr2:37603882-37604154	0	+
chr2	37605557	37606058	Enhancer__chr2:37605671-37605839	0	+
chr2	37617572	37618073	Enhancer__chr2:37617673-37618124	0	+
chr2	37622202	37622703	Enhancer__chr2:37622307-37622582	0	+
chr2	37628992	37629493	Enhancer__chr2:37628786-37629269	0	+
chr2	37687213	37687714	Enhancer__chr2:37687316-37687611	0	+
chr2	37760289	37760790	Enhancer__chr2:37760471-37760598	0	+
chr2	37762880	37763381	Enhancer__chr2:37763005-37763322	0	+
chr2	37763295	37763796	Enhancer__chr2:37763462-37763512	0	+
chr2	37782639	37783140	Enhancer__chr2:37782769-37783216	0	+
chr2	37785805	37786306	Enhancer__chr2:37785993-37786119	0	+
chr2	37788711	37789212	Enhancer__chr2:37788822-37789049	0	+
chr2	37789365	37789866	Enhancer__chr2:37789550-37789826	0	+
chr2	37797875	37798376	Enhancer__chr2:37797953-37798358	0	+
chr2	37798773	37799274	Enhancer__chr2:37798952-37799136	0	+
chr2	37800498	37800999	Enhancer__chr2:37800677-37800820	0	+
chr2	37808663	37809164	Enhancer__chr2:37808694-37808848	0	+
chr2	37810929	37811430	Enhancer__chr2:37811087-37811457	0	+
chr2	37813541	37814042	Enhancer__chr2:37813379-37813644	0	+
chr2	37815354	37815855	Enhancer__chr2:37815586-37815764	0	+
chr2	37820514	37821015	Enhancer__chr2:37820653-37820875	0	+
chr2	37828144	37828645	Enhancer__chr2:37827811-37828357	0	+
chr2	37841202	37841703	Enhancer__chr2:37841378-37841620	0	+
chr2	37843113	37843614	Enhancer__chr2:37842733-37843439	0	+
chr2	37844162	37844663	Enhancer__chr2:37843563-37844180	0	+
chr2	37844209	37844710	Enhancer__chr2:37844190-37844662	0	+
chr2	37845710	37846211	Enhancer__chr2:37845314-37845753	0	+
chr2	37847020	37847521	Enhancer__chr2:37847073-37847432	0	+
chr2	37849865	37850366	Enhancer__chr2:37849828-37850315	0	+
chr2	37851507	37852008	Enhancer__chr2:37851057-37851610	0	+
chr2	37851542	37852043	Enhancer__chr2:37851755-37851898	0	+
chr2	37852254	37852755	Enhancer__chr2:37852383-37852553	0	+
chr2	37853160	37853661	Enhancer__chr2:37853380-37853621	0	+
chr2	37854857	37855358	Enhancer__chr2:37854869-37855107	0	+
chr2	37856658	37857159	Enhancer__chr2:37856694-37857004	0	+
chr2	37858761	37859262	Enhancer__chr2:37858321-37858709	0	+
chr2	37860634	37861135	Enhancer__chr2:37860871-37861279	0	+
chr2	37864438	37864939	Enhancer__chr2:37864248-37864629	0	+
chr2	37972090	37972591	Enhancer__chr2:37972203-37972477	0	+
chr2	37989500	37990001	Enhancer__chr2:37989393-37989693	0	+
chr2	37993102	37993603	Enhancer__chr2:37993289-37993401	0	+
chr2	37995074	37995575	Enhancer__chr2:37995152-37995275	0	+
chr2	37995690	37996191	Enhancer__chr2:37995727-37996117	0	+
chr2	37998813	37999314	Enhancer__chr2:37998725-37999059	0	+
chr2	38002981	38003482	Enhancer__chr2:38003207-38003253	0	+
chr2	38003654	38004155	Enhancer__chr2:38003710-38004005	0	+
chr2	38007394	38007895	Enhancer__chr2:38007638-38007650	0	+
chr2	38008127	38008628	Enhancer__chr2:38008241-38008581	0	+
chr2	38009800	38010301	Enhancer__chr2:38009711-38009894	0	+
chr2	38010104	38010605	Enhancer__chr2:38009959-38010423	0	+
chr2	38011852	38012353	Enhancer__chr2:38012034-38012184	0	+
chr2	38022903	38023404	Enhancer__chr2:38023099-38023324	0	+
chr2	38049959	38050460	Enhancer__chr2:38049848-38050212	0	+
chr2	38060556	38061057	Enhancer__chr2:38060614-38060898	0	+
chr2	38098846	38099347	Enhancer__chr2:38099080-38099316	0	+
chr2	38118828	38119329	Enhancer__chr2:38118990-38119149	0	+
chr2	38119862	38120363	Enhancer__chr2:38120007-38120217	0	+
chr2	38146901	38147402	Enhancer__chr2:38146886-38147198	0	+
chr2	38340052	38340553	Enhancer__chr2:38340220-38340542	0	+
chr2	38341026	38341527	Enhancer__chr2:38341119-38341621	0	+
chr2	38341470	38341971	Enhancer__chr2:38341642-38341844	0	+
chr2	38342846	38343347	Enhancer__chr2:38342911-38343198	0	+
chr2	38348160	38348661	Enhancer__chr2:38348355-38348465	0	+
chr2	38356461	38356962	Enhancer__chr2:38356620-38356932	0	+
chr2	38357181	38357682	Enhancer__chr2:38357189-38357490	0	+
chr2	38368682	38369183	Enhancer__chr2:38368766-38369153	0	+
chr2	38369632	38370133	Enhancer__chr2:38369402-38369882	0	+
chr2	38373190	38373691	Enhancer__chr2:38372999-38373624	0	+
chr2	38374420	38374921	Enhancer__chr2:38373682-38374230	0	+
chr2	38375611	38376112	Enhancer__chr2:38375670-38375904	0	+
chr2	38380702	38381203	Enhancer__chr2:38380770-38381135	0	+
chr2	38384259	38384760	Enhancer__chr2:38384417-38384601	0	+
chr2	38395886	38396387	Enhancer__chr2:38395987-38396176	0	+
chr2	38398254	38398755	Enhancer__chr2:38398414-38398595	0	+
chr2	38401889	38402390	Enhancer__chr2:38401547-38402107	0	+
chr2	38405260	38405761	Enhancer__chr2:38405386-38405542	0	+
chr2	38409545	38410046	Enhancer__chr2:38409612-38409978	0	+
chr2	38414915	38415416	Enhancer__chr2:38414893-38415136	0	+
chr2	38417673	38418174	Enhancer__chr2:38417790-38418062	0	+
chr2	38418985	38419486	Enhancer__chr2:38418747-38419129	0	+
chr2	38421944	38422445	Enhancer__chr2:38422036-38422352	0	+
chr2	38429074	38429575	Enhancer__chr2:38429135-38429424	0	+
chr2	38460580	38461081	Enhancer__chr2:38460705-38460978	0	+
chr2	38464372	38464873	Enhancer__chr2:38464505-38464753	0	+
chr2	38472203	38472704	Enhancer__chr2:38472288-38472516	0	+
chr2	38479260	38479761	Enhancer__chr2:38479414-38479606	0	+
chr2	38491556	38492057	Enhancer__chr2:38491745-38491933	0	+
chr2	38493854	38494355	Enhancer__chr2:38493919-38494208	0	+
chr2	38496064	38496565	Enhancer__chr2:38496135-38496328	0	+
chr2	38607527	38608028	Enhancer__chr2:38607567-38607881	0	+
chr2	38621000	38621501	Enhancer__chr2:38621174-38621326	0	+
chr2	38701159	38701660	Enhancer__chr2:38701036-38701355	0	+
chr2	38724710	38725211	Enhancer__chr2:38724832-38725088	0	+
chr2	38735523	38736024	Enhancer__chr2:38735582-38735946	0	+
chr2	38762099	38762600	Enhancer__chr2:38762228-38762367	0	+
chr2	38770016	38770517	Enhancer__chr2:38770175-38770358	0	+
chr2	38840293	38840794	Enhancer__chr2:38840461-38840529	0	+
chr2	38846538	38847039	Enhancer__chr2:38846721-38846880	0	+
chr2	38888524	38889025	Enhancer__chr2:38888613-38888771	0	+
chr2	39355216	39355717	Enhancer__chr2:39355349-39355452	0	+
chr2	39355968	39356469	Enhancer__chr2:39356052-39356306	0	+
chr2	39390699	39391200	Enhancer__chr2:39390817-39391081	0	+
chr2	394125	394626	Enhancer__chr2:393939-394227	0	+
chr2	394474	394975	Enhancer__chr2:394418-394640	0	+
chr2	39683662	39684163	Enhancer__chr2:39683895-39683929	0	+
chr2	39694893	39695394	Enhancer__chr2:39695061-39695250	0	+
chr2	39719323	39719824	Enhancer__chr2:39719153-39719730	0	+
chr2	39721897	39722398	Enhancer__chr2:39722003-39722381	0	+
chr2	39727548	39728049	Enhancer__chr2:39727713-39727883	0	+
chr2	39731932	39732433	Enhancer__chr2:39732092-39732298	0	+
chr2	39765895	39766396	Enhancer__chr2:39766086-39766205	0	+
chr2	39800416	39800917	Enhancer__chr2:39800503-39800829	0	+
chr2	39889751	39890252	Enhancer__chr2:39889888-39890115	0	+
chr2	40147362	40147863	Enhancer__chr2:40147483-40147654	0	+
chr2	40165687	40166188	Enhancer__chr2:40165659-40165900	0	+
chr2	40260017	40260518	Enhancer__chr2:40260196-40260378	0	+
chr2	40261448	40261949	Enhancer__chr2:40261444-40261729	0	+
chr2	40264403	40264904	Enhancer__chr2:40264573-40264733	0	+
chr2	40849041	40849542	Enhancer__chr2:40849092-40849491	0	+
chr2	40852949	40853450	Enhancer__chr2:40853155-40853298	0	+
chr2	40899025	40899526	Enhancer__chr2:40899157-40899397	0	+
chr2	40943621	40944122	Enhancer__chr2:40943671-40944072	0	+
chr2	40946515	40947016	Enhancer__chr2:40946753-40946876	0	+
chr2	40949830	40950331	Enhancer__chr2:40950073-40950087	0	+
chr2	40958427	40958928	Enhancer__chr2:40958599-40958755	0	+
chr2	40961912	40962413	Enhancer__chr2:40961979-40962343	0	+
chr2	40964052	40964553	Enhancer__chr2:40964157-40964324	0	+
chr2	41142172	41142673	Enhancer__chr2:41141715-41142190	0	+
chr2	41280793	41281294	Enhancer__chr2:41280845-41281242	0	+
chr2	41715974	41716475	Enhancer__chr2:41716160-41716289	0	+
chr2	41736419	41736920	Enhancer__chr2:41736624-41736708	0	+
chr2	41887285	41887786	Enhancer__chr2:41887358-41887712	0	+
chr2	41935035	41935536	Enhancer__chr2:41935071-41935335	0	+
chr2	41955005	41955506	Enhancer__chr2:41955228-41955283	0	+
chr2	41963183	41963684	Enhancer__chr2:41963199-41963639	0	+
chr2	41997552	41998053	Enhancer__chr2:41997270-41997551	0	+
chr2	42030490	42030991	Enhancer__chr2:42030306-42030675	0	+
chr2	42046836	42047337	Enhancer__chr2:42046531-42047126	0	+
chr2	42053973	42054474	Enhancer__chr2:42053679-42053991	0	+
chr2	42065759	42066260	Enhancer__chr2:42065825-42066032	0	+
chr2	42068577	42069078	Enhancer__chr2:42068299-42068635	0	+
chr2	42105898	42106399	Enhancer__chr2:42105680-42106005	0	+
chr2	42133041	42133542	Enhancer__chr2:42133288-42133295	0	+
chr2	42149310	42149811	Enhancer__chr2:42149327-42149700	0	+
chr2	42155933	42156434	Enhancer__chr2:42155945-42156079	0	+
chr2	42157891	42158392	Enhancer__chr2:42157961-42158315	0	+
chr2	42182310	42182811	Enhancer__chr2:42182061-42182670	0	+
chr2	42190637	42191138	Enhancer__chr2:42190702-42191089	0	+
chr2	42193427	42193928	Enhancer__chr2:42193606-42193918	0	+
chr2	42194482	42194983	Enhancer__chr2:42194638-42194757	0	+
chr2	42217313	42217814	Enhancer__chr2:42217488-42217883	0	+
chr2	42224714	42225215	Enhancer__chr2:42224568-42224788	0	+
chr2	42236330	42236831	Enhancer__chr2:42236347-42236733	0	+
chr2	42244942	42245443	Enhancer__chr2:42245014-42245155	0	+
chr2	42325752	42326253	Enhancer__chr2:42325725-42326329	0	+
chr2	42329868	42330369	Enhancer__chr2:42328958-42329862	0	+
chr2	42329727	42330228	Enhancer__chr2:42329971-42330163	0	+
chr2	42332528	42333029	Enhancer__chr2:42332532-42332812	0	+
chr2	42333439	42333940	Enhancer__chr2:42333001-42333603	0	+
chr2	42351140	42351641	Enhancer__chr2:42351253-42351626	0	+
chr2	42354791	42355292	Enhancer__chr2:42354917-42355159	0	+
chr2	42355634	42356135	Enhancer__chr2:42355776-42356012	0	+
chr2	42356334	42356835	Enhancer__chr2:42356539-42356712	0	+
chr2	42358224	42358725	Enhancer__chr2:42358402-42358546	0	+
chr2	42359560	42360061	Enhancer__chr2:42359577-42359846	0	+
chr2	42360230	42360731	Enhancer__chr2:42360195-42360705	0	+
chr2	42363790	42364291	Enhancer__chr2:42363980-42364100	0	+
chr2	42364173	42364674	Enhancer__chr2:42364243-42364571	0	+
chr2	42368381	42368882	Enhancer__chr2:42368526-42368635	0	+
chr2	42368788	42369289	Enhancer__chr2:42368874-42369229	0	+
chr2	4262161	4262662	Enhancer__chr2:4262227-4262596	0	+
chr2	43020621	43021122	Enhancer__chr2:43020336-43020977	0	+
chr2	43023131	43023632	Enhancer__chr2:43023230-43023314	0	+
chr2	43023519	43024020	Enhancer__chr2:43023531-43023735	0	+
chr2	43031515	43032016	Enhancer__chr2:43031591-43031944	0	+
chr2	43037733	43038234	Enhancer__chr2:43037224-43037999	0	+
chr2	43038825	43039326	Enhancer__chr2:43038629-43038924	0	+
chr2	43063074	43063575	Enhancer__chr2:43063239-43063414	0	+
chr2	43108938	43109439	Enhancer__chr2:43108872-43109201	0	+
chr2	43109817	43110318	Enhancer__chr2:43109886-43110249	0	+
chr2	43144533	43145034	Enhancer__chr2:43144669-43144850	0	+
chr2	43145125	43145626	Enhancer__chr2:43145341-43145449	0	+
chr2	43150415	43150916	Enhancer__chr2:43150049-43150433	0	+
chr2	43151973	43152474	Enhancer__chr2:43151826-43152270	0	+
chr2	43152500	43153001	Enhancer__chr2:43152648-43152978	0	+
chr2	43153549	43154050	Enhancer__chr2:43153788-43153898	0	+
chr2	43155120	43155621	Enhancer__chr2:43155191-43155549	0	+
chr2	43156903	43157404	Enhancer__chr2:43157114-43157487	0	+
chr2	43158816	43159317	Enhancer__chr2:43158886-43159240	0	+
chr2	43163401	43163902	Enhancer__chr2:43163572-43163725	0	+
chr2	43186526	43187027	Enhancer__chr2:43186488-43186945	0	+
chr2	43195173	43195674	Enhancer__chr2:43195156-43195444	0	+
chr2	43197787	43198288	Enhancer__chr2:43197884-43198002	0	+
chr2	43202065	43202566	Enhancer__chr2:43201925-43202517	0	+
chr2	43205610	43206111	Enhancer__chr2:43205442-43205824	0	+
chr2	43206799	43207300	Enhancer__chr2:43206770-43207218	0	+
chr2	43241645	43242146	Enhancer__chr2:43241761-43242055	0	+
chr2	43245343	43245844	Enhancer__chr2:43245528-43245689	0	+
chr2	43265602	43266103	Enhancer__chr2:43265724-43265951	0	+
chr2	43267384	43267885	Enhancer__chr2:43267467-43267802	0	+
chr2	43269023	43269524	Enhancer__chr2:43269026-43269323	0	+
chr2	43273596	43274097	Enhancer__chr2:43273834-43273859	0	+
chr2	43278358	43278859	Enhancer__chr2:43278597-43278622	0	+
chr2	43302207	43302708	Enhancer__chr2:43302253-43302513	0	+
chr2	43310807	43311308	Enhancer__chr2:43310956-43311104	0	+
chr2	43313506	43314007	Enhancer__chr2:43313736-43313941	0	+
chr2	43327746	43328247	Enhancer__chr2:43327979-43328013	0	+
chr2	43334470	43334971	Enhancer__chr2:43334152-43334550	0	+
chr2	43334886	43335387	Enhancer__chr2:43335031-43335157	0	+
chr2	43336467	43336968	Enhancer__chr2:43336478-43336881	0	+
chr2	43354753	43355254	Enhancer__chr2:43354941-43355119	0	+
chr2	43355224	43355725	Enhancer__chr2:43355395-43355512	0	+
chr2	43355641	43356142	Enhancer__chr2:43355812-43355984	0	+
chr2	43356839	43357340	Enhancer__chr2:43357055-43357391	0	+
chr2	43358586	43359087	Enhancer__chr2:43358229-43358771	0	+
chr2	43360042	43360543	Enhancer__chr2:43359752-43360119	0	+
chr2	43361179	43361680	Enhancer__chr2:43361205-43361386	0	+
chr2	43361522	43362023	Enhancer__chr2:43361604-43361811	0	+
chr2	43363460	43363961	Enhancer__chr2:43363400-43363787	0	+
chr2	43364313	43364814	Enhancer__chr2:43364025-43364471	0	+
chr2	43367072	43367573	Enhancer__chr2:43367145-43367375	0	+
chr2	43379347	43379848	Enhancer__chr2:43379449-43379628	0	+
chr2	43384963	43385464	Enhancer__chr2:43385044-43385249	0	+
chr2	43386138	43386639	Enhancer__chr2:43385938-43386506	0	+
chr2	43390035	43390536	Enhancer__chr2:43390138-43390489	0	+
chr2	43845903	43846404	Enhancer__chr2:43846144-43846165	0	+
chr2	441564	442065	Enhancer__chr2:441684-442070	0	+
chr2	44362493	44362994	Enhancer__chr2:44362673-44362844	0	+
chr2	44370758	44371259	Enhancer__chr2:44370877-44371159	0	+
chr2	45016803	45017304	Enhancer__chr2:45017050-45017056	0	+
chr2	45028329	45028830	Enhancer__chr2:45028438-45028723	0	+
chr2	45029905	45030406	Enhancer__chr2:45030101-45030473	0	+
chr2	45063619	45064120	Enhancer__chr2:45063166-45063621	0	+
chr2	45064718	45065219	Enhancer__chr2:45064476-45064840	0	+
chr2	45065260	45065761	Enhancer__chr2:45065314-45065642	0	+
chr2	45159936	45160437	Enhancer__chr2:45160125-45160245	0	+
chr2	45160526	45161027	Enhancer__chr2:45160746-45160936	0	+
chr2	45161046	45161547	Enhancer__chr2:45161073-45161475	0	+
chr2	45164446	45164947	Enhancer__chr2:45164223-45164580	0	+
chr2	45165164	45165665	Enhancer__chr2:45164818-45165169	0	+
chr2	45176271	45176772	Enhancer__chr2:45176497-45176546	0	+
chr2	45176892	45177393	Enhancer__chr2:45177079-45177275	0	+
chr2	45225064	45225565	Enhancer__chr2:45225232-45225342	0	+
chr2	45404968	45405469	Enhancer__chr2:45405025-45405418	0	+
chr2	45411557	45412058	Enhancer__chr2:45411635-45411970	0	+
chr2	45464165	45464666	Enhancer__chr2:45464369-45464490	0	+
chr2	45486752	45487253	Enhancer__chr2:45486924-45487080	0	+
chr2	455143	455644	Enhancer__chr2:455045-455436	0	+
chr2	45870838	45871339	Enhancer__chr2:45870946-45871356	0	+
chr2	46451776	46452277	Enhancer__chr2:46451921-46452099	0	+
chr2	46451979	46452480	Enhancer__chr2:46452124-46452363	0	+
chr2	46456590	46457091	Enhancer__chr2:46456791-46456944	0	+
chr2	46483778	46484279	Enhancer__chr2:46483860-46484088	0	+
chr2	46636499	46637000	Enhancer__chr2:46636668-46636826	0	+
chr2	46639703	46640204	Enhancer__chr2:46639844-46640062	0	+
chr2	46857337	46857838	Enhancer__chr2:46857387-46857788	0	+
chr2	46993525	46994026	Enhancer__chr2:46993562-46993962	0	+
chr2	46997686	46998187	Enhancer__chr2:46997897-46997963	0	+
chr2	47027879	47028380	Enhancer__chr2:47027530-47027861	0	+
chr2	47031396	47031897	Enhancer__chr2:47031260-47031826	0	+
chr2	47039695	47040196	Enhancer__chr2:47039745-47040099	0	+
chr2	47041413	47041914	Enhancer__chr2:47041376-47041664	0	+
chr2	47089497	47089998	Enhancer__chr2:47089688-47089819	0	+
chr2	47093944	47094445	Enhancer__chr2:47094106-47094283	0	+
chr2	47100656	47101157	Enhancer__chr2:47100841-47101015	0	+
chr2	47109268	47109769	Enhancer__chr2:47109327-47109734	0	+
chr2	47405137	47405638	Enhancer__chr2:47405225-47405390	0	+
chr2	47418946	47419447	Enhancer__chr2:47418967-47419222	0	+
chr2	47420267	47420768	Enhancer__chr2:47420372-47420663	0	+
chr2	47463430	47463931	Enhancer__chr2:47463585-47463776	0	+
chr2	47496826	47497327	Enhancer__chr2:47496922-47497231	0	+
chr2	47499471	47499972	Enhancer__chr2:47499706-47499760	0	+
chr2	47526546	47527047	Enhancer__chr2:47526778-47526800	0	+
chr2	47540106	47540607	Enhancer__chr2:47540250-47540463	0	+
chr2	47569571	47570072	Enhancer__chr2:47569796-47569847	0	+
chr2	48348048	48348549	Enhancer__chr2:48347949-48348272	0	+
chr2	48353302	48353803	Enhancer__chr2:48353380-48353644	0	+
chr2	48373051	48373552	Enhancer__chr2:48373241-48373406	0	+
chr2	48373685	48374186	Enhancer__chr2:48373844-48374045	0	+
chr2	48392433	48392934	Enhancer__chr2:48392535-48392754	0	+
chr2	48417168	48417669	Enhancer__chr2:48416951-48417276	0	+
chr2	48427972	48428473	Enhancer__chr2:48427803-48428156	0	+
chr2	48475594	48476095	Enhancer__chr2:48475818-48475987	0	+
chr2	4874330	4874831	Enhancer__chr2:4874573-4874587	0	+
chr2	4889511	4890012	Enhancer__chr2:4889733-4889789	0	+
chr2	49534055	49534556	Enhancer__chr2:49534130-49534366	0	+
chr2	49931512	49932013	Enhancer__chr2:49931663-49931861	0	+
chr2	51438075	51438576	Enhancer__chr2:51438169-51438482	0	+
chr2	52303991	52304492	Enhancer__chr2:52304154-52304543	0	+
chr2	52785379	52785880	Enhancer__chr2:52785437-52785822	0	+
chr2	52799457	52799958	Enhancer__chr2:52799520-52799826	0	+
chr2	52974891	52975392	Enhancer__chr2:52975138-52975144	0	+
chr2	53078814	53079315	Enhancer__chr2:53079014-53079114	0	+
chr2	53162313	53162814	Enhancer__chr2:53162553-53162576	0	+
chr2	53203039	53203540	Enhancer__chr2:53203251-53203327	0	+
chr2	53240895	53241396	Enhancer__chr2:53240850-53241038	0	+
chr2	53331335	53331836	Enhancer__chr2:53331505-53331666	0	+
chr2	53357680	53358181	Enhancer__chr2:53357480-53357870	0	+
chr2	53366158	53366659	Enhancer__chr2:53366403-53366414	0	+
chr2	53502353	53502854	Enhancer__chr2:53502591-53502613	0	+
chr2	54643215	54643716	Enhancer__chr2:54643124-54643489	0	+
chr2	54647172	54647673	Enhancer__chr2:54647230-54647455	0	+
chr2	54900845	54901346	Enhancer__chr2:54900806-54901065	0	+
chr2	5514667	5515168	Enhancer__chr2:5514907-5514927	0	+
chr2	5532783	5533284	Enhancer__chr2:5532908-5533092	0	+
chr2	55345785	55346286	Enhancer__chr2:55345905-55346166	0	+
chr2	55346712	55347213	Enhancer__chr2:55346891-55347057	0	+
chr2	55347669	55348170	Enhancer__chr2:55347806-55348001	0	+
chr2	55349462	55349963	Enhancer__chr2:55349627-55349798	0	+
chr2	55360486	55360987	Enhancer__chr2:55360588-55360689	0	+
chr2	55361221	55361722	Enhancer__chr2:55360803-55361407	0	+
chr2	55364099	55364600	Enhancer__chr2:55364137-55364395	0	+
chr2	55365045	55365546	Enhancer__chr2:55364745-55365096	0	+
chr2	55378273	55378774	Enhancer__chr2:55378440-55378607	0	+
chr2	55379592	55380093	Enhancer__chr2:55379709-55379882	0	+
chr2	55389265	55389766	Enhancer__chr2:55388870-55389267	0	+
chr2	55392663	55393164	Enhancer__chr2:55392815-55393012	0	+
chr2	55687921	55688422	Enhancer__chr2:55687761-55687975	0	+
chr2	55988469	55988970	Enhancer__chr2:55988532-55988977	0	+
chr2	56066262	56066763	Enhancer__chr2:56066410-56066608	0	+
chr2	56070198	56070699	Enhancer__chr2:56070301-56070618	0	+
chr2	56083150	56083651	Enhancer__chr2:56083172-56083316	0	+
chr2	56089943	56090444	Enhancer__chr2:56089907-56090266	0	+
chr2	56193051	56193552	Enhancer__chr2:56192985-56193413	0	+
chr2	56239298	56239799	Enhancer__chr2:56239449-56239594	0	+
chr2	56267377	56267878	Enhancer__chr2:56267618-56267636	0	+
chr2	56276307	56276808	Enhancer__chr2:56276359-56276680	0	+
chr2	56298073	56298574	Enhancer__chr2:56298220-56298424	0	+
chr2	56333050	56333551	Enhancer__chr2:56333279-56333321	0	+
chr2	56344751	56345252	Enhancer__chr2:56344982-56345239	0	+
chr2	5650305	5650806	Enhancer__chr2:5650103-5650571	0	+
chr2	56682583	56683084	Enhancer__chr2:56682750-56682916	0	+
chr2	5679912	5680413	Enhancer__chr2:5680125-5680324	0	+
chr2	56968547	56969048	Enhancer__chr2:56968776-56968885	0	+
chr2	57033785	57034286	Enhancer__chr2:57034024-57034047	0	+
chr2	57400410	57400911	Enhancer__chr2:57400650-57400670	0	+
chr2	57579778	57580279	Enhancer__chr2:57579954-57580103	0	+
chr2	57600567	57601068	Enhancer__chr2:57600725-57600909	0	+
chr2	57623609	57624110	Enhancer__chr2:57623387-57623716	0	+
chr2	57657129	57657630	Enhancer__chr2:57657043-57657316	0	+
chr2	57660882	57661383	Enhancer__chr2:57660599-57660912	0	+
chr2	57661493	57661994	Enhancer__chr2:57661645-57661879	0	+
chr2	57671443	57671944	Enhancer__chr2:57671152-57671788	0	+
chr2	57707149	57707650	Enhancer__chr2:57707334-57707464	0	+
chr2	57717817	57718318	Enhancer__chr2:57717910-57718134	0	+
chr2	57805558	57806059	Enhancer__chr2:57805621-57805995	0	+
chr2	57846356	57846857	Enhancer__chr2:57846266-57846542	0	+
chr2	57861886	57862387	Enhancer__chr2:57861899-57862248	0	+
chr2	57947554	57948055	Enhancer__chr2:57947710-57947899	0	+
chr2	58001965	58002466	Enhancer__chr2:58002154-58002414	0	+
chr2	58049280	58049781	Enhancer__chr2:58049396-58049664	0	+
chr2	58105508	58106009	Enhancer__chr2:58105448-58105884	0	+
chr2	58117675	58118176	Enhancer__chr2:58117718-58117918	0	+
chr2	58119965	58120466	Enhancer__chr2:58119993-58120210	0	+
chr2	58121439	58121940	Enhancer__chr2:58121629-58121888	0	+
chr2	5859726	5860227	Enhancer__chr2:5859904-5860048	0	+
chr2	58707826	58708327	Enhancer__chr2:58707948-58708183	0	+
chr2	58726131	58726632	Enhancer__chr2:58726353-58726421	0	+
chr2	58767771	58768272	Enhancer__chr2:58767946-58768124	0	+
chr2	58938225	58938726	Enhancer__chr2:58938057-58938367	0	+
chr2	58985025	58985526	Enhancer__chr2:58985129-58985505	0	+
chr2	5938161	5938662	Enhancer__chr2:5938217-5938571	0	+
chr2	59385535	59386036	Enhancer__chr2:59385638-59385932	0	+
chr2	59463777	59464278	Enhancer__chr2:59463950-59464234	0	+
chr2	59512837	59513338	Enhancer__chr2:59512875-59513264	0	+
chr2	59662819	59663320	Enhancer__chr2:59662882-59663257	0	+
chr2	59795585	59796086	Enhancer__chr2:59795595-59796016	0	+
chr2	59798787	59799288	Enhancer__chr2:59798198-59798654	0	+
chr2	59955494	59955995	Enhancer__chr2:59955397-59955917	0	+
chr2	59983607	59984108	Enhancer__chr2:59983827-59983888	0	+
chr2	60006678	60007179	Enhancer__chr2:60006780-60007077	0	+
chr2	60097519	60098020	Enhancer__chr2:60097696-60097843	0	+
chr2	60132951	60133452	Enhancer__chr2:60133192-60133207	0	+
chr2	60153440	60153941	Enhancer__chr2:60153513-60153663	0	+
chr2	60165298	60165799	Enhancer__chr2:60165399-60165612	0	+
chr2	60228065	60228566	Enhancer__chr2:60228228-60228402	0	+
chr2	60327420	60327921	Enhancer__chr2:60327078-60327537	0	+
chr2	60332538	60333039	Enhancer__chr2:60332142-60332520	0	+
chr2	60333083	60333584	Enhancer__chr2:60333178-60333514	0	+
chr2	60474859	60475360	Enhancer__chr2:60475103-60475115	0	+
chr2	605076	605577	Enhancer__chr2:605283-605589	0	+
chr2	60643490	60643991	Enhancer__chr2:60643557-60643999	0	+
chr2	60661439	60661940	Enhancer__chr2:60661623-60661756	0	+
chr2	60673769	60674270	Enhancer__chr2:60673903-60674102	0	+
chr2	60784259	60784760	Enhancer__chr2:60784320-60784652	0	+
chr2	60794794	60795295	Enhancer__chr2:60794938-60795150	0	+
chr2	60795396	60795897	Enhancer__chr2:60795566-60795727	0	+
chr2	60889914	60890415	Enhancer__chr2:60889987-60890156	0	+
chr2	6091611	6092112	Enhancer__chr2:6091756-6092149	0	+
chr2	6093420	6093921	Enhancer__chr2:6093477-6093863	0	+
chr2	60937785	60938286	Enhancer__chr2:60937962-60938223	0	+
chr2	60963100	60963601	Enhancer__chr2:60962204-60962802	0	+
chr2	61033985	61034486	Enhancer__chr2:61034167-61034304	0	+
chr2	61041977	61042478	Enhancer__chr2:61042064-61042390	0	+
chr2	61046816	61047317	Enhancer__chr2:61046625-61046961	0	+
chr2	61061498	61061999	Enhancer__chr2:61061403-61061827	0	+
chr2	61066477	61066978	Enhancer__chr2:61066660-61066914	0	+
chr2	61080669	61081170	Enhancer__chr2:61080674-61081167	0	+
chr2	61094904	61095405	Enhancer__chr2:61095090-61095322	0	+
chr2	61165278	61165779	Enhancer__chr2:61165363-61165465	0	+
chr2	61699229	61699730	Enhancer__chr2:61698926-61699282	0	+
chr2	61898262	61898763	Enhancer__chr2:61898281-61898531	0	+
chr2	61915986	61916487	Enhancer__chr2:61916176-61916324	0	+
chr2	61916691	61917192	Enhancer__chr2:61916853-61916988	0	+
chr2	61917382	61917883	Enhancer__chr2:61917397-61917646	0	+
chr2	61921978	61922479	Enhancer__chr2:61921641-61922071	0	+
chr2	61935064	61935565	Enhancer__chr2:61935190-61935438	0	+
chr2	61990888	61991389	Enhancer__chr2:61990946-61991094	0	+
chr2	61991531	61992032	Enhancer__chr2:61991278-61991660	0	+
chr2	6211885	6212386	Enhancer__chr2:6211957-6212313	0	+
chr2	62386063	62386564	Enhancer__chr2:62386116-62386510	0	+
chr2	62492226	62492727	Enhancer__chr2:62492233-62492490	0	+
chr2	62494769	62495270	Enhancer__chr2:62494943-62495132	0	+
chr2	62519117	62519618	Enhancer__chr2:62519354-62519381	0	+
chr2	62531779	62532280	Enhancer__chr2:62531997-62532204	0	+
chr2	62533897	62534398	Enhancer__chr2:62534127-62534336	0	+
chr2	62537206	62537707	Enhancer__chr2:62536871-62537441	0	+
chr2	62633830	62634331	Enhancer__chr2:62633788-62634253	0	+
chr2	62688878	62689379	Enhancer__chr2:62689007-62689250	0	+
chr2	62693081	62693582	Enhancer__chr2:62693263-62693492	0	+
chr2	62703108	62703609	Enhancer__chr2:62703316-62703520	0	+
chr2	62753503	62754004	Enhancer__chr2:62753696-62753810	0	+
chr2	62803393	62803894	Enhancer__chr2:62803591-62803729	0	+
chr2	62805044	62805545	Enhancer__chr2:62805190-62805410	0	+
chr2	62805993	62806494	Enhancer__chr2:62806044-62806443	0	+
chr2	628380	628881	Enhancer__chr2:628526-628919	0	+
chr2	62881415	62881916	Enhancer__chr2:62881470-62881867	0	+
chr2	62882972	62883473	Enhancer__chr2:62883210-62883234	0	+
chr2	63287042	63287543	Enhancer__chr2:63287182-63287416	0	+
chr2	64291124	64291625	Enhancer__chr2:64291243-64291430	0	+
chr2	64413879	64414380	Enhancer__chr2:64413957-64414383	0	+
chr2	64420676	64421177	Enhancer__chr2:64420784-64420892	0	+
chr2	64437939	64438440	Enhancer__chr2:64438053-64438269	0	+
chr2	64439592	64440093	Enhancer__chr2:64439546-64439941	0	+
chr2	64440181	64440682	Enhancer__chr2:64440103-64440511	0	+
chr2	64443285	64443786	Enhancer__chr2:64443457-64443626	0	+
chr2	64446174	64446675	Enhancer__chr2:64446399-64446520	0	+
chr2	64447443	64447944	Enhancer__chr2:64447427-64447722	0	+
chr2	64450254	64450755	Enhancer__chr2:64450212-64450525	0	+
chr2	64470293	64470794	Enhancer__chr2:64470456-64470562	0	+
chr2	64471244	64471745	Enhancer__chr2:64471149-64471511	0	+
chr2	64487996	64488497	Enhancer__chr2:64487793-64488354	0	+
chr2	64490594	64491095	Enhancer__chr2:64490373-64490733	0	+
chr2	64500628	64501129	Enhancer__chr2:64500610-64500974	0	+
chr2	64502476	64502977	Enhancer__chr2:64502636-64502919	0	+
chr2	64504259	64504760	Enhancer__chr2:64504356-64504878	0	+
chr2	64539960	64540461	Enhancer__chr2:64540204-64540217	0	+
chr2	64545535	64546036	Enhancer__chr2:64545580-64545811	0	+
chr2	64552529	64553030	Enhancer__chr2:64552666-64552842	0	+
chr2	64553038	64553539	Enhancer__chr2:64553267-64553509	0	+
chr2	64554987	64555488	Enhancer__chr2:64554641-64555010	0	+
chr2	64587275	64587776	Enhancer__chr2:64587056-64587400	0	+
chr2	64618579	64619080	Enhancer__chr2:64618667-64618950	0	+
chr2	64620569	64621070	Enhancer__chr2:64620642-64621030	0	+
chr2	64732464	64732965	Enhancer__chr2:64732462-64732787	0	+
chr2	64821546	64822047	Enhancer__chr2:64821728-64822106	0	+
chr2	64836391	64836892	Enhancer__chr2:64836549-64836646	0	+
chr2	64844626	64845127	Enhancer__chr2:64844748-64845048	0	+
chr2	64994137	64994638	Enhancer__chr2:64994307-64994465	0	+
chr2	64994852	64995353	Enhancer__chr2:64994926-64995226	0	+
chr2	64995829	64996330	Enhancer__chr2:64995321-64996019	0	+
chr2	64998021	64998522	Enhancer__chr2:64998040-64998317	0	+
chr2	65041723	65042224	Enhancer__chr2:65041918-65042029	0	+
chr2	65047056	65047557	Enhancer__chr2:65047032-65047202	0	+
chr2	65058571	65059072	Enhancer__chr2:65058327-65058875	0	+
chr2	65066063	65066564	Enhancer__chr2:65065938-65066285	0	+
chr2	65066932	65067433	Enhancer__chr2:65067098-65067261	0	+
chr2	65081976	65082477	Enhancer__chr2:65081925-65082185	0	+
chr2	65085973	65086474	Enhancer__chr2:65085914-65086269	0	+
chr2	65086317	65086818	Enhancer__chr2:65086460-65086681	0	+
chr2	65086867	65087368	Enhancer__chr2:65086968-65087262	0	+
chr2	65089774	65090275	Enhancer__chr2:65089781-65090129	0	+
chr2	65093985	65094486	Enhancer__chr2:65093958-65094266	0	+
chr2	65146393	65146894	Enhancer__chr2:65146455-65146831	0	+
chr2	65151346	65151847	Enhancer__chr2:65151416-65151594	0	+
chr2	65157312	65157813	Enhancer__chr2:65157415-65157639	0	+
chr2	65161543	65162044	Enhancer__chr2:65161716-65161871	0	+
chr2	65165256	65165757	Enhancer__chr2:65164955-65165343	0	+
chr2	65166478	65166979	Enhancer__chr2:65166338-65166539	0	+
chr2	65173525	65174026	Enhancer__chr2:65173308-65173867	0	+
chr2	65212661	65213162	Enhancer__chr2:65212867-65212968	0	+
chr2	6531852	6532353	Enhancer__chr2:6531945-6532260	0	+
chr2	65430255	65430756	Enhancer__chr2:65430351-65430659	0	+
chr2	65440180	65440681	Enhancer__chr2:65440417-65440444	0	+
chr2	65716788	65717289	Enhancer__chr2:65716936-65717140	0	+
chr2	65782310	65782811	Enhancer__chr2:65782552-65782570	0	+
chr2	65804059	65804560	Enhancer__chr2:65804222-65804385	0	+
chr2	65849810	65850311	Enhancer__chr2:65849750-65849939	0	+
chr2	66010025	66010526	Enhancer__chr2:66010221-66010329	0	+
chr2	66054805	66055306	Enhancer__chr2:66054995-66055115	0	+
chr2	66099720	66100221	Enhancer__chr2:66099770-66100161	0	+
chr2	66306501	66307002	Enhancer__chr2:66306594-66306908	0	+
chr2	66385679	66386180	Enhancer__chr2:66385770-66386089	0	+
chr2	66387938	66388439	Enhancer__chr2:66387873-66388127	0	+
chr2	66616771	66617272	Enhancer__chr2:66616837-66617254	0	+
chr2	66652546	66653047	Enhancer__chr2:66652427-66652950	0	+
chr2	66652879	66653380	Enhancer__chr2:66653044-66653230	0	+
chr2	66804367	66804868	Enhancer__chr2:66804515-66804719	0	+
chr2	66804721	66805222	Enhancer__chr2:66804720-66805040	0	+
chr2	66805565	66806066	Enhancer__chr2:66805277-66805644	0	+
chr2	66925653	66926154	Enhancer__chr2:66925836-66925968	0	+
chr2	67067335	67067836	Enhancer__chr2:67067097-67067512	0	+
chr2	67124562	67125063	Enhancer__chr2:67124681-67124944	0	+
chr2	67132445	67132946	Enhancer__chr2:67132627-67132706	0	+
chr2	67272276	67272777	Enhancer__chr2:67272127-67272355	0	+
chr2	67332868	67333369	Enhancer__chr2:67332997-67333240	0	+
chr2	67486727	67487228	Enhancer__chr2:67486839-67487275	0	+
chr2	67517586	67518087	Enhancer__chr2:67517733-67518064	0	+
chr2	67663290	67663791	Enhancer__chr2:67663503-67663666	0	+
chr2	67680379	67680880	Enhancer__chr2:67680448-67680810	0	+
chr2	67688809	67689310	Enhancer__chr2:67688929-67689189	0	+
chr2	67730016	67730517	Enhancer__chr2:67730161-67730513	0	+
chr2	67744167	67744668	Enhancer__chr2:67744212-67744599	0	+
chr2	67751233	67751734	Enhancer__chr2:67751414-67751623	0	+
chr2	67791134	67791635	Enhancer__chr2:67791335-67791436	0	+
chr2	67845369	67845870	Enhancer__chr2:67845484-67845644	0	+
chr2	67853065	67853566	Enhancer__chr2:67852738-67853068	0	+
chr2	67853758	67854259	Enhancer__chr2:67853904-67854114	0	+
chr2	67876512	67877013	Enhancer__chr2:67876596-67876952	0	+
chr2	67878144	67878645	Enhancer__chr2:67878004-67878254	0	+
chr2	67884244	67884745	Enhancer__chr2:67883850-67884178	0	+
chr2	67898679	67899180	Enhancer__chr2:67898821-67899162	0	+
chr2	67908594	67909095	Enhancer__chr2:67908840-67908848	0	+
chr2	6796659	6797160	Enhancer__chr2:6796903-6796916	0	+
chr2	68086065	68086566	Enhancer__chr2:68086057-68086417	0	+
chr2	68098996	68099497	Enhancer__chr2:68099152-68099495	0	+
chr2	68110553	68111054	Enhancer__chr2:68110791-68110816	0	+
chr2	68235030	68235531	Enhancer__chr2:68235272-68235288	0	+
chr2	68263464	68263965	Enhancer__chr2:68263709-68263719	0	+
chr2	68348188	68348689	Enhancer__chr2:68348276-68348601	0	+
chr2	68499716	68500217	Enhancer__chr2:68499892-68500037	0	+
chr2	68590920	68591421	Enhancer__chr2:68590983-68591157	0	+
chr2	68651540	68652041	Enhancer__chr2:68651029-68651566	0	+
chr2	68654465	68654966	Enhancer__chr2:68654356-68654764	0	+
chr2	68668215	68668716	Enhancer__chr2:68668395-68668537	0	+
chr2	6903157	6903658	Enhancer__chr2:6903255-6903557	0	+
chr2	69056479	69056980	Enhancer__chr2:69056301-69056845	0	+
chr2	69062665	69063166	Enhancer__chr2:69062805-69062948	0	+
chr2	69084304	69084805	Enhancer__chr2:69084387-69084602	0	+
chr2	69085133	69085634	Enhancer__chr2:69085194-69085477	0	+
chr2	69088414	69088915	Enhancer__chr2:69088601-69088775	0	+
chr2	6912344	6912845	Enhancer__chr2:6912526-6912690	0	+
chr2	69135634	69136135	Enhancer__chr2:69135600-69135857	0	+
chr2	69163510	69164011	Enhancer__chr2:69163712-69163881	0	+
chr2	69480981	69481482	Enhancer__chr2:69481133-69481450	0	+
chr2	69533145	69533646	Enhancer__chr2:69533320-69533461	0	+
chr2	69533823	69534324	Enhancer__chr2:69533941-69534050	0	+
chr2	69536753	69537254	Enhancer__chr2:69536922-69537085	0	+
chr2	6974191	6974692	Enhancer__chr2:6974354-6974591	0	+
chr2	70172548	70173049	Enhancer__chr2:70172627-70172794	0	+
chr2	70173959	70174460	Enhancer__chr2:70173540-70174234	0	+
chr2	70174657	70175158	Enhancer__chr2:70174757-70175015	0	+
chr2	70203266	70203767	Enhancer__chr2:70202880-70203539	0	+
chr2	70206018	70206519	Enhancer__chr2:70205559-70206094	0	+
chr2	70213360	70213861	Enhancer__chr2:70212443-70213458	0	+
chr2	70216561	70217062	Enhancer__chr2:70216700-70217012	0	+
chr2	70226361	70226862	Enhancer__chr2:70226418-70226806	0	+
chr2	70226741	70227242	Enhancer__chr2:70226911-70227071	0	+
chr2	70229613	70230114	Enhancer__chr2:70229859-70229868	0	+
chr2	70230243	70230744	Enhancer__chr2:70230474-70230514	0	+
chr2	70255474	70255975	Enhancer__chr2:70255582-70255905	0	+
chr2	70266747	70267248	Enhancer__chr2:70266434-70266774	0	+
chr2	70270638	70271139	Enhancer__chr2:70270545-70270983	0	+
chr2	70273053	70273554	Enhancer__chr2:70273102-70273420	0	+
chr2	70285308	70285809	Enhancer__chr2:70285414-70285703	0	+
chr2	70294749	70295250	Enhancer__chr2:70294861-70295138	0	+
chr2	70296358	70296859	Enhancer__chr2:70296121-70296604	0	+
chr2	70331656	70332157	Enhancer__chr2:70331843-70331986	0	+
chr2	70336123	70336624	Enhancer__chr2:70335985-70336314	0	+
chr2	70343062	70343563	Enhancer__chr2:70342945-70343256	0	+
chr2	70345804	70346305	Enhancer__chr2:70346022-70346119	0	+
chr2	70350513	70351014	Enhancer__chr2:70350372-70350687	0	+
chr2	70360946	70361447	Enhancer__chr2:70360770-70361098	0	+
chr2	70362934	70363435	Enhancer__chr2:70363059-70363462	0	+
chr2	70609074	70609575	Enhancer__chr2:70608938-70609447	0	+
chr2	70667232	70667733	Enhancer__chr2:70667389-70667575	0	+
chr2	70784312	70784813	Enhancer__chr2:70784432-70784674	0	+
chr2	70823311	70823812	Enhancer__chr2:70823463-70823663	0	+
chr2	70823666	70824167	Enhancer__chr2:70823866-70823963	0	+
chr2	71022114	71022615	Enhancer__chr2:71022127-71022451	0	+
chr2	71029410	71029911	Enhancer__chr2:71029524-71029797	0	+
chr2	71050424	71050925	Enhancer__chr2:71050473-71050659	0	+
chr2	71078818	71079319	Enhancer__chr2:71078987-71079152	0	+
chr2	71228131	71228632	Enhancer__chr2:71228347-71228418	0	+
chr2	71944035	71944536	Enhancer__chr2:71944095-71944430	0	+
chr2	72012026	72012527	Enhancer__chr2:72012191-72012365	0	+
chr2	72058313	72058814	Enhancer__chr2:72058319-72058599	0	+
chr2	72254843	72255344	Enhancer__chr2:72255008-72255182	0	+
chr2	72308628	72309129	Enhancer__chr2:72308843-72308960	0	+
chr2	72395212	72395713	Enhancer__chr2:72395039-72395394	0	+
chr2	73402987	73403488	Enhancer__chr2:73402910-73403369	0	+
chr2	73403913	73404414	Enhancer__chr2:73404053-73404270	0	+
chr2	7382542	7383043	Enhancer__chr2:7382750-7382854	0	+
chr2	73967059	73967560	Enhancer__chr2:73967118-73967501	0	+
chr2	739836	740337	Enhancer__chr2:739928-740199	0	+
chr2	74048346	74048847	Enhancer__chr2:74048537-74048653	0	+
chr2	74152018	74152519	Enhancer__chr2:74152201-74152400	0	+
chr2	74206155	74206656	Enhancer__chr2:74206209-74206465	0	+
chr2	74408872	74409373	Enhancer__chr2:74408934-74409182	0	+
chr2	74412462	74412963	Enhancer__chr2:74412696-74412729	0	+
chr2	74624020	74624521	Enhancer__chr2:74624230-74624310	0	+
chr2	74930443	74930944	Enhancer__chr2:74930564-74930823	0	+
chr2	74939259	74939760	Enhancer__chr2:74939422-74939597	0	+
chr2	74968899	74969400	Enhancer__chr2:74968770-74968998	0	+
chr2	74982489	74982990	Enhancer__chr2:74982664-74982814	0	+
chr2	74991158	74991659	Enhancer__chr2:74991219-74991595	0	+
chr2	75011092	75011593	Enhancer__chr2:75011329-75011355	0	+
chr2	75043528	75044029	Enhancer__chr2:75043732-75043824	0	+
chr2	75142149	75142650	Enhancer__chr2:75141745-75142080	0	+
chr2	75172399	75172900	Enhancer__chr2:75172635-75172664	0	+
chr2	7520263	7520764	Enhancer__chr2:7520502-7520525	0	+
chr2	75218910	75219411	Enhancer__chr2:75219008-75219394	0	+
chr2	75498380	75498881	Enhancer__chr2:75498571-75498680	0	+
chr2	7571001	7571502	Enhancer__chr2:7571177-7571382	0	+
chr2	75798141	75798642	Enhancer__chr2:75798121-75798484	0	+
chr2	75832876	75833377	Enhancer__chr2:75833018-75833198	0	+
chr2	75834202	75834703	Enhancer__chr2:75834246-75834589	0	+
chr2	75836265	75836766	Enhancer__chr2:75836166-75836348	0	+
chr2	75994193	75994694	Enhancer__chr2:75994329-75994557	0	+
chr2	76025607	76026108	Enhancer__chr2:76025760-76025894	0	+
chr2	76038903	76039404	Enhancer__chr2:76039145-76039161	0	+
chr2	7608191	7608692	Enhancer__chr2:7608290-7608385	0	+
chr2	76356839	76357340	Enhancer__chr2:76357037-76357141	0	+
chr2	76538790	76539291	Enhancer__chr2:76538969-76539122	0	+
chr2	78032792	78033293	Enhancer__chr2:78033031-78033054	0	+
chr2	78055481	78055982	Enhancer__chr2:78055629-78055831	0	+
chr2	7810936	7811437	Enhancer__chr2:7811089-7811448	0	+
chr2	7814684	7815185	Enhancer__chr2:7814871-7814997	0	+
chr2	78328042	78328543	Enhancer__chr2:78328146-78328439	0	+
chr2	78386897	78387398	Enhancer__chr2:78386991-78387304	0	+
chr2	78401039	78401540	Enhancer__chr2:78401270-78401306	0	+
chr2	78464826	78465327	Enhancer__chr2:78464924-78465229	0	+
chr2	78478858	78479359	Enhancer__chr2:78478830-78479153	0	+
chr2	78486432	78486933	Enhancer__chr2:78486500-78486864	0	+
chr2	78525310	78525811	Enhancer__chr2:78525487-78525634	0	+
chr2	78631559	78632060	Enhancer__chr2:78631329-78631672	0	+
chr2	78632687	78633188	Enhancer__chr2:78632836-78632912	0	+
chr2	7867217	7867718	Enhancer__chr2:7867379-7867556	0	+
chr2	78683236	78683737	Enhancer__chr2:78683398-78683574	0	+
chr2	7888829	7889330	Enhancer__chr2:7888879-7889084	0	+
chr2	7913471	7913972	Enhancer__chr2:7913445-7913926	0	+
chr2	79158063	79158564	Enhancer__chr2:79158231-79158276	0	+
chr2	79168707	79169208	Enhancer__chr2:79168770-79169144	0	+
chr2	7935756	7936257	Enhancer__chr2:7935930-7936061	0	+
chr2	7940194	7940695	Enhancer__chr2:7940244-7940644	0	+
chr2	7965658	7966159	Enhancer__chr2:7965738-7966104	0	+
chr2	8006894	8007395	Enhancer__chr2:8007041-8007241	0	+
chr2	8008681	8009182	Enhancer__chr2:8008845-8009018	0	+
chr2	8019406	8019907	Enhancer__chr2:8019339-8019650	0	+
chr2	81106975	81107476	Enhancer__chr2:81107061-81107275	0	+
chr2	81430590	81431091	Enhancer__chr2:81430794-81430886	0	+
chr2	8143941	8144442	Enhancer__chr2:8143779-8144081	0	+
chr2	8144451	8144952	Enhancer__chr2:8144336-8144872	0	+
chr2	8149069	8149570	Enhancer__chr2:8149214-8149569	0	+
chr2	8163066	8163567	Enhancer__chr2:8163067-8163278	0	+
chr2	8163376	8163877	Enhancer__chr2:8163477-8163704	0	+
chr2	81709129	81709630	Enhancer__chr2:81709176-81709459	0	+
chr2	81781309	81781810	Enhancer__chr2:81781528-81781694	0	+
chr2	81820877	81821378	Enhancer__chr2:81820947-81821308	0	+
chr2	8190356	8190857	Enhancer__chr2:8190570-8190676	0	+
chr2	8198862	8199363	Enhancer__chr2:8198915-8199123	0	+
chr2	8204629	8205130	Enhancer__chr2:8204708-8205085	0	+
chr2	8216487	8216988	Enhancer__chr2:8216670-8216804	0	+
chr2	8217194	8217695	Enhancer__chr2:8217078-8217397	0	+
chr2	82212670	82213171	Enhancer__chr2:82212744-82213103	0	+
chr2	82234267	82234768	Enhancer__chr2:82234121-82234430	0	+
chr2	8227213	8227714	Enhancer__chr2:8227210-8227486	0	+
chr2	8231363	8231864	Enhancer__chr2:8231020-8231604	0	+
chr2	8259053	8259554	Enhancer__chr2:8259183-8259343	0	+
chr2	8259786	8260287	Enhancer__chr2:8259720-8260124	0	+
chr2	8260240	8260741	Enhancer__chr2:8260417-8260563	0	+
chr2	8274345	8274846	Enhancer__chr2:8274361-8274658	0	+
chr2	8275621	8276122	Enhancer__chr2:8275526-8275802	0	+
chr2	82895946	82896447	Enhancer__chr2:82896168-82896224	0	+
chr2	8295091	8295592	Enhancer__chr2:8295099-8295585	0	+
chr2	83049883	83050384	Enhancer__chr2:83050038-83050228	0	+
chr2	83058086	83058587	Enhancer__chr2:83058262-83058376	0	+
chr2	8316478	8316979	Enhancer__chr2:8316367-8316666	0	+
chr2	8316940	8317441	Enhancer__chr2:8317157-8317412	0	+
chr2	8317642	8318143	Enhancer__chr2:8317818-8317907	0	+
chr2	8318838	8319339	Enhancer__chr2:8318939-8319249	0	+
chr2	8334083	8334584	Enhancer__chr2:8334161-8334311	0	+
chr2	8345087	8345588	Enhancer__chr2:8344767-8345207	0	+
chr2	83460449	83460950	Enhancer__chr2:83460597-83460801	0	+
chr2	8357392	8357893	Enhancer__chr2:8357542-8357722	0	+
chr2	8359901	8360402	Enhancer__chr2:8360084-8360256	0	+
chr2	8363413	8363914	Enhancer__chr2:8363599-8363732	0	+
chr2	8369898	8370399	Enhancer__chr2:8369680-8369964	0	+
chr2	8371944	8372445	Enhancer__chr2:8372169-8372224	0	+
chr2	83743828	83744329	Enhancer__chr2:83744068-83744130	0	+
chr2	8374354	8374855	Enhancer__chr2:8374410-8374864	0	+
chr2	8378934	8379435	Enhancer__chr2:8379033-8379316	0	+
chr2	8379943	8380444	Enhancer__chr2:8379767-8380302	0	+
chr2	8382934	8383435	Enhancer__chr2:8382974-8383224	0	+
chr2	8384261	8384762	Enhancer__chr2:8384051-8384425	0	+
chr2	8384754	8385255	Enhancer__chr2:8384896-8385029	0	+
chr2	8388750	8389251	Enhancer__chr2:8388692-8389197	0	+
chr2	8391292	8391793	Enhancer__chr2:8391335-8391635	0	+
chr2	84106117	84106618	Enhancer__chr2:84106267-84106552	0	+
chr2	8416072	8416573	Enhancer__chr2:8416191-8416438	0	+
chr2	84212071	84212572	Enhancer__chr2:84212134-84212238	0	+
chr2	8421935	8422436	Enhancer__chr2:8422131-8422275	0	+
chr2	84253653	84254154	Enhancer__chr2:84253897-84253909	0	+
chr2	84260391	84260892	Enhancer__chr2:84260622-84260661	0	+
chr2	84299556	84300057	Enhancer__chr2:84299529-84299779	0	+
chr2	84323721	84324222	Enhancer__chr2:84323930-84324012	0	+
chr2	84363431	84363932	Enhancer__chr2:84363673-84363680	0	+
chr2	84389850	84390351	Enhancer__chr2:84390090-84390104	0	+
chr2	8439019	8439520	Enhancer__chr2:8439017-8439275	0	+
chr2	84406653	84407154	Enhancer__chr2:84406891-84406982	0	+
chr2	8443562	8444063	Enhancer__chr2:8443687-8443971	0	+
chr2	8448030	8448531	Enhancer__chr2:8448158-8448403	0	+
chr2	8452319	8452820	Enhancer__chr2:8452467-8452563	0	+
chr2	8453053	8453554	Enhancer__chr2:8453183-8453334	0	+
chr2	8455891	8456392	Enhancer__chr2:8456047-8456179	0	+
chr2	8500264	8500765	Enhancer__chr2:8500433-8500587	0	+
chr2	8510260	8510761	Enhancer__chr2:8510506-8510515	0	+
chr2	85146956	85147457	Enhancer__chr2:85147093-85147556	0	+
chr2	85151754	85152255	Enhancer__chr2:85151844-85152193	0	+
chr2	85154122	85154623	Enhancer__chr2:85154234-85154422	0	+
chr2	85159970	85160471	Enhancer__chr2:85160217-85160224	0	+
chr2	85166967	85167468	Enhancer__chr2:85166635-85167198	0	+
chr2	85171409	85171910	Enhancer__chr2:85171560-85171874	0	+
chr2	85174003	85174504	Enhancer__chr2:85173188-85173797	0	+
chr2	85185379	85185880	Enhancer__chr2:85185071-85185576	0	+
chr2	85186895	85187396	Enhancer__chr2:85186958-85187334	0	+
chr2	8532082	8532583	Enhancer__chr2:8532216-8532386	0	+
chr2	8548970	8549471	Enhancer__chr2:8548793-8549175	0	+
chr2	8550944	8551445	Enhancer__chr2:8551192-8551196	0	+
chr2	85567821	85568322	Enhancer__chr2:85567649-85568034	0	+
chr2	8557275	8557776	Enhancer__chr2:8557340-8557745	0	+
chr2	85672979	85673480	Enhancer__chr2:85673142-85673285	0	+
chr2	85726122	85726623	Enhancer__chr2:85726317-85726428	0	+
chr2	8573008	8573509	Enhancer__chr2:8573214-8573302	0	+
chr2	857141	857642	Enhancer__chr2:857378-857399	0	+
chr2	85764565	85765066	Enhancer__chr2:85764802-85765239	0	+
chr2	8591449	8591950	Enhancer__chr2:8591632-8591758	0	+
chr2	85932807	85933308	Enhancer__chr2:85932755-85933081	0	+
chr2	85933898	85934399	Enhancer__chr2:85933699-85934099	0	+
chr2	85935695	85936196	Enhancer__chr2:85935758-85936129	0	+
chr2	85937710	85938211	Enhancer__chr2:85937902-85938018	0	+
chr2	85943669	85944170	Enhancer__chr2:85943878-85943960	0	+
chr2	85955654	85956155	Enhancer__chr2:85955456-85955832	0	+
chr2	85956208	85956709	Enhancer__chr2:85956315-85956539	0	+
chr2	85962335	85962836	Enhancer__chr2:85962374-85962602	0	+
chr2	8596122	8596623	Enhancer__chr2:8596283-8596464	0	+
chr2	85969698	85970199	Enhancer__chr2:85969500-85969917	0	+
chr2	85972031	85972532	Enhancer__chr2:85972206-85972706	0	+
chr2	8597210	8597711	Enhancer__chr2:8597253-8597584	0	+
chr2	86028287	86028788	Enhancer__chr2:86028467-86028607	0	+
chr2	86030236	86030737	Enhancer__chr2:86030361-86030633	0	+
chr2	86047999	86048500	Enhancer__chr2:86048153-86048345	0	+
chr2	8607663	8608164	Enhancer__chr2:8607846-8607981	0	+
chr2	8609910	8610411	Enhancer__chr2:8610036-8610282	0	+
chr2	86120975	86121476	Enhancer__chr2:86120990-86121249	0	+
chr2	86121620	86122121	Enhancer__chr2:86121717-86122002	0	+
chr2	86129787	86130288	Enhancer__chr2:86129642-86129982	0	+
chr2	86132817	86133318	Enhancer__chr2:86132237-86133031	0	+
chr2	86151600	86152101	Enhancer__chr2:86151754-86152089	0	+
chr2	86163387	86163888	Enhancer__chr2:86163596-86163679	0	+
chr2	8617018	8617519	Enhancer__chr2:8617164-8617264	0	+
chr2	8621600	8622101	Enhancer__chr2:8621577-8621887	0	+
chr2	86221115	86221616	Enhancer__chr2:86221169-86221618	0	+
chr2	86224107	86224608	Enhancer__chr2:86224309-86224458	0	+
chr2	86224497	86224998	Enhancer__chr2:86224674-86224821	0	+
chr2	86225207	86225708	Enhancer__chr2:86225018-86225303	0	+
chr2	86225915	86226416	Enhancer__chr2:86225783-86226050	0	+
chr2	86226264	86226765	Enhancer__chr2:86226191-86226620	0	+
chr2	86244358	86244859	Enhancer__chr2:86244386-86244592	0	+
chr2	86245609	86246110	Enhancer__chr2:86245755-86246075	0	+
chr2	8626178	8626679	Enhancer__chr2:8626385-8626615	0	+
chr2	8626598	8627099	Enhancer__chr2:8626752-8626942	0	+
chr2	8628668	8629169	Enhancer__chr2:8627879-8628725	0	+
chr2	8641163	8641664	Enhancer__chr2:8641337-8641489	0	+
chr2	8654810	8655311	Enhancer__chr2:8654943-8655289	0	+
chr2	8659377	8659878	Enhancer__chr2:8659514-8659740	0	+
chr2	8661033	8661534	Enhancer__chr2:8661100-8661349	0	+
chr2	86722235	86722736	Enhancer__chr2:86722014-86722392	0	+
chr2	86723311	86723812	Enhancer__chr2:86722974-86723324	0	+
chr2	8675112	8675613	Enhancer__chr2:8674863-8675482	0	+
chr2	8676751	8677252	Enhancer__chr2:8676767-8677094	0	+
chr2	8677570	8678071	Enhancer__chr2:8677727-8677914	0	+
chr2	8686760	8687261	Enhancer__chr2:8686801-8687006	0	+
chr2	8691828	8692329	Enhancer__chr2:8691975-8692185	0	+
chr2	87036613	87037114	Enhancer__chr2:87036674-87037618	0	+
chr2	8712030	8712531	Enhancer__chr2:8712183-8712281	0	+
chr2	8712748	8713249	Enhancer__chr2:8712879-8713177	0	+
chr2	8713578	8714079	Enhancer__chr2:8713737-8713978	0	+
chr2	8726132	8726633	Enhancer__chr2:8726254-8726639	0	+
chr2	8742877	8743378	Enhancer__chr2:8743061-8743194	0	+
chr2	8767208	8767709	Enhancer__chr2:8767111-8767480	0	+
chr2	8773751	8774252	Enhancer__chr2:8773908-8774094	0	+
chr2	87782605	87783106	Enhancer__chr2:87782814-87783110	0	+
chr2	87825178	87825679	Enhancer__chr2:87825192-87825481	0	+
chr2	87831209	87831710	Enhancer__chr2:87831317-87831559	0	+
chr2	8799563	8800064	Enhancer__chr2:8799689-8799929	0	+
chr2	8800080	8800581	Enhancer__chr2:8800235-8800500	0	+
chr2	8816952	8817453	Enhancer__chr2:8816590-8817048	0	+
chr2	88539176	88539677	Enhancer__chr2:88539332-88539520	0	+
chr2	88583359	88583860	Enhancer__chr2:88583544-88583678	0	+
chr2	88590541	88591042	Enhancer__chr2:88590567-88590888	0	+
chr2	88629590	88630091	Enhancer__chr2:88629818-88629863	0	+
chr2	88803023	88803524	Enhancer__chr2:88803075-88803473	0	+
chr2	88958989	88959490	Enhancer__chr2:88959127-88959352	0	+
chr2	88988197	88988698	Enhancer__chr2:88988290-88988604	0	+
chr2	89053684	89054185	Enhancer__chr2:89053744-89054153	0	+
chr2	89137999	89138500	Enhancer__chr2:89137813-89138196	0	+
chr2	89140048	89140549	Enhancer__chr2:89140209-89140402	0	+
chr2	89145540	89146041	Enhancer__chr2:89145309-89145676	0	+
chr2	89152397	89152898	Enhancer__chr2:89152553-89152811	0	+
chr2	89154956	89155457	Enhancer__chr2:89155096-89155276	0	+
chr2	89848424	89848925	Enhancer__chr2:89848673-89848677	0	+
chr2	89871544	89872045	Enhancer__chr2:89871741-89871869	0	+
chr2	90485088	90485589	Enhancer__chr2:90485310-90485405	0	+
chr2	915786	916287	Enhancer__chr2:915949-916124	0	+
chr2	91759741	91760242	Enhancer__chr2:91759872-91760090	0	+
chr2	91770404	91770905	Enhancer__chr2:91770626-91770683	0	+
chr2	91773905	91774406	Enhancer__chr2:91773979-91774217	0	+
chr2	91786410	91786911	Enhancer__chr2:91786584-91786786	0	+
chr2	91815634	91816135	Enhancer__chr2:91815672-91815808	0	+
chr2	91815773	91816274	Enhancer__chr2:91815826-91816191	0	+
chr2	91821736	91822237	Enhancer__chr2:91821438-91821799	0	+
chr2	91845292	91845793	Enhancer__chr2:91845288-91845519	0	+
chr2	91931861	91932362	Enhancer__chr2:91932005-91932307	0	+
chr2	91936039	91936540	Enhancer__chr2:91936197-91936406	0	+
chr2	91954418	91954919	Enhancer__chr2:91954549-91954973	0	+
chr2	91955925	91956426	Enhancer__chr2:91956070-91956273	0	+
chr2	91960347	91960848	Enhancer__chr2:91960340-91960566	0	+
chr2	92274760	92275261	Enhancer__chr2:92274908-92275112	0	+
chr2	92297252	92297753	Enhancer__chr2:92296858-92297270	0	+
chr2	92309104	92309605	Enhancer__chr2:92309033-92309202	0	+
chr2	92317290	92317791	Enhancer__chr2:92317324-92317742	0	+
chr2	92320729	92321230	Enhancer__chr2:92320856-92321102	0	+
chr2	92323779	92324280	Enhancer__chr2:92323832-92324227	0	+
chr2	9250322	9250823	Enhancer__chr2:9250452-9250643	0	+
chr2	934062	934563	Enhancer__chr2:934141-934402	0	+
chr2	935611	936112	Enhancer__chr2:935776-935934	0	+
chr2	95690131	95690632	Enhancer__chr2:95690046-95690296	0	+
chr2	95740232	95740733	Enhancer__chr2:95740471-95740890	0	+
chr2	95925615	95926116	Enhancer__chr2:95925847-95925871	0	+
chr2	95961726	95962227	Enhancer__chr2:95961879-95962169	0	+
chr2	96190756	96191257	Enhancer__chr2:96190968-96191044	0	+
chr2	96198309	96198810	Enhancer__chr2:96198442-96198677	0	+
chr2	96348222	96348723	Enhancer__chr2:96348390-96348623	0	+
chr2	96398991	96399492	Enhancer__chr2:96399125-96399362	0	+
chr2	96400955	96401456	Enhancer__chr2:96401091-96401346	0	+
chr2	96775606	96776107	Enhancer__chr2:96775743-96775966	0	+
chr2	96782801	96783302	Enhancer__chr2:96782666-96782871	0	+
chr2	96813449	96813950	Enhancer__chr2:96813420-96813919	0	+
chr2	96815948	96816449	Enhancer__chr2:96816164-96816232	0	+
chr2	96822839	96823340	Enhancer__chr2:96822944-96823234	0	+
chr2	96823562	96824063	Enhancer__chr2:96823532-96823852	0	+
chr2	96829455	96829956	Enhancer__chr2:96829653-96829922	0	+
chr2	96830624	96831125	Enhancer__chr2:96830596-96830784	0	+
chr2	96911357	96911858	Enhancer__chr2:96911483-96911666	0	+
chr2	96995745	96996246	Enhancer__chr2:96995983-96996007	0	+
chr2	9705487	9705988	Enhancer__chr2:9705660-9705808	0	+
chr2	97139489	97139990	Enhancer__chr2:97139647-97139831	0	+
chr2	97151791	97152292	Enhancer__chr2:97151625-97152085	0	+
chr2	97155351	97155852	Enhancer__chr2:97155482-97155685	0	+
chr2	97171502	97172003	Enhancer__chr2:97171611-97171894	0	+
chr2	97175227	97175728	Enhancer__chr2:97175211-97175545	0	+
chr2	97199340	97199841	Enhancer__chr2:97199230-97199661	0	+
chr2	97222710	97223211	Enhancer__chr2:97222458-97223029	0	+
chr2	97330880	97331381	Enhancer__chr2:97330891-97331185	0	+
chr2	97540030	97540531	Enhancer__chr2:97540190-97540589	0	+
chr2	9795632	9796133	Enhancer__chr2:9795695-9795818	0	+
chr2	9811599	9812100	Enhancer__chr2:9811704-9812003	0	+
chr2	9815473	9815974	Enhancer__chr2:9815627-9815977	0	+
chr2	9815931	9816432	Enhancer__chr2:9816070-9816294	0	+
chr2	9826110	9826611	Enhancer__chr2:9826242-9826464	0	+
chr2	98290372	98290873	Enhancer__chr2:98290312-98290690	0	+
chr2	9830305	9830806	Enhancer__chr2:9830441-9830702	0	+
chr2	98364203	98364704	Enhancer__chr2:98364129-98364314	0	+
chr2	98367990	98368491	Enhancer__chr2:98367978-98368166	0	+
chr2	9843607	9844108	Enhancer__chr2:9843184-9843905	0	+
chr2	98629507	98630008	Enhancer__chr2:98628885-98629540	0	+
chr2	9878647	9879148	Enhancer__chr2:9878621-9878995	0	+
chr2	9879838	9880339	Enhancer__chr2:9879413-9880120	0	+
chr2	9893248	9893749	Enhancer__chr2:9893339-9893657	0	+
chr2	9894497	9894998	Enhancer__chr2:9894353-9894610	0	+
chr2	9904271	9904772	Enhancer__chr2:9904330-9904589	0	+
chr2	99055191	99055692	Enhancer__chr2:99055342-99055540	0	+
chr2	9909344	9909845	Enhancer__chr2:9909405-9909783	0	+
chr2	9919696	9920197	Enhancer__chr2:9919638-9919938	0	+
chr2	9919932	9920433	Enhancer__chr2:9920115-9920243	0	+
chr2	99212965	99213466	Enhancer__chr2:99213145-99213306	0	+
chr2	9922228	9922729	Enhancer__chr2:9922366-9922715	0	+
chr2	99365400	99365901	Enhancer__chr2:99365504-99365840	0	+
chr2	99374661	99375162	Enhancer__chr2:99374660-99374852	0	+
chr2	99387302	99387803	Enhancer__chr2:99387536-99387795	0	+
chr2	99391679	99392180	Enhancer__chr2:99391741-99391953	0	+
chr2	9940116	9940617	Enhancer__chr2:9940243-9940367	0	+
chr2	9941142	9941643	Enhancer__chr2:9941222-9941554	0	+
chr2	9956215	9956716	Enhancer__chr2:9955950-9956409	0	+
chr2	99564154	99564655	Enhancer__chr2:99564279-99564492	0	+
chr20	10090152	10090653	Enhancer__chr20:10090179-10090302	0	+
chr20	10197098	10197599	Enhancer__chr20:10197196-10197344	0	+
chr20	10299204	10299705	Enhancer__chr20:10299398-10299502	0	+
chr20	10307478	10307979	Enhancer__chr20:10307719-10307737	0	+
chr20	10655612	10656113	Enhancer__chr20:10655214-10655688	0	+
chr20	10691843	10692344	Enhancer__chr20:10692033-10692226	0	+
chr20	10735128	10735629	Enhancer__chr20:10735371-10735385	0	+
chr20	1083055	1083556	Enhancer__chr20:1083260-1083345	0	+
chr20	10837942	10838443	Enhancer__chr20:10838051-10838409	0	+
chr20	11098328	11098829	Enhancer__chr20:11098477-11098718	0	+
chr20	11159593	11160094	Enhancer__chr20:11159709-11159935	0	+
chr20	11242039	11242540	Enhancer__chr20:11242212-11242292	0	+
chr20	1167728	1168229	Enhancer__chr20:1167289-1167675	0	+
chr20	1168271	1168772	Enhancer__chr20:1168274-1168908	0	+
chr20	11830862	11831363	Enhancer__chr20:11831025-11831188	0	+
chr20	11859082	11859583	Enhancer__chr20:11859194-11859309	0	+
chr20	11948217	11948718	Enhancer__chr20:11948339-11948596	0	+
chr20	12035131	12035632	Enhancer__chr20:12035318-12035495	0	+
chr20	12054922	12055423	Enhancer__chr20:12055042-12055294	0	+
chr20	12152785	12153286	Enhancer__chr20:12152924-12153154	0	+
chr20	12181518	12182019	Enhancer__chr20:12181765-12181772	0	+
chr20	12249975	12250476	Enhancer__chr20:12250218-12250236	0	+
chr20	12273954	12274455	Enhancer__chr20:12274197-12274212	0	+
chr20	12373802	12374303	Enhancer__chr20:12374037-12374068	0	+
chr20	12578128	12578629	Enhancer__chr20:12578364-12578389	0	+
chr20	12617424	12617925	Enhancer__chr20:12617547-12617802	0	+
chr20	12734330	12734831	Enhancer__chr20:12734495-12734674	0	+
chr20	12736763	12737264	Enhancer__chr20:12736989-12737202	0	+
chr20	12975259	12975760	Enhancer__chr20:12975484-12975554	0	+
chr20	1310775	1311276	Enhancer__chr20:1310858-1311228	0	+
chr20	13183163	13183664	Enhancer__chr20:13183309-13183449	0	+
chr20	1332123	1332624	Enhancer__chr20:1332285-1332772	0	+
chr20	1332875	1333376	Enhancer__chr20:1333009-1333271	0	+
chr20	1333662	1334163	Enhancer__chr20:1333597-1333845	0	+
chr20	1338482	1338983	Enhancer__chr20:1338546-1338920	0	+
chr20	13678078	13678579	Enhancer__chr20:13678137-13678519	0	+
chr20	1396585	1397086	Enhancer__chr20:1396685-1396983	0	+
chr20	1398933	1399434	Enhancer__chr20:1398801-1399138	0	+
chr20	1415713	1416214	Enhancer__chr20:1415597-1415981	0	+
chr20	1474132	1474633	Enhancer__chr20:1474291-1474448	0	+
chr20	16217830	16218331	Enhancer__chr20:16217961-16218181	0	+
chr20	16555442	16555943	Enhancer__chr20:16555525-16555956	0	+
chr20	16562151	16562652	Enhancer__chr20:16562251-16562551	0	+
chr20	16585932	16586433	Enhancer__chr20:16586060-16586183	0	+
chr20	16794191	16794692	Enhancer__chr20:16794384-16794500	0	+
chr20	1744686	1745187	Enhancer__chr20:1744868-1745008	0	+
chr20	1748046	1748547	Enhancer__chr20:1747670-1747986	0	+
chr20	1757011	1757512	Enhancer__chr20:1757222-1757297	0	+
chr20	1758097	1758598	Enhancer__chr20:1757792-1758093	0	+
chr20	1767321	1767822	Enhancer__chr20:1766926-1767304	0	+
chr20	17787211	17787712	Enhancer__chr20:17787378-17787545	0	+
chr20	17817012	17817513	Enhancer__chr20:17816995-17817233	0	+
chr20	1781895	1782396	Enhancer__chr20:1782055-1782441	0	+
chr20	17824856	17825357	Enhancer__chr20:17824958-17825344	0	+
chr20	17830713	17831214	Enhancer__chr20:17830512-17830807	0	+
chr20	17831252	17831753	Enhancer__chr20:17830949-17831353	0	+
chr20	17839860	17840361	Enhancer__chr20:17839663-17840033	0	+
chr20	1785609	1786110	Enhancer__chr20:1785698-1786068	0	+
chr20	1786651	1787152	Enhancer__chr20:1786412-1786943	0	+
chr20	17876248	17876749	Enhancer__chr20:17876337-17876490	0	+
chr20	17877049	17877550	Enhancer__chr20:17876981-17877249	0	+
chr20	1789654	1790155	Enhancer__chr20:1789800-1790010	0	+
chr20	1790566	1791067	Enhancer__chr20:1790289-1790734	0	+
chr20	17919379	17919880	Enhancer__chr20:17919475-17919751	0	+
chr20	1792438	1792939	Enhancer__chr20:1792448-1792844	0	+
chr20	1793813	1794314	Enhancer__chr20:1793760-1794139	0	+
chr20	1799980	1800481	Enhancer__chr20:1800031-1800157	0	+
chr20	1800571	1801072	Enhancer__chr20:1800783-1800896	0	+
chr20	1801499	1802000	Enhancer__chr20:1801326-1801756	0	+
chr20	1803691	1804192	Enhancer__chr20:1803835-1803933	0	+
chr20	1804119	1804620	Enhancer__chr20:1804230-1804388	0	+
chr20	1808482	1808983	Enhancer__chr20:1808617-1808803	0	+
chr20	1809086	1809587	Enhancer__chr20:1809297-1809437	0	+
chr20	1821475	1821976	Enhancer__chr20:1821601-1821733	0	+
chr20	1825352	1825853	Enhancer__chr20:1825403-1825828	0	+
chr20	1838016	1838517	Enhancer__chr20:1838179-1838365	0	+
chr20	1839718	1840219	Enhancer__chr20:1839579-1839847	0	+
chr20	1842405	1842906	Enhancer__chr20:1842464-1842590	0	+
chr20	1851673	1852174	Enhancer__chr20:1851849-1852180	0	+
chr20	1852405	1852906	Enhancer__chr20:1852496-1852815	0	+
chr20	18565761	18566262	Enhancer__chr20:18565876-18566072	0	+
chr20	1869850	1870351	Enhancer__chr20:1869680-1870159	0	+
chr20	1873123	1873624	Enhancer__chr20:1873360-1873375	0	+
chr20	18779157	18779658	Enhancer__chr20:18779270-18779601	0	+
chr20	18881849	18882350	Enhancer__chr20:18881983-18882215	0	+
chr20	18896538	18897039	Enhancer__chr20:18896761-18896816	0	+
chr20	18958073	18958574	Enhancer__chr20:18958242-18958421	0	+
chr20	19005619	19006120	Enhancer__chr20:19005334-19005751	0	+
chr20	1924352	1924853	Enhancer__chr20:1924395-1924879	0	+
chr20	1925972	1926473	Enhancer__chr20:1925678-1926256	0	+
chr20	1941069	1941570	Enhancer__chr20:1941197-1941441	0	+
chr20	1943089	1943590	Enhancer__chr20:1943238-1943441	0	+
chr20	1944719	1945220	Enhancer__chr20:1944775-1945134	0	+
chr20	19706715	19707216	Enhancer__chr20:19706762-19707007	0	+
chr20	19716279	19716780	Enhancer__chr20:19716018-19716528	0	+
chr20	19717748	19718249	Enhancer__chr20:19717747-19718119	0	+
chr20	19723986	19724487	Enhancer__chr20:19724032-19724214	0	+
chr20	19731395	19731896	Enhancer__chr20:19731566-19731887	0	+
chr20	19737026	19737527	Enhancer__chr20:19737104-19737460	0	+
chr20	19766038	19766539	Enhancer__chr20:19766218-19766359	0	+
chr20	19783186	19783687	Enhancer__chr20:19783112-19783320	0	+
chr20	19796093	19796594	Enhancer__chr20:19796265-19796476	0	+
chr20	19797814	19798315	Enhancer__chr20:19797665-19798070	0	+
chr20	19804571	19805072	Enhancer__chr20:19804713-19804972	0	+
chr20	19816389	19816890	Enhancer__chr20:19816564-19816804	0	+
chr20	19837164	19837665	Enhancer__chr20:19837391-19837690	0	+
chr20	19848953	19849454	Enhancer__chr20:19848562-19849136	0	+
chr20	19860751	19861252	Enhancer__chr20:19860938-19861220	0	+
chr20	202079	202580	Enhancer__chr20:202220-202381	0	+
chr20	20343454	20343955	Enhancer__chr20:20343522-20343915	0	+
chr20	20345037	20345538	Enhancer__chr20:20344554-20345237	0	+
chr20	20347043	20347544	Enhancer__chr20:20347223-20347613	0	+
chr20	20712735	20713236	Enhancer__chr20:20712652-20712995	0	+
chr20	20714502	20715003	Enhancer__chr20:20714558-20714796	0	+
chr20	20715179	20715680	Enhancer__chr20:20714961-20715479	0	+
chr20	20723951	20724452	Enhancer__chr20:20724152-20724406	0	+
chr20	20779389	20779890	Enhancer__chr20:20779576-20779697	0	+
chr20	20795399	20795900	Enhancer__chr20:20795537-20795761	0	+
chr20	21058078	21058579	Enhancer__chr20:21058164-21058497	0	+
chr20	21082864	21083365	Enhancer__chr20:21082914-21083089	0	+
chr20	21147221	21147722	Enhancer__chr20:21147247-21147656	0	+
chr20	21153546	21154047	Enhancer__chr20:21153673-21153920	0	+
chr20	21155182	21155683	Enhancer__chr20:21155323-21155529	0	+
chr20	21170762	21171263	Enhancer__chr20:21170951-21171134	0	+
chr20	21172431	21172932	Enhancer__chr20:21172590-21172944	0	+
chr20	21416857	21417358	Enhancer__chr20:21417020-21417216	0	+
chr20	21486308	21486809	Enhancer__chr20:21486506-21486611	0	+
chr20	21488973	21489474	Enhancer__chr20:21489032-21489415	0	+
chr20	21490362	21490863	Enhancer__chr20:21490493-21490731	0	+
chr20	21496622	21497123	Enhancer__chr20:21496280-21496657	0	+
chr20	21501094	21501595	Enhancer__chr20:21501213-21501475	0	+
chr20	21502043	21502544	Enhancer__chr20:21501663-21502213	0	+
chr20	21528919	21529420	Enhancer__chr20:21529110-21529275	0	+
chr20	21576263	21576764	Enhancer__chr20:21576434-21576748	0	+
chr20	218045	218546	Enhancer__chr20:218253-218426	0	+
chr20	2188468	2188969	Enhancer__chr20:2188631-2188805	0	+
chr20	2189008	2189509	Enhancer__chr20:2189150-2189298	0	+
chr20	2189820	2190321	Enhancer__chr20:2189828-2190037	0	+
chr20	2191782	2192283	Enhancer__chr20:2191833-2192468	0	+
chr20	2193046	2193547	Enhancer__chr20:2193195-2193343	0	+
chr20	21967255	21967756	Enhancer__chr20:21967491-21967519	0	+
chr20	2199265	2199766	Enhancer__chr20:2198608-2199283	0	+
chr20	2202219	2202720	Enhancer__chr20:2202381-2202608	0	+
chr20	2202585	2203086	Enhancer__chr20:2202667-2202961	0	+
chr20	22078023	22078524	Enhancer__chr20:22078229-22078315	0	+
chr20	22212998	22213499	Enhancer__chr20:22213184-22213523	0	+
chr20	2233268	2233769	Enhancer__chr20:2233433-2233619	0	+
chr20	22339316	22339817	Enhancer__chr20:22339404-22339728	0	+
chr20	2234959	2235460	Enhancer__chr20:2235154-2235264	0	+
chr20	2236467	2236968	Enhancer__chr20:2236537-2236677	0	+
chr20	22370793	22371294	Enhancer__chr20:22370980-22371107	0	+
chr20	22392500	22393001	Enhancer__chr20:22392618-22392869	0	+
chr20	22411348	22411849	Enhancer__chr20:22411468-22411729	0	+
chr20	22443537	22444038	Enhancer__chr20:22443763-22443812	0	+
chr20	22449761	22450262	Enhancer__chr20:22449433-22449857	0	+
chr20	22452031	22452532	Enhancer__chr20:22452184-22452575	0	+
chr20	22471392	22471893	Enhancer__chr20:22471596-22471813	0	+
chr20	22501297	22501798	Enhancer__chr20:22501465-22501665	0	+
chr20	22556467	22556968	Enhancer__chr20:22555806-22556424	0	+
chr20	22558317	22558818	Enhancer__chr20:22558447-22558719	0	+
chr20	22567378	22567879	Enhancer__chr20:22567524-22567732	0	+
chr20	2273695	2274196	Enhancer__chr20:2273200-2273840	0	+
chr20	22743108	22743609	Enhancer__chr20:22743134-22743499	0	+
chr20	22744352	22744853	Enhancer__chr20:22744166-22744500	0	+
chr20	22776413	22776914	Enhancer__chr20:22776496-22776845	0	+
chr20	22786108	22786609	Enhancer__chr20:22786327-22786411	0	+
chr20	22788270	22788771	Enhancer__chr20:22788362-22788588	0	+
chr20	22804193	22804694	Enhancer__chr20:22804305-22804582	0	+
chr20	22842632	22843133	Enhancer__chr20:22842612-22842915	0	+
chr20	22901531	22902032	Enhancer__chr20:22901688-22901945	0	+
chr20	22904585	22905086	Enhancer__chr20:22904759-22904912	0	+
chr20	22905521	22906022	Enhancer__chr20:22905662-22905881	0	+
chr20	23002547	23003048	Enhancer__chr20:23002726-23002870	0	+
chr20	23008038	23008539	Enhancer__chr20:23008232-23008345	0	+
chr20	23031580	23032081	Enhancer__chr20:23031353-23032100	0	+
chr20	23042223	23042724	Enhancer__chr20:23042410-23042648	0	+
chr20	23067948	23068449	Enhancer__chr20:23067626-23068166	0	+
chr20	23075717	23076218	Enhancer__chr20:23075489-23075921	0	+
chr20	23076774	23077275	Enhancer__chr20:23076817-23077038	0	+
chr20	23077680	23078181	Enhancer__chr20:23077676-23077974	0	+
chr20	23084008	23084509	Enhancer__chr20:23084032-23084273	0	+
chr20	23087129	23087630	Enhancer__chr20:23087078-23087428	0	+
chr20	23093181	23093682	Enhancer__chr20:23093286-23093480	0	+
chr20	23096799	23097300	Enhancer__chr20:23096926-23097715	0	+
chr20	23100135	23100636	Enhancer__chr20:23100184-23100550	0	+
chr20	23101987	23102488	Enhancer__chr20:23102095-23102284	0	+
chr20	23111076	23111577	Enhancer__chr20:23111253-23111412	0	+
chr20	23117405	23117906	Enhancer__chr20:23117564-23117783	0	+
chr20	23121458	23121959	Enhancer__chr20:23121642-23121836	0	+
chr20	23122806	23123307	Enhancer__chr20:23122999-23123199	0	+
chr20	23123603	23124104	Enhancer__chr20:23123782-23124035	0	+
chr20	23126395	23126896	Enhancer__chr20:23125768-23126430	0	+
chr20	23132453	23132954	Enhancer__chr20:23132681-23132741	0	+
chr20	23133008	23133509	Enhancer__chr20:23132994-23133379	0	+
chr20	23134522	23135023	Enhancer__chr20:23134714-23134832	0	+
chr20	23136890	23137391	Enhancer__chr20:23136585-23137102	0	+
chr20	23138373	23138874	Enhancer__chr20:23138539-23138715	0	+
chr20	23139927	23140428	Enhancer__chr20:23140057-23140426	0	+
chr20	23140559	23141060	Enhancer__chr20:23140701-23140917	0	+
chr20	23142597	23143098	Enhancer__chr20:23142150-23142576	0	+
chr20	23160478	23160979	Enhancer__chr20:23160683-23160807	0	+
chr20	23174640	23175141	Enhancer__chr20:23174478-23174828	0	+
chr20	23206039	23206540	Enhancer__chr20:23206035-23206305	0	+
chr20	23226360	23226861	Enhancer__chr20:23226243-23226447	0	+
chr20	23239151	23239652	Enhancer__chr20:23239114-23239468	0	+
chr20	23271628	23272129	Enhancer__chr20:23271772-23272010	0	+
chr20	2329754	2330255	Enhancer__chr20:2329862-2330147	0	+
chr20	23437043	23437544	Enhancer__chr20:23437165-23437374	0	+
chr20	23640199	23640700	Enhancer__chr20:23640355-23640543	0	+
chr20	23684785	23685286	Enhancer__chr20:23685014-23685057	0	+
chr20	24007852	24008353	Enhancer__chr20:24007941-24008193	0	+
chr20	24014012	24014513	Enhancer__chr20:24013863-24014201	0	+
chr20	24089603	24090104	Enhancer__chr20:24089764-24089951	0	+
chr20	24116596	24117097	Enhancer__chr20:24116508-24116689	0	+
chr20	24128518	24129019	Enhancer__chr20:24128672-24128748	0	+
chr20	24129153	24129654	Enhancer__chr20:24129031-24129453	0	+
chr20	24137990	24138491	Enhancer__chr20:24137887-24138185	0	+
chr20	24263375	24263876	Enhancer__chr20:24263268-24263623	0	+
chr20	24653378	24653879	Enhancer__chr20:24653528-24653728	0	+
chr20	24710322	24710823	Enhancer__chr20:24709936-24710315	0	+
chr20	24710430	24710931	Enhancer__chr20:24710485-24710875	0	+
chr20	24722125	24722626	Enhancer__chr20:24722182-24722302	0	+
chr20	247450	247951	Enhancer__chr20:247683-247718	0	+
chr20	24802631	24803132	Enhancer__chr20:24802781-24802981	0	+
chr20	24941663	24942164	Enhancer__chr20:24941460-24941976	0	+
chr20	25048974	25049475	Enhancer__chr20:25047846-25048544	0	+
chr20	25071187	25071688	Enhancer__chr20:25071353-25071583	0	+
chr20	25071695	25072196	Enhancer__chr20:25071819-25071933	0	+
chr20	25214014	25214515	Enhancer__chr20:25214082-25214352	0	+
chr20	25218530	25219031	Enhancer__chr20:25218471-25218756	0	+
chr20	25226543	25227044	Enhancer__chr20:25226687-25226893	0	+
chr20	25227001	25227502	Enhancer__chr20:25227226-25227454	0	+
chr20	25720286	25720787	Enhancer__chr20:25720350-25720533	0	+
chr20	26116329	26116830	Enhancer__chr20:26116339-26116766	0	+
chr20	26293794	26294295	Enhancer__chr20:26293734-26293919	0	+
chr20	2648688	2649189	Enhancer__chr20:2648841-2649036	0	+
chr20	2671771	2672272	Enhancer__chr20:2671963-2672026	0	+
chr20	2770791	2771292	Enhancer__chr20:2771027-2771047	0	+
chr20	2801931	2802432	Enhancer__chr20:2802059-2802221	0	+
chr20	2812632	2813133	Enhancer__chr20:2812856-2812910	0	+
chr20	290556	291057	Enhancer__chr20:290672-290826	0	+
chr20	291259	291760	Enhancer__chr20:290991-291448	0	+
chr20	29518600	29519101	Enhancer__chr20:29518777-29518943	0	+
chr20	29636471	29636972	Enhancer__chr20:29636705-29636738	0	+
chr20	29636923	29637424	Enhancer__chr20:29637104-29637239	0	+
chr20	29648280	29648781	Enhancer__chr20:29647996-29648434	0	+
chr20	29649850	29650351	Enhancer__chr20:29649919-29650288	0	+
chr20	29650948	29651449	Enhancer__chr20:29650599-29650997	0	+
chr20	29813812	29814313	Enhancer__chr20:29813884-29814207	0	+
chr20	29816360	29816861	Enhancer__chr20:29816596-29816629	0	+
chr20	29833400	29833901	Enhancer__chr20:29833463-29833838	0	+
chr20	30158676	30159177	Enhancer__chr20:30158598-30158945	0	+
chr20	30162096	30162597	Enhancer__chr20:30161920-30162316	0	+
chr20	30175312	30175813	Enhancer__chr20:30175524-30175854	0	+
chr20	30183018	30183519	Enhancer__chr20:30182515-30183026	0	+
chr20	30184159	30184660	Enhancer__chr20:30183712-30184220	0	+
chr20	30190547	30191048	Enhancer__chr20:30190743-30190994	0	+
chr20	30195087	30195588	Enhancer__chr20:30194967-30195344	0	+
chr20	30196273	30196774	Enhancer__chr20:30196293-30196740	0	+
chr20	30200614	30201115	Enhancer__chr20:30200712-30201016	0	+
chr20	30249583	30250084	Enhancer__chr20:30249247-30249862	0	+
chr20	3041280	3041781	Enhancer__chr20:3041356-3041698	0	+
chr20	30430592	30431093	Enhancer__chr20:30430838-30430847	0	+
chr20	30595572	30596073	Enhancer__chr20:30595687-30595958	0	+
```
