## Supplementary material for "High-throughput functional analysis of IncRNA core promoters elucidatesrules governing tissue-specificity": TSS.start.1perGencGene.500bp.enhancerMid.bed (part 2 of 2)

```
chr20	30621478	30621979	Enhancer__chr20:30621646-30621751	0	+
chr20	30622675	30623176	Enhancer__chr20:30622441-30622925	0	+
chr20	30623193	30623694	Enhancer__chr20:30623316-30623619	0	+
chr20	30624603	30625104	Enhancer__chr20:30624710-30624829	0	+
chr20	30628116	30628617	Enhancer__chr20:30628092-30628575	0	+
chr20	3074342	3074843	Enhancer__chr20:3074511-3074852	0	+
chr20	31214764	31215265	Enhancer__chr20:31214876-31215264	0	+
chr20	31215873	31216374	Enhancer__chr20:31215960-31216286	0	+
chr20	31268972	31269473	Enhancer__chr20:31269107-31269491	0	+
chr20	31339439	31339940	Enhancer__chr20:31339575-31339797	0	+
chr20	3155915	3156416	Enhancer__chr20:3155446-3155862	0	+
chr20	31559988	31560489	Enhancer__chr20:31560072-31560429	0	+
chr20	3156248	3156749	Enhancer__chr20:3156363-3156554	0	+
chr20	3159962	3160463	Enhancer__chr20:3159596-3159937	0	+
chr20	31794197	31794698	Enhancer__chr20:31794244-31794389	0	+
chr20	321536	322037	Enhancer__chr20:321375-321752	0	+
chr20	32282273	32282774	Enhancer__chr20:32282473-32282574	0	+
chr20	32284224	32284725	Enhancer__chr20:32284379-32284570	0	+
chr20	32753190	32753691	Enhancer__chr20:32753335-32753546	0	+
chr20	33100790	33101291	Enhancer__chr20:33100877-33101215	0	+
chr20	33699112	33699613	Enhancer__chr20:33699049-33699250	0	+
chr20	3394150	3394651	Enhancer__chr20:3394210-3394590	0	+
chr20	34018787	34019288	Enhancer__chr20:34018897-34019177	0	+
chr20	3411344	3411845	Enhancer__chr20:3411453-3411609	0	+
chr20	34127529	34128030	Enhancer__chr20:34127589-34128004	0	+
chr20	3414919	3415420	Enhancer__chr20:3414987-3415118	0	+
chr20	34197017	34197518	Enhancer__chr20:34197138-34197351	0	+
chr20	34331335	34331836	Enhancer__chr20:34330989-34331372	0	+
chr20	34352219	34352720	Enhancer__chr20:34352431-34352602	0	+
chr20	34356028	34356529	Enhancer__chr20:34356129-34356371	0	+
chr20	34357097	34357598	Enhancer__chr20:34357066-34357356	0	+
chr20	34652501	34653002	Enhancer__chr20:34652590-34653055	0	+
chr20	34658139	34658640	Enhancer__chr20:34658286-34658599	0	+
chr20	350881	351382	Enhancer__chr20:351057-351207	0	+
chr20	352456	352957	Enhancer__chr20:352488-352859	0	+
chr20	354334	354835	Enhancer__chr20:353974-354548	0	+
chr20	35583535	35584036	Enhancer__chr20:35583660-35583902	0	+
chr20	35603526	35604027	Enhancer__chr20:35603526-35603817	0	+
chr20	35612190	35612691	Enhancer__chr20:35612420-35612442	0	+
chr20	35616794	35617295	Enhancer__chr20:35616902-35617278	0	+
chr20	35873788	35874289	Enhancer__chr20:35873841-35874236	0	+
chr20	35874247	35874748	Enhancer__chr20:35874402-35874620	0	+
chr20	35898700	35899201	Enhancer__chr20:35898746-35899419	0	+
chr20	35903553	35904054	Enhancer__chr20:35903510-35903795	0	+
chr20	35904994	35905495	Enhancer__chr20:35905068-35905696	0	+
chr20	35947641	35948142	Enhancer__chr20:35947612-35947897	0	+
chr20	35960821	35961322	Enhancer__chr20:35960561-35961009	0	+
chr20	35964238	35964739	Enhancer__chr20:35964135-35964688	0	+
chr20	35965264	35965765	Enhancer__chr20:35964748-35965459	0	+
chr20	36039951	36040452	Enhancer__chr20:36040005-36040428	0	+
chr20	36040764	36041265	Enhancer__chr20:36040566-36040861	0	+
chr20	36041315	36041816	Enhancer__chr20:36041191-36041579	0	+
chr20	36042466	36042967	Enhancer__chr20:36042310-36042952	0	+
chr20	36045494	36045995	Enhancer__chr20:36045421-36045655	0	+
chr20	36046273	36046774	Enhancer__chr20:36046410-36046637	0	+
chr20	36048356	36048857	Enhancer__chr20:36048250-36048624	0	+
chr20	36050759	36051260	Enhancer__chr20:36050245-36050646	0	+
chr20	36056578	36057079	Enhancer__chr20:36056702-36057072	0	+
chr20	36077601	36078102	Enhancer__chr20:36077757-36077955	0	+
chr20	36298661	36299162	Enhancer__chr20:36298725-36299073	0	+
chr20	36722727	36723228	Enhancer__chr20:36722822-36723019	0	+
chr20	36796824	36797325	Enhancer__chr20:36796708-36797026	0	+
chr20	36806534	36807035	Enhancer__chr20:36806705-36806912	0	+
chr20	36829665	36830166	Enhancer__chr20:36829853-36829966	0	+
chr20	36831707	36832208	Enhancer__chr20:36831796-36832119	0	+
chr20	3690809	3691310	Enhancer__chr20:3690593-3690860	0	+
chr20	3691459	3691960	Enhancer__chr20:3691655-3691764	0	+
chr20	3691972	3692473	Enhancer__chr20:3692087-3692444	0	+
chr20	37280656	37281157	Enhancer__chr20:37280609-37280856	0	+
chr20	37303087	37303588	Enhancer__chr20:37302978-37303466	0	+
chr20	37326030	37326531	Enhancer__chr20:37326119-37326442	0	+
chr20	37351585	37352086	Enhancer__chr20:37351314-37351914	0	+
chr20	37678671	37679172	Enhancer__chr20:37678805-37678873	0	+
chr20	37685130	37685631	Enhancer__chr20:37685372-37685389	0	+
chr20	37751772	37752273	Enhancer__chr20:37751909-37752078	0	+
chr20	3788417	3788918	Enhancer__chr20:3788108-3788452	0	+
chr20	37908509	37909010	Enhancer__chr20:37908580-37908938	0	+
chr20	38078786	38079287	Enhancer__chr20:38079028-38079044	0	+
chr20	380958	381459	Enhancer__chr20:381159-381302	0	+
chr20	38119958	38120459	Enhancer__chr20:38120202-38120215	0	+
chr20	38149528	38150029	Enhancer__chr20:38149772-38149784	0	+
chr20	382611	383112	Enhancer__chr20:382514-382753	0	+
chr20	38415777	38416278	Enhancer__chr20:38415977-38416136	0	+
chr20	38442743	38443244	Enhancer__chr20:38442901-38443083	0	+
chr20	38490497	38490998	Enhancer__chr20:38490582-38490913	0	+
chr20	38647475	38647976	Enhancer__chr20:38647723-38647728	0	+
chr20	38739487	38739988	Enhancer__chr20:38739667-38739753	0	+
chr20	38808726	38809227	Enhancer__chr20:38808942-38809011	0	+
chr20	38844684	38845185	Enhancer__chr20:38844790-38845079	0	+
chr20	38908029	38908530	Enhancer__chr20:38908222-38908337	0	+
chr20	38910697	38911198	Enhancer__chr20:38910785-38911109	0	+
chr20	38952323	38952824	Enhancer__chr20:38952136-38952602	0	+
chr20	38953712	38954213	Enhancer__chr20:38953913-38954078	0	+
chr20	38955509	38956010	Enhancer__chr20:38955417-38955827	0	+
chr20	38970142	38970643	Enhancer__chr20:38970274-38970496	0	+
chr20	38988154	38988655	Enhancer__chr20:38988320-38988484	0	+
chr20	38997487	38997988	Enhancer__chr20:38997669-38998019	0	+
chr20	39051716	39052217	Enhancer__chr20:39051364-39051718	0	+
chr20	39091808	39092309	Enhancer__chr20:39091983-39092134	0	+
chr20	39093478	39093979	Enhancer__chr20:39093469-39093767	0	+
chr20	39122085	39122586	Enhancer__chr20:39122327-39122574	0	+
chr20	39124650	39125151	Enhancer__chr20:39124719-39124914	0	+
chr20	39126389	39126890	Enhancer__chr20:39126526-39126746	0	+
chr20	39127462	39127963	Enhancer__chr20:39126761-39127835	0	+
chr20	39127963	39128464	Enhancer__chr20:39128174-39128271	0	+
chr20	39135523	39136024	Enhancer__chr20:39135119-39135769	0	+
chr20	39172355	39172856	Enhancer__chr20:39172537-39172674	0	+
chr20	39190598	39191099	Enhancer__chr20:39190771-39191062	0	+
chr20	39212322	39212823	Enhancer__chr20:39212413-39212586	0	+
chr20	39221348	39221849	Enhancer__chr20:39221402-39221512	0	+
chr20	39311999	39312500	Enhancer__chr20:39312030-39312408	0	+
chr20	39339152	39339653	Enhancer__chr20:39339297-39339534	0	+
chr20	39346622	39347123	Enhancer__chr20:39346769-39346927	0	+
chr20	39382799	39383300	Enhancer__chr20:39382987-39383112	0	+
chr20	39620179	39620680	Enhancer__chr20:39620099-39620424	0	+
chr20	39632298	39632799	Enhancer__chr20:39631777-39632207	0	+
chr20	39632357	39632858	Enhancer__chr20:39632234-39632572	0	+
chr20	39762667	39763168	Enhancer__chr20:39762558-39762863	0	+
chr20	39958254	39958755	Enhancer__chr20:39958158-39958419	0	+
chr20	4016806	4017307	Enhancer__chr20:4016729-4016906	0	+
chr20	4018805	4019306	Enhancer__chr20:4018656-4019040	0	+
chr20	40261452	40261953	Enhancer__chr20:40261592-40261781	0	+
chr20	40321408	40321909	Enhancer__chr20:40321359-40321668	0	+
chr20	4045247	4045748	Enhancer__chr20:4045309-4045541	0	+
chr20	40466340	40466841	Enhancer__chr20:40466540-40466641	0	+
chr20	40545377	40545878	Enhancer__chr20:40545308-40545655	0	+
chr20	4063779	4064280	Enhancer__chr20:4063526-4063882	0	+
chr20	4064382	4064883	Enhancer__chr20:4063933-4064413	0	+
chr20	40657009	40657510	Enhancer__chr20:40657200-40657318	0	+
chr20	4065760	4066261	Enhancer__chr20:4065883-4066158	0	+
chr20	4070531	4071032	Enhancer__chr20:4070458-4070670	0	+
chr20	4070791	4071292	Enhancer__chr20:4070898-4071147	0	+
chr20	4071754	4072255	Enhancer__chr20:4071915-4072059	0	+
chr20	4072056	4072557	Enhancer__chr20:4072203-4072410	0	+
chr20	4090206	4090707	Enhancer__chr20:4090299-4090467	0	+
chr20	41840573	41841074	Enhancer__chr20:41840816-41840831	0	+
chr20	41902907	41903408	Enhancer__chr20:41903054-41903260	0	+
chr20	4198382	4198883	Enhancer__chr20:4198420-4198722	0	+
chr20	42096335	42096836	Enhancer__chr20:42096541-42096705	0	+
chr20	42118688	42119189	Enhancer__chr20:42118767-42119112	0	+
chr20	42286027	42286528	Enhancer__chr20:42286061-42286420	0	+
chr20	42379935	42380436	Enhancer__chr20:42379932-42380273	0	+
chr20	42381046	42381547	Enhancer__chr20:42381187-42381490	0	+
chr20	42389905	42390406	Enhancer__chr20:42390017-42390272	0	+
chr20	42427660	42428161	Enhancer__chr20:42427801-42428064	0	+
chr20	42699029	42699530	Enhancer__chr20:42698854-42699347	0	+
chr20	42718526	42719027	Enhancer__chr20:42718699-42718853	0	+
chr20	42846997	42847498	Enhancer__chr20:42847207-42847559	0	+
chr20	42948527	42949028	Enhancer__chr20:42948601-42948866	0	+
chr20	42955154	42955655	Enhancer__chr20:42955373-42955435	0	+
chr20	43062715	43063216	Enhancer__chr20:43062949-43062981	0	+
chr20	43095759	43096260	Enhancer__chr20:43095875-43096132	0	+
chr20	43152465	43152966	Enhancer__chr20:43152518-43152864	0	+
chr20	43292997	43293498	Enhancer__chr20:43292777-43293302	0	+
chr20	43321637	43322138	Enhancer__chr20:43321614-43322020	0	+
chr20	43326963	43327464	Enhancer__chr20:43327095-43327376	0	+
chr20	43767714	43768215	Enhancer__chr20:43767332-43767709	0	+
chr20	43782340	43782841	Enhancer__chr20:43782540-43782637	0	+
chr20	43816582	43817083	Enhancer__chr20:43816698-43816928	0	+
chr20	43869599	43870100	Enhancer__chr20:43869504-43869693	0	+
chr20	43876843	43877344	Enhancer__chr20:43876988-43877346	0	+
chr20	4395572	4396073	Enhancer__chr20:4395682-4395963	0	+
chr20	44056393	44056894	Enhancer__chr20:44056635-44056652	0	+
chr20	44061876	44062377	Enhancer__chr20:44062032-44062200	0	+
chr20	44135625	44136126	Enhancer__chr20:44135747-44136004	0	+
chr20	44136923	44137424	Enhancer__chr20:44136889-44137182	0	+
chr20	44139043	44139544	Enhancer__chr20:44139141-44139436	0	+
chr20	4423562	4424063	Enhancer__chr20:4423594-4423998	0	+
chr20	4431063	4431564	Enhancer__chr20:4431092-4431240	0	+
chr20	4443252	4443753	Enhancer__chr20:4443344-4443661	0	+
chr20	4444135	4444636	Enhancer__chr20:4444215-4444654	0	+
chr20	4446671	4447172	Enhancer__chr20:4446766-4447076	0	+
chr20	44603879	44604380	Enhancer__chr20:44604057-44604097	0	+
chr20	44621992	44622493	Enhancer__chr20:44622132-44622355	0	+
chr20	44627036	44627537	Enhancer__chr20:44627049-44627270	0	+
chr20	44632742	44633243	Enhancer__chr20:44632907-44633142	0	+
chr20	44634142	44634643	Enhancer__chr20:44633606-44634146	0	+
chr20	44736524	44737025	Enhancer__chr20:44736745-44736801	0	+
chr20	44736964	44737465	Enhancer__chr20:44737026-44737345	0	+
chr20	44737489	44737990	Enhancer__chr20:44737653-44737771	0	+
chr20	44739251	44739752	Enhancer__chr20:44739156-44739452	0	+
chr20	447622	448123	Enhancer__chr20:447394-447636	0	+
chr20	44739924	44740425	Enhancer__chr20:44739811-44740352	0	+
chr20	44741395	44741896	Enhancer__chr20:44741451-44741668	0	+
chr20	4487800	4488301	Enhancer__chr20:4487937-4488131	0	+
chr20	4493459	4493960	Enhancer__chr20:4493607-4493844	0	+
chr20	45075210	45075711	Enhancer__chr20:45075358-45075620	0	+
chr20	45075965	45076466	Enhancer__chr20:45076144-45076286	0	+
chr20	45180665	45181166	Enhancer__chr20:45180548-45180762	0	+
chr20	45181739	45182240	Enhancer__chr20:45181612-45181958	0	+
chr20	45324471	45324972	Enhancer__chr20:45324546-45324927	0	+
chr20	453483	453984	Enhancer__chr20:453687-453779	0	+
chr20	45399011	45399512	Enhancer__chr20:45399106-45399311	0	+
chr20	45411761	45412262	Enhancer__chr20:45411853-45412169	0	+
chr20	4552613	4553114	Enhancer__chr20:4552715-4553011	0	+
chr20	45824927	45825428	Enhancer__chr20:45825158-45825275	0	+
chr20	4588223	4588724	Enhancer__chr20:4588468-4588478	0	+
chr20	45988133	45988634	Enhancer__chr20:45987479-45988292	0	+
chr20	45988738	45989239	Enhancer__chr20:45988883-45989283	0	+
chr20	45989672	45990173	Enhancer__chr20:45989347-45989834	0	+
chr20	46021354	46021855	Enhancer__chr20:46021549-46021674	0	+
chr20	46044086	46044587	Enhancer__chr20:46044260-46044429	0	+
chr20	46056914	46057415	Enhancer__chr20:46057073-46057256	0	+
chr20	46067536	46068037	Enhancer__chr20:46067688-46067974	0	+
chr20	46067898	46068399	Enhancer__chr20:46067997-46068157	0	+
chr20	46082105	46082606	Enhancer__chr20:46082300-46082410	0	+
chr20	46097476	46097977	Enhancer__chr20:46097168-46097722	0	+
chr20	46115906	46116407	Enhancer__chr20:46115894-46116142	0	+
chr20	46116342	46116843	Enhancer__chr20:46116511-46116614	0	+
chr20	46122144	46122645	Enhancer__chr20:46122337-46122452	0	+
chr20	4636997	4637498	Enhancer__chr20:4637167-4637289	0	+
chr20	46417657	46418158	Enhancer__chr20:46417679-46418052	0	+
chr20	46418871	46419372	Enhancer__chr20:46419082-46419263	0	+
chr20	46420924	46421425	Enhancer__chr20:46420724-46421103	0	+
chr20	46429275	46429776	Enhancer__chr20:46429440-46429610	0	+
chr20	46430486	46430987	Enhancer__chr20:46430567-46430747	0	+
chr20	46438370	46438871	Enhancer__chr20:46438543-46438763	0	+
chr20	4645342	4645843	Enhancer__chr20:4645376-4645653	0	+
chr20	4646483	4646984	Enhancer__chr20:4646656-4646942	0	+
chr20	46524041	46524542	Enhancer__chr20:46523491-46523897	0	+
chr20	46556675	46557176	Enhancer__chr20:46556797-46557054	0	+
chr20	46557963	46558464	Enhancer__chr20:46558211-46558216	0	+
chr20	46569937	46570438	Enhancer__chr20:46570019-46570356	0	+
chr20	46601219	46601720	Enhancer__chr20:46601191-46601469	0	+
chr20	46618870	46619371	Enhancer__chr20:46618615-46619022	0	+
chr20	46620308	46620809	Enhancer__chr20:46620419-46620799	0	+
chr20	46621150	46621651	Enhancer__chr20:46620819-46621265	0	+
chr20	46627521	46628022	Enhancer__chr20:46627599-46627830	0	+
chr20	46631336	46631837	Enhancer__chr20:46631322-46631686	0	+
chr20	46632018	46632519	Enhancer__chr20:46632163-46632260	0	+
chr20	46641196	46641697	Enhancer__chr20:46641368-46641640	0	+
chr20	46643134	46643635	Enhancer__chr20:46643265-46643458	0	+
chr20	46653632	46654133	Enhancer__chr20:46653872-46653986	0	+
chr20	46700793	46701294	Enhancer__chr20:46700957-46701130	0	+
chr20	46704581	46705082	Enhancer__chr20:46704624-46705027	0	+
chr20	46705584	46706085	Enhancer__chr20:46705616-46705776	0	+
chr20	46738161	46738662	Enhancer__chr20:46738403-46738420	0	+
chr20	46800607	46801108	Enhancer__chr20:46800515-46800803	0	+
chr20	46808720	46809221	Enhancer__chr20:46808866-46809145	0	+
chr20	46886651	46887152	Enhancer__chr20:46886844-46886958	0	+
chr20	46902048	46902549	Enhancer__chr20:46902251-46902346	0	+
chr20	46924139	46924640	Enhancer__chr20:46924305-46924474	0	+
chr20	46971775	46972276	Enhancer__chr20:46971937-46972077	0	+
chr20	4701268	4701769	Enhancer__chr20:4701383-4701758	0	+
chr20	47040426	47040927	Enhancer__chr20:47040513-47040840	0	+
chr20	4742138	4742639	Enhancer__chr20:4742297-4742542	0	+
chr20	47448806	47449307	Enhancer__chr20:47448597-47449155	0	+
chr20	4744772	4745273	Enhancer__chr20:4744938-4745108	0	+
chr20	47455475	47455976	Enhancer__chr20:47455528-47455923	0	+
chr20	47463475	47463976	Enhancer__chr20:47463345-47463685	0	+
chr20	47470446	47470947	Enhancer__chr20:47470610-47470767	0	+
chr20	47471475	47471976	Enhancer__chr20:47471567-47471956	0	+
chr20	4747443	4747944	Enhancer__chr20:4747261-4747606	0	+
chr20	47474602	47475103	Enhancer__chr20:47474724-47474907	0	+
chr20	47961473	47961974	Enhancer__chr20:47961628-47961789	0	+
chr20	4809581	4810082	Enhancer__chr20:4809679-4809816	0	+
chr20	4810240	4810741	Enhancer__chr20:4810214-4810539	0	+
chr20	48113516	48114017	Enhancer__chr20:48113589-48113975	0	+
chr20	48190358	48190859	Enhancer__chr20:48190419-48190797	0	+
chr20	48200202	48200703	Enhancer__chr20:48200445-48200486	0	+
chr20	48200539	48201040	Enhancer__chr20:48200728-48200848	0	+
chr20	48201523	48202024	Enhancer__chr20:48201281-48201539	0	+
chr20	48208035	48208536	Enhancer__chr20:48207635-48208270	0	+
chr20	48213227	48213728	Enhancer__chr20:48212349-48213057	0	+
chr20	48220978	48221479	Enhancer__chr20:48221158-48221415	0	+
chr20	48236861	48237362	Enhancer__chr20:48236919-48237304	0	+
chr20	48334289	48334790	Enhancer__chr20:48334324-48334539	0	+
chr20	48341144	48341645	Enhancer__chr20:48341215-48341776	0	+
chr20	48342156	48342657	Enhancer__chr20:48342320-48342493	0	+
chr20	48344031	48344532	Enhancer__chr20:48344165-48344359	0	+
chr20	48367305	48367806	Enhancer__chr20:48367008-48367399	0	+
chr20	48381822	48382323	Enhancer__chr20:48381625-48382070	0	+
chr20	48383593	48384094	Enhancer__chr20:48383666-48383949	0	+
chr20	48384879	48385380	Enhancer__chr20:48384741-48385230	0	+
chr20	48385205	48385706	Enhancer__chr20:48385312-48385495	0	+
chr20	48388803	48389304	Enhancer__chr20:48388811-48389348	0	+
chr20	48392010	48392511	Enhancer__chr20:48391675-48392320	0	+
chr20	48402280	48402781	Enhancer__chr20:48402411-48402524	0	+
chr20	48406402	48406903	Enhancer__chr20:48406651-48406821	0	+
chr20	48406952	48407453	Enhancer__chr20:48406938-48407203	0	+
chr20	48411610	48412111	Enhancer__chr20:48411231-48411773	0	+
chr20	48416762	48417263	Enhancer__chr20:48416880-48416976	0	+
chr20	48417316	48417817	Enhancer__chr20:48417278-48417603	0	+
chr20	48533698	48534199	Enhancer__chr20:48533898-48534043	0	+
chr20	48609908	48610409	Enhancer__chr20:48610028-48610288	0	+
chr20	48615903	48616404	Enhancer__chr20:48615959-48616196	0	+
chr20	48617257	48617758	Enhancer__chr20:48617449-48617575	0	+
chr20	48619621	48620122	Enhancer__chr20:48619796-48620156	0	+
chr20	48644344	48644845	Enhancer__chr20:48644508-48644680	0	+
chr20	48646498	48646999	Enhancer__chr20:48646361-48646933	0	+
chr20	48650539	48651040	Enhancer__chr20:48650281-48650896	0	+
chr20	48659536	48660037	Enhancer__chr20:48659627-48659945	0	+
chr20	48659536	48660037	Enhancer__chr20:48659627-48659945	0	+
chr20	48663553	48664054	Enhancer__chr20:48663510-48663968	0	+
chr20	48663553	48664054	Enhancer__chr20:48663510-48663968	0	+
chr20	48665195	48665696	Enhancer__chr20:48664895-48665291	0	+
chr20	48665195	48665696	Enhancer__chr20:48664895-48665291	0	+
chr20	48672774	48673275	Enhancer__chr20:48673016-48673032	0	+
chr20	48672774	48673275	Enhancer__chr20:48673016-48673032	0	+
chr20	48688305	48688806	Enhancer__chr20:48688468-48688637	0	+
chr20	48688305	48688806	Enhancer__chr20:48688468-48688637	0	+
chr20	48804069	48804570	Enhancer__chr20:48804007-48804349	0	+
chr20	48810593	48811094	Enhancer__chr20:48809447-48810205	0	+
chr20	48811017	48811518	Enhancer__chr20:48810888-48811172	0	+
chr20	48837373	48837874	Enhancer__chr20:48837485-48837796	0	+
chr20	48838099	48838600	Enhancer__chr20:48838079-48838414	0	+
chr20	48841402	48841903	Enhancer__chr20:48841053-48841720	0	+
chr20	48843129	48843630	Enhancer__chr20:48842958-48843496	0	+
chr20	48863321	48863822	Enhancer__chr20:48863549-48863594	0	+
chr20	48864843	48865344	Enhancer__chr20:48865015-48865181	0	+
chr20	48868912	48869413	Enhancer__chr20:48868757-48869061	0	+
chr20	48869250	48869751	Enhancer__chr20:48869312-48869682	0	+
chr20	48875737	48876238	Enhancer__chr20:48875786-48876183	0	+
chr20	48876549	48877050	Enhancer__chr20:48876301-48877479	0	+
chr20	48885450	48885951	Enhancer__chr20:48885650-48885800	0	+
chr20	48886559	48887060	Enhancer__chr20:48886266-48886638	0	+
chr20	48887066	48887567	Enhancer__chr20:48887193-48887486	0	+
chr20	48887821	48888322	Enhancer__chr20:48887757-48888308	0	+
chr20	48888907	48889408	Enhancer__chr20:48888419-48889173	0	+
chr20	48890350	48890851	Enhancer__chr20:48889915-48890435	0	+
chr20	48900687	48901188	Enhancer__chr20:48900220-48901229	0	+
chr20	48901134	48901635	Enhancer__chr20:48901354-48901524	0	+
chr20	48902689	48903190	Enhancer__chr20:48902426-48902799	0	+
chr20	48903284	48903785	Enhancer__chr20:48903106-48903611	0	+
chr20	48905329	48905830	Enhancer__chr20:48905539-48905620	0	+
chr20	48913495	48913996	Enhancer__chr20:48913708-48913808	0	+
chr20	48922041	48922542	Enhancer__chr20:48921857-48922230	0	+
chr20	48922322	48922823	Enhancer__chr20:48922474-48922671	0	+
chr20	48925351	48925852	Enhancer__chr20:48924890-48925591	0	+
chr20	48938490	48938991	Enhancer__chr20:48938558-48938763	0	+
chr20	48940868	48941369	Enhancer__chr20:48940987-48941235	0	+
chr20	48944748	48945249	Enhancer__chr20:48944904-48945093	0	+
chr20	48950341	48950842	Enhancer__chr20:48950504-48950697	0	+
chr20	48951691	48952192	Enhancer__chr20:48951795-48951969	0	+
chr20	48955198	48955699	Enhancer__chr20:48955318-48955837	0	+
chr20	48956057	48956558	Enhancer__chr20:48956071-48956427	0	+
chr20	48959724	48960225	Enhancer__chr20:48959759-48960001	0	+
chr20	48962827	48963328	Enhancer__chr20:48963020-48963333	0	+
chr20	48964850	48965351	Enhancer__chr20:48964290-48964923	0	+
chr20	48965885	48966386	Enhancer__chr20:48965840-48966026	0	+
chr20	48990390	48990891	Enhancer__chr20:48990561-48990720	0	+
chr20	48995765	48996266	Enhancer__chr20:48995783-48996016	0	+
chr20	48998677	48999178	Enhancer__chr20:48998789-48998956	0	+
chr20	49032052	49032553	Enhancer__chr20:49032230-49032497	0	+
chr20	49035432	49035933	Enhancer__chr20:49035627-49035737	0	+
chr20	49044162	49044663	Enhancer__chr20:49044286-49044567	0	+
chr20	49047310	49047811	Enhancer__chr20:49047228-49047674	0	+
chr20	49051193	49051694	Enhancer__chr20:49051331-49051557	0	+
chr20	49055712	49056213	Enhancer__chr20:49055532-49055924	0	+
chr20	49057041	49057542	Enhancer__chr20:49057048-49057261	0	+
chr20	49058207	49058708	Enhancer__chr20:49058248-49058472	0	+
chr20	49061881	49062382	Enhancer__chr20:49062045-49062330	0	+
chr20	49062885	49063386	Enhancer__chr20:49063008-49063172	0	+
chr20	49067255	49067756	Enhancer__chr20:49067387-49067853	0	+
chr20	49068066	49068567	Enhancer__chr20:49068016-49068199	0	+
chr20	49072280	49072781	Enhancer__chr20:49072488-49072605	0	+
chr20	49074295	49074796	Enhancer__chr20:49074400-49074608	0	+
chr20	49075210	49075711	Enhancer__chr20:49075413-49075504	0	+
chr20	49099209	49099710	Enhancer__chr20:49099357-49099539	0	+
chr20	49100159	49100660	Enhancer__chr20:49100027-49100544	0	+
chr20	49114600	49115101	Enhancer__chr20:49114687-49115016	0	+
chr20	49118422	49118923	Enhancer__chr20:49118568-49118776	0	+
chr20	49120728	49121229	Enhancer__chr20:49120900-49121269	0	+
chr20	49341465	49341966	Enhancer__chr20:49341306-49341865	0	+
chr20	49343945	49344446	Enhancer__chr20:49343968-49344383	0	+
chr20	49345465	49345966	Enhancer__chr20:49345638-49345902	0	+
chr20	49346145	49346646	Enhancer__chr20:49346260-49347200	0	+
chr20	49377845	49378346	Enhancer__chr20:49378032-49378227	0	+
chr20	49378243	49378744	Enhancer__chr20:49378305-49378754	0	+
chr20	49406770	49407271	Enhancer__chr20:49406894-49407134	0	+
chr20	49407188	49407689	Enhancer__chr20:49407275-49407470	0	+
chr20	49582142	49582643	Enhancer__chr20:49582344-49582455	0	+
chr20	49596708	49597209	Enhancer__chr20:49596851-49597164	0	+
chr20	49598814	49599315	Enhancer__chr20:49598879-49599145	0	+
chr20	49641438	49641939	Enhancer__chr20:49641280-49641578	0	+
chr20	49650171	49650672	Enhancer__chr20:49650336-49650514	0	+
chr20	49709970	49710471	Enhancer__chr20:49710089-49710352	0	+
chr20	49720143	49720644	Enhancer__chr20:49720229-49720557	0	+
chr20	49807342	49807843	Enhancer__chr20:49807490-49807790	0	+
chr20	49838675	49839176	Enhancer__chr20:49838536-49838841	0	+
chr20	49943754	49944255	Enhancer__chr20:49943865-49944229	0	+
chr20	49948555	49949056	Enhancer__chr20:49947847-49948420	0	+
chr20	49963251	49963752	Enhancer__chr20:49963208-49963745	0	+
chr20	49967678	49968179	Enhancer__chr20:49967560-49968079	0	+
chr20	49977116	49977617	Enhancer__chr20:49976918-49977375	0	+
chr20	49982302	49982803	Enhancer__chr20:49982226-49982434	0	+
chr20	49983562	49984063	Enhancer__chr20:49982609-49983533	0	+
chr20	49996307	49996808	Enhancer__chr20:49996416-49996699	0	+
chr20	50180263	50180764	Enhancer__chr20:50180369-50180507	0	+
chr20	5037842	5038343	Enhancer__chr20:5037420-5037933	0	+
chr20	5041892	5042393	Enhancer__chr20:5042007-5042186	0	+
chr20	5047092	5047593	Enhancer__chr20:5046140-5046913	0	+
chr20	50526904	50527405	Enhancer__chr20:50527143-50527170	0	+
chr20	5054156	5054657	Enhancer__chr20:5053777-5054341	0	+
chr20	5054430	5054931	Enhancer__chr20:5054597-5054958	0	+
chr20	5058566	5059067	Enhancer__chr20:5058710-5058848	0	+
chr20	5059336	5059837	Enhancer__chr20:5059148-5059500	0	+
chr20	50601426	50601927	Enhancer__chr20:50601567-50601698	0	+
chr20	5061160	5061661	Enhancer__chr20:5060940-5061369	0	+
chr20	50664178	50664679	Enhancer__chr20:50664352-50664405	0	+
chr20	50664849	50665350	Enhancer__chr20:50665033-50665229	0	+
chr20	5071037	5071538	Enhancer__chr20:5070783-5071219	0	+
chr20	5072676	5073177	Enhancer__chr20:5072801-5072926	0	+
chr20	50913499	50914000	Enhancer__chr20:50913407-50913767	0	+
chr20	50926625	50927126	Enhancer__chr20:50926761-50926990	0	+
chr20	50994397	50994898	Enhancer__chr20:50994608-50994684	0	+
chr20	51026727	51027228	Enhancer__chr20:51026712-51027212	0	+
chr20	51027392	51027893	Enhancer__chr20:51027531-51027754	0	+
chr20	51071097	51071598	Enhancer__chr20:51071156-51071538	0	+
chr20	51077588	51078089	Enhancer__chr20:51077599-51077838	0	+
chr20	51109541	51110042	Enhancer__chr20:51109650-51109945	0	+
chr20	51109912	51110413	Enhancer__chr20:51110040-51110185	0	+
chr20	51110732	51111233	Enhancer__chr20:51110889-51111034	0	+
chr20	51345581	51346082	Enhancer__chr20:51345703-51345959	0	+
chr20	51585237	51585738	Enhancer__chr20:51585434-51585541	0	+
chr20	52127125	52127626	Enhancer__chr20:52127266-52127520	0	+
chr20	52237967	52238468	Enhancer__chr20:52238141-52238435	0	+
chr20	52238305	52238806	Enhancer__chr20:52238527-52238650	0	+
chr20	52239870	52240371	Enhancer__chr20:52239995-52240318	0	+
chr20	52256130	52256631	Enhancer__chr20:52256215-52256545	0	+
chr20	52268930	52269431	Enhancer__chr20:52268867-52269118	0	+
chr20	52271548	52272049	Enhancer__chr20:52271592-52271787	0	+
chr20	52272595	52273096	Enhancer__chr20:52272747-52273002	0	+
chr20	52277419	52277920	Enhancer__chr20:52277634-52277772	0	+
chr20	52294569	52295070	Enhancer__chr20:52294676-52294905	0	+
chr20	52322922	52323423	Enhancer__chr20:52323078-52323315	0	+
chr20	52332986	52333487	Enhancer__chr20:52333135-52333286	0	+
chr20	52346338	52346839	Enhancer__chr20:52346173-52346470	0	+
chr20	52351854	52352355	Enhancer__chr20:52351984-52352361	0	+
chr20	52354103	52354604	Enhancer__chr20:52353948-52354213	0	+
chr20	52355003	52355504	Enhancer__chr20:52355086-52355238	0	+
chr20	52357083	52357584	Enhancer__chr20:52356771-52357178	0	+
chr20	52364583	52365084	Enhancer__chr20:52364781-52365137	0	+
chr20	52367919	52368420	Enhancer__chr20:52367753-52368082	0	+
chr20	52371077	52371578	Enhancer__chr20:52371075-52371265	0	+
chr20	52374015	52374516	Enhancer__chr20:52374184-52374569	0	+
chr20	52380327	52380828	Enhancer__chr20:52380425-52380741	0	+
chr20	52390157	52390658	Enhancer__chr20:52390351-52390640	0	+
chr20	52391306	52391807	Enhancer__chr20:52391089-52391563	0	+
chr20	52392770	52393271	Enhancer__chr20:52392953-52393088	0	+
chr20	52407323	52407824	Enhancer__chr20:52407558-52407732	0	+
chr20	52444541	52445042	Enhancer__chr20:52444580-52444892	0	+
chr20	52444849	52445350	Enhancer__chr20:52445043-52445455	0	+
chr20	52446069	52446570	Enhancer__chr20:52445816-52446339	0	+
chr20	52446887	52447388	Enhancer__chr20:52446362-52446831	0	+
chr20	52450233	52450734	Enhancer__chr20:52450407-52450594	0	+
chr20	52452234	52452735	Enhancer__chr20:52452051-52452403	0	+
chr20	52455982	52456483	Enhancer__chr20:52456095-52456522	0	+
chr20	52459043	52459544	Enhancer__chr20:52458727-52459116	0	+
chr20	52480683	52481184	Enhancer__chr20:52480421-52480878	0	+
chr20	52481987	52482488	Enhancer__chr20:52481702-52482101	0	+
chr20	52482982	52483483	Enhancer__chr20:52482655-52483054	0	+
chr20	52483787	52484288	Enhancer__chr20:52483715-52484176	0	+
chr20	52489273	52489774	Enhancer__chr20:52489475-52489586	0	+
chr20	52514862	52515363	Enhancer__chr20:52514730-52515023	0	+
chr20	52516349	52516850	Enhancer__chr20:52516053-52516507	0	+
chr20	52517219	52517720	Enhancer__chr20:52516990-52517464	0	+
chr20	52519812	52520313	Enhancer__chr20:52519942-52520105	0	+
chr20	52520364	52520865	Enhancer__chr20:52520115-52520714	0	+
chr20	52522973	52523474	Enhancer__chr20:52522662-52523023	0	+
chr20	52523896	52524397	Enhancer__chr20:52523670-52524265	0	+
chr20	52524578	52525079	Enhancer__chr20:52524752-52524900	0	+
chr20	52526834	52527335	Enhancer__chr20:52527037-52527254	0	+
chr20	52530667	52531168	Enhancer__chr20:52530834-52531236	0	+
chr20	52531751	52532252	Enhancer__chr20:52531977-52532203	0	+
chr20	52532611	52533112	Enhancer__chr20:52532315-52532889	0	+
chr20	52533664	52534165	Enhancer__chr20:52533564-52534521	0	+
chr20	52536912	52537413	Enhancer__chr20:52537022-52537303	0	+
chr20	52542535	52543036	Enhancer__chr20:52542599-52542948	0	+
chr20	52543150	52543651	Enhancer__chr20:52543055-52543571	0	+
chr20	52546786	52547287	Enhancer__chr20:52546811-52547086	0	+
chr20	52547484	52547985	Enhancer__chr20:52547344-52547891	0	+
chr20	52551007	52551508	Enhancer__chr20:52550838-52551665	0	+
chr20	52551822	52552323	Enhancer__chr20:52551883-52552311	0	+
chr20	52701532	52702033	Enhancer__chr20:52701459-52701889	0	+
chr20	52718745	52719246	Enhancer__chr20:52718989-52719002	0	+
chr20	52726494	52726995	Enhancer__chr20:52726626-52726868	0	+
chr20	52730020	52730521	Enhancer__chr20:52730221-52730319	0	+
chr20	52731509	52732010	Enhancer__chr20:52731700-52731835	0	+
chr20	52732296	52732797	Enhancer__chr20:52732445-52732648	0	+
chr20	52738152	52738653	Enhancer__chr20:52738263-52738706	0	+
chr20	52738880	52739381	Enhancer__chr20:52738821-52739082	0	+
chr20	52740124	52740625	Enhancer__chr20:52740107-52740637	0	+
chr20	52743760	52744261	Enhancer__chr20:52743384-52744045	0	+
chr20	52749159	52749660	Enhancer__chr20:52749215-52749597	0	+
chr20	52750063	52750564	Enhancer__chr20:52749873-52750284	0	+
chr20	52753516	52754017	Enhancer__chr20:52753645-52754029	0	+
chr20	52757347	52757848	Enhancer__chr20:52757453-52757742	0	+
chr20	52811876	52812377	Enhancer__chr20:52811815-52812290	0	+
chr20	52812358	52812859	Enhancer__chr20:52812299-52812959	0	+
chr20	52813783	52814284	Enhancer__chr20:52813737-52813964	0	+
chr20	52816083	52816584	Enhancer__chr20:52816252-52816427	0	+
chr20	52934359	52934860	Enhancer__chr20:52934604-52934614	0	+
chr20	53716149	53716650	Enhancer__chr20:53716299-53716500	0	+
chr20	53767656	53768157	Enhancer__chr20:53767730-53768068	0	+
chr20	54012460	54012961	Enhancer__chr20:54012587-54012833	0	+
chr20	54378707	54379208	Enhancer__chr20:54378872-54378966	0	+
chr20	5465985	5466486	Enhancer__chr20:5466179-5466313	0	+
chr20	54677087	54677588	Enhancer__chr20:54677058-54677284	0	+
chr20	54729847	54730348	Enhancer__chr20:54729980-54730207	0	+
chr20	54862622	54863123	Enhancer__chr20:54862728-54863017	0	+
chr20	54984538	54985039	Enhancer__chr20:54984681-54984944	0	+
chr20	55040968	55041469	Enhancer__chr20:55041146-55041327	0	+
chr20	5512450	5512951	Enhancer__chr20:5512444-5512652	0	+
chr20	55264322	55264823	Enhancer__chr20:55264382-55264603	0	+
chr20	55311256	55311757	Enhancer__chr20:55311396-55311684	0	+
chr20	55362542	55363043	Enhancer__chr20:55362710-55362938	0	+
chr20	55363332	55363833	Enhancer__chr20:55363467-55363682	0	+
chr20	55379557	55380058	Enhancer__chr20:55379556-55380011	0	+
chr20	55403375	55403876	Enhancer__chr20:55403523-55403730	0	+
chr20	55434306	55434807	Enhancer__chr20:55434478-55434638	0	+
chr20	55677269	55677770	Enhancer__chr20:55677461-55677578	0	+
chr20	55723299	55723800	Enhancer__chr20:55723431-55723679	0	+
chr20	55724876	55725377	Enhancer__chr20:55725084-55725198	0	+
chr20	55862481	55862982	Enhancer__chr20:55862686-55862776	0	+
chr20	55880627	55881128	Enhancer__chr20:55880789-55880965	0	+
chr20	55964047	55964548	Enhancer__chr20:55964119-55964506	0	+
chr20	56007910	56008411	Enhancer__chr20:56008066-56008273	0	+
chr20	56010994	56011495	Enhancer__chr20:56010646-56011025	0	+
chr20	56015981	56016482	Enhancer__chr20:56016094-56016430	0	+
chr20	56026880	56027381	Enhancer__chr20:56027077-56027304	0	+
chr20	56032386	56032887	Enhancer__chr20:56032255-56032633	0	+
chr20	56055814	56056315	Enhancer__chr20:56055964-56056165	0	+
chr20	56058265	56058766	Enhancer__chr20:56058118-56058484	0	+
chr20	5610731	5611232	Enhancer__chr20:5610913-5611049	0	+
chr20	56119800	56120301	Enhancer__chr20:56119961-56120233	0	+
chr20	56156896	56157397	Enhancer__chr20:56156805-56157077	0	+
chr20	56157403	56157904	Enhancer__chr20:56157531-56157671	0	+
chr20	56202966	56203467	Enhancer__chr20:56203164-56203608	0	+
chr20	5622690	5623191	Enhancer__chr20:5622884-5622997	0	+
chr20	5625623	5626124	Enhancer__chr20:5625689-5625867	0	+
chr20	5626089	5626590	Enhancer__chr20:5626124-5626530	0	+
chr20	5628759	5629260	Enhancer__chr20:5628590-5628895	0	+
chr20	56291153	56291654	Enhancer__chr20:56291330-56291601	0	+
chr20	56293460	56293961	Enhancer__chr20:56293544-56293843	0	+
chr20	5631182	5631683	Enhancer__chr20:5630956-5631337	0	+
chr20	56323474	56323975	Enhancer__chr20:56323662-56324029	0	+
chr20	5635483	5635984	Enhancer__chr20:5635212-5635550	0	+
chr20	56355389	56355890	Enhancer__chr20:56355582-56355962	0	+
chr20	5636917	5637418	Enhancer__chr20:5636847-5637075	0	+
chr20	5638421	5638922	Enhancer__chr20:5637936-5638327	0	+
chr20	5639595	5640096	Enhancer__chr20:5639559-5639832	0	+
chr20	56416266	56416767	Enhancer__chr20:56416426-56416543	0	+
chr20	56420840	56421341	Enhancer__chr20:56421025-56421156	0	+
chr20	56505475	56505976	Enhancer__chr20:56505657-56505795	0	+
chr20	56550339	56550840	Enhancer__chr20:56550215-56550469	0	+
chr20	5654938	5655439	Enhancer__chr20:5655070-5655307	0	+
chr20	56566189	56566690	Enhancer__chr20:56566291-56566641	0	+
chr20	56577653	56578154	Enhancer__chr20:56577898-56577909	0	+
chr20	56592145	56592646	Enhancer__chr20:56592321-56592469	0	+
chr20	56592605	56593106	Enhancer__chr20:56592800-56593208	0	+
chr20	5668439	5668940	Enhancer__chr20:5668575-5668889	0	+
chr20	5669255	5669756	Enhancer__chr20:5669321-5669748	0	+
chr20	56705596	56706097	Enhancer__chr20:56705842-56706001	0	+
chr20	56950939	56951440	Enhancer__chr20:56950925-56951211	0	+
chr20	5695250	5695751	Enhancer__chr20:5695211-5695702	0	+
chr20	569770	570271	Enhancer__chr20:569870-570205	0	+
chr20	57032452	57032953	Enhancer__chr20:57032377-57032636	0	+
chr20	57117185	57117686	Enhancer__chr20:57117234-57117634	0	+
chr20	57125570	57126071	Enhancer__chr20:57125775-57125866	0	+
chr20	5718037	5718538	Enhancer__chr20:5717960-5718260	0	+
chr20	57186217	57186718	Enhancer__chr20:57186271-57186506	0	+
chr20	57199101	57199602	Enhancer__chr20:57198784-57199334	0	+
chr20	57299949	57300450	Enhancer__chr20:57300192-57300206	0	+
chr20	57325660	57326161	Enhancer__chr20:57325812-57326010	0	+
chr20	57585664	57586165	Enhancer__chr20:57585788-57586041	0	+
chr20	57586113	57586614	Enhancer__chr20:57586300-57586427	0	+
chr20	57670302	57670803	Enhancer__chr20:57670365-57670649	0	+
chr20	57678104	57678605	Enhancer__chr20:57677920-57678303	0	+
chr20	57694533	57695034	Enhancer__chr20:57694611-57694956	0	+
chr20	57695432	57695933	Enhancer__chr20:57695509-57695860	0	+
chr20	57697153	57697654	Enhancer__chr20:57697313-57697490	0	+
chr20	57697504	57698005	Enhancer__chr20:57697718-57697916	0	+
chr20	57698374	57698875	Enhancer__chr20:57698182-57698583	0	+
chr20	57699697	57700198	Enhancer__chr20:57699228-57699623	0	+
chr20	57722127	57722628	Enhancer__chr20:57722243-57722385	0	+
chr20	57725102	57725603	Enhancer__chr20:57724882-57725213	0	+
chr20	57734768	57735269	Enhancer__chr20:57734969-57735118	0	+
chr20	57735422	57735923	Enhancer__chr20:57735475-57736078	0	+
chr20	57738588	57739089	Enhancer__chr20:57738628-57739096	0	+
chr20	57739459	57739960	Enhancer__chr20:57739159-57739461	0	+
chr20	57739846	57740347	Enhancer__chr20:57739884-57740307	0	+
chr20	57740740	57741241	Enhancer__chr20:57740587-57741260	0	+
chr20	57741423	57741924	Enhancer__chr20:57741298-57741742	0	+
chr20	57749995	57750496	Enhancer__chr20:57750104-57750489	0	+
chr20	57752789	57753290	Enhancer__chr20:57752920-57753075	0	+
chr20	57760089	57760590	Enhancer__chr20:57760235-57760388	0	+
chr20	57975778	57976279	Enhancer__chr20:57975904-57976026	0	+
chr20	57983982	57984483	Enhancer__chr20:57984055-57984410	0	+
chr20	58044976	58045477	Enhancer__chr20:58044917-58045137	0	+
chr20	58045183	58045684	Enhancer__chr20:58045316-58045704	0	+
chr20	58151188	58151689	Enhancer__chr20:58151424-58151481	0	+
chr20	58436304	58436805	Enhancer__chr20:58436515-58436843	0	+
chr20	58621151	58621652	Enhancer__chr20:58621223-58621546	0	+
chr20	58677883	58678384	Enhancer__chr20:58677979-58678143	0	+
chr20	58680155	58680656	Enhancer__chr20:58680257-58680439	0	+
chr20	58691518	58692019	Enhancer__chr20:58691700-58691837	0	+
chr20	5871493	5871994	Enhancer__chr20:5871543-5871937	0	+
chr20	58784311	58784812	Enhancer__chr20:58784200-58784511	0	+
chr20	58803206	58803707	Enhancer__chr20:58803424-58803657	0	+
chr20	58836567	58837068	Enhancer__chr20:58836675-58836957	0	+
chr20	58885485	58885986	Enhancer__chr20:58885670-58885801	0	+
chr20	58955069	58955570	Enhancer__chr20:58955192-58955446	0	+
chr20	58957019	58957520	Enhancer__chr20:58957250-58957289	0	+
chr20	58965348	58965849	Enhancer__chr20:58964846-58965478	0	+
chr20	59047863	59048364	Enhancer__chr20:59048045-59048435	0	+
chr20	59108140	59108641	Enhancer__chr20:59108376-59108395	0	+
chr20	59325190	59325691	Enhancer__chr20:59325352-59325574	0	+
chr20	59580969	59581470	Enhancer__chr20:59581209-59581224	0	+
chr20	59600781	59601282	Enhancer__chr20:59601014-59601048	0	+
chr20	59619682	59620183	Enhancer__chr20:59619863-59620113	0	+
chr20	59670212	59670713	Enhancer__chr20:59670455-59670470	0	+
chr20	59702620	59703121	Enhancer__chr20:59702468-59702886	0	+
chr20	59736981	59737482	Enhancer__chr20:59736933-59737143	0	+
chr20	59761056	59761557	Enhancer__chr20:59761167-59761446	0	+
chr20	60695309	60695810	Enhancer__chr20:60695517-60695629	0	+
chr20	60796138	60796639	Enhancer__chr20:60795941-60796340	0	+
chr20	60802964	60803465	Enhancer__chr20:60803093-60803442	0	+
chr20	60811678	60812179	Enhancer__chr20:60811895-60811989	0	+
chr20	60874821	60875322	Enhancer__chr20:60874912-60875240	0	+
chr20	60943509	60944010	Enhancer__chr20:60943690-60943839	0	+
chr20	60944315	60944816	Enhancer__chr20:60944265-60944566	0	+
chr20	60956239	60956740	Enhancer__chr20:60956313-60956720	0	+
chr20	60956620	60957121	Enhancer__chr20:60956743-60957219	0	+
chr20	61057484	61057985	Enhancer__chr20:61057611-61057886	0	+
chr20	61076999	61077500	Enhancer__chr20:61076779-61077313	0	+
chr20	61077723	61078224	Enhancer__chr20:61077731-61078086	0	+
chr20	61185231	61185732	Enhancer__chr20:61185365-61185586	0	+
chr20	61187490	61187991	Enhancer__chr20:61187660-61187821	0	+
chr20	61192897	61193398	Enhancer__chr20:61192605-61193059	0	+
chr20	61200988	61201489	Enhancer__chr20:61200879-61201219	0	+
chr20	61267745	61268246	Enhancer__chr20:61267975-61268016	0	+
chr20	61335850	61336351	Enhancer__chr20:61335955-61336196	0	+
chr20	61337008	61337509	Enhancer__chr20:61337130-61337323	0	+
chr20	61399831	61400332	Enhancer__chr20:61399799-61400015	0	+
chr20	61400074	61400575	Enhancer__chr20:61400175-61400479	0	+
chr20	61418850	61419351	Enhancer__chr20:61418482-61419085	0	+
chr20	61419299	61419800	Enhancer__chr20:61419308-61419499	0	+
chr20	61423544	61424045	Enhancer__chr20:61423534-61423709	0	+
chr20	6142312	6142813	Enhancer__chr20:6142519-6142722	0	+
chr20	61425574	61426075	Enhancer__chr20:61425509-61425950	0	+
chr20	61505467	61505968	Enhancer__chr20:61505589-61505880	0	+
chr20	61506102	61506603	Enhancer__chr20:61506279-61506510	0	+
chr20	61620570	61621071	Enhancer__chr20:61620731-61620885	0	+
chr20	61641911	61642412	Enhancer__chr20:61641732-61642015	0	+
chr20	61645918	61646419	Enhancer__chr20:61646020-61646413	0	+
chr20	61687867	61688368	Enhancer__chr20:61687989-61688195	0	+
chr20	61723925	61724426	Enhancer__chr20:61724045-61724282	0	+
chr20	61748175	61748676	Enhancer__chr20:61748235-61748616	0	+
chr20	61764261	61764762	Enhancer__chr20:61764397-61764626	0	+
chr20	61787305	61787806	Enhancer__chr20:61787415-61787725	0	+
chr20	61804132	61804633	Enhancer__chr20:61804100-61804419	0	+
chr20	61806722	61807223	Enhancer__chr20:61806793-61806933	0	+
chr20	61807563	61808064	Enhancer__chr20:61807743-61807918	0	+
chr20	61808341	61808842	Enhancer__chr20:61808489-61808992	0	+
chr20	61810563	61811064	Enhancer__chr20:61810748-61810860	0	+
chr20	61822753	61823254	Enhancer__chr20:61822824-61823015	0	+
chr20	61974056	61974557	Enhancer__chr20:61974179-61974444	0	+
chr20	62027075	62027576	Enhancer__chr20:62026934-62027328	0	+
chr20	62105348	62105849	Enhancer__chr20:62105526-62105723	0	+
chr20	62113547	62114048	Enhancer__chr20:62113410-62113704	0	+
chr20	62138346	62138847	Enhancer__chr20:62138486-62138705	0	+
chr20	62139322	62139823	Enhancer__chr20:62139467-62139677	0	+
chr20	62150692	62151193	Enhancer__chr20:62150785-62151100	0	+
chr20	62170021	62170522	Enhancer__chr20:62170184-62170345	0	+
chr20	62182449	62182950	Enhancer__chr20:62182537-62182817	0	+
chr20	62266650	62267151	Enhancer__chr20:62266753-62266889	0	+
chr20	62285787	62286288	Enhancer__chr20:62285983-62286092	0	+
chr20	623185	623686	Enhancer__chr20:623135-623319	0	+
chr20	623655	624156	Enhancer__chr20:623492-623974	0	+
chr20	62466334	62466835	Enhancer__chr20:62466212-62466776	0	+
chr20	62477818	62478319	Enhancer__chr20:62478016-62478296	0	+
chr20	62479455	62479956	Enhancer__chr20:62479673-62479738	0	+
chr20	62481967	62482468	Enhancer__chr20:62482031-62482202	0	+
chr20	62485350	62485851	Enhancer__chr20:62485386-62485810	0	+
chr20	62486752	62487253	Enhancer__chr20:62486806-62487199	0	+
chr20	6257666	6258167	Enhancer__chr20:6257849-6257983	0	+
chr20	625935	626436	Enhancer__chr20:625872-626198	0	+
chr20	62739335	62739836	Enhancer__chr20:62739506-62739724	0	+
chr20	62746607	62747108	Enhancer__chr20:62746820-62746982	0	+
chr20	6292445	6292946	Enhancer__chr20:6292504-6292818	0	+
chr20	62959253	62959754	Enhancer__chr20:62959416-62959580	0	+
chr20	6594267	6594768	Enhancer__chr20:6594261-6594618	0	+
chr20	6678434	6678935	Enhancer__chr20:6678677-6678999	0	+
chr20	6684810	6685311	Enhancer__chr20:6684913-6685132	0	+
chr20	6688571	6689072	Enhancer__chr20:6688727-6688944	0	+
chr20	6802455	6802956	Enhancer__chr20:6802700-6802711	0	+
chr20	6827543	6828044	Enhancer__chr20:6827664-6827923	0	+
chr20	688025	688526	Enhancer__chr20:688235-688475	0	+
chr20	6889186	6889687	Enhancer__chr20:6889340-6889532	0	+
chr20	6974905	6975406	Enhancer__chr20:6975107-6975482	0	+
chr20	6987636	6988137	Enhancer__chr20:6987777-6987996	0	+
chr20	7057968	7058469	Enhancer__chr20:7058177-7058257	0	+
chr20	709403	709904	Enhancer__chr20:709042-709425	0	+
chr20	7479753	7480254	Enhancer__chr20:7479812-7480195	0	+
chr20	7501824	7502325	Enhancer__chr20:7502070-7502079	0	+
chr20	7676226	7676727	Enhancer__chr20:7676323-7676671	0	+
chr20	7722520	7723021	Enhancer__chr20:7722665-7722821	0	+
chr20	7723210	7723711	Enhancer__chr20:7723192-7723495	0	+
chr20	7725126	7725627	Enhancer__chr20:7724927-7725300	0	+
chr20	7741274	7741775	Enhancer__chr20:7741380-7741717	0	+
chr20	7755821	7756322	Enhancer__chr20:7755749-7756099	0	+
chr20	7821696	7822197	Enhancer__chr20:7821750-7822142	0	+
chr20	7822610	7823111	Enhancer__chr20:7822678-7823042	0	+
chr20	8044197	8044698	Enhancer__chr20:8044307-8044587	0	+
chr20	8057637	8058138	Enhancer__chr20:8057856-8057913	0	+
chr20	809592	810093	Enhancer__chr20:809719-809897	0	+
chr20	810164	810665	Enhancer__chr20:810241-810511	0	+
chr20	810776	811277	Enhancer__chr20:810836-811112	0	+
chr20	9001468	9001969	Enhancer__chr20:9001714-9001722	0	+
chr20	9002177	9002678	Enhancer__chr20:9002373-9002492	0	+
chr20	9013349	9013850	Enhancer__chr20:9013530-9013651	0	+
chr20	9015755	9016256	Enhancer__chr20:9015889-9016122	0	+
chr20	9032144	9032645	Enhancer__chr20:9032235-9032553	0	+
chr20	9034968	9035469	Enhancer__chr20:9034882-9035105	0	+
chr20	9040530	9041031	Enhancer__chr20:9040584-9040977	0	+
chr20	9476866	9477367	Enhancer__chr20:9476940-9477296	0	+
chr20	9479053	9479554	Enhancer__chr20:9479194-9479413	0	+
chr20	9480230	9480731	Enhancer__chr20:9480303-9480657	0	+
chr20	9480813	9481314	Enhancer__chr20:9480861-9480978	0	+
chr20	9859808	9860309	Enhancer__chr20:9859892-9860224	0	+
chr21	10701752	10702253	Enhancer__chr21:10701810-10702195	0	+
chr21	10702777	10703278	Enhancer__chr21:10702468-10703121	0	+
chr21	10852301	10852802	Enhancer__chr21:10852099-10852403	0	+
chr21	11063835	11064336	Enhancer__chr21:11063933-11064260	0	+
chr21	11082208	11082709	Enhancer__chr21:11082328-11082591	0	+
chr21	11090069	11090570	Enhancer__chr21:11090314-11090328	0	+
chr21	11092723	11093224	Enhancer__chr21:11092805-11093141	0	+
chr21	11095691	11096192	Enhancer__chr21:11095741-11096142	0	+
chr21	11099514	11100015	Enhancer__chr21:11099662-11099866	0	+
chr21	11108920	11109421	Enhancer__chr21:11109153-11109188	0	+
chr21	11114253	11114754	Enhancer__chr21:11114307-11114424	0	+
chr21	11118184	11118685	Enhancer__chr21:11118249-11118623	0	+
chr21	11122477	11122978	Enhancer__chr21:11122554-11122900	0	+
chr21	11126708	11127209	Enhancer__chr21:11126930-11127071	0	+
chr21	11128561	11129062	Enhancer__chr21:11128400-11128724	0	+
chr21	11129912	11130413	Enhancer__chr21:11130122-11130404	0	+
chr21	11174305	11174806	Enhancer__chr21:11174514-11174910	0	+
chr21	11184696	11185197	Enhancer__chr21:11184749-11185145	0	+
chr21	14888114	14888615	Enhancer__chr21:14888211-14888445	0	+
chr21	15442583	15443084	Enhancer__chr21:15442714-15442952	0	+
chr21	15449575	15450076	Enhancer__chr21:15449757-15449894	0	+
chr21	15450260	15450761	Enhancer__chr21:15450488-15450803	0	+
chr21	15810845	15811346	Enhancer__chr21:15810858-15811228	0	+
chr21	15825586	15826087	Enhancer__chr21:15825772-15825891	0	+
chr21	15851363	15851864	Enhancer__chr21:15851544-15851683	0	+
chr21	15853038	15853539	Enhancer__chr21:15853222-15853437	0	+
chr21	15853924	15854425	Enhancer__chr21:15853891-15854146	0	+
chr21	15854784	15855285	Enhancer__chr21:15854421-15854886	0	+
chr21	15962092	15962593	Enhancer__chr21:15962241-15962603	0	+
chr21	16047758	16048259	Enhancer__chr21:16047822-16048195	0	+
chr21	16059489	16059990	Enhancer__chr21:16059655-16059826	0	+
chr21	16064246	16064747	Enhancer__chr21:16064365-16064765	0	+
chr21	16090563	16091064	Enhancer__chr21:16090789-16090838	0	+
chr21	16091621	16092122	Enhancer__chr21:16091775-16091968	0	+
chr21	16128330	16128831	Enhancer__chr21:16128294-16128498	0	+
chr21	16130196	16130697	Enhancer__chr21:16129964-16130277	0	+
chr21	16170561	16171062	Enhancer__chr21:16170716-16170906	0	+
chr21	16222905	16223406	Enhancer__chr21:16222795-16222981	0	+
chr21	16236286	16236787	Enhancer__chr21:16235978-16236341	0	+
chr21	16238583	16239084	Enhancer__chr21:16238708-16238887	0	+
chr21	16241178	16241679	Enhancer__chr21:16241159-16241535	0	+
chr21	16251814	16252315	Enhancer__chr21:16251857-16252256	0	+
chr21	16288392	16288893	Enhancer__chr21:16288603-16288806	0	+
chr21	16288825	16289326	Enhancer__chr21:16288986-16289227	0	+
chr21	16594126	16594627	Enhancer__chr21:16594224-16594634	0	+
chr21	16595342	16595843	Enhancer__chr21:16595049-16595428	0	+
chr21	16596821	16597322	Enhancer__chr21:16596629-16597038	0	+
chr21	16662856	16663357	Enhancer__chr21:16662871-16663259	0	+
chr21	16796330	16796831	Enhancer__chr21:16796519-16796652	0	+
chr21	16810139	16810640	Enhancer__chr21:16810251-16810528	0	+
chr21	16815807	16816308	Enhancer__chr21:16815878-16816236	0	+
chr21	16886852	16887353	Enhancer__chr21:16886196-16886753	0	+
chr21	17036669	17037170	Enhancer__chr21:17036852-17036987	0	+
chr21	17054500	17055001	Enhancer__chr21:17054611-17055027	0	+
chr21	17059699	17060200	Enhancer__chr21:17059525-17059848	0	+
chr21	17264254	17264755	Enhancer__chr21:17264124-17264427	0	+
chr21	17275795	17276296	Enhancer__chr21:17276028-17276063	0	+
chr21	17340586	17341087	Enhancer__chr21:17340708-17340898	0	+
chr21	17399626	17400127	Enhancer__chr21:17399872-17399882	0	+
chr21	17444132	17444633	Enhancer__chr21:17444153-17444342	0	+
chr21	17444432	17444933	Enhancer__chr21:17444568-17444796	0	+
chr21	17457203	17457704	Enhancer__chr21:17457434-17457504	0	+
chr21	17567851	17568352	Enhancer__chr21:17568022-17568137	0	+
chr21	17652607	17653108	Enhancer__chr21:17652343-17653123	0	+
chr21	17655860	17656361	Enhancer__chr21:17656088-17656430	0	+
chr21	17659995	17660496	Enhancer__chr21:17660204-17660286	0	+
chr21	17671955	17672456	Enhancer__chr21:17672058-17672352	0	+
chr21	17678039	17678540	Enhancer__chr21:17678130-17678559	0	+
chr21	17682263	17682764	Enhancer__chr21:17681993-17682347	0	+
chr21	17745811	17746312	Enhancer__chr21:17745935-17746301	0	+
chr21	17790431	17790932	Enhancer__chr21:17790629-17790733	0	+
chr21	17842312	17842813	Enhancer__chr21:17842479-17842645	0	+
chr21	17882596	17883097	Enhancer__chr21:17882685-17882787	0	+
chr21	17906094	17906595	Enhancer__chr21:17906222-17906467	0	+
chr21	17907288	17907789	Enhancer__chr21:17906909-17907886	0	+
chr21	17924202	17924703	Enhancer__chr21:17924273-17924626	0	+
chr21	17947787	17948288	Enhancer__chr21:17947903-17948171	0	+
chr21	17958786	17959287	Enhancer__chr21:17958916-17959192	0	+
chr21	17959422	17959923	Enhancer__chr21:17959400-17959753	0	+
chr21	17960833	17961334	Enhancer__chr21:17960667-17961305	0	+
chr21	18115257	18115758	Enhancer__chr21:18115504-18115510	0	+
chr21	18121712	18122213	Enhancer__chr21:18121896-18122026	0	+
chr21	18123538	18124039	Enhancer__chr21:18123083-18123468	0	+
chr21	18124164	18124665	Enhancer__chr21:18124043-18124292	0	+
chr21	18141911	18142412	Enhancer__chr21:18142033-18142291	0	+
chr21	18147478	18147979	Enhancer__chr21:18147470-18147769	0	+
chr21	18170033	18170534	Enhancer__chr21:18169774-18170104	0	+
chr21	18173418	18173919	Enhancer__chr21:18173060-18173407	0	+
chr21	18175613	18176114	Enhancer__chr21:18175747-18176035	0	+
chr21	18183188	18183689	Enhancer__chr21:18183173-18183582	0	+
chr21	18183639	18184140	Enhancer__chr21:18183865-18184137	0	+
chr21	18210242	18210743	Enhancer__chr21:18210216-18210502	0	+
chr21	18212316	18212817	Enhancer__chr21:18212520-18212612	0	+
chr21	18266814	18267315	Enhancer__chr21:18266996-18267114	0	+
chr21	18443566	18444067	Enhancer__chr21:18443678-18443955	0	+
chr21	18705932	18706433	Enhancer__chr21:18706000-18706364	0	+
chr21	18809047	18809548	Enhancer__chr21:18809176-18809383	0	+
chr21	19148089	19148590	Enhancer__chr21:19148249-19148394	0	+
chr21	19151731	19152232	Enhancer__chr21:19151902-19152070	0	+
chr21	19152893	19153394	Enhancer__chr21:19152664-19153229	0	+
chr21	19155990	19156491	Enhancer__chr21:19156173-19156308	0	+
chr21	19156369	19156870	Enhancer__chr21:19156522-19156877	0	+
chr21	19156916	19157417	Enhancer__chr21:19157127-19157381	0	+
chr21	19220553	19221054	Enhancer__chr21:19220730-19220877	0	+
chr21	20000672	20001173	Enhancer__chr21:20000884-20000961	0	+
chr21	20088960	20089461	Enhancer__chr21:20089064-20089357	0	+
chr21	20332069	20332570	Enhancer__chr21:20332271-20332391	0	+
chr21	20834093	20834594	Enhancer__chr21:20834203-20834447	0	+
chr21	20866286	20866787	Enhancer__chr21:20866297-20866716	0	+
chr21	21203010	21203511	Enhancer__chr21:21202916-21203232	0	+
chr21	21370136	21370637	Enhancer__chr21:21370061-21370309	0	+
chr21	21371694	21372195	Enhancer__chr21:21370888-21371541	0	+
chr21	21458737	21459238	Enhancer__chr21:21458815-21459171	0	+
chr21	21905230	21905731	Enhancer__chr21:21905336-21905625	0	+
chr21	21964704	21965205	Enhancer__chr21:21964766-21965142	0	+
chr21	22174210	22174711	Enhancer__chr21:22174408-22174513	0	+
chr21	23010385	23010886	Enhancer__chr21:23010631-23010639	0	+
chr21	23121312	23121813	Enhancer__chr21:23121365-23121760	0	+
chr21	23135457	23135958	Enhancer__chr21:23135509-23135905	0	+
chr21	23435142	23435643	Enhancer__chr21:23435216-23435382	0	+
chr21	23537779	23538280	Enhancer__chr21:23538013-23538045	0	+
chr21	23765769	23766270	Enhancer__chr21:23765891-23766156	0	+
chr21	23793867	23794368	Enhancer__chr21:23793949-23794126	0	+
chr21	23855531	23856032	Enhancer__chr21:23855769-23855794	0	+
chr21	23886031	23886532	Enhancer__chr21:23886264-23886299	0	+
chr21	24795481	24795982	Enhancer__chr21:24795648-24795728	0	+
chr21	24819257	24819758	Enhancer__chr21:24819380-24819635	0	+
chr21	24909031	24909532	Enhancer__chr21:24909209-24909354	0	+
chr21	25487412	25487913	Enhancer__chr21:25487464-25487861	0	+
chr21	26442703	26443204	Enhancer__chr21:26442947-26442960	0	+
chr21	26701402	26701903	Enhancer__chr21:26701473-26701861	0	+
chr21	26724167	26724668	Enhancer__chr21:26724396-26724439	0	+
chr21	26735177	26735678	Enhancer__chr21:26735412-26735442	0	+
chr21	26745043	26745544	Enhancer__chr21:26745282-26745696	0	+
chr21	26752925	26753426	Enhancer__chr21:26752847-26753162	0	+
chr21	26762725	26763226	Enhancer__chr21:26762963-26763092	0	+
chr21	26771499	26772000	Enhancer__chr21:26771629-26771778	0	+
chr21	26789552	26790053	Enhancer__chr21:26789718-26789806	0	+
chr21	26795490	26795991	Enhancer__chr21:26795177-26795760	0	+
chr21	26797593	26798094	Enhancer__chr21:26797576-26797732	0	+
chr21	26801028	26801529	Enhancer__chr21:26800874-26801226	0	+
chr21	26823530	26824031	Enhancer__chr21:26823616-26823948	0	+
chr21	26823903	26824404	Enhancer__chr21:26824003-26824303	0	+
chr21	26829745	26830246	Enhancer__chr21:26829799-26830175	0	+
chr21	26831669	26832170	Enhancer__chr21:26831737-26831904	0	+
chr21	26834726	26835227	Enhancer__chr21:26834834-26835160	0	+
chr21	26836458	26836959	Enhancer__chr21:26836631-26836800	0	+
chr21	26840181	26840682	Enhancer__chr21:26840397-26840546	0	+
chr21	26859534	26860035	Enhancer__chr21:26859575-26859920	0	+
chr21	26874540	26875041	Enhancer__chr21:26874070-26874470	0	+
chr21	26874798	26875299	Enhancer__chr21:26874671-26874986	0	+
chr21	26882700	26883201	Enhancer__chr21:26882215-26882658	0	+
chr21	26931988	26932489	Enhancer__chr21:26932183-26932293	0	+
chr21	26932473	26932974	Enhancer__chr21:26932540-26932977	0	+
chr21	26951858	26952359	Enhancer__chr21:26952057-26952278	0	+
chr21	26952349	26952850	Enhancer__chr21:26952450-26952820	0	+
chr21	27190736	27191237	Enhancer__chr21:27190800-27191132	0	+
chr21	27242806	27243307	Enhancer__chr21:27242944-27243154	0	+
chr21	27563831	27564332	Enhancer__chr21:27563947-27564215	0	+
chr21	27565565	27566066	Enhancer__chr21:27565740-27565891	0	+
chr21	27650937	27651438	Enhancer__chr21:27650939-27651104	0	+
chr21	27809638	27810139	Enhancer__chr21:27809790-27810078	0	+
chr21	27956020	27956521	Enhancer__chr21:27956251-27956290	0	+
chr21	27997298	27997799	Enhancer__chr21:27997477-27997614	0	+
chr21	28018473	28018974	Enhancer__chr21:28018634-28018812	0	+
chr21	28021819	28022320	Enhancer__chr21:28022000-28022171	0	+
chr21	28082694	28083195	Enhancer__chr21:28082884-28083006	0	+
chr21	28104986	28105487	Enhancer__chr21:28105063-28105410	0	+
chr21	28139094	28139595	Enhancer__chr21:28139328-28139669	0	+
chr21	28173774	28174275	Enhancer__chr21:28173911-28174139	0	+
chr21	28205941	28206442	Enhancer__chr21:28206130-28206252	0	+
chr21	28219150	28219651	Enhancer__chr21:28218728-28219247	0	+
chr21	28219160	28219661	Enhancer__chr21:28219280-28219541	0	+
chr21	28221581	28222082	Enhancer__chr21:28221663-28222017	0	+
chr21	28288726	28289227	Enhancer__chr21:28288547-28289033	0	+
chr21	28343031	28343532	Enhancer__chr21:28343155-28343488	0	+
chr21	28369671	28370172	Enhancer__chr21:28369813-28370030	0	+
chr21	28795469	28795970	Enhancer__chr21:28795435-28795716	0	+
chr21	28796572	28797073	Enhancer__chr21:28796596-28796902	0	+
chr21	28797259	28797760	Enhancer__chr21:28797067-28797570	0	+
chr21	28804052	28804553	Enhancer__chr21:28804215-28804390	0	+
chr21	28942239	28942740	Enhancer__chr21:28942187-28942353	0	+
chr21	28942733	28943234	Enhancer__chr21:28942556-28942990	0	+
chr21	28942835	28943336	Enhancer__chr21:28943005-28943182	0	+
chr21	28945041	28945542	Enhancer__chr21:28945118-28945334	0	+
chr21	28952521	28953022	Enhancer__chr21:28952733-28952925	0	+
chr21	28954871	28955372	Enhancer__chr21:28955057-28955188	0	+
chr21	28962671	28963172	Enhancer__chr21:28962741-28962988	0	+
chr21	29186373	29186874	Enhancer__chr21:29186148-29186441	0	+
chr21	29461726	29462227	Enhancer__chr21:29461833-29462120	0	+
chr21	29476764	29477265	Enhancer__chr21:29476694-29476903	0	+
chr21	29580012	29580513	Enhancer__chr21:29580186-29580338	0	+
chr21	29656587	29657088	Enhancer__chr21:29656574-29656747	0	+
chr21	29660674	29661175	Enhancer__chr21:29660800-29661042	0	+
chr21	29765604	29766105	Enhancer__chr21:29765694-29766009	0	+
chr21	29790985	29791486	Enhancer__chr21:29791196-29791277	0	+
chr21	29793913	29794414	Enhancer__chr21:29793976-29794351	0	+
chr21	29815062	29815563	Enhancer__chr21:29814932-29815277	0	+
chr21	29817562	29818063	Enhancer__chr21:29817449-29817753	0	+
chr21	30004936	30005437	Enhancer__chr21:30005077-30005224	0	+
chr21	30005229	30005730	Enhancer__chr21:30005401-30005714	0	+
chr21	30006333	30006834	Enhancer__chr21:30006167-30006692	0	+
chr21	30009323	30009824	Enhancer__chr21:30009367-30009732	0	+
chr21	30009549	30010050	Enhancer__chr21:30009773-30009970	0	+
chr21	30037340	30037841	Enhancer__chr21:30037436-30037730	0	+
chr21	30126594	30127095	Enhancer__chr21:30126542-30126837	0	+
chr21	30133594	30134095	Enhancer__chr21:30133752-30133937	0	+
chr21	30141994	30142495	Enhancer__chr21:30142164-30142331	0	+
chr21	30191629	30192130	Enhancer__chr21:30191610-30191885	0	+
chr21	30273898	30274399	Enhancer__chr21:30274097-30274402	0	+
chr21	30275934	30276435	Enhancer__chr21:30276081-30276287	0	+
chr21	30294832	30295333	Enhancer__chr21:30294712-30295026	0	+
chr21	30375129	30375630	Enhancer__chr21:30374865-30375265	0	+
chr21	30555183	30555684	Enhancer__chr21:30555048-30555502	0	+
chr21	30556405	30556906	Enhancer__chr21:30556221-30556698	0	+
chr21	30557373	30557874	Enhancer__chr21:30557550-30557806	0	+
chr21	30563567	30564068	Enhancer__chr21:30563273-30563702	0	+
chr21	31352347	31352848	Enhancer__chr21:31352522-31352878	0	+
chr21	31432521	31433022	Enhancer__chr21:31432680-31432862	0	+
chr21	31455447	31455948	Enhancer__chr21:31455603-31455795	0	+
chr21	31460509	31461010	Enhancer__chr21:31460569-31460950	0	+
chr21	31781028	31781529	Enhancer__chr21:31781146-31781491	0	+
chr21	32124945	32125446	Enhancer__chr21:32125164-32125226	0	+
chr21	32265720	32266221	Enhancer__chr21:32265922-32266021	0	+
chr21	32367600	32368101	Enhancer__chr21:32367770-32367931	0	+
chr21	33105629	33106130	Enhancer__chr21:33105563-33105881	0	+
chr21	33195418	33195919	Enhancer__chr21:33195573-33195764	0	+
chr21	33468497	33468998	Enhancer__chr21:33468497-33468670	0	+
chr21	33893776	33894277	Enhancer__chr21:33893754-33894020	0	+
chr21	33896721	33897222	Enhancer__chr21:33896612-33897009	0	+
chr21	33999600	34000101	Enhancer__chr21:33999841-34000172	0	+
chr21	34275161	34275662	Enhancer__chr21:34275399-34275614	0	+
chr21	34350656	34351157	Enhancer__chr21:34350736-34350972	0	+
chr21	34359636	34360137	Enhancer__chr21:34359727-34360046	0	+
chr21	34380235	34380736	Enhancer__chr21:34379947-34380464	0	+
chr21	34383290	34383791	Enhancer__chr21:34383379-34383510	0	+
chr21	34383842	34384343	Enhancer__chr21:34383763-34384240	0	+
chr21	34387405	34387906	Enhancer__chr21:34387490-34387702	0	+
chr21	34407412	34407913	Enhancer__chr21:34407597-34407715	0	+
chr21	34408679	34409180	Enhancer__chr21:34408839-34409098	0	+
chr21	34409798	34410299	Enhancer__chr21:34409920-34410064	0	+
chr21	34432065	34432566	Enhancer__chr21:34431694-34432299	0	+
chr21	34450854	34451355	Enhancer__chr21:34451074-34451134	0	+
chr21	34451298	34451799	Enhancer__chr21:34451403-34451550	0	+
chr21	34511773	34512274	Enhancer__chr21:34511790-34511958	0	+
chr21	34524642	34525143	Enhancer__chr21:34524822-34524923	0	+
chr21	34570976	34571477	Enhancer__chr21:34571192-34571326	0	+
chr21	34574249	34574750	Enhancer__chr21:34574426-34574564	0	+
chr21	34574827	34575328	Enhancer__chr21:34575049-34575343	0	+
chr21	34576126	34576627	Enhancer__chr21:34576237-34576546	0	+
chr21	34577125	34577626	Enhancer__chr21:34577322-34577588	0	+
chr21	34577737	34578238	Enhancer__chr21:34577860-34577992	0	+
chr21	34587848	34588349	Enhancer__chr21:34587985-34588369	0	+
chr21	34588474	34588975	Enhancer__chr21:34588402-34588745	0	+
chr21	34588813	34589314	Enhancer__chr21:34588925-34589196	0	+
chr21	34671420	34671921	Enhancer__chr21:34671462-34671931	0	+
chr21	34673390	34673891	Enhancer__chr21:34673242-34673650	0	+
chr21	34674656	34675157	Enhancer__chr21:34674511-34674777	0	+
chr21	34676499	34677000	Enhancer__chr21:34676580-34676831	0	+
chr21	34733977	34734478	Enhancer__chr21:34733678-34734189	0	+
chr21	34736566	34737067	Enhancer__chr21:34736733-34736848	0	+
chr21	34746306	34746807	Enhancer__chr21:34746472-34746562	0	+
chr21	34746836	34747337	Enhancer__chr21:34746676-34747085	0	+
chr21	34752136	34752637	Enhancer__chr21:34752256-34752448	0	+
chr21	34753004	34753505	Enhancer__chr21:34752926-34753284	0	+
chr21	34755471	34755972	Enhancer__chr21:34755296-34756154	0	+
chr21	34760414	34760915	Enhancer__chr21:34760614-34760812	0	+
chr21	34766598	34767099	Enhancer__chr21:34766608-34766854	0	+
chr21	34773286	34773787	Enhancer__chr21:34773380-34773606	0	+
chr21	35308597	35309098	Enhancer__chr21:35308653-35309105	0	+
chr21	35310265	35310766	Enhancer__chr21:35310348-35310699	0	+
chr21	35312601	35313102	Enhancer__chr21:35312592-35312729	0	+
chr21	35320450	35320951	Enhancer__chr21:35319562-35320491	0	+
chr21	35322226	35322727	Enhancer__chr21:35322307-35322646	0	+
chr21	35322697	35323198	Enhancer__chr21:35322855-35323013	0	+
chr21	35366119	35366620	Enhancer__chr21:35366297-35366465	0	+
chr21	35391186	35391687	Enhancer__chr21:35391273-35391398	0	+
chr21	35395315	35395816	Enhancer__chr21:35395270-35395520	0	+
chr21	35397588	35398089	Enhancer__chr21:35397758-35397925	0	+
chr21	35402325	35402826	Enhancer__chr21:35402450-35402634	0	+
chr21	35570656	35571157	Enhancer__chr21:35570503-35571291	0	+
chr21	35574543	35575044	Enhancer__chr21:35574029-35574459	0	+
chr21	35575324	35575825	Enhancer__chr21:35575382-35575632	0	+
chr21	35578271	35578772	Enhancer__chr21:35578437-35578606	0	+
chr21	36134059	36134560	Enhancer__chr21:36134227-36134374	0	+
chr21	36143981	36144482	Enhancer__chr21:36143971-36144119	0	+
chr21	37456374	37456875	Enhancer__chr21:37456479-37456769	0	+
chr21	37485259	37485760	Enhancer__chr21:37485408-37485566	0	+
chr21	37485906	37486407	Enhancer__chr21:37486095-37486219	0	+
chr21	37670473	37670974	Enhancer__chr21:37670543-37670742	0	+
chr21	37803626	37804127	Enhancer__chr21:37803740-37803858	0	+
chr21	37809473	37809974	Enhancer__chr21:37809570-37809739	0	+
chr21	37952199	37952700	Enhancer__chr21:37952364-37952489	0	+
chr21	38062638	38063139	Enhancer__chr21:38062761-38063015	0	+
chr21	38068877	38069378	Enhancer__chr21:38069098-38069172	0	+
chr21	38590278	38590779	Enhancer__chr21:38590434-38590491	0	+
chr21	38730717	38731218	Enhancer__chr21:38730874-38731018	0	+
chr21	38936469	38936970	Enhancer__chr21:38935728-38936411	0	+
chr21	38936726	38937227	Enhancer__chr21:38936686-38937128	0	+
chr21	39291470	39291971	Enhancer__chr21:39291581-39291864	0	+
chr21	39682503	39683004	Enhancer__chr21:39682559-39682791	0	+
chr21	39683110	39683611	Enhancer__chr21:39683359-39683503	0	+
chr21	39683713	39684214	Enhancer__chr21:39683665-39683952	0	+
chr21	39686939	39687440	Enhancer__chr21:39687013-39687366	0	+
chr21	39691701	39692202	Enhancer__chr21:39691855-39692024	0	+
chr21	39696102	39696603	Enhancer__chr21:39696232-39696607	0	+
chr21	39699919	39700420	Enhancer__chr21:39700000-39700188	0	+
chr21	39713479	39713980	Enhancer__chr21:39713531-39713914	0	+
chr21	39715686	39716187	Enhancer__chr21:39715625-39715930	0	+
chr21	39716038	39716539	Enhancer__chr21:39716140-39716290	0	+
chr21	39722651	39723152	Enhancer__chr21:39722623-39722941	0	+
chr21	39724015	39724516	Enhancer__chr21:39723755-39724311	0	+
chr21	39724620	39725121	Enhancer__chr21:39724680-39725061	0	+
chr21	40039150	40039651	Enhancer__chr21:40039218-40039450	0	+
chr21	40071092	40071593	Enhancer__chr21:40071291-40071394	0	+
chr21	40127866	40128367	Enhancer__chr21:40127775-40128062	0	+
chr21	40141479	40141980	Enhancer__chr21:40141482-40141710	0	+
chr21	40159256	40159757	Enhancer__chr21:40159439-40159794	0	+
chr21	40174964	40175465	Enhancer__chr21:40175166-40175325	0	+
chr21	40197890	40198391	Enhancer__chr21:40197927-40198146	0	+
chr21	40202578	40203079	Enhancer__chr21:40202751-40202888	0	+
chr21	40209743	40210244	Enhancer__chr21:40209875-40210169	0	+
chr21	40211927	40212428	Enhancer__chr21:40211972-40212276	0	+
chr21	40212853	40213354	Enhancer__chr21:40212954-40213097	0	+
chr21	40216071	40216572	Enhancer__chr21:40216170-40216521	0	+
chr21	40225349	40225850	Enhancer__chr21:40225341-40225561	0	+
chr21	40237180	40237681	Enhancer__chr21:40237363-40237543	0	+
chr21	40246735	40247236	Enhancer__chr21:40246947-40247077	0	+
chr21	40247662	40248163	Enhancer__chr21:40247714-40247953	0	+
chr21	40270379	40270880	Enhancer__chr21:40270254-40270530	0	+
chr21	40271823	40272324	Enhancer__chr21:40271972-40272185	0	+
chr21	40277298	40277799	Enhancer__chr21:40277371-40277733	0	+
chr21	40279175	40279676	Enhancer__chr21:40278958-40279421	0	+
chr21	40302854	40303355	Enhancer__chr21:40302730-40303085	0	+
chr21	40317590	40318091	Enhancer__chr21:40317605-40318001	0	+
chr21	40330956	40331457	Enhancer__chr21:40331056-40331378	0	+
chr21	40337903	40338404	Enhancer__chr21:40338093-40338255	0	+
chr21	40351551	40352052	Enhancer__chr21:40351521-40351908	0	+
chr21	40356533	40357034	Enhancer__chr21:40356559-40356767	0	+
chr21	40356916	40357417	Enhancer__chr21:40357017-40357242	0	+
chr21	40357667	40358168	Enhancer__chr21:40357559-40358114	0	+
chr21	40361808	40362309	Enhancer__chr21:40361689-40362112	0	+
chr21	40364837	40365338	Enhancer__chr21:40364699-40365059	0	+
chr21	40372312	40372813	Enhancer__chr21:40372467-40372857	0	+
chr21	40376743	40377244	Enhancer__chr21:40376938-40377126	0	+
chr21	40386756	40387257	Enhancer__chr21:40386657-40387043	0	+
chr21	40387845	40388346	Enhancer__chr21:40388041-40388127	0	+
chr21	40389004	40389505	Enhancer__chr21:40389005-40389356	0	+
chr21	40393114	40393615	Enhancer__chr21:40393264-40393350	0	+
chr21	40394976	40395477	Enhancer__chr21:40395176-40395277	0	+
chr21	40409888	40410389	Enhancer__chr21:40410057-40410205	0	+
chr21	40451468	40451969	Enhancer__chr21:40451581-40451961	0	+
chr21	40455631	40456132	Enhancer__chr21:40455445-40455742	0	+
chr21	40466465	40466966	Enhancer__chr21:40466283-40466718	0	+
chr21	40466974	40467475	Enhancer__chr21:40466991-40467348	0	+
chr21	40476433	40476934	Enhancer__chr21:40476284-40476629	0	+
chr21	40477321	40477822	Enhancer__chr21:40477146-40477494	0	+
chr21	40484067	40484568	Enhancer__chr21:40484017-40484221	0	+
chr21	40527822	40528323	Enhancer__chr21:40527943-40528201	0	+
chr21	40742320	40742821	Enhancer__chr21:40742482-40742667	0	+
chr21	41048157	41048658	Enhancer__chr21:41048329-41048488	0	+
chr21	41177765	41178266	Enhancer__chr21:41178013-41178017	0	+
chr21	42485126	42485627	Enhancer__chr21:42485232-42485526	0	+
chr21	42505565	42506066	Enhancer__chr21:42505648-42505980	0	+
chr21	42520487	42520988	Enhancer__chr21:42520565-42520766	0	+
chr21	42536575	42537076	Enhancer__chr21:42536793-42536989	0	+
chr21	43061030	43061531	Enhancer__chr21:43061172-43061376	0	+
chr21	43062102	43062603	Enhancer__chr21:43062216-43062499	0	+
chr21	43068933	43069434	Enhancer__chr21:43068970-43069202	0	+
chr21	43084222	43084723	Enhancer__chr21:43084419-43084601	0	+
chr21	43088804	43089305	Enhancer__chr21:43089019-43089272	0	+
chr21	43188612	43189113	Enhancer__chr21:43188787-43189188	0	+
chr21	43214224	43214725	Enhancer__chr21:43214290-43214658	0	+
chr21	43431478	43431979	Enhancer__chr21:43431472-43431831	0	+
chr21	43460736	43461237	Enhancer__chr21:43460613-43461088	0	+
chr21	43461710	43462211	Enhancer__chr21:43461867-43462054	0	+
chr21	43467831	43468332	Enhancer__chr21:43467986-43468177	0	+
chr21	43468234	43468735	Enhancer__chr21:43468425-43468557	0	+
chr21	43477085	43477586	Enhancer__chr21:43477244-43477358	0	+
chr21	43481421	43481922	Enhancer__chr21:43481602-43481805	0	+
chr21	43613298	43613799	Enhancer__chr21:43613222-43613652	0	+
chr21	43615543	43616044	Enhancer__chr21:43615416-43615758	0	+
chr21	43729675	43730176	Enhancer__chr21:43729715-43730134	0	+
chr21	43757882	43758383	Enhancer__chr21:43758079-43758185	0	+
chr21	43876448	43876949	Enhancer__chr21:43876618-43876727	0	+
chr21	43880876	43881377	Enhancer__chr21:43881012-43881164	0	+
chr21	43881133	43881634	Enhancer__chr21:43881255-43881524	0	+
chr21	43884349	43884850	Enhancer__chr21:43884364-43884604	0	+
chr21	43885459	43885960	Enhancer__chr21:43885293-43886049	0	+
chr21	43887358	43887859	Enhancer__chr21:43887564-43887652	0	+
chr21	44355904	44356405	Enhancer__chr21:44355985-44356328	0	+
chr21	44379680	44380181	Enhancer__chr21:44379846-44380185	0	+
chr21	44465589	44466090	Enhancer__chr21:44465598-44466060	0	+
chr21	44469758	44470259	Enhancer__chr21:44469974-44470172	0	+
chr21	44499693	44500194	Enhancer__chr21:44499901-44500036	0	+
chr21	44529141	44529642	Enhancer__chr21:44529146-44529448	0	+
chr21	44573544	44574045	Enhancer__chr21:44573696-44574026	0	+
chr21	44584980	44585481	Enhancer__chr21:44585027-44585202	0	+
chr21	44597175	44597676	Enhancer__chr21:44597156-44597534	0	+
chr21	44598262	44598763	Enhancer__chr21:44598375-44598751	0	+
chr21	44598959	44599460	Enhancer__chr21:44599156-44599262	0	+
chr21	44613997	44614498	Enhancer__chr21:44614192-44614410	0	+
chr21	44631241	44631742	Enhancer__chr21:44631329-44631684	0	+
chr21	44631799	44632300	Enhancer__chr21:44631926-44632172	0	+
chr21	44690331	44690832	Enhancer__chr21:44690390-44690772	0	+
chr21	44697595	44698096	Enhancer__chr21:44697672-44698016	0	+
chr21	44726937	44727438	Enhancer__chr21:44727003-44727328	0	+
chr21	44727245	44727746	Enhancer__chr21:44727448-44727599	0	+
chr21	44752746	44753247	Enhancer__chr21:44752617-44753007	0	+
chr21	44753369	44753870	Enhancer__chr21:44753292-44753457	0	+
chr21	44753794	44754295	Enhancer__chr21:44753663-44753942	0	+
chr21	44758726	44759227	Enhancer__chr21:44758836-44759116	0	+
chr21	44759448	44759949	Enhancer__chr21:44759656-44759904	0	+
chr21	44760646	44761147	Enhancer__chr21:44760713-44760913	0	+
chr21	44761329	44761830	Enhancer__chr21:44761192-44761567	0	+
chr21	44764233	44764734	Enhancer__chr21:44764269-44764611	0	+
chr21	44765987	44766488	Enhancer__chr21:44765825-44766380	0	+
chr21	44768795	44769296	Enhancer__chr21:44768943-44769386	0	+
chr21	44774148	44774649	Enhancer__chr21:44773920-44774178	0	+
chr21	44775777	44776278	Enhancer__chr21:44775827-44776035	0	+
chr21	44792881	44793382	Enhancer__chr21:44792965-44793192	0	+
chr21	44796521	44797022	Enhancer__chr21:44796506-44796705	0	+
chr21	44799492	44799993	Enhancer__chr21:44799670-44799851	0	+
chr21	44803387	44803888	Enhancer__chr21:44803157-44803673	0	+
chr21	44816807	44817308	Enhancer__chr21:44816664-44817004	0	+
chr21	44817702	44818203	Enhancer__chr21:44817742-44818046	0	+
chr21	44819030	44819531	Enhancer__chr21:44819081-44819261	0	+
chr21	44819642	44820143	Enhancer__chr21:44819332-44820064	0	+
chr21	44824364	44824865	Enhancer__chr21:44824532-44824624	0	+
chr21	44830269	44830770	Enhancer__chr21:44830426-44830842	0	+
chr21	44831006	44831507	Enhancer__chr21:44831131-44831382	0	+
chr21	44831794	44832295	Enhancer__chr21:44831891-44832268	0	+
chr21	44832138	44832639	Enhancer__chr21:44832284-44832425	0	+
chr21	44848730	44849231	Enhancer__chr21:44848808-44849083	0	+
chr21	44851186	44851687	Enhancer__chr21:44850435-44851222	0	+
chr21	44856460	44856961	Enhancer__chr21:44856189-44856512	0	+
chr21	44859241	44859742	Enhancer__chr21:44859375-44859527	0	+
chr21	44860806	44861307	Enhancer__chr21:44860778-44861412	0	+
chr21	44862450	44862951	Enhancer__chr21:44862613-44862764	0	+
chr21	44867328	44867829	Enhancer__chr21:44867284-44867543	0	+
chr21	44874110	44874611	Enhancer__chr21:44874156-44874417	0	+
chr21	44876550	44877051	Enhancer__chr21:44876530-44876883	0	+
chr21	44876857	44877358	Enhancer__chr21:44876908-44877060	0	+
chr21	44880760	44881261	Enhancer__chr21:44880833-44881187	0	+
chr21	44908086	44908587	Enhancer__chr21:44908266-44908370	0	+
chr21	44913375	44913876	Enhancer__chr21:44913472-44913707	0	+
chr21	44914555	44915056	Enhancer__chr21:44914466-44914931	0	+
chr21	44917902	44918403	Enhancer__chr21:44918002-44918401	0	+
chr21	44930636	44931137	Enhancer__chr21:44930607-44930875	0	+
chr21	44936723	44937224	Enhancer__chr21:44936784-44937143	0	+
chr21	44937495	44937996	Enhancer__chr21:44937659-44937875	0	+
chr21	44938237	44938738	Enhancer__chr21:44937921-44938237	0	+
chr21	44939624	44940125	Enhancer__chr21:44939768-44940090	0	+
chr21	44942768	44943269	Enhancer__chr21:44942511-44942810	0	+
chr21	45118082	45118583	Enhancer__chr21:45117744-45118082	0	+
chr21	45132093	45132594	Enhancer__chr21:45132062-45132504	0	+
chr21	45188214	45188715	Enhancer__chr21:45187861-45188442	0	+
chr21	45199368	45199869	Enhancer__chr21:45198694-45199238	0	+
chr21	45203042	45203543	Enhancer__chr21:45203235-45203378	0	+
chr21	45234933	45235434	Enhancer__chr21:45235037-45235392	0	+
chr21	45237632	45238133	Enhancer__chr21:45237788-45238060	0	+
chr21	45267169	45267670	Enhancer__chr21:45267315-45267647	0	+
chr21	45274390	45274891	Enhancer__chr21:45274569-45274778	0	+
chr21	45274955	45275456	Enhancer__chr21:45275167-45275241	0	+
chr21	45426387	45426888	Enhancer__chr21:45426552-45426831	0	+
chr21	45572888	45573389	Enhancer__chr21:45573018-45573302	0	+
chr21	45574042	45574543	Enhancer__chr21:45573584-45574271	0	+
chr21	45575163	45575664	Enhancer__chr21:45574660-45575436	0	+
chr21	45577376	45577877	Enhancer__chr21:45577373-45578052	0	+
chr21	45580910	45581411	Enhancer__chr21:45580983-45581335	0	+
chr21	45598313	45598814	Enhancer__chr21:45598463-45598630	0	+
chr21	45601651	45602152	Enhancer__chr21:45601467-45601803	0	+
chr21	45605029	45605530	Enhancer__chr21:45604332-45605113	0	+
chr21	45612176	45612677	Enhancer__chr21:45612024-45612292	0	+
chr21	45614214	45614715	Enhancer__chr21:45614142-45614593	0	+
chr21	45616207	45616708	Enhancer__chr21:45616099-45616530	0	+
chr21	45623529	45624030	Enhancer__chr21:45623766-45623798	0	+
chr21	45627956	45628457	Enhancer__chr21:45627966-45628150	0	+
chr21	45640277	45640778	Enhancer__chr21:45640329-45640509	0	+
chr21	45662081	45662582	Enhancer__chr21:45661962-45662435	0	+
chr21	45662464	45662965	Enhancer__chr21:45662608-45662724	0	+
chr21	45664196	45664697	Enhancer__chr21:45663780-45664167	0	+
chr21	45683563	45684064	Enhancer__chr21:45683777-45683905	0	+
chr21	45890676	45891177	Enhancer__chr21:45890728-45891129	0	+
chr21	45914037	45914538	Enhancer__chr21:45914106-45914226	0	+
chr21	46172752	46173253	Enhancer__chr21:46172768-46173172	0	+
chr21	46185479	46185980	Enhancer__chr21:46185657-46185775	0	+
chr21	46266291	46266792	Enhancer__chr21:46266361-46266565	0	+
chr21	46266770	46267271	Enhancer__chr21:46266948-46267089	0	+
chr21	46295684	46296185	Enhancer__chr21:46295070-46295864	0	+
chr21	46298732	46299233	Enhancer__chr21:46298625-46298957	0	+
chr21	46300718	46301219	Enhancer__chr21:46300808-46301095	0	+
chr21	46302252	46302753	Enhancer__chr21:46302248-46302499	0	+
chr21	46302396	46302897	Enhancer__chr21:46302536-46302756	0	+
chr21	46302831	46303332	Enhancer__chr21:46302910-46303253	0	+
chr21	46437740	46438241	Enhancer__chr21:46437821-46438082	0	+
chr21	46461142	46461643	Enhancer__chr21:46461202-46461645	0	+
chr21	46470714	46471215	Enhancer__chr21:46470710-46471152	0	+
chr21	46488837	46489338	Enhancer__chr21:46488937-46489238	0	+
chr21	46654755	46655256	Enhancer__chr21:46654979-46655032	0	+
chr21	46676794	46677295	Enhancer__chr21:46676975-46677154	0	+
chr21	46719602	46720103	Enhancer__chr21:46719490-46719844	0	+
chr21	46726952	46727453	Enhancer__chr21:46726845-46727332	0	+
chr21	46737367	46737868	Enhancer__chr21:46737459-46737695	0	+
chr21	46738799	46739300	Enhancer__chr21:46738832-46739011	0	+
chr21	46739528	46740029	Enhancer__chr21:46739517-46739788	0	+
chr21	46740589	46741090	Enhancer__chr21:46740711-46740979	0	+
chr21	46741409	46741910	Enhancer__chr21:46741355-46741787	0	+
chr21	46742917	46743418	Enhancer__chr21:46742697-46743154	0	+
chr21	46749618	46750119	Enhancer__chr21:46749567-46749782	0	+
chr21	46750107	46750608	Enhancer__chr21:46749941-46750271	0	+
chr21	46769675	46770176	Enhancer__chr21:46769779-46770045	0	+
chr21	46783933	46784434	Enhancer__chr21:46783934-46784395	0	+
chr21	46786818	46787319	Enhancer__chr21:46786853-46787266	0	+
chr21	46823763	46824264	Enhancer__chr21:46823895-46824295	0	+
chr21	46969840	46970341	Enhancer__chr21:46970012-46970208	0	+
chr21	46971219	46971720	Enhancer__chr21:46971386-46971506	0	+
chr21	46981979	46982480	Enhancer__chr21:46982041-46982418	0	+
chr21	47007885	47008386	Enhancer__chr21:47008132-47008435	0	+
chr21	47010370	47010871	Enhancer__chr21:47010467-47010705	0	+
chr21	47010883	47011384	Enhancer__chr21:47010868-47011351	0	+
chr21	47012243	47012744	Enhancer__chr21:47012173-47012565	0	+
chr21	47026972	47027473	Enhancer__chr21:47027110-47027382	0	+
chr21	47035515	47036016	Enhancer__chr21:47035179-47035682	0	+
chr21	47038299	47038800	Enhancer__chr21:47038276-47038513	0	+
chr21	47365199	47365700	Enhancer__chr21:47365117-47365541	0	+
chr21	47369628	47370129	Enhancer__chr21:47369296-47369698	0	+
chr21	47370665	47371166	Enhancer__chr21:47370674-47370877	0	+
chr21	47394473	47394974	Enhancer__chr21:47394030-47394545	0	+
chr21	47394537	47395038	Enhancer__chr21:47394721-47394936	0	+
chr21	47394859	47395360	Enhancer__chr21:47395087-47395227	0	+
chr21	47438530	47439031	Enhancer__chr21:47438635-47438925	0	+
chr21	47442382	47442883	Enhancer__chr21:47442529-47442669	0	+
chr21	47469241	47469742	Enhancer__chr21:47469357-47469652	0	+
chr21	47480646	47481147	Enhancer__chr21:47480637-47481027	0	+
chr21	47486502	47487003	Enhancer__chr21:47486622-47486909	0	+
chr21	47498460	47498961	Enhancer__chr21:47498553-47498697	0	+
chr21	47499260	47499761	Enhancer__chr21:47499343-47499535	0	+
chr21	47503293	47503794	Enhancer__chr21:47503372-47503784	0	+
chr21	47512459	47512960	Enhancer__chr21:47512247-47512670	0	+
chr21	47554875	47555376	Enhancer__chr21:47554885-47555152	0	+
chr21	47651556	47652057	Enhancer__chr21:47651317-47651563	0	+
chr21	47993472	47993973	Enhancer__chr21:47993556-47993894	0	+
chr21	48003407	48003908	Enhancer__chr21:48003626-48004009	0	+
chr21	48042063	48042564	Enhancer__chr21:48042238-48042469	0	+
chr21	48046368	48046869	Enhancer__chr21:48046497-48046712	0	+
chr21	9881781	9882282	Enhancer__chr21:9881917-9882087	0	+
chr22	17090895	17091396	Enhancer__chr22:17091097-17091180	0	+
chr22	17202640	17203141	Enhancer__chr22:17202718-17203118	0	+
chr22	17305666	17306167	Enhancer__chr22:17305568-17305779	0	+
chr22	17306226	17306727	Enhancer__chr22:17306294-17306463	0	+
chr22	17528709	17529210	Enhancer__chr22:17528836-17529213	0	+
chr22	17653109	17653610	Enhancer__chr22:17652206-17652871	0	+
chr22	17709553	17710054	Enhancer__chr22:17709753-17709871	0	+
chr22	17714859	17715360	Enhancer__chr22:17715051-17715201	0	+
chr22	17717771	17718272	Enhancer__chr22:17717917-17718257	0	+
chr22	17722255	17722756	Enhancer__chr22:17722377-17722633	0	+
chr22	17723196	17723697	Enhancer__chr22:17722796-17723268	0	+
chr22	17723517	17724018	Enhancer__chr22:17723634-17723798	0	+
chr22	17725634	17726135	Enhancer__chr22:17725724-17726042	0	+
chr22	17726150	17726651	Enhancer__chr22:17726337-17726494	0	+
chr22	17745301	17745802	Enhancer__chr22:17745323-17745619	0	+
chr22	17784711	17785212	Enhancer__chr22:17784917-17785039	0	+
chr22	18263881	18264382	Enhancer__chr22:18264097-18264299	0	+
chr22	18264501	18265002	Enhancer__chr22:18264435-18264847	0	+
chr22	18527435	18527936	Enhancer__chr22:18527544-18527739	0	+
chr22	18538775	18539276	Enhancer__chr22:18538907-18539143	0	+
chr22	18539028	18539529	Enhancer__chr22:18539229-18539381	0	+
chr22	18540403	18540904	Enhancer__chr22:18540524-18540746	0	+
chr22	18551327	18551828	Enhancer__chr22:18551113-18551402	0	+
chr22	18630245	18630746	Enhancer__chr22:18629925-18630231	0	+
chr22	18954217	18954718	Enhancer__chr22:18954349-18954608	0	+
chr22	18986465	18986966	Enhancer__chr22:18986650-18986787	0	+
chr22	19158982	19159483	Enhancer__chr22:19159081-19159242	0	+
chr22	19564542	19565043	Enhancer__chr22:19564748-19565059	0	+
chr22	19567361	19567862	Enhancer__chr22:19567520-19567808	0	+
chr22	19683217	19683718	Enhancer__chr22:19683407-19683522	0	+
chr22	20143063	20143564	Enhancer__chr22:20142939-20143182	0	+
chr22	20198897	20199398	Enhancer__chr22:20199029-20199266	0	+
chr22	20201357	20201858	Enhancer__chr22:20201514-20201701	0	+
chr22	20207202	20207703	Enhancer__chr22:20207380-20207531	0	+
chr22	20226469	20226970	Enhancer__chr22:20226620-20226831	0	+
chr22	20286937	20287438	Enhancer__chr22:20287043-20287283	0	+
chr22	20310243	20310744	Enhancer__chr22:20310414-20310572	0	+
chr22	20772327	20772828	Enhancer__chr22:20772547-20772776	0	+
chr22	21979759	21980260	Enhancer__chr22:21979927-21980091	0	+
chr22	22098188	22098689	Enhancer__chr22:22098382-22098623	0	+
chr22	22231149	22231650	Enhancer__chr22:22231244-22231441	0	+
chr22	22396521	22397022	Enhancer__chr22:22396483-22396779	0	+
chr22	22417474	22417975	Enhancer__chr22:22417614-22417915	0	+
chr22	22440122	22440623	Enhancer__chr22:22440278-22440428	0	+
chr22	22448211	22448712	Enhancer__chr22:22448328-22448594	0	+
chr22	22477996	22478497	Enhancer__chr22:22478098-22478432	0	+
chr22	22535805	22536306	Enhancer__chr22:22535916-22536143	0	+
chr22	22603207	22603708	Enhancer__chr22:22603390-22603658	0	+
chr22	22762947	22763448	Enhancer__chr22:22762901-22763140	0	+
chr22	23099275	23099776	Enhancer__chr22:23099413-23099639	0	+
chr22	23178680	23179181	Enhancer__chr22:23178819-23179026	0	+
chr22	23180418	23180919	Enhancer__chr22:23180359-23180595	0	+
chr22	23183013	23183514	Enhancer__chr22:23183063-23183389	0	+
chr22	23186512	23187013	Enhancer__chr22:23186669-23186855	0	+
chr22	23226328	23226829	Enhancer__chr22:23226163-23226651	0	+
chr22	23227524	23228025	Enhancer__chr22:23227695-23227842	0	+
chr22	23266991	23267492	Enhancer__chr22:23267134-23267334	0	+
chr22	23270932	23271433	Enhancer__chr22:23270855-23271360	0	+
chr22	23271423	23271924	Enhancer__chr22:23271566-23271738	0	+
chr22	23273995	23274496	Enhancer__chr22:23273991-23274497	0	+
chr22	23277688	23278189	Enhancer__chr22:23277682-23278181	0	+
chr22	23285519	23286020	Enhancer__chr22:23285622-23285920	0	+
chr22	23338411	23338912	Enhancer__chr22:23338343-23338736	0	+
chr22	23356403	23356904	Enhancer__chr22:23356474-23356833	0	+
chr22	23520495	23520996	Enhancer__chr22:23520668-23520822	0	+
chr22	23725488	23725989	Enhancer__chr22:23725705-23725832	0	+
chr22	23731789	23732290	Enhancer__chr22:23731897-23732182	0	+
chr22	23743147	23743648	Enhancer__chr22:23743297-23743498	0	+
chr22	23750844	23751345	Enhancer__chr22:23751089-23751099	0	+
chr22	23863105	23863606	Enhancer__chr22:23863249-23863551	0	+
chr22	23864171	23864672	Enhancer__chr22:23863943-23864332	0	+
chr22	23868802	23869303	Enhancer__chr22:23869031-23869208	0	+
chr22	23876176	23876677	Enhancer__chr22:23876230-23876637	0	+
chr22	23888587	23889088	Enhancer__chr22:23888781-23888894	0	+
chr22	23907815	23908316	Enhancer__chr22:23907888-23908026	0	+
chr22	23908538	23909039	Enhancer__chr22:23908349-23908676	0	+
chr22	23923377	23923878	Enhancer__chr22:23923554-23923700	0	+
chr22	23926057	23926558	Enhancer__chr22:23925970-23926369	0	+
chr22	24080169	24080670	Enhancer__chr22:24080371-24080411	0	+
chr22	24184905	24185406	Enhancer__chr22:24184973-24185254	0	+
chr22	24186475	24186976	Enhancer__chr22:24186544-24186827	0	+
chr22	24188632	24189133	Enhancer__chr22:24188777-24188988	0	+
chr22	24256292	24256793	Enhancer__chr22:24255997-24256450	0	+
chr22	24344691	24345192	Enhancer__chr22:24344825-24345058	0	+
chr22	24594025	24594526	Enhancer__chr22:24594084-24594331	0	+
chr22	24603003	24603504	Enhancer__chr22:24603179-24603438	0	+
chr22	24604273	24604774	Enhancer__chr22:24603797-24604355	0	+
chr22	24841135	24841636	Enhancer__chr22:24841280-24841490	0	+
chr22	25082379	25082880	Enhancer__chr22:25082452-25082825	0	+
chr22	25815472	25815973	Enhancer__chr22:25815594-25815803	0	+
chr22	25844443	25844944	Enhancer__chr22:25844657-25845002	0	+
chr22	25883310	25883811	Enhancer__chr22:25883503-25883619	0	+
chr22	26455689	26456190	Enhancer__chr22:26455753-26456126	0	+
chr22	26462711	26463212	Enhancer__chr22:26462921-26463001	0	+
chr22	26553630	26554131	Enhancer__chr22:26553811-26553950	0	+
chr22	27028665	27029166	Enhancer__chr22:27028638-27029036	0	+
chr22	27039074	27039575	Enhancer__chr22:27038834-27039211	0	+
chr22	27041489	27041990	Enhancer__chr22:27041081-27041748	0	+
chr22	27044540	27045041	Enhancer__chr22:27043800-27044733	0	+
chr22	27054782	27055283	Enhancer__chr22:27054967-27055259	0	+
chr22	27107108	27107609	Enhancer__chr22:27107290-27107513	0	+
chr22	27109953	27110454	Enhancer__chr22:27109967-27110337	0	+
chr22	27131084	27131585	Enhancer__chr22:27131212-27131584	0	+
chr22	27147281	27147782	Enhancer__chr22:27147272-27147575	0	+
chr22	27415737	27416238	Enhancer__chr22:27415901-27416173	0	+
chr22	27454649	27455150	Enhancer__chr22:27454896-27454902	0	+
chr22	27458813	27459314	Enhancer__chr22:27458965-27459161	0	+
chr22	27488271	27488772	Enhancer__chr22:27488405-27488660	0	+
chr22	27490502	27491003	Enhancer__chr22:27490650-27490855	0	+
chr22	27501840	27502341	Enhancer__chr22:27501495-27502092	0	+
chr22	27504035	27504536	Enhancer__chr22:27503626-27504166	0	+
chr22	27505419	27505920	Enhancer__chr22:27505581-27505799	0	+
chr22	27506096	27506597	Enhancer__chr22:27506238-27506397	0	+
chr22	27509353	27509854	Enhancer__chr22:27508990-27509624	0	+
chr22	27509617	27510118	Enhancer__chr22:27509734-27509987	0	+
chr22	27511831	27512332	Enhancer__chr22:27511834-27512126	0	+
chr22	27520157	27520658	Enhancer__chr22:27520301-27520693	0	+
chr22	27520611	27521112	Enhancer__chr22:27520704-27520983	0	+
chr22	27524695	27525196	Enhancer__chr22:27524801-27524973	0	+
chr22	27525418	27525919	Enhancer__chr22:27525231-27525565	0	+
chr22	27526802	27527303	Enhancer__chr22:27526961-27527148	0	+
chr22	27527404	27527905	Enhancer__chr22:27527504-27527688	0	+
chr22	27529433	27529934	Enhancer__chr22:27528959-27529423	0	+
chr22	27530710	27531211	Enhancer__chr22:27530003-27530818	0	+
chr22	27531784	27532285	Enhancer__chr22:27531437-27531936	0	+
chr22	27536178	27536679	Enhancer__chr22:27536268-27536462	0	+
chr22	27546451	27546952	Enhancer__chr22:27546587-27546928	0	+
chr22	27547241	27547742	Enhancer__chr22:27547429-27547553	0	+
chr22	27616297	27616798	Enhancer__chr22:27616278-27616656	0	+
chr22	27637615	27638116	Enhancer__chr22:27637752-27637979	0	+
chr22	27695229	27695730	Enhancer__chr22:27695108-27695506	0	+
chr22	27725245	27725746	Enhancer__chr22:27725325-27725665	0	+
chr22	27798615	27799116	Enhancer__chr22:27798532-27798926	0	+
chr22	27816677	27817178	Enhancer__chr22:27816576-27816924	0	+
chr22	27848003	27848504	Enhancer__chr22:27848129-27848378	0	+
chr22	27870855	27871356	Enhancer__chr22:27870917-27871291	0	+
chr22	27872670	27873171	Enhancer__chr22:27872779-27873029	0	+
chr22	28013687	28014188	Enhancer__chr22:28013919-28013950	0	+
chr22	28065552	28066053	Enhancer__chr22:28065247-28065726	0	+
chr22	28066074	28066575	Enhancer__chr22:28066220-28066571	0	+
chr22	28082531	28083032	Enhancer__chr22:28082615-28082869	0	+
chr22	28106165	28106666	Enhancer__chr22:28106286-28106571	0	+
chr22	28113157	28113658	Enhancer__chr22:28113176-28113408	0	+
chr22	28114389	28114890	Enhancer__chr22:28114157-28114741	0	+
chr22	28115528	28116029	Enhancer__chr22:28115717-28115905	0	+
chr22	28122884	28123385	Enhancer__chr22:28122669-28123242	0	+
chr22	28198824	28199325	Enhancer__chr22:28198845-28199237	0	+
chr22	28372531	28373032	Enhancer__chr22:28372624-28372939	0	+
chr22	29164961	29165462	Enhancer__chr22:29165082-29165344	0	+
chr22	29188058	29188559	Enhancer__chr22:29188218-29188399	0	+
chr22	29206734	29207235	Enhancer__chr22:29206791-29206989	0	+
chr22	29207661	29208162	Enhancer__chr22:29207861-29207973	0	+
chr22	29209681	29210182	Enhancer__chr22:29209751-29210048	0	+
chr22	29215542	29216043	Enhancer__chr22:29215471-29215733	0	+
chr22	29218772	29219273	Enhancer__chr22:29218930-29219398	0	+
chr22	29260876	29261377	Enhancer__chr22:29261004-29261197	0	+
chr22	29467456	29467957	Enhancer__chr22:29467563-29467858	0	+
chr22	29591419	29591920	Enhancer__chr22:29591621-29591757	0	+
chr22	29595599	29596100	Enhancer__chr22:29595756-29595942	0	+
chr22	29598855	29599356	Enhancer__chr22:29598879-29599169	0	+
chr22	29600579	29601080	Enhancer__chr22:29600744-29600965	0	+
chr22	30095956	30096457	Enhancer__chr22:30096148-30096264	0	+
chr22	30102342	30102843	Enhancer__chr22:30102464-30102720	0	+
chr22	30178026	30178527	Enhancer__chr22:30178140-30178286	0	+
chr22	30440421	30440922	Enhancer__chr22:30440424-30440670	0	+
chr22	30578080	30578581	Enhancer__chr22:30577606-30578240	0	+
chr22	30579907	30580408	Enhancer__chr22:30579877-30580163	0	+
chr22	30583962	30584463	Enhancer__chr22:30584123-30584251	0	+
chr22	30591276	30591777	Enhancer__chr22:30591285-30591521	0	+
chr22	30592734	30593235	Enhancer__chr22:30591785-30593544	0	+
chr22	30598345	30598846	Enhancer__chr22:30598549-30598642	0	+
chr22	30602152	30602653	Enhancer__chr22:30601535-30602099	0	+
chr22	30605131	30605632	Enhancer__chr22:30604572-30605275	0	+
chr22	30608689	30609190	Enhancer__chr22:30608541-30609106	0	+
chr22	30612568	30613069	Enhancer__chr22:30612739-30612994	0	+
chr22	30613907	30614408	Enhancer__chr22:30613698-30614158	0	+
chr22	30615178	30615679	Enhancer__chr22:30615216-30615605	0	+
chr22	30620188	30620689	Enhancer__chr22:30620211-30620567	0	+
chr22	30621861	30622362	Enhancer__chr22:30621962-30622192	0	+
chr22	30630861	30631362	Enhancer__chr22:30630812-30631583	0	+
chr22	30631747	30632248	Enhancer__chr22:30631749-30632163	0	+
chr22	30634209	30634710	Enhancer__chr22:30634003-30634340	0	+
chr22	30644391	30644892	Enhancer__chr22:30643780-30644513	0	+
chr22	30645507	30646008	Enhancer__chr22:30644816-30645407	0	+
chr22	30646963	30647464	Enhancer__chr22:30646485-30646883	0	+
chr22	30647618	30648119	Enhancer__chr22:30647782-30648063	0	+
chr22	30648329	30648830	Enhancer__chr22:30648392-30648767	0	+
chr22	30649459	30649960	Enhancer__chr22:30649196-30649657	0	+
chr22	30650226	30650727	Enhancer__chr22:30650339-30650644	0	+
chr22	30651829	30652330	Enhancer__chr22:30651841-30652045	0	+
chr22	30652195	30652696	Enhancer__chr22:30652191-30652351	0	+
chr22	30654299	30654800	Enhancer__chr22:30653574-30654311	0	+
chr22	30654557	30655058	Enhancer__chr22:30654777-30654885	0	+
chr22	30657173	30657674	Enhancer__chr22:30657088-30657478	0	+
chr22	30664259	30664760	Enhancer__chr22:30664436-30664582	0	+
chr22	30667007	30667508	Enhancer__chr22:30666798-30667328	0	+
chr22	30669041	30669542	Enhancer__chr22:30668970-30669757	0	+
chr22	30669709	30670210	Enhancer__chr22:30669806-30670065	0	+
chr22	30671104	30671605	Enhancer__chr22:30671325-30671531	0	+
chr22	30671712	30672213	Enhancer__chr22:30671576-30671914	0	+
chr22	30675379	30675880	Enhancer__chr22:30675496-30675796	0	+
chr22	30678575	30679076	Enhancer__chr22:30678606-30678993	0	+
chr22	31030255	31030756	Enhancer__chr22:31030399-31030736	0	+
chr22	31440150	31440651	Enhancer__chr22:31440281-31440520	0	+
chr22	31606534	31607035	Enhancer__chr22:31606567-31606987	0	+
chr22	31689335	31689836	Enhancer__chr22:31689398-31689773	0	+
chr22	31692228	31692729	Enhancer__chr22:31692333-31692587	0	+
chr22	32313229	32313730	Enhancer__chr22:32313330-32313725	0	+
chr22	32322868	32323369	Enhancer__chr22:32322992-32323244	0	+
chr22	32511464	32511965	Enhancer__chr22:32511629-32511843	0	+
chr22	32707644	32708145	Enhancer__chr22:32707778-32708011	0	+
chr22	32737439	32737940	Enhancer__chr22:32737226-32737568	0	+
chr22	33506753	33507254	Enhancer__chr22:33506937-33507069	0	+
chr22	34508933	34509434	Enhancer__chr22:34508991-34509375	0	+
chr22	34682405	34682906	Enhancer__chr22:34682646-34682665	0	+
chr22	35071367	35071868	Enhancer__chr22:35071606-35071625	0	+
chr22	35238746	35239247	Enhancer__chr22:35238816-35239159	0	+
chr22	35262688	35263189	Enhancer__chr22:35262825-35263096	0	+
chr22	35274079	35274580	Enhancer__chr22:35274275-35274384	0	+
chr22	35443218	35443719	Enhancer__chr22:35443354-35443580	0	+
chr22	35491795	35492296	Enhancer__chr22:35492011-35492079	0	+
chr22	35503525	35504026	Enhancer__chr22:35503589-35503961	0	+
chr22	35528085	35528586	Enhancer__chr22:35528321-35528338	0	+
chr22	35530062	35530563	Enhancer__chr22:35529944-35530291	0	+
chr22	35549653	35550154	Enhancer__chr22:35549716-35550091	0	+
chr22	35555728	35556229	Enhancer__chr22:35555825-35556131	0	+
chr22	35745321	35745822	Enhancer__chr22:35745535-35745614	0	+
chr22	35767772	35768273	Enhancer__chr22:35767811-35768194	0	+
chr22	35771022	35771523	Enhancer__chr22:35771173-35771320	0	+
chr22	35772808	35773309	Enhancer__chr22:35772921-35773272	0	+
chr22	35773685	35774186	Enhancer__chr22:35773875-35773984	0	+
chr22	35842292	35842793	Enhancer__chr22:35842495-35842590	0	+
chr22	35919611	35920112	Enhancer__chr22:35919751-35919972	0	+
chr22	35983684	35984185	Enhancer__chr22:35983528-35983815	0	+
chr22	35998226	35998727	Enhancer__chr22:35998340-35998679	0	+
chr22	36448626	36449127	Enhancer__chr22:36448788-36448904	0	+
chr22	36602225	36602726	Enhancer__chr22:36602435-36602641	0	+
chr22	36806038	36806539	Enhancer__chr22:36806147-36806450	0	+
chr22	36815442	36815943	Enhancer__chr22:36815362-36815553	0	+
chr22	36821452	36821953	Enhancer__chr22:36821515-36821891	0	+
chr22	36828552	36829053	Enhancer__chr22:36828742-36828858	0	+
chr22	36829279	36829780	Enhancer__chr22:36829412-36829614	0	+
chr22	36845869	36846370	Enhancer__chr22:36846070-36846169	0	+
chr22	36847620	36848121	Enhancer__chr22:36847830-36847945	0	+
chr22	36855393	36855894	Enhancer__chr22:36855477-36855678	0	+
chr22	36858200	36858701	Enhancer__chr22:36858236-36858440	0	+
chr22	37219245	37219746	Enhancer__chr22:37219328-37219591	0	+
chr22	37252323	37252824	Enhancer__chr22:37252508-37252741	0	+
chr22	37254830	37255331	Enhancer__chr22:37255017-37255246	0	+
chr22	37275945	37276446	Enhancer__chr22:37275963-37276175	0	+
chr22	37278092	37278593	Enhancer__chr22:37277903-37278277	0	+
chr22	37280865	37281366	Enhancer__chr22:37280835-37281147	0	+
chr22	37281524	37282025	Enhancer__chr22:37281603-37281788	0	+
chr22	37296338	37296839	Enhancer__chr22:37296278-37296776	0	+
chr22	37297504	37298005	Enhancer__chr22:37297352-37297636	0	+
chr22	37299665	37300166	Enhancer__chr22:37299850-37299981	0	+
chr22	37307998	37308499	Enhancer__chr22:37307870-37308165	0	+
chr22	37338623	37339124	Enhancer__chr22:37338744-37339097	0	+
chr22	37339299	37339800	Enhancer__chr22:37339496-37339605	0	+
chr22	37345141	37345642	Enhancer__chr22:37345196-37345587	0	+
chr22	37365705	37366206	Enhancer__chr22:37365881-37366000	0	+
chr22	37428717	37429218	Enhancer__chr22:37428831-37429188	0	+
chr22	37445236	37445737	Enhancer__chr22:37445416-37445556	0	+
chr22	37518440	37518941	Enhancer__chr22:37518077-37518635	0	+
chr22	37618436	37618937	Enhancer__chr22:37618501-37618905	0	+
chr22	37654989	37655490	Enhancer__chr22:37655075-37655389	0	+
chr22	37663045	37663546	Enhancer__chr22:37663226-37663580	0	+
chr22	37667227	37667728	Enhancer__chr22:37667327-37667623	0	+
chr22	37669596	37670097	Enhancer__chr22:37669607-37669944	0	+
chr22	37670544	37671045	Enhancer__chr22:37670721-37670896	0	+
chr22	37675480	37675981	Enhancer__chr22:37675587-37675874	0	+
chr22	37714289	37714790	Enhancer__chr22:37714418-37714696	0	+
chr22	37731500	37732001	Enhancer__chr22:37731445-37731637	0	+
chr22	37937722	37938223	Enhancer__chr22:37937864-37938255	0	+
chr22	37942006	37942507	Enhancer__chr22:37942064-37942352	0	+
chr22	37942863	37943364	Enhancer__chr22:37942978-37943343	0	+
chr22	37948485	37948986	Enhancer__chr22:37948648-37948841	0	+
chr22	37981258	37981759	Enhancer__chr22:37981480-37981730	0	+
chr22	37986423	37986924	Enhancer__chr22:37986436-37986718	0	+
chr22	37997446	37997947	Enhancer__chr22:37997690-37997947	0	+
chr22	38069556	38070057	Enhancer__chr22:38069633-38069980	0	+
chr22	38197836	38198337	Enhancer__chr22:38198030-38198142	0	+
chr22	38199179	38199680	Enhancer__chr22:38199242-38199532	0	+
chr22	38292162	38292663	Enhancer__chr22:38292237-38292573	0	+
chr22	38294703	38295204	Enhancer__chr22:38294842-38295023	0	+
chr22	38857471	38857972	Enhancer__chr22:38857668-38857748	0	+
chr22	38859238	38859739	Enhancer__chr22:38859370-38859653	0	+
chr22	39253140	39253641	Enhancer__chr22:39253318-39253463	0	+
chr22	39270164	39270665	Enhancer__chr22:39270050-39270413	0	+
chr22	39277431	39277932	Enhancer__chr22:39277533-39277801	0	+
chr22	39323066	39323567	Enhancer__chr22:39323218-39323415	0	+
chr22	39337702	39338203	Enhancer__chr22:39337524-39338018	0	+
chr22	39339248	39339749	Enhancer__chr22:39339454-39339992	0	+
chr22	39343438	39343939	Enhancer__chr22:39343276-39343645	0	+
chr22	39343762	39344263	Enhancer__chr22:39343885-39344024	0	+
chr22	39363787	39364288	Enhancer__chr22:39363763-39364255	0	+
chr22	39486507	39487008	Enhancer__chr22:39486366-39486808	0	+
chr22	39513795	39514296	Enhancer__chr22:39513543-39514109	0	+
chr22	39569954	39570455	Enhancer__chr22:39570081-39570473	0	+
chr22	39570766	39571267	Enhancer__chr22:39570711-39571096	0	+
chr22	39572048	39572549	Enhancer__chr22:39572231-39572423	0	+
chr22	39604226	39604727	Enhancer__chr22:39604307-39604633	0	+
chr22	39608631	39609132	Enhancer__chr22:39608827-39609203	0	+
chr22	39610612	39611113	Enhancer__chr22:39610460-39610820	0	+
chr22	39649344	39649845	Enhancer__chr22:39649567-39649736	0	+
chr22	39650805	39651306	Enhancer__chr22:39650923-39651173	0	+
chr22	39659900	39660401	Enhancer__chr22:39660087-39660261	0	+
chr22	39660479	39660980	Enhancer__chr22:39660507-39661079	0	+
chr22	39662578	39663079	Enhancer__chr22:39662270-39662736	0	+
chr22	39673375	39673876	Enhancer__chr22:39673318-39673703	0	+
chr22	39677098	39677599	Enhancer__chr22:39677256-39677416	0	+
chr22	39679379	39679880	Enhancer__chr22:39679510-39679847	0	+
chr22	39683163	39683664	Enhancer__chr22:39683110-39683318	0	+
chr22	39686669	39687170	Enhancer__chr22:39686679-39687117	0	+
chr22	39693420	39693921	Enhancer__chr22:39693596-39693744	0	+
chr22	39695761	39696262	Enhancer__chr22:39695935-39696099	0	+
chr22	39696204	39696705	Enhancer__chr22:39696256-39696487	0	+
chr22	39697997	39698498	Enhancer__chr22:39698105-39698354	0	+
chr22	39704945	39705446	Enhancer__chr22:39704707-39705214	0	+
chr22	39705832	39706333	Enhancer__chr22:39705997-39706111	0	+
chr22	39784090	39784591	Enhancer__chr22:39784258-39784471	0	+
chr22	39784650	39785151	Enhancer__chr22:39784774-39784929	0	+
chr22	39788454	39788955	Enhancer__chr22:39788576-39788924	0	+
chr22	39838754	39839255	Enhancer__chr22:39838942-39839059	0	+
chr22	39842295	39842796	Enhancer__chr22:39842406-39842658	0	+
chr22	39844587	39845088	Enhancer__chr22:39844645-39844964	0	+
chr22	39890726	39891227	Enhancer__chr22:39890901-39891082	0	+
chr22	39923661	39924162	Enhancer__chr22:39923809-39924011	0	+
chr22	39954983	39955484	Enhancer__chr22:39954931-39955300	0	+
chr22	40384631	40385132	Enhancer__chr22:40384673-40384943	0	+
chr22	41047558	41048059	Enhancer__chr22:41047729-41047883	0	+
chr22	41048104	41048605	Enhancer__chr22:41048065-41048352	0	+
chr22	41060649	41061150	Enhancer__chr22:41060857-41060942	0	+
chr22	41080791	41081292	Enhancer__chr22:41080878-41081122	0	+
chr22	41105701	41106202	Enhancer__chr22:41105876-41106003	0	+
chr22	41128661	41129162	Enhancer__chr22:41128851-41129054	0	+
chr22	41416710	41417211	Enhancer__chr22:41416837-41417114	0	+
chr22	41417842	41418343	Enhancer__chr22:41417973-41418366	0	+
chr22	41418716	41419217	Enhancer__chr22:41418482-41418837	0	+
chr22	41430508	41431009	Enhancer__chr22:41430686-41430887	0	+
chr22	41460344	41460845	Enhancer__chr22:41460471-41460696	0	+
chr22	41797931	41798432	Enhancer__chr22:41798116-41798195	0	+
chr22	41810255	41810756	Enhancer__chr22:41809427-41810696	0	+
chr22	41844636	41845137	Enhancer__chr22:41844337-41844774	0	+
chr22	41953187	41953688	Enhancer__chr22:41953421-41953453	0	+
chr22	42062739	42063240	Enhancer__chr22:42062739-42062953	0	+
chr22	42063302	42063803	Enhancer__chr22:42063539-42063782	0	+
chr22	42315789	42316290	Enhancer__chr22:42315897-42316153	0	+
chr22	42327903	42328404	Enhancer__chr22:42327988-42328313	0	+
chr22	42330838	42331339	Enhancer__chr22:42331053-42331125	0	+
chr22	42332182	42332683	Enhancer__chr22:42332206-42332544	0	+
chr22	42345171	42345672	Enhancer__chr22:42345357-42345934	0	+
chr22	42345805	42346306	Enhancer__chr22:42345988-42346366	0	+
chr22	42761377	42761878	Enhancer__chr22:42761561-42761693	0	+
chr22	42763630	42764131	Enhancer__chr22:42763845-42763943	0	+
chr22	42771913	42772414	Enhancer__chr22:42772096-42772265	0	+
chr22	42829649	42830150	Enhancer__chr22:42829562-42829963	0	+
chr22	42832055	42832556	Enhancer__chr22:42832192-42832354	0	+
chr22	42835618	42836119	Enhancer__chr22:42835802-42836124	0	+
chr22	42840245	42840746	Enhancer__chr22:42839941-42840323	0	+
chr22	42840380	42840881	Enhancer__chr22:42840483-42840921	0	+
chr22	42867143	42867644	Enhancer__chr22:42867366-42867483	0	+
chr22	42944831	42945332	Enhancer__chr22:42944911-42945251	0	+
chr22	43067389	43067890	Enhancer__chr22:43067495-43067636	0	+
chr22	43072208	43072709	Enhancer__chr22:43072276-43072640	0	+
chr22	43075329	43075830	Enhancer__chr22:43075486-43075676	0	+
chr22	43076636	43077137	Enhancer__chr22:43076677-43076928	0	+
chr22	43084435	43084936	Enhancer__chr22:43084467-43084751	0	+
chr22	43130528	43131029	Enhancer__chr22:43130388-43130736	0	+
chr22	43138877	43139378	Enhancer__chr22:43139012-43139195	0	+
chr22	43143922	43144423	Enhancer__chr22:43144166-43144283	0	+
chr22	43148904	43149405	Enhancer__chr22:43149049-43149238	0	+
chr22	43154031	43154532	Enhancer__chr22:43154212-43154353	0	+
chr22	43162867	43163368	Enhancer__chr22:43162943-43163154	0	+
chr22	43166238	43166739	Enhancer__chr22:43165805-43166293	0	+
chr22	43178589	43179090	Enhancer__chr22:43178512-43178746	0	+
chr22	43415140	43415641	Enhancer__chr22:43415245-43415535	0	+
chr22	43420884	43421385	Enhancer__chr22:43421059-43421209	0	+
chr22	43499950	43500451	Enhancer__chr22:43500072-43500319	0	+
chr22	43740258	43740759	Enhancer__chr22:43740111-43740598	0	+
chr22	43741589	43742090	Enhancer__chr22:43741648-43742031	0	+
chr22	43795336	43795837	Enhancer__chr22:43795472-43795645	0	+
chr22	44218754	44219255	Enhancer__chr22:44218722-44218869	0	+
chr22	44730492	44730993	Enhancer__chr22:44730251-44730590	0	+
chr22	44731692	44732193	Enhancer__chr22:44731310-44731638	0	+
chr22	44756875	44757376	Enhancer__chr22:44756999-44757252	0	+
chr22	44757243	44757744	Enhancer__chr22:44757371-44757617	0	+
chr22	44759644	44760145	Enhancer__chr22:44759236-44759683	0	+
chr22	44845208	44845709	Enhancer__chr22:44845354-44845623	0	+
chr22	44851180	44851681	Enhancer__chr22:44851205-44851416	0	+
chr22	44854840	44855341	Enhancer__chr22:44855078-44855099	0	+
chr22	44856591	44857092	Enhancer__chr22:44856761-44856923	0	+
chr22	44906334	44906835	Enhancer__chr22:44906403-44906765	0	+
chr22	44936769	44937270	Enhancer__chr22:44936918-44937121	0	+
chr22	44947201	44947702	Enhancer__chr22:44947082-44947372	0	+
chr22	44993462	44993963	Enhancer__chr22:44993593-44993881	0	+
chr22	44999965	45000466	Enhancer__chr22:45000105-45000487	0	+
chr22	45003418	45003919	Enhancer__chr22:45003604-45003723	0	+
chr22	45012525	45013026	Enhancer__chr22:45012617-45012993	0	+
chr22	45016054	45016555	Enhancer__chr22:45015871-45016262	0	+
chr22	45016241	45016742	Enhancer__chr22:45016324-45016531	0	+
chr22	45020012	45020513	Enhancer__chr22:45019733-45020000	0	+
chr22	45034893	45035394	Enhancer__chr22:45034993-45035324	0	+
chr22	45057612	45058113	Enhancer__chr22:45057819-45057903	0	+
chr22	45448419	45448920	Enhancer__chr22:45448500-45448839	0	+
chr22	45489438	45489939	Enhancer__chr22:45489638-45489739	0	+
chr22	45500893	45501394	Enhancer__chr22:45501114-45501367	0	+
chr22	45525599	45526100	Enhancer__chr22:45525658-45525880	0	+
chr22	45543579	45544080	Enhancer__chr22:45543738-45543876	0	+
chr22	45551311	45551812	Enhancer__chr22:45551419-45551722	0	+
chr22	45553501	45554002	Enhancer__chr22:45553376-45553664	0	+
chr22	45554756	45555257	Enhancer__chr22:45554826-45555155	0	+
chr22	45642057	45642558	Enhancer__chr22:45642150-45642482	0	+
chr22	45664999	45665500	Enhancer__chr22:45664918-45665214	0	+
chr22	45668556	45669057	Enhancer__chr22:45668194-45668536	0	+
chr22	45697862	45698363	Enhancer__chr22:45698064-45698164	0	+
chr22	45850127	45850628	Enhancer__chr22:45850302-45850453	0	+
chr22	45856128	45856629	Enhancer__chr22:45856175-45856449	0	+
chr22	45879844	45880345	Enhancer__chr22:45879926-45880282	0	+
chr22	46004689	46005190	Enhancer__chr22:46004834-46005031	0	+
chr22	46008524	46009025	Enhancer__chr22:46008367-46008678	0	+
chr22	46028911	46029412	Enhancer__chr22:46028588-46028889	0	+
chr22	46034923	46035424	Enhancer__chr22:46035019-46035329	0	+
chr22	46036272	46036773	Enhancer__chr22:46036411-46036538	0	+
chr22	46041509	46042010	Enhancer__chr22:46041491-46041960	0	+
chr22	46285359	46285860	Enhancer__chr22:46285473-46285870	0	+
chr22	46374652	46375153	Enhancer__chr22:46374166-46374684	0	+
chr22	46375184	46375685	Enhancer__chr22:46374858-46375446	0	+
chr22	46392643	46393144	Enhancer__chr22:46392166-46392677	0	+
chr22	46393300	46393801	Enhancer__chr22:46393370-46393721	0	+
chr22	46398597	46399098	Enhancer__chr22:46398693-46399004	0	+
chr22	46407807	46408308	Enhancer__chr22:46408022-46408110	0	+
chr22	46423006	46423507	Enhancer__chr22:46423205-46423605	0	+
chr22	46432702	46433203	Enhancer__chr22:46432742-46433091	0	+
chr22	46441370	46441871	Enhancer__chr22:46441533-46441708	0	+
chr22	46441878	46442379	Enhancer__chr22:46442068-46442299	0	+
chr22	46443733	46444234	Enhancer__chr22:46443810-46444010	0	+
chr22	46515857	46516358	Enhancer__chr22:46516040-46516252	0	+
chr22	46934209	46934710	Enhancer__chr22:46934347-46934575	0	+
chr22	46934683	46935184	Enhancer__chr22:46934777-46935027	0	+
chr22	46935129	46935630	Enhancer__chr22:46935060-46935431	0	+
chr22	46944578	46945079	Enhancer__chr22:46944783-46944886	0	+
chr22	46957410	46957911	Enhancer__chr22:46957537-46957704	0	+
chr22	47135325	47135826	Enhancer__chr22:47134957-47135355	0	+
chr22	47145404	47145905	Enhancer__chr22:47145245-47145535	0	+
chr22	47146013	47146514	Enhancer__chr22:47145806-47146214	0	+
chr22	47150081	47150582	Enhancer__chr22:47149923-47150411	0	+
chr22	47150438	47150939	Enhancer__chr22:47150443-47150659	0	+
chr22	47153992	47154493	Enhancer__chr22:47154084-47154397	0	+
chr22	47579801	47580302	Enhancer__chr22:47579960-47580142	0	+
chr22	47848136	47848637	Enhancer__chr22:47848340-47848433	0	+
chr22	48035494	48035995	Enhancer__chr22:48035641-48035928	0	+
chr22	48146390	48146891	Enhancer__chr22:48146543-48146838	0	+
chr22	48184262	48184763	Enhancer__chr22:48184441-48184585	0	+
chr22	48185803	48186304	Enhancer__chr22:48185959-48186142	0	+
chr22	48475629	48476130	Enhancer__chr22:48475770-48476014	0	+
chr22	48494185	48494686	Enhancer__chr22:48494284-48494646	0	+
chr22	48723387	48723888	Enhancer__chr22:48723476-48723799	0	+
chr22	48728947	48729448	Enhancer__chr22:48729064-48729229	0	+
chr22	48819327	48819828	Enhancer__chr22:48819492-48819902	0	+
chr22	48841346	48841847	Enhancer__chr22:48841400-48841543	0	+
chr22	49316983	49317484	Enhancer__chr22:49317056-49317423	0	+
chr22	49546476	49546977	Enhancer__chr22:49546517-49546852	0	+
chr22	49547897	49548398	Enhancer__chr22:49548057-49548240	0	+
chr22	49606415	49606916	Enhancer__chr22:49606604-49606726	0	+
chr22	49764991	49765492	Enhancer__chr22:49765184-49765573	0	+
chr22	49768495	49768996	Enhancer__chr22:49768624-49768992	0	+
chr22	49769261	49769762	Enhancer__chr22:49769098-49769971	0	+
chr22	50105742	50106243	Enhancer__chr22:50105800-50106184	0	+
chr22	50153893	50154394	Enhancer__chr22:50154074-50154212	0	+
chr22	50232528	50233029	Enhancer__chr22:50232497-50232886	0	+
chr22	50242326	50242827	Enhancer__chr22:50242140-50242406	0	+
chr22	50324489	50324990	Enhancer__chr22:50324610-50324932	0	+
chr22	50326977	50327478	Enhancer__chr22:50327213-50327243	0	+
chr22	50328018	50328519	Enhancer__chr22:50327730-50328489	0	+
chr22	50330345	50330846	Enhancer__chr22:50329443-50330313	0	+
chr22	50330862	50331363	Enhancer__chr22:50330725-50331030	0	+
chr22	50331469	50331970	Enhancer__chr22:50331571-50331948	0	+
chr22	50336530	50337031	Enhancer__chr22:50336699-50336868	0	+
chr22	50341745	50342246	Enhancer__chr22:50341970-50342055	0	+
chr22	50342621	50343122	Enhancer__chr22:50342658-50342932	0	+
chr22	50344737	50345238	Enhancer__chr22:50344780-50345228	0	+
chr22	50346069	50346570	Enhancer__chr22:50345940-50346570	0	+
chr22	50347189	50347690	Enhancer__chr22:50346860-50347243	0	+
chr22	50363939	50364440	Enhancer__chr22:50364171-50364294	0	+
chr22	50364500	50365001	Enhancer__chr22:50364350-50364715	0	+
chr22	50414625	50415126	Enhancer__chr22:50414821-50415138	0	+
chr22	50607854	50608355	Enhancer__chr22:50608010-50608409	0	+
chr22	50622316	50622817	Enhancer__chr22:50622526-50622601	0	+
chr22	50710107	50710608	Enhancer__chr22:50710173-50710402	0	+
chr22	50769231	50769732	Enhancer__chr22:50769449-50769513	0	+
chr22	50976214	50976715	Enhancer__chr22:50976397-50976540	0	+
chr22	50976721	50977222	Enhancer__chr22:50976592-50977006	0	+
chr22	50978145	50978646	Enhancer__chr22:50977955-50978429	0	+
chr22	50979675	50980176	Enhancer__chr22:50979060-50979802	0	+
chr22	50981325	50981826	Enhancer__chr22:50980817-50981280	0	+
chr22	50982510	50983011	Enhancer__chr22:50982591-50982963	0	+
chr22	51059885	51060386	Enhancer__chr22:51060079-51060266	0	+
chr22	51080300	51080801	Enhancer__chr22:51080489-51080596	0	+
chr22	51108818	51109319	Enhancer__chr22:51109040-51109307	0	+
chr22	51109600	51110101	Enhancer__chr22:51109717-51110004	0	+
chr22	51109998	51110499	Enhancer__chr22:51110202-51110387	0	+
chr3	100077840	100078341	Enhancer__chr3:100077983-100078198	0	+
chr3	100079407	100079908	Enhancer__chr3:100079179-100079422	0	+
chr3	100417982	100418483	Enhancer__chr3:100418212-100418409	0	+
chr3	100755058	100755559	Enhancer__chr3:100755056-100755464	0	+
chr3	100784919	100785420	Enhancer__chr3:100784871-100785104	0	+
chr3	100871688	100872189	Enhancer__chr3:100871826-100872050	0	+
chr3	100898397	100898898	Enhancer__chr3:100898529-100898766	0	+
chr3	101353410	101353911	Enhancer__chr3:101353542-101353691	0	+
chr3	101355142	101355643	Enhancer__chr3:101355184-101355535	0	+
chr3	101357848	101358349	Enhancer__chr3:101358042-101358155	0	+
chr3	101359029	101359530	Enhancer__chr3:101359268-101359291	0	+
chr3	101424305	101424806	Enhancer__chr3:101424395-101424716	0	+
chr3	101592743	101593244	Enhancer__chr3:101592355-101592794	0	+
chr3	101597856	101598357	Enhancer__chr3:101598094-101598345	0	+
chr3	101599026	101599527	Enhancer__chr3:101598551-101599071	0	+
chr3	101609552	101610053	Enhancer__chr3:101609607-101609840	0	+
chr3	101617496	101617997	Enhancer__chr3:101617563-101618145	0	+
chr3	101619107	101619608	Enhancer__chr3:101619299-101619415	0	+
chr3	101620923	101621424	Enhancer__chr3:101620912-101621401	0	+
chr3	101637579	101638080	Enhancer__chr3:101637736-101637924	0	+
chr3	101645296	101645797	Enhancer__chr3:101645465-101645839	0	+
chr3	101653804	101654305	Enhancer__chr3:101653987-101654224	0	+
chr3	101657340	101657841	Enhancer__chr3:101657359-101657748	0	+
chr3	101658514	101659015	Enhancer__chr3:101658617-101658834	0	+
chr3	101661299	101661800	Enhancer__chr3:101661289-101661744	0	+
chr3	101661802	101662303	Enhancer__chr3:101661951-101662094	0	+
chr3	101669443	101669944	Enhancer__chr3:101669653-101669734	0	+
chr3	101682663	101683164	Enhancer__chr3:101682865-101682979	0	+
chr3	101683609	101684110	Enhancer__chr3:101683836-101683883	0	+
chr3	101706664	101707165	Enhancer__chr3:101706859-101706979	0	+
chr3	101707401	101707902	Enhancer__chr3:101707550-101707746	0	+
chr3	101736758	101737259	Enhancer__chr3:101736946-101737070	0	+
chr3	101737458	101737959	Enhancer__chr3:101737560-101737901	0	+
chr3	101739810	101740311	Enhancer__chr3:101739616-101740068	0	+
chr3	101745479	101745980	Enhancer__chr3:101745622-101745695	0	+
chr3	101772196	101772697	Enhancer__chr3:101772370-101772526	0	+
chr3	101809517	101810018	Enhancer__chr3:101809670-101809864	0	+
chr3	10202477	10202978	Enhancer__chr3:10202652-10202802	0	+
chr3	102429391	102429892	Enhancer__chr3:102429594-102429692	0	+
chr3	103099996	103100497	Enhancer__chr3:103100242-103100251	0	+
chr3	103189081	103189582	Enhancer__chr3:103188921-103189148	0	+
chr3	103522722	103523223	Enhancer__chr3:103522825-103523125	0	+
chr3	103710439	103710940	Enhancer__chr3:103710556-103710861	0	+
chr3	103860916	103861417	Enhancer__chr3:103861090-103861239	0	+
chr3	104014163	104014664	Enhancer__chr3:104014158-104014524	0	+
chr3	104156237	104156738	Enhancer__chr3:104155776-104156155	0	+
chr3	104241540	104242041	Enhancer__chr3:104241726-104241855	0	+
chr3	105072761	105073262	Enhancer__chr3:105072818-105073679	0	+
chr3	105078484	105078985	Enhancer__chr3:105078282-105078611	0	+
chr3	105081071	105081572	Enhancer__chr3:105081269-105081374	0	+
chr3	105316834	105317335	Enhancer__chr3:105316935-105317233	0	+
chr3	105625662	105626163	Enhancer__chr3:105625722-105626117	0	+
chr3	105626676	105627177	Enhancer__chr3:105626736-105626952	0	+
chr3	105630326	105630827	Enhancer__chr3:105630452-105630679	0	+
chr3	105716870	105717371	Enhancer__chr3:105716646-105717231	0	+
chr3	105722847	105723348	Enhancer__chr3:105722948-105723182	0	+
chr3	105732747	105733248	Enhancer__chr3:105732865-105733115	0	+
chr3	105838568	105839069	Enhancer__chr3:105838688-105838919	0	+
chr3	105925527	105926028	Enhancer__chr3:105925750-105925803	0	+
chr3	105974882	105975383	Enhancer__chr3:105974625-105975465	0	+
chr3	106054287	106054788	Enhancer__chr3:106054492-106054583	0	+
chr3	106146638	106147139	Enhancer__chr3:106146787-106146897	0	+
chr3	106253066	106253567	Enhancer__chr3:106253153-106253480	0	+
chr3	106276060	106276561	Enhancer__chr3:106276246-106276374	0	+
chr3	106393209	106393710	Enhancer__chr3:106393263-106393659	0	+
chr3	106407467	106407968	Enhancer__chr3:106407541-106407884	0	+
chr3	106445414	106445915	Enhancer__chr3:106445547-106445782	0	+
chr3	106632681	106633182	Enhancer__chr3:106632759-106633104	0	+
chr3	106764625	106765126	Enhancer__chr3:106764841-106764887	0	+
chr3	106782199	106782700	Enhancer__chr3:106782352-106782425	0	+
chr3	106839857	106840358	Enhancer__chr3:106839867-106840135	0	+
chr3	106926885	106927386	Enhancer__chr3:106926972-106927298	0	+
chr3	106932475	106932976	Enhancer__chr3:106932717-106932735	0	+
chr3	106944280	106944781	Enhancer__chr3:106944388-106944677	0	+
chr3	106984093	106984594	Enhancer__chr3:106984184-106984525	0	+
chr3	106987907	106988408	Enhancer__chr3:106988130-106988332	0	+
chr3	107013746	107014247	Enhancer__chr3:107013943-107014050	0	+
chr3	107085920	107086421	Enhancer__chr3:107085712-107085944	0	+
chr3	107106460	107106961	Enhancer__chr3:107106402-107106700	0	+
chr3	107110907	107111408	Enhancer__chr3:107111079-107111236	0	+
chr3	107148208	107148709	Enhancer__chr3:107148336-107148412	0	+
chr3	107148664	107149165	Enhancer__chr3:107148837-107149015	0	+
chr3	107553255	107553756	Enhancer__chr3:107553244-107553570	0	+
chr3	107564161	107564662	Enhancer__chr3:107564404-107564418	0	+
chr3	107657058	107657559	Enhancer__chr3:107657296-107657394	0	+
chr3	107661034	107661535	Enhancer__chr3:107661188-107661414	0	+
chr3	107662855	107663356	Enhancer__chr3:107663005-107663249	0	+
chr3	107704447	107704948	Enhancer__chr3:107704393-107704660	0	+
chr3	107705999	107706500	Enhancer__chr3:107705661-107706042	0	+
chr3	107706239	107706740	Enhancer__chr3:107706134-107706639	0	+
chr3	107707531	107708032	Enhancer__chr3:107707360-107707957	0	+
chr3	107708528	107709029	Enhancer__chr3:107708606-107708760	0	+
chr3	107712420	107712921	Enhancer__chr3:107711874-107712477	0	+
chr3	107720263	107720764	Enhancer__chr3:107720264-107720547	0	+
chr3	107723429	107723930	Enhancer__chr3:107723601-107723807	0	+
chr3	107724881	107725382	Enhancer__chr3:107725103-107725159	0	+
chr3	107727786	107728287	Enhancer__chr3:107727876-107728085	0	+
chr3	107841694	107842195	Enhancer__chr3:107841863-107841996	0	+
chr3	107843288	107843789	Enhancer__chr3:107843189-107843582	0	+
chr3	107844409	107844910	Enhancer__chr3:107844539-107845078	0	+
chr3	107846047	107846548	Enhancer__chr3:107846269-107846510	0	+
chr3	107849977	107850478	Enhancer__chr3:107850030-107850463	0	+
chr3	107850697	107851198	Enhancer__chr3:107850651-107850908	0	+
chr3	107871131	107871632	Enhancer__chr3:107871244-107871518	0	+
chr3	107877115	107877616	Enhancer__chr3:107877189-107877419	0	+
chr3	107942767	107943268	Enhancer__chr3:107942977-107943064	0	+
chr3	109074559	109075060	Enhancer__chr3:109074614-109074989	0	+
chr3	109075067	109075568	Enhancer__chr3:109075200-109075484	0	+
chr3	109525708	109526209	Enhancer__chr3:109525861-109526042	0	+
chr3	110490219	110490720	Enhancer__chr3:110490435-110490524	0	+
chr3	110545738	110546239	Enhancer__chr3:110545896-110546080	0	+
chr3	110549393	110549894	Enhancer__chr3:110549558-110549723	0	+
chr3	110559885	110560386	Enhancer__chr3:110559654-110560043	0	+
chr3	110587368	110587869	Enhancer__chr3:110587612-110587624	0	+
chr3	110688866	110689367	Enhancer__chr3:110688601-110689002	0	+
chr3	110743766	110744267	Enhancer__chr3:110744004-110744030	0	+
chr3	11138087	11138588	Enhancer__chr3:11138272-11138477	0	+
chr3	112022581	112023082	Enhancer__chr3:112022774-112023041	0	+
chr3	112083102	112083603	Enhancer__chr3:112083154-112083428	0	+
chr3	112091162	112091663	Enhancer__chr3:112091267-112091557	0	+
chr3	112093124	112093625	Enhancer__chr3:112093198-112093568	0	+
chr3	112095270	112095771	Enhancer__chr3:112095378-112095510	0	+
chr3	112095799	112096300	Enhancer__chr3:112095802-112096161	0	+
chr3	112097977	112098478	Enhancer__chr3:112097877-112098105	0	+
chr3	112100909	112101410	Enhancer__chr3:112100966-112101341	0	+
chr3	112103326	112103827	Enhancer__chr3:112103469-112103851	0	+
chr3	112110528	112111029	Enhancer__chr3:112109657-112110558	0	+
chr3	112117763	112118264	Enhancer__chr3:112117788-112118189	0	+
chr3	112143900	112144401	Enhancer__chr3:112143988-112144379	0	+
chr3	112145329	112145830	Enhancer__chr3:112145303-112145705	0	+
chr3	112165163	112165664	Enhancer__chr3:112165241-112165518	0	+
chr3	112316285	112316786	Enhancer__chr3:112315835-112316301	0	+
chr3	112370431	112370932	Enhancer__chr3:112370377-112370712	0	+
chr3	112372342	112372843	Enhancer__chr3:112372486-112372667	0	+
chr3	112390741	112391242	Enhancer__chr3:112390838-112391135	0	+
chr3	112395604	112396105	Enhancer__chr3:112395778-112395997	0	+
chr3	112404128	112404629	Enhancer__chr3:112404368-112404581	0	+
chr3	112436638	112437139	Enhancer__chr3:112436805-112436974	0	+
chr3	112465481	112465982	Enhancer__chr3:112465605-112465931	0	+
chr3	112485812	112486313	Enhancer__chr3:112486003-112486364	0	+
chr3	112494999	112495500	Enhancer__chr3:112494891-112495176	0	+
chr3	112530406	112530907	Enhancer__chr3:112530508-112530877	0	+
chr3	112531788	112532289	Enhancer__chr3:112531892-112532184	0	+
chr3	112577527	112578028	Enhancer__chr3:112577470-112577712	0	+
chr3	112739906	112740407	Enhancer__chr3:112739908-112740217	0	+
chr3	112813298	112813799	Enhancer__chr3:112813368-112813729	0	+
chr3	112829908	112830409	Enhancer__chr3:112830048-112830146	0	+
chr3	112866722	112867223	Enhancer__chr3:112866931-112867023	0	+
chr3	112885545	112886046	Enhancer__chr3:112885717-112885943	0	+
chr3	112913822	112914323	Enhancer__chr3:112914027-112914118	0	+
chr3	113934118	113934619	Enhancer__chr3:113933903-113934307	0	+
chr3	113934979	113935480	Enhancer__chr3:113935167-113935298	0	+
chr3	113940465	113940966	Enhancer__chr3:113940418-113940798	0	+
chr3	113942057	113942558	Enhancer__chr3:113941944-113942320	0	+
chr3	113947855	113948356	Enhancer__chr3:113947989-113948221	0	+
chr3	114881588	114882089	Enhancer__chr3:114881783-114882005	0	+
chr3	114884068	114884569	Enhancer__chr3:114884211-114884392	0	+
chr3	114965519	114966020	Enhancer__chr3:114965646-114965956	0	+
chr3	114998492	114998993	Enhancer__chr3:114998646-114998840	0	+
chr3	115137449	115137950	Enhancer__chr3:115137571-115137675	0	+
chr3	115231412	115231913	Enhancer__chr3:115231466-115231705	0	+
chr3	115323763	115324264	Enhancer__chr3:115324002-115324153	0	+
chr3	115337440	115337941	Enhancer__chr3:115337526-115337854	0	+
chr3	115502920	115503421	Enhancer__chr3:115502758-115503253	0	+
chr3	115503541	115504042	Enhancer__chr3:115503263-115503751	0	+
chr3	115504238	115504739	Enhancer__chr3:115503837-115504240	0	+
chr3	115511558	115512059	Enhancer__chr3:115511576-115511993	0	+
chr3	11811867	11812368	Enhancer__chr3:11812040-11812191	0	+
chr3	118560924	118561425	Enhancer__chr3:118561016-118561389	0	+
chr3	119142097	119142598	Enhancer__chr3:119142297-119142580	0	+
chr3	119145076	119145577	Enhancer__chr3:119144576-119144994	0	+
chr3	119146643	119147144	Enhancer__chr3:119146429-119146829	0	+
chr3	119280443	119280944	Enhancer__chr3:119280539-119280881	0	+
chr3	119281729	119282230	Enhancer__chr3:119281143-119281770	0	+
chr3	119289095	119289596	Enhancer__chr3:119289113-119289616	0	+
chr3	119290551	119291052	Enhancer__chr3:119290570-119290948	0	+
chr3	119311699	119312200	Enhancer__chr3:119311836-119312003	0	+
chr3	119314945	119315446	Enhancer__chr3:119314990-119315304	0	+
chr3	119315330	119315831	Enhancer__chr3:119315385-119315520	0	+
chr3	11950568	11951069	Enhancer__chr3:11950645-11950991	0	+
chr3	119864296	119864797	Enhancer__chr3:119864415-119864682	0	+
chr3	119866178	119866679	Enhancer__chr3:119866352-119866515	0	+
chr3	119872107	119872608	Enhancer__chr3:119872160-119872510	0	+
chr3	119876567	119877068	Enhancer__chr3:119876721-119876867	0	+
chr3	120004699	120005200	Enhancer__chr3:120004842-120004999	0	+
chr3	120040653	120041154	Enhancer__chr3:120040705-120041102	0	+
chr3	120181729	120182230	Enhancer__chr3:120181920-120182038	0	+
chr3	120277867	120278368	Enhancer__chr3:120277715-120278240	0	+
chr3	120279134	120279635	Enhancer__chr3:120279186-120279582	0	+
chr3	120286138	120286639	Enhancer__chr3:120286327-120286455	0	+
chr3	120344447	120344948	Enhancer__chr3:120344562-120344833	0	+
chr3	12036416	12036917	Enhancer__chr3:12036535-12036797	0	+
chr3	12059732	12060233	Enhancer__chr3:12059896-12060069	0	+
chr3	121148959	121149460	Enhancer__chr3:121149194-121149225	0	+
chr3	12131019	12131520	Enhancer__chr3:12131259-12131529	0	+
chr3	12136992	12137493	Enhancer__chr3:12137205-12137457	0	+
chr3	12142639	12143140	Enhancer__chr3:12142843-12142936	0	+
chr3	121474902	121475403	Enhancer__chr3:121474851-121475213	0	+
chr3	12163534	12164035	Enhancer__chr3:12163583-12163954	0	+
chr3	121664289	121664790	Enhancer__chr3:121664489-121664635	0	+
chr3	121676478	121676979	Enhancer__chr3:121676624-121676834	0	+
chr3	121749106	121749607	Enhancer__chr3:121749287-121749529	0	+
chr3	121771759	121772260	Enhancer__chr3:121771928-121772097	0	+
chr3	122014332	122014833	Enhancer__chr3:122013970-122014538	0	+
chr3	122018344	122018845	Enhancer__chr3:122018109-122018547	0	+
chr3	122032102	122032603	Enhancer__chr3:122032276-122032428	0	+
chr3	122033333	122033834	Enhancer__chr3:122033411-122033646	0	+
chr3	122041233	122041734	Enhancer__chr3:122041409-122041544	0	+
chr3	122074744	122075245	Enhancer__chr3:122074989-122075000	0	+
chr3	12211866	12212367	Enhancer__chr3:12211698-12212069	0	+
chr3	12219531	12220032	Enhancer__chr3:12219674-12219854	0	+
chr3	12220799	12221300	Enhancer__chr3:12220728-12221239	0	+
chr3	12222077	12222578	Enhancer__chr3:12222245-12222290	0	+
chr3	122294938	122295439	Enhancer__chr3:122295052-122295483	0	+
chr3	12229881	12230382	Enhancer__chr3:12229937-12230151	0	+
chr3	12235055	12235556	Enhancer__chr3:12234951-12235397	0	+
chr3	12235784	12236285	Enhancer__chr3:12235782-12236012	0	+
chr3	122379641	122380142	Enhancer__chr3:122379671-122379962	0	+
chr3	122397309	122397810	Enhancer__chr3:122397553-122397693	0	+
chr3	12271385	12271886	Enhancer__chr3:12271561-12271709	0	+
chr3	12275713	12276214	Enhancer__chr3:12275748-12276053	0	+
chr3	123178787	123179288	Enhancer__chr3:123178937-123179138	0	+
chr3	123305126	123305627	Enhancer__chr3:123304962-123305362	0	+
chr3	123321120	123321621	Enhancer__chr3:123321303-123321432	0	+
chr3	123324002	123324503	Enhancer__chr3:123324068-123324437	0	+
chr3	123740527	123741028	Enhancer__chr3:123740748-123740806	0	+
chr3	123756742	123757243	Enhancer__chr3:123756806-123757178	0	+
chr3	123757172	123757673	Enhancer__chr3:123757264-123757578	0	+
chr3	123761941	123762442	Enhancer__chr3:123762181-123762190	0	+
chr3	123771677	123772178	Enhancer__chr3:123771847-123772007	0	+
chr3	123781886	123782387	Enhancer__chr3:123782092-123782280	0	+
chr3	124779976	124780477	Enhancer__chr3:124779995-124780351	0	+
chr3	124781581	124782082	Enhancer__chr3:124781797-124782117	0	+
chr3	124786159	124786660	Enhancer__chr3:124786089-124786383	0	+
chr3	12504087	12504588	Enhancer__chr3:12504126-12504446	0	+
chr3	125113211	125113712	Enhancer__chr3:125113338-125113617	0	+
chr3	12512741	12513242	Enhancer__chr3:12512871-12513125	0	+
chr3	125341110	125341611	Enhancer__chr3:125341186-125341562	0	+
chr3	125351845	125352346	Enhancer__chr3:125351909-125352225	0	+
chr3	125363144	125363645	Enhancer__chr3:125363284-125363563	0	+
chr3	125369431	125369932	Enhancer__chr3:125369670-125369693	0	+
chr3	125555277	125555778	Enhancer__chr3:125554978-125555354	0	+
chr3	125709430	125709931	Enhancer__chr3:125709142-125709481	0	+
chr3	125712490	125712991	Enhancer__chr3:125712652-125712829	0	+
chr3	125986086	125986587	Enhancer__chr3:125986265-125986571	0	+
chr3	125987391	125987892	Enhancer__chr3:125987620-125987662	0	+
chr3	125992930	125993431	Enhancer__chr3:125993096-125993292	0	+
chr3	126108083	126108584	Enhancer__chr3:126108107-126108472	0	+
chr3	126391399	126391900	Enhancer__chr3:126391611-126391660	0	+
chr3	126690856	126691357	Enhancer__chr3:126690804-126691208	0	+
chr3	126700654	126701155	Enhancer__chr3:126700801-126701293	0	+
chr3	126701331	126701832	Enhancer__chr3:126701397-126702091	0	+
chr3	126702985	126703486	Enhancer__chr3:126702933-126703224	0	+
chr3	126854168	126854669	Enhancer__chr3:126854229-126854593	0	+
chr3	126939372	126939873	Enhancer__chr3:126939428-126939807	0	+
chr3	126939757	126940258	Enhancer__chr3:126939932-126940049	0	+
chr3	126940098	126940599	Enhancer__chr3:126940272-126940448	0	+
chr3	126945254	126945755	Enhancer__chr3:126945431-126945830	0	+
chr3	126946250	126946751	Enhancer__chr3:126945882-126946306	0	+
chr3	127018205	127018706	Enhancer__chr3:127018107-127018461	0	+
chr3	127141769	127142270	Enhancer__chr3:127141829-127142209	0	+
chr3	12723336	12723837	Enhancer__chr3:12723455-12723677	0	+
chr3	127244191	127244692	Enhancer__chr3:127244302-127244595	0	+
chr3	127265762	127266263	Enhancer__chr3:127265985-127266382	0	+
chr3	127266397	127266898	Enhancer__chr3:127266508-127266786	0	+
chr3	127406155	127406656	Enhancer__chr3:127404993-127405883	0	+
chr3	127544631	127545132	Enhancer__chr3:127544672-127545057	0	+
chr3	127553816	127554317	Enhancer__chr3:127553991-127554142	0	+
chr3	127554268	127554769	Enhancer__chr3:127554319-127554718	0	+
chr3	127555830	127556331	Enhancer__chr3:127555901-127556268	0	+
chr3	127605138	127605639	Enhancer__chr3:127605255-127605518	0	+
chr3	127607608	127608109	Enhancer__chr3:127607492-127607795	0	+
chr3	127632647	127633148	Enhancer__chr3:127632728-127633069	0	+
chr3	127729072	127729573	Enhancer__chr3:127729316-127729371	0	+
chr3	128128859	128129360	Enhancer__chr3:128129010-128129170	0	+
chr3	128134099	128134600	Enhancer__chr3:128134219-128134423	0	+
chr3	128134899	128135400	Enhancer__chr3:128134820-128135360	0	+
chr3	128135539	128136040	Enhancer__chr3:128135736-128135843	0	+
chr3	128152551	128153052	Enhancer__chr3:128152586-128152939	0	+
chr3	128153822	128154323	Enhancer__chr3:128153952-128154067	0	+
chr3	128214184	128214685	Enhancer__chr3:128214371-128214730	0	+
chr3	128216439	128216940	Enhancer__chr3:128216520-128216923	0	+
chr3	128267630	128268131	Enhancer__chr3:128267469-128267837	0	+
chr3	128303991	128304492	Enhancer__chr3:128304030-128304455	0	+
chr3	128310876	128311377	Enhancer__chr3:128310952-128311168	0	+
chr3	128312904	128313405	Enhancer__chr3:128312973-128313336	0	+
chr3	128317906	128318407	Enhancer__chr3:128317710-128318049	0	+
chr3	128324854	128325355	Enhancer__chr3:128325000-128325227	0	+
chr3	128327174	128327675	Enhancer__chr3:128327283-128327483	0	+
chr3	128329883	128330384	Enhancer__chr3:128329972-128330294	0	+
chr3	128335428	128335929	Enhancer__chr3:128335495-128335812	0	+
chr3	128336322	128336823	Enhancer__chr3:128336521-128336831	0	+
chr3	128337300	128337801	Enhancer__chr3:128337505-128337705	0	+
chr3	128417675	128418176	Enhancer__chr3:128417695-128417825	0	+
chr3	128538767	128539268	Enhancer__chr3:128538992-128539042	0	+
chr3	128564694	128565195	Enhancer__chr3:128564550-128565114	0	+
chr3	128565272	128565773	Enhancer__chr3:128565439-128565717	0	+
chr3	128573368	128573869	Enhancer__chr3:128573463-128573773	0	+
chr3	128574261	128574762	Enhancer__chr3:128574396-128574627	0	+
chr3	128589190	128589691	Enhancer__chr3:128589304-128589705	0	+
chr3	128777349	128777850	Enhancer__chr3:128777311-128777632	0	+
chr3	128945218	128945719	Enhancer__chr3:128945338-128945482	0	+
chr3	128946847	128947348	Enhancer__chr3:128946609-128946967	0	+
chr3	128948127	128948628	Enhancer__chr3:128947996-128948470	0	+
chr3	128948964	128949465	Enhancer__chr3:128949165-128949421	0	+
chr3	128950163	128950664	Enhancer__chr3:128950287-128950475	0	+
chr3	128952879	128953380	Enhancer__chr3:128952340-128952748	0	+
chr3	128954196	128954697	Enhancer__chr3:128954316-128954512	0	+
chr3	128957770	128958271	Enhancer__chr3:128957834-128958071	0	+
chr3	128958919	128959420	Enhancer__chr3:128958880-128959235	0	+
chr3	128964466	128964967	Enhancer__chr3:128964355-128964687	0	+
chr3	12917572	12918073	Enhancer__chr3:12917586-12917878	0	+
chr3	129244230	129244731	Enhancer__chr3:129244298-129244494	0	+
chr3	129244877	129245378	Enhancer__chr3:129245035-129245230	0	+
chr3	129245328	129245829	Enhancer__chr3:129245456-129245718	0	+
chr3	129335680	129336181	Enhancer__chr3:129335456-129335900	0	+
chr3	129337726	129338227	Enhancer__chr3:129337923-129338085	0	+
chr3	129343338	129343839	Enhancer__chr3:129343419-129343754	0	+
chr3	129344733	129345234	Enhancer__chr3:129344975-129345039	0	+
chr3	129346208	129346709	Enhancer__chr3:129346331-129346490	0	+
chr3	129352382	129352883	Enhancer__chr3:129352569-129352710	0	+
chr3	129630018	129630519	Enhancer__chr3:129630197-129630419	0	+
chr3	129635972	129636473	Enhancer__chr3:129636051-129636397	0	+
chr3	129655524	129656025	Enhancer__chr3:129655699-129655849	0	+
chr3	129690357	129690858	Enhancer__chr3:129690304-129690667	0	+
chr3	130539774	130540275	Enhancer__chr3:130539887-130540309	0	+
chr3	130558106	130558607	Enhancer__chr3:130558055-130558328	0	+
chr3	130560161	130560662	Enhancer__chr3:130560260-130560548	0	+
chr3	130562389	130562890	Enhancer__chr3:130562630-130562648	0	+
chr3	131090510	131091011	Enhancer__chr3:131090710-131090810	0	+
chr3	131096148	131096649	Enhancer__chr3:131096350-131096447	0	+
chr3	131168519	131169020	Enhancer__chr3:131168625-131168945	0	+
chr3	13151146	13151647	Enhancer__chr3:13151388-13151404	0	+
chr3	13152133	13152634	Enhancer__chr3:13152253-13152557	0	+
chr3	13152888	13153389	Enhancer__chr3:13153064-13153212	0	+
chr3	13153703	13154204	Enhancer__chr3:13153880-13154026	0	+
chr3	132030388	132030889	Enhancer__chr3:132030632-132030644	0	+
chr3	13209648	13210149	Enhancer__chr3:13209777-13210019	0	+
chr3	132261734	132262235	Enhancer__chr3:132261870-132262263	0	+
chr3	13231147	13231648	Enhancer__chr3:13231333-13231490	0	+
chr3	132523877	132524378	Enhancer__chr3:132524079-132524175	0	+
chr3	132524503	132525004	Enhancer__chr3:132524722-132524784	0	+
chr3	132533914	132534415	Enhancer__chr3:132534160-132534169	0	+
chr3	13257395	13257896	Enhancer__chr3:13257508-13257782	0	+
chr3	132671184	132671685	Enhancer__chr3:132671278-132671513	0	+
chr3	132685378	132685879	Enhancer__chr3:132685595-132685662	0	+
chr3	13305520	13306021	Enhancer__chr3:13305478-13305792	0	+
chr3	133218044	133218545	Enhancer__chr3:133218187-133218327	0	+
chr3	133225144	133225645	Enhancer__chr3:133225355-133225451	0	+
chr3	13325050	13325551	Enhancer__chr3:13325256-13325344	0	+
chr3	133288928	133289429	Enhancer__chr3:133289121-133289251	0	+
chr3	133393109	133393610	Enhancer__chr3:133393318-133393395	0	+
chr3	133461347	133461848	Enhancer__chr3:133461507-133461687	0	+
chr3	133631085	133631586	Enhancer__chr3:133631190-133631374	0	+
chr3	134031290	134031791	Enhancer__chr3:134031444-134031760	0	+
chr3	134034281	134034782	Enhancer__chr3:134034499-134034569	0	+
chr3	134045886	134046387	Enhancer__chr3:134045700-134046050	0	+
chr3	134047064	134047565	Enhancer__chr3:134047160-134047394	0	+
chr3	134050523	134051024	Enhancer__chr3:134050159-134050571	0	+
chr3	134051004	134051505	Enhancer__chr3:134051149-134051359	0	+
chr3	134053551	134054052	Enhancer__chr3:134053436-134053779	0	+
chr3	134066986	134067487	Enhancer__chr3:134067109-134067364	0	+
chr3	134068490	134068991	Enhancer__chr3:134068231-134068586	0	+
chr3	134070075	134070576	Enhancer__chr3:134069780-134070244	0	+
chr3	134100550	134101051	Enhancer__chr3:134100770-134101008	0	+
chr3	134145813	134146314	Enhancer__chr3:134145641-134145965	0	+
chr3	134179722	134180223	Enhancer__chr3:134179879-134180146	0	+
chr3	134181204	134181705	Enhancer__chr3:134181248-134181600	0	+
chr3	134182792	134183293	Enhancer__chr3:134182898-134183261	0	+
chr3	134310059	134310560	Enhancer__chr3:134309763-134310161	0	+
chr3	13493229	13493730	Enhancer__chr3:13493281-13493606	0	+
chr3	13517509	13518010	Enhancer__chr3:13517617-13517913	0	+
chr3	135235213	135235714	Enhancer__chr3:135235230-135235627	0	+
chr3	135488649	135489150	Enhancer__chr3:135488806-135488993	0	+
chr3	13549103	13549604	Enhancer__chr3:13549267-13549563	0	+
chr3	13554838	13555339	Enhancer__chr3:13555033-13555410	0	+
chr3	13555675	13556176	Enhancer__chr3:13555627-13555924	0	+
chr3	135615443	135615944	Enhancer__chr3:135615560-135615771	0	+
chr3	135663663	135664164	Enhancer__chr3:135663857-135663970	0	+
chr3	136491894	136492395	Enhancer__chr3:136492102-136492187	0	+
chr3	136509242	136509743	Enhancer__chr3:136509398-136509586	0	+
chr3	136521193	136521694	Enhancer__chr3:136521386-136521500	0	+
chr3	136533776	136534277	Enhancer__chr3:136533824-136534225	0	+
chr3	136950072	136950573	Enhancer__chr3:136950285-136950362	0	+
chr3	137372907	137373408	Enhancer__chr3:137373152-137373163	0	+
chr3	13739948	13740449	Enhancer__chr3:13740118-13740248	0	+
chr3	137443694	137444195	Enhancer__chr3:137443746-137444143	0	+
chr3	137707669	137708170	Enhancer__chr3:137707770-137708146	0	+
chr3	137768944	137769445	Enhancer__chr3:137768870-137769254	0	+
chr3	138322950	138323451	Enhancer__chr3:138323121-138323298	0	+
chr3	138365134	138365635	Enhancer__chr3:138364761-138365360	0	+
chr3	13853478	13853979	Enhancer__chr3:13853533-13853845	0	+
chr3	138565268	138565769	Enhancer__chr3:138565329-138565569	0	+
chr3	138581347	138581848	Enhancer__chr3:138581550-138581663	0	+
chr3	138582036	138582537	Enhancer__chr3:138581757-138582253	0	+
chr3	138582201	138582702	Enhancer__chr3:138582294-138582582	0	+
chr3	138594763	138595264	Enhancer__chr3:138594717-138594956	0	+
chr3	138634276	138634777	Enhancer__chr3:138634319-138634690	0	+
chr3	139113056	139113557	Enhancer__chr3:139112882-139113199	0	+
chr3	139271234	139271735	Enhancer__chr3:139271371-139271598	0	+
chr3	13932173	13932674	Enhancer__chr3:13932354-13932493	0	+
chr3	13936833	13937334	Enhancer__chr3:13936849-13937176	0	+
chr3	139491530	139492031	Enhancer__chr3:139491345-139491740	0	+
chr3	139633533	139634034	Enhancer__chr3:139633599-139633968	0	+
chr3	140444084	140444585	Enhancer__chr3:140444115-140444514	0	+
chr3	140491046	140491547	Enhancer__chr3:140491226-140491601	0	+
chr3	140919655	140920156	Enhancer__chr3:140919701-140920097	0	+
chr3	141021658	141022159	Enhancer__chr3:141021600-141021902	0	+
chr3	141032008	141032509	Enhancer__chr3:141032180-141032338	0	+
chr3	141173775	141174276	Enhancer__chr3:141173878-141174028	0	+
chr3	141174933	141175434	Enhancer__chr3:141174545-141175038	0	+
chr3	141175155	141175656	Enhancer__chr3:141175186-141175511	0	+
chr3	141396477	141396978	Enhancer__chr3:141396660-141396814	0	+
chr3	141397688	141398189	Enhancer__chr3:141397804-141398070	0	+
chr3	141482066	141482567	Enhancer__chr3:141482175-141482451	0	+
chr3	141572008	141572509	Enhancer__chr3:141572106-141572412	0	+
chr3	141573400	141573901	Enhancer__chr3:141573588-141573710	0	+
chr3	141582295	141582796	Enhancer__chr3:141582401-141582771	0	+
chr3	141659811	141660312	Enhancer__chr3:141659994-141660128	0	+
chr3	141994780	141995281	Enhancer__chr3:141994757-141995052	0	+
chr3	141995882	141996383	Enhancer__chr3:141995622-141995984	0	+
chr3	14246506	14247007	Enhancer__chr3:14246419-14246703	0	+
chr3	14257621	14258122	Enhancer__chr3:14257734-14258042	0	+
chr3	142801054	142801555	Enhancer__chr3:142800993-142801468	0	+
chr3	142804281	142804782	Enhancer__chr3:142804014-142804376	0	+
chr3	142844269	142844770	Enhancer__chr3:142844486-142844557	0	+
chr3	142844636	142845137	Enhancer__chr3:142844875-142844897	0	+
chr3	14287296	14287797	Enhancer__chr3:14287496-14287739	0	+
chr3	142886724	142887225	Enhancer__chr3:142886908-142887049	0	+
chr3	142890148	142890649	Enhancer__chr3:142890242-142890506	0	+
chr3	143828721	143829222	Enhancer__chr3:143828914-143829061	0	+
chr3	143853153	143853654	Enhancer__chr3:143853302-143853504	0	+
chr3	14407794	14408295	Enhancer__chr3:14407867-14408115	0	+
chr3	14413277	14413778	Enhancer__chr3:14413329-14413583	0	+
chr3	144134055	144134556	Enhancer__chr3:144134299-144134312	0	+
chr3	14419155	14419656	Enhancer__chr3:14419300-14419574	0	+
chr3	144647035	144647536	Enhancer__chr3:144647141-144647430	0	+
chr3	144765301	144765802	Enhancer__chr3:144765488-144765615	0	+
chr3	144785443	144785944	Enhancer__chr3:144785670-144785716	0	+
chr3	145164312	145164813	Enhancer__chr3:145164438-145164687	0	+
chr3	145291865	145292366	Enhancer__chr3:145292111-145292120	0	+
chr3	145416148	145416649	Enhancer__chr3:145416082-145416315	0	+
chr3	145546530	145547031	Enhancer__chr3:145546772-145546788	0	+
chr3	145785368	145785869	Enhancer__chr3:145785304-145785639	0	+
chr3	14579689	14580190	Enhancer__chr3:14579717-14580123	0	+
chr3	145883179	145883680	Enhancer__chr3:145883195-145883481	0	+
chr3	145894797	145895298	Enhancer__chr3:145894951-145895144	0	+
chr3	145992526	145993027	Enhancer__chr3:145992616-145992968	0	+
chr3	146031614	146032115	Enhancer__chr3:146031799-146032049	0	+
chr3	146224729	146225230	Enhancer__chr3:146224364-146224853	0	+
chr3	146268929	146269430	Enhancer__chr3:146269018-146269189	0	+
chr3	146685961	146686462	Enhancer__chr3:146686002-146686397	0	+
chr3	146693174	146693675	Enhancer__chr3:146693286-146693521	0	+
chr3	146745566	146746067	Enhancer__chr3:146745799-146745822	0	+
chr3	146955527	146956028	Enhancer__chr3:146955604-146955955	0	+
chr3	147016351	147016852	Enhancer__chr3:147016506-147016766	0	+
chr3	147072786	147073287	Enhancer__chr3:147072976-147073090	0	+
chr3	14714945	14715446	Enhancer__chr3:14715115-14715196	0	+
chr3	147290592	147291093	Enhancer__chr3:147290616-147291014	0	+
chr3	147331505	147332006	Enhancer__chr3:147331675-147331840	0	+
chr3	147663777	147664278	Enhancer__chr3:147663875-147664087	0	+
chr3	147741883	147742384	Enhancer__chr3:147742029-147742238	0	+
chr3	147744176	147744677	Enhancer__chr3:147744234-147744618	0	+
chr3	14816980	14817481	Enhancer__chr3:14817078-14817479	0	+
chr3	148318713	148319214	Enhancer__chr3:148318861-148319089	0	+
chr3	148319997	148320498	Enhancer__chr3:148320086-148320294	0	+
chr3	148332599	148333100	Enhancer__chr3:148332840-148332859	0	+
chr3	148361318	148361819	Enhancer__chr3:148361521-148361616	0	+
chr3	14845139	14845640	Enhancer__chr3:14845285-14845503	0	+
chr3	14847935	14848436	Enhancer__chr3:14848047-14848355	0	+
chr3	148581596	148582097	Enhancer__chr3:148581754-148581862	0	+
chr3	148660651	148661152	Enhancer__chr3:148660888-148660915	0	+
chr3	148704857	148705358	Enhancer__chr3:148704982-148705163	0	+
chr3	148943148	148943649	Enhancer__chr3:148942843-148943311	0	+
chr3	148963702	148964203	Enhancer__chr3:148963630-148964002	0	+
chr3	149057615	149058116	Enhancer__chr3:149057749-149057981	0	+
chr3	149099889	149100390	Enhancer__chr3:149099928-149100323	0	+
chr3	149104923	149105424	Enhancer__chr3:149104739-149105065	0	+
chr3	149108442	149108943	Enhancer__chr3:149108520-149108892	0	+
chr3	149113451	149113952	Enhancer__chr3:149113631-149114007	0	+
chr3	149119324	149119825	Enhancer__chr3:149119420-149119639	0	+
chr3	149151119	149151620	Enhancer__chr3:149151278-149151442	0	+
chr3	149153876	149154377	Enhancer__chr3:149153999-149154253	0	+
chr3	149180692	149181193	Enhancer__chr3:149180653-149180836	0	+
chr3	149186306	149186807	Enhancer__chr3:149186504-149186608	0	+
chr3	149225696	149226197	Enhancer__chr3:149225388-149225682	0	+
chr3	149225857	149226358	Enhancer__chr3:149225895-149226130	0	+
chr3	149229355	149229856	Enhancer__chr3:149229459-149229794	0	+
chr3	149819552	149820053	Enhancer__chr3:149819776-149820103	0	+
chr3	149823898	149824399	Enhancer__chr3:149823678-149824072	0	+
chr3	149825012	149825513	Enhancer__chr3:149824540-149825048	0	+
chr3	149832070	149832571	Enhancer__chr3:149832211-149832429	0	+
chr3	149833545	149834046	Enhancer__chr3:149833629-149833961	0	+
chr3	149865231	149865732	Enhancer__chr3:149865143-149865465	0	+
chr3	149901420	149901921	Enhancer__chr3:149901549-149901792	0	+
chr3	149901887	149902388	Enhancer__chr3:149902049-149902225	0	+
chr3	149933759	149934260	Enhancer__chr3:149933925-149934322	0	+
chr3	149953384	149953885	Enhancer__chr3:149953459-149953819	0	+
chr3	149959932	149960433	Enhancer__chr3:149960024-149960302	0	+
chr3	149966159	149966660	Enhancer__chr3:149966255-149966555	0	+
chr3	149967534	149968035	Enhancer__chr3:149967725-149967887	0	+
chr3	149991268	149991769	Enhancer__chr3:149991204-149991578	0	+
chr3	150001881	150002382	Enhancer__chr3:150001972-150002287	0	+
chr3	150066277	150066778	Enhancer__chr3:150066449-150066620	0	+
chr3	150086504	150087005	Enhancer__chr3:150086629-150086866	0	+
chr3	150089737	150090238	Enhancer__chr3:150089534-150090066	0	+
chr3	150102781	150103282	Enhancer__chr3:150102610-150102865	0	+
chr3	150445501	150446002	Enhancer__chr3:150445626-150445906	0	+
chr3	150453527	150454028	Enhancer__chr3:150453151-150453509	0	+
chr3	150455670	150456171	Enhancer__chr3:150455785-150455994	0	+
chr3	150456173	150456674	Enhancer__chr3:150456267-150456381	0	+
chr3	150457145	150457646	Enhancer__chr3:150457276-150457594	0	+
chr3	150482352	150482853	Enhancer__chr3:150482569-150482635	0	+
chr3	150581567	150582068	Enhancer__chr3:150581735-150581900	0	+
chr3	150713977	150714478	Enhancer__chr3:150714222-150714233	0	+
chr3	15109354	15109855	Enhancer__chr3:15109564-15109704	0	+
chr3	151263582	151264083	Enhancer__chr3:151263826-151263968	0	+
chr3	151486220	151486721	Enhancer__chr3:151486383-151486557	0	+
chr3	151507222	151507723	Enhancer__chr3:151507223-151507685	0	+
chr3	151514000	151514501	Enhancer__chr3:151514227-151514622	0	+
chr3	151582450	151582951	Enhancer__chr3:151582597-151582803	0	+
chr3	151589512	151590013	Enhancer__chr3:151589492-151589804	0	+
chr3	151738723	151739224	Enhancer__chr3:151738872-151739003	0	+
chr3	151739748	151740249	Enhancer__chr3:151739734-151740181	0	+
chr3	151838971	151839472	Enhancer__chr3:151839053-151839312	0	+
chr3	151902673	151903174	Enhancer__chr3:151902781-151903065	0	+
chr3	151914485	151914986	Enhancer__chr3:151914650-151914811	0	+
chr3	151915182	151915683	Enhancer__chr3:151915334-151915455	0	+
chr3	151916853	151917354	Enhancer__chr3:151916999-151917240	0	+
chr3	151917368	151917869	Enhancer__chr3:151917246-151917489	0	+
chr3	151918792	151919293	Enhancer__chr3:151918966-151919116	0	+
chr3	151922013	151922514	Enhancer__chr3:151922139-151922351	0	+
chr3	151923337	151923838	Enhancer__chr3:151923088-151923367	0	+
chr3	152215132	152215633	Enhancer__chr3:152215203-152215520	0	+
chr3	152223657	152224158	Enhancer__chr3:152223783-152224074	0	+
chr3	152236510	152237011	Enhancer__chr3:152236739-152236782	0	+
chr3	152309335	152309836	Enhancer__chr3:152309571-152309599	0	+
chr3	152313834	152314335	Enhancer__chr3:152313972-152314194	0	+
chr3	152371356	152371857	Enhancer__chr3:152371360-152371697	0	+
chr3	152374777	152375278	Enhancer__chr3:152374942-152375112	0	+
chr3	152409420	152409921	Enhancer__chr3:152409592-152409745	0	+
chr3	152460886	152461387	Enhancer__chr3:152460711-152461076	0	+
chr3	152574824	152575325	Enhancer__chr3:152574912-152575303	0	+
chr3	152583553	152584054	Enhancer__chr3:152583492-152583870	0	+
chr3	152705459	152705960	Enhancer__chr3:152705631-152705718	0	+
chr3	152848292	152848793	Enhancer__chr3:152848416-152848799	0	+
chr3	152856469	152856970	Enhancer__chr3:152856443-152856813	0	+
chr3	152878257	152878758	Enhancer__chr3:152878171-152878732	0	+
chr3	152962701	152963202	Enhancer__chr3:152962900-152963082	0	+
chr3	152965650	152966151	Enhancer__chr3:152965278-152966000	0	+
chr3	152968246	152968747	Enhancer__chr3:152968385-152968523	0	+
chr3	153002076	153002577	Enhancer__chr3:153002176-153002347	0	+
chr3	153003667	153004168	Enhancer__chr3:153003780-153003941	0	+
chr3	153007095	153007596	Enhancer__chr3:153007263-153007499	0	+
chr3	153010989	153011490	Enhancer__chr3:153011087-153011326	0	+
chr3	153017289	153017790	Enhancer__chr3:153017510-153017568	0	+
chr3	153037641	153038142	Enhancer__chr3:153037837-153038182	0	+
chr3	153332325	153332826	Enhancer__chr3:153332507-153332644	0	+
chr3	153358669	153359170	Enhancer__chr3:153358840-153358996	0	+
chr3	153525310	153525811	Enhancer__chr3:153525530-153525590	0	+
chr3	153720834	153721335	Enhancer__chr3:153720980-153721188	0	+
chr3	154513459	154513960	Enhancer__chr3:154513316-154513730	0	+
chr3	154688592	154689093	Enhancer__chr3:154688654-154689001	0	+
chr3	154719344	154719845	Enhancer__chr3:154719501-154719650	0	+
chr3	154987802	154988303	Enhancer__chr3:154987917-154988101	0	+
chr3	154995870	154996371	Enhancer__chr3:154995929-154996300	0	+
chr3	155464364	155464865	Enhancer__chr3:155464601-155464622	0	+
chr3	155465030	155465531	Enhancer__chr3:155465227-155465373	0	+
chr3	155705765	155706266	Enhancer__chr3:155705974-155706059	0	+
chr3	15582568	15583069	Enhancer__chr3:15582631-15583012	0	+
chr3	15598030	15598531	Enhancer__chr3:15598070-15598395	0	+
chr3	15599263	15599764	Enhancer__chr3:15599049-15599493	0	+
chr3	156295448	156295949	Enhancer__chr3:156295633-156295787	0	+
chr3	156297238	156297739	Enhancer__chr3:156297231-156297470	0	+
chr3	156304913	156305414	Enhancer__chr3:156305125-156305202	0	+
chr3	156324468	156324969	Enhancer__chr3:156324679-156324757	0	+
chr3	156355972	156356473	Enhancer__chr3:156356152-156356341	0	+
chr3	156361586	156362087	Enhancer__chr3:156361646-156361882	0	+
chr3	156432594	156433095	Enhancer__chr3:156432757-156433079	0	+
chr3	156442542	156443043	Enhancer__chr3:156442773-156442811	0	+
chr3	156443363	156443864	Enhancer__chr3:156443600-156443618	0	+
chr3	156444243	156444744	Enhancer__chr3:156444390-156444661	0	+
chr3	156453231	156453732	Enhancer__chr3:156453441-156453522	0	+
chr3	156480453	156480954	Enhancer__chr3:156480605-156480801	0	+
chr3	156491458	156491959	Enhancer__chr3:156491591-156491826	0	+
chr3	156501854	156502355	Enhancer__chr3:156502026-156502257	0	+
chr3	156505922	156506423	Enhancer__chr3:156506058-156506346	0	+
chr3	156506736	156507237	Enhancer__chr3:156506552-156506943	0	+
chr3	156527545	156528046	Enhancer__chr3:156527707-156527883	0	+
chr3	156529282	156529783	Enhancer__chr3:156529352-156529637	0	+
chr3	156530497	156530998	Enhancer__chr3:156530301-156530778	0	+
chr3	156538514	156539015	Enhancer__chr3:156538683-156538849	0	+
chr3	156782227	156782728	Enhancer__chr3:156782227-156782502	0	+
chr3	156784472	156784973	Enhancer__chr3:156784451-156784922	0	+
chr3	156787929	156788430	Enhancer__chr3:156788104-156788445	0	+
chr3	156795498	156795999	Enhancer__chr3:156795249-156795685	0	+
chr3	156809468	156809969	Enhancer__chr3:156809366-156809564	0	+
chr3	156823246	156823747	Enhancer__chr3:156822906-156823344	0	+
chr3	156828660	156829161	Enhancer__chr3:156828715-156829105	0	+
chr3	156837419	156837920	Enhancer__chr3:156837520-156837824	0	+
chr3	156839836	156840337	Enhancer__chr3:156839965-156840160	0	+
chr3	156846054	156846555	Enhancer__chr3:156846039-156846735	0	+
chr3	156847846	156848347	Enhancer__chr3:156847368-156847750	0	+
chr3	156849622	156850123	Enhancer__chr3:156849691-156850000	0	+
chr3	156852824	156853325	Enhancer__chr3:156852547-156853124	0	+
chr3	15695924	15696425	Enhancer__chr3:15695837-15696119	0	+
chr3	156959251	156959752	Enhancer__chr3:156959494-156959508	0	+
chr3	15702598	15703099	Enhancer__chr3:15702831-15703150	0	+
chr3	15704024	15704525	Enhancer__chr3:15704167-15704382	0	+
chr3	15902490	15902991	Enhancer__chr3:15901875-15902313	0	+
chr3	159628942	159629443	Enhancer__chr3:159629045-159629355	0	+
chr3	159647435	159647936	Enhancer__chr3:159647586-159647883	0	+
chr3	159656682	159657183	Enhancer__chr3:159656528-159656799	0	+
chr3	159765506	159766007	Enhancer__chr3:159765726-159765787	0	+
chr3	159783795	159784296	Enhancer__chr3:159784027-159784420	0	+
chr3	159843806	159844307	Enhancer__chr3:159843929-159844122	0	+
chr3	159847301	159847802	Enhancer__chr3:159847336-159847699	0	+
chr3	159852243	159852744	Enhancer__chr3:159852433-159852554	0	+
chr3	159902534	159903035	Enhancer__chr3:159902453-159902788	0	+
chr3	159922228	159922729	Enhancer__chr3:159922333-159922625	0	+
chr3	16024444	16024945	Enhancer__chr3:16024262-16024670	0	+
chr3	160288043	160288544	Enhancer__chr3:160288141-160288350	0	+
chr3	16095272	16095773	Enhancer__chr3:16095389-16095655	0	+
chr3	16097960	16098461	Enhancer__chr3:16097736-16098110	0	+
chr3	16101905	16102406	Enhancer__chr3:16101834-16102183	0	+
chr3	16102530	16103031	Enhancer__chr3:16102393-16102705	0	+
chr3	161032789	161033290	Enhancer__chr3:161032970-161033108	0	+
chr3	16106444	16106945	Enhancer__chr3:16106573-16106816	0	+
chr3	16108456	16108957	Enhancer__chr3:16108554-16108934	0	+
chr3	161125079	161125580	Enhancer__chr3:161125031-161125340	0	+
chr3	161126747	161127248	Enhancer__chr3:161126891-161127108	0	+
chr3	161133234	161133735	Enhancer__chr3:161133387-161133714	0	+
chr3	161133713	161134214	Enhancer__chr3:161133836-161133975	0	+
chr3	161138382	161138883	Enhancer__chr3:161138601-161138921	0	+
chr3	161139903	161140404	Enhancer__chr3:161139893-161140384	0	+
chr3	161145622	161146123	Enhancer__chr3:161145857-161145887	0	+
chr3	161371078	161371579	Enhancer__chr3:161371327-161371329	0	+
chr3	16145215	16145716	Enhancer__chr3:16145048-16145389	0	+
chr3	161521404	161521905	Enhancer__chr3:161521648-161521661	0	+
chr3	161572222	161572723	Enhancer__chr3:161572365-161572580	0	+
chr3	161579536	161580037	Enhancer__chr3:161579541-161579705	0	+
chr3	16163530	16164031	Enhancer__chr3:16163669-16163892	0	+
chr3	16166225	16166726	Enhancer__chr3:16166035-16166390	0	+
chr3	16171496	16171997	Enhancer__chr3:16171559-16171808	0	+
chr3	161731506	161732007	Enhancer__chr3:161731102-161731436	0	+
chr3	16181990	16182491	Enhancer__chr3:16181971-16182303	0	+
chr3	161835844	161836345	Enhancer__chr3:161835888-161836193	0	+
chr3	161852260	161852761	Enhancer__chr3:161852420-161852720	0	+
chr3	16280680	16281181	Enhancer__chr3:16280641-16280873	0	+
chr3	16281732	16282233	Enhancer__chr3:16281854-16282110	0	+
chr3	16285580	16286081	Enhancer__chr3:16285616-16285850	0	+
chr3	163153031	163153532	Enhancer__chr3:163153271-163153291	0	+
chr3	163200045	163200546	Enhancer__chr3:163200280-163200389	0	+
chr3	163476175	163476676	Enhancer__chr3:163476418-163476433	0	+
chr3	163735883	163736384	Enhancer__chr3:163736054-163736213	0	+
chr3	163873233	163873734	Enhancer__chr3:163873196-163873458	0	+
chr3	163917104	163917605	Enhancer__chr3:163917320-163917388	0	+
chr3	163939343	163939844	Enhancer__chr3:163939562-163939697	0	+
chr3	164046405	164046906	Enhancer__chr3:164046280-164046469	0	+
chr3	164057258	164057759	Enhancer__chr3:164057347-164057667	0	+
chr3	164223813	164224314	Enhancer__chr3:164223490-164223778	0	+
chr3	164343619	164344120	Enhancer__chr3:164343796-164343943	0	+
chr3	164344165	164344666	Enhancer__chr3:164344407-164344424	0	+
chr3	164519194	164519695	Enhancer__chr3:164519271-164519618	0	+
chr3	165101820	165102321	Enhancer__chr3:165102012-165102226	0	+
chr3	165170858	165171359	Enhancer__chr3:165170950-165171293	0	+
chr3	165215242	165215743	Enhancer__chr3:165215447-165215733	0	+
chr3	165215950	165216451	Enhancer__chr3:165215973-165216343	0	+
chr3	165217614	165218115	Enhancer__chr3:165217698-165218028	0	+
chr3	165286791	165287292	Enhancer__chr3:165287004-165287078	0	+
chr3	165459391	165459892	Enhancer__chr3:165459636-165459647	0	+
chr3	165557363	165557864	Enhancer__chr3:165557542-165557875	0	+
chr3	16557519	16558020	Enhancer__chr3:16557386-16557712	0	+
chr3	16561762	16562263	Enhancer__chr3:16561749-16562172	0	+
chr3	16562717	16563218	Enhancer__chr3:16562564-16562943	0	+
chr3	16564288	16564789	Enhancer__chr3:16564505-16564705	0	+
chr3	16565167	16565668	Enhancer__chr3:16565294-16565593	0	+
chr3	16565992	16566493	Enhancer__chr3:16566152-16566337	0	+
chr3	166686823	166687324	Enhancer__chr3:166686803-166687129	0	+
chr3	167376108	167376609	Enhancer__chr3:167376206-167376511	0	+
chr3	167579265	167579766	Enhancer__chr3:167579478-167579761	0	+
chr3	167659280	167659781	Enhancer__chr3:167659472-167659590	0	+
chr3	167699027	167699528	Enhancer__chr3:167699117-167699438	0	+
chr3	167861676	167862177	Enhancer__chr3:167861793-167862038	0	+
chr3	167990194	167990695	Enhancer__chr3:167990404-167990484	0	+
chr3	168011565	168012066	Enhancer__chr3:168011714-168011916	0	+
chr3	168135772	168136273	Enhancer__chr3:168136003-168136042	0	+
chr3	16832740	16833241	Enhancer__chr3:16832679-16833131	0	+
chr3	168448941	168449442	Enhancer__chr3:168449002-168449381	0	+
chr3	168580152	168580653	Enhancer__chr3:168580318-168580660	0	+
chr3	168595590	168596091	Enhancer__chr3:168595729-168595981	0	+
chr3	168606184	168606685	Enhancer__chr3:168606249-168606616	0	+
chr3	168616188	168616689	Enhancer__chr3:168616433-168616445	0	+
chr3	168726254	168726755	Enhancer__chr3:168726336-168726672	0	+
chr3	168788696	168789197	Enhancer__chr3:168788746-168789150	0	+
chr3	169384397	169384898	Enhancer__chr3:169384405-169384800	0	+
chr3	169481927	169482428	Enhancer__chr3:169482089-169482431	0	+
chr3	169508396	169508897	Enhancer__chr3:169508571-169508792	0	+
chr3	169669863	169670364	Enhancer__chr3:169669954-169670204	0	+
chr3	169751237	169751738	Enhancer__chr3:169751384-169751667	0	+
chr3	170074158	170074659	Enhancer__chr3:170073991-170074311	0	+
chr3	170579274	170579775	Enhancer__chr3:170579509-170579531	0	+
chr3	170627364	170627865	Enhancer__chr3:170627321-170627621	0	+
chr3	170695590	170696091	Enhancer__chr3:170695585-170695919	0	+
chr3	170712662	170713163	Enhancer__chr3:170712510-170712744	0	+
chr3	171188624	171189125	Enhancer__chr3:171188838-171188910	0	+
chr3	171270970	171271471	Enhancer__chr3:171270994-171271171	0	+
chr3	171279687	171280188	Enhancer__chr3:171279805-171280182	0	+
chr3	171282594	171283095	Enhancer__chr3:171282661-171283015	0	+
chr3	171283406	171283907	Enhancer__chr3:171283561-171283795	0	+
chr3	171529856	171530357	Enhancer__chr3:171529898-171530084	0	+
chr3	171532188	171532689	Enhancer__chr3:171531632-171532210	0	+
chr3	171542670	171543171	Enhancer__chr3:171542633-171542898	0	+
chr3	171543401	171543902	Enhancer__chr3:171543191-171543627	0	+
chr3	171545794	171546295	Enhancer__chr3:171546034-171546134	0	+
chr3	171552959	171553460	Enhancer__chr3:171552982-171553198	0	+
chr3	171678568	171679069	Enhancer__chr3:171678764-171678932	0	+
chr3	171685180	171685681	Enhancer__chr3:171684878-171685278	0	+
chr3	171689745	171690246	Enhancer__chr3:171689808-171690183	0	+
chr3	171693224	171693725	Enhancer__chr3:171693285-171693478	0	+
chr3	171698238	171698739	Enhancer__chr3:171698420-171698559	0	+
chr3	171702757	171703258	Enhancer__chr3:171702956-171703059	0	+
chr3	171708134	171708635	Enhancer__chr3:171708179-171708567	0	+
chr3	17193111	17193612	Enhancer__chr3:17193194-17193470	0	+
chr3	172264629	172265130	Enhancer__chr3:172264557-172265002	0	+
chr3	172280854	172281355	Enhancer__chr3:172280796-172281206	0	+
chr3	172298471	172298972	Enhancer__chr3:172298614-172298796	0	+
chr3	172304205	172304706	Enhancer__chr3:172304233-172304595	0	+
chr3	172324977	172325478	Enhancer__chr3:172325180-172325357	0	+
chr3	172344795	172345296	Enhancer__chr3:172344996-172345137	0	+
chr3	172467054	172467555	Enhancer__chr3:172467147-172467552	0	+
chr3	173071255	173071756	Enhancer__chr3:173071500-173071510	0	+
chr3	174048934	174049435	Enhancer__chr3:174048960-174049199	0	+
chr3	174054996	174055497	Enhancer__chr3:174055038-174055321	0	+
chr3	175695718	175696219	Enhancer__chr3:175695899-175696046	0	+
chr3	175885248	175885749	Enhancer__chr3:175885302-175885685	0	+
chr3	176079485	176079986	Enhancer__chr3:176079538-176079932	0	+
chr3	176080182	176080683	Enhancer__chr3:176080356-176080644	0	+
chr3	176133519	176134020	Enhancer__chr3:176133548-176133972	0	+
chr3	176276585	176277086	Enhancer__chr3:176276751-176276920	0	+
chr3	176439525	176440026	Enhancer__chr3:176439687-176439857	0	+
chr3	176504213	176504714	Enhancer__chr3:176504226-176504517	0	+
chr3	176916168	176916669	Enhancer__chr3:176916249-176916425	0	+
chr3	176916994	176917495	Enhancer__chr3:176917124-176917355	0	+
chr3	176988840	176989341	Enhancer__chr3:176988907-176989274	0	+
chr3	177017878	177018379	Enhancer__chr3:177018025-177018414	0	+
chr3	177038492	177038993	Enhancer__chr3:177038616-177038888	0	+
chr3	177075272	177075773	Enhancer__chr3:177075253-177075542	0	+
chr3	177076364	177076865	Enhancer__chr3:177076157-177076922	0	+
chr3	177077896	177078397	Enhancer__chr3:177077500-177078084	0	+
chr3	177079357	177079858	Enhancer__chr3:177079124-177079508	0	+
chr3	177144789	177145290	Enhancer__chr3:177144905-177145185	0	+
chr3	177163909	177164410	Enhancer__chr3:177164056-177164356	0	+
chr3	177167085	177167586	Enhancer__chr3:177167081-177167399	0	+
chr3	177167685	177168186	Enhancer__chr3:177167478-177167833	0	+
chr3	177168717	177169218	Enhancer__chr3:177168818-177169119	0	+
chr3	177170246	177170747	Enhancer__chr3:177170399-177170552	0	+
chr3	177181503	177182004	Enhancer__chr3:177181725-177182062	0	+
chr3	177233917	177234418	Enhancer__chr3:177234134-177234201	0	+
chr3	177293377	177293878	Enhancer__chr3:177293593-177293900	0	+
chr3	177297337	177297838	Enhancer__chr3:177297513-177297662	0	+
chr3	177303455	177303956	Enhancer__chr3:177303534-177303876	0	+
chr3	177307821	177308322	Enhancer__chr3:177307615-177308089	0	+
chr3	177309280	177309781	Enhancer__chr3:177309103-177309580	0	+
chr3	177310372	177310873	Enhancer__chr3:177310528-177310702	0	+
chr3	177313062	177313563	Enhancer__chr3:177313306-177313318	0	+
chr3	177315604	177316105	Enhancer__chr3:177315732-177315915	0	+
chr3	177317103	177317604	Enhancer__chr3:177317154-177317583	0	+
chr3	177332718	177333219	Enhancer__chr3:177332842-177333173	0	+
chr3	177382868	177383369	Enhancer__chr3:177383116-177383499	0	+
chr3	177434795	177435296	Enhancer__chr3:177434552-177434810	0	+
chr3	177472215	177472716	Enhancer__chr3:177472457-177472684	0	+
chr3	177494416	177494917	Enhancer__chr3:177494497-177494836	0	+
chr3	177520015	177520516	Enhancer__chr3:177520137-177520518	0	+
chr3	177541807	177542308	Enhancer__chr3:177542015-177542147	0	+
chr3	177548143	177548644	Enhancer__chr3:177548160-177548535	0	+
chr3	177623152	177623653	Enhancer__chr3:177623365-177623625	0	+
chr3	177623796	177624297	Enhancer__chr3:177623981-177624160	0	+
chr3	177719742	177720243	Enhancer__chr3:177719503-177719830	0	+
chr3	177722534	177723035	Enhancer__chr3:177722684-177722884	0	+
chr3	177979546	177980047	Enhancer__chr3:177979552-177979945	0	+
chr3	178671638	178672139	Enhancer__chr3:178671519-178671916	0	+
chr3	178699411	178699912	Enhancer__chr3:178699167-178699475	0	+
chr3	179182122	179182623	Enhancer__chr3:179182237-179182507	0	+
chr3	179191299	179191800	Enhancer__chr3:179191425-179191682	0	+
chr3	179244675	179245176	Enhancer__chr3:179244857-179244994	0	+
chr3	179850924	179851425	Enhancer__chr3:179850996-179851355	0	+
chr3	179940800	179941301	Enhancer__chr3:179940928-179941172	0	+
chr3	180040401	180040902	Enhancer__chr3:180040639-180040822	0	+
chr3	180050151	180050652	Enhancer__chr3:180050261-180050541	0	+
chr3	180059276	180059777	Enhancer__chr3:180059459-180059617	0	+
chr3	180076445	180076946	Enhancer__chr3:180076528-180076864	0	+
chr3	180122386	180122887	Enhancer__chr3:180122489-180122783	0	+
chr3	180137077	180137578	Enhancer__chr3:180137302-180137353	0	+
chr3	180156146	180156647	Enhancer__chr3:180156129-180156468	0	+
chr3	181007461	181007962	Enhancer__chr3:181007551-181007872	0	+
chr3	181035541	181036042	Enhancer__chr3:181035769-181036114	0	+
chr3	181132136	181132637	Enhancer__chr3:181132362-181132384	0	+
chr3	181329527	181330028	Enhancer__chr3:181329651-181329904	0	+
chr3	181367720	181368221	Enhancer__chr3:181367894-181368046	0	+
chr3	181413961	181414462	Enhancer__chr3:181414061-181414442	0	+
chr3	181418412	181418913	Enhancer__chr3:181418145-181418802	0	+
chr3	181418923	181419424	Enhancer__chr3:181419160-181419816	0	+
chr3	181421871	181422372	Enhancer__chr3:181422063-181422170	0	+
chr3	181437018	181437519	Enhancer__chr3:181436210-181436850	0	+
chr3	181437254	181437755	Enhancer__chr3:181437056-181437346	0	+
chr3	181437861	181438362	Enhancer__chr3:181438058-181438556	0	+
chr3	181440647	181441148	Enhancer__chr3:181440813-181441146	0	+
chr3	181442518	181443019	Enhancer__chr3:181442269-181442851	0	+
chr3	181443491	181443992	Enhancer__chr3:181443678-181444149	0	+
chr3	181444671	181445172	Enhancer__chr3:181444404-181445128	0	+
chr3	181445716	181446217	Enhancer__chr3:181445730-181446151	0	+
chr3	181446872	181447373	Enhancer__chr3:181446923-181447316	0	+
chr3	181456081	181456582	Enhancer__chr3:181456298-181456477	0	+
chr3	181473898	181474399	Enhancer__chr3:181473928-181474194	0	+
chr3	181474387	181474888	Enhancer__chr3:181474374-181474552	0	+
chr3	181474547	181475048	Enhancer__chr3:181474625-181474969	0	+
chr3	181500325	181500826	Enhancer__chr3:181500507-181500584	0	+
chr3	181537162	181537663	Enhancer__chr3:181537254-181537571	0	+
chr3	181564163	181564664	Enhancer__chr3:181564319-181564507	0	+
chr3	181674833	181675334	Enhancer__chr3:181674999-181675167	0	+
chr3	181857440	181857941	Enhancer__chr3:181857684-181857696	0	+
chr3	181876761	181877262	Enhancer__chr3:181876844-181877235	0	+
chr3	181900396	181900897	Enhancer__chr3:181900608-181900690	0	+
chr3	181959402	181959903	Enhancer__chr3:181959526-181959782	0	+
chr3	182264109	182264610	Enhancer__chr3:182264358-182264360	0	+
chr3	182285415	182285916	Enhancer__chr3:182285595-182285736	0	+
chr3	182311218	182311719	Enhancer__chr3:182311462-182311475	0	+
chr3	182642085	182642586	Enhancer__chr3:182642205-182642465	0	+
chr3	182645741	182646242	Enhancer__chr3:182645862-182646115	0	+
chr3	182727375	182727876	Enhancer__chr3:182727471-182727797	0	+
chr3	182887262	182887763	Enhancer__chr3:182887417-182887606	0	+
chr3	183740061	183740562	Enhancer__chr3:183740259-183740413	0	+
chr3	184434590	184435091	Enhancer__chr3:184434752-184435124	0	+
chr3	184458100	184458601	Enhancer__chr3:184458237-184458578	0	+
chr3	184503581	184504082	Enhancer__chr3:184503800-184503841	0	+
chr3	184504342	184504843	Enhancer__chr3:184504548-184504615	0	+
chr3	184523074	184523575	Enhancer__chr3:184523233-184523425	0	+
chr3	184775058	184775559	Enhancer__chr3:184775166-184775451	0	+
chr3	18571082	18571583	Enhancer__chr3:18571233-18571621	0	+
chr3	185731072	185731573	Enhancer__chr3:185731138-185731327	0	+
chr3	185759676	185760177	Enhancer__chr3:185759811-185760041	0	+
chr3	18580052	18580553	Enhancer__chr3:18580242-18580387	0	+
chr3	18597985	18598486	Enhancer__chr3:18598150-18598373	0	+
chr3	18604245	18604746	Enhancer__chr3:18604473-18604517	0	+
chr3	186200586	186201087	Enhancer__chr3:186200833-186200839	0	+
chr3	186239438	186239939	Enhancer__chr3:186239156-186239478	0	+
chr3	18624049	18624550	Enhancer__chr3:18624230-18624279	0	+
chr3	186244011	186244512	Enhancer__chr3:186244233-186244290	0	+
chr3	186251908	186252409	Enhancer__chr3:186252092-186252491	0	+
chr3	186490629	186491130	Enhancer__chr3:186490704-186490868	0	+
chr3	186551392	186551893	Enhancer__chr3:186551529-186551756	0	+
chr3	186606322	186606823	Enhancer__chr3:186606472-186606663	0	+
chr3	18671714	18672215	Enhancer__chr3:18671867-18672050	0	+
chr3	186819512	186820013	Enhancer__chr3:186819692-186820086	0	+
chr3	186901081	186901582	Enhancer__chr3:186901070-186901277	0	+
chr3	186903518	186904019	Enhancer__chr3:186903601-186903921	0	+
chr3	18691113	18691614	Enhancer__chr3:18691206-18691520	0	+
chr3	186926236	186926737	Enhancer__chr3:186926447-186926523	0	+
chr3	187011676	187012177	Enhancer__chr3:187011848-187012020	0	+
chr3	18701485	18701986	Enhancer__chr3:18701655-18701870	0	+
chr3	18722232	18722733	Enhancer__chr3:18722396-18722640	0	+
chr3	18728735	18729236	Enhancer__chr3:18728828-18729189	0	+
chr3	187304157	187304658	Enhancer__chr3:187304327-187304487	0	+
chr3	187321879	187322380	Enhancer__chr3:187322064-187322194	0	+
chr3	187464940	187465441	Enhancer__chr3:187464496-187464942	0	+
chr3	187468113	187468614	Enhancer__chr3:187467867-187468249	0	+
chr3	187495107	187495608	Enhancer__chr3:187495200-187495392	0	+
chr3	187495419	187495920	Enhancer__chr3:187495656-187495674	0	+
chr3	187520823	187521324	Enhancer__chr3:187520692-187521092	0	+
chr3	187529489	187529990	Enhancer__chr3:187529493-187529917	0	+
chr3	187566732	187567233	Enhancer__chr3:187566904-187567160	0	+
chr3	187572864	187573365	Enhancer__chr3:187573018-187573159	0	+
chr3	187574227	187574728	Enhancer__chr3:187574248-187574709	0	+
chr3	187607228	187607729	Enhancer__chr3:187607399-187607588	0	+
chr3	187636975	187637476	Enhancer__chr3:187636889-187637150	0	+
chr3	18764715	18765216	Enhancer__chr3:18764755-18765191	0	+
chr3	187660533	187661034	Enhancer__chr3:187660565-187660767	0	+
chr3	18766131	18766632	Enhancer__chr3:18766351-18766415	0	+
chr3	18767011	18767512	Enhancer__chr3:18767136-18767654	0	+
chr3	187673068	187673569	Enhancer__chr3:187673173-187673416	0	+
chr3	187681404	187681905	Enhancer__chr3:187681500-187681731	0	+
chr3	187682507	187683008	Enhancer__chr3:187682660-187682900	0	+
chr3	187685676	187686177	Enhancer__chr3:187685845-187686007	0	+
chr3	187686700	187687201	Enhancer__chr3:187686706-187686977	0	+
chr3	187687516	187688017	Enhancer__chr3:187687318-187687647	0	+
chr3	187690443	187690944	Enhancer__chr3:187690684-187690704	0	+
chr3	187697499	187698000	Enhancer__chr3:187697421-187697657	0	+
chr3	187704345	187704846	Enhancer__chr3:187704282-187704692	0	+
chr3	187717610	187718111	Enhancer__chr3:187717670-187717903	0	+
chr3	187724663	187725164	Enhancer__chr3:187724632-187724970	0	+
chr3	187725541	187726042	Enhancer__chr3:187725730-187725968	0	+
chr3	187749621	187750122	Enhancer__chr3:187749863-187749880	0	+
chr3	187754112	187754613	Enhancer__chr3:187754201-187754558	0	+
chr3	18780624	18781125	Enhancer__chr3:18780451-18780914	0	+
chr3	187810536	187811037	Enhancer__chr3:187810458-187810736	0	+
chr3	18782113	18782614	Enhancer__chr3:18782261-18782430	0	+
chr3	18782603	18783104	Enhancer__chr3:18782585-18783290	0	+
chr3	187840991	187841492	Enhancer__chr3:187841029-187841328	0	+
chr3	18793956	18794457	Enhancer__chr3:18794091-18794319	0	+
chr3	188618354	188618855	Enhancer__chr3:188618525-188618672	0	+
chr3	188632351	188632852	Enhancer__chr3:188632491-188632766	0	+
chr3	188658340	188658841	Enhancer__chr3:188658561-188658620	0	+
chr3	188661546	188662047	Enhancer__chr3:188661502-188661787	0	+
chr3	188663160	188663661	Enhancer__chr3:188663292-188663701	0	+
chr3	18878961	18879462	Enhancer__chr3:18879070-18879344	0	+
chr3	189111446	189111947	Enhancer__chr3:189111445-189111690	0	+
chr3	189112424	189112925	Enhancer__chr3:189112259-189112616	0	+
chr3	189134310	189134811	Enhancer__chr3:189134489-189134632	0	+
chr3	189192563	189193064	Enhancer__chr3:189192792-189192813	0	+
chr3	189240229	189240730	Enhancer__chr3:189240469-189240487	0	+
chr3	189284148	189284649	Enhancer__chr3:189284341-189284455	0	+
chr3	18933332	18933833	Enhancer__chr3:18933064-18933626	0	+
chr3	189618224	189618725	Enhancer__chr3:189618419-189618524	0	+
chr3	189626405	189626906	Enhancer__chr3:189626513-189626760	0	+
chr3	189627416	189627917	Enhancer__chr3:189627444-189627802	0	+
chr3	189628763	189629264	Enhancer__chr3:189628932-189629095	0	+
chr3	189632587	189633088	Enhancer__chr3:189632708-189632930	0	+
chr3	189653887	189654388	Enhancer__chr3:189654011-189654252	0	+
chr3	189841914	189842415	Enhancer__chr3:189842010-189842154	0	+
chr3	19009488	19009989	Enhancer__chr3:19009565-19009751	0	+
chr3	190414591	190415092	Enhancer__chr3:190414781-190414901	0	+
chr3	191159888	191160389	Enhancer__chr3:191160044-191160233	0	+
chr3	191620893	191621394	Enhancer__chr3:191620991-191621297	0	+
chr3	191721098	191721599	Enhancer__chr3:191721344-191721353	0	+
chr3	191781286	191781787	Enhancer__chr3:191781460-191781643	0	+
chr3	191781949	191782450	Enhancer__chr3:191782024-191782374	0	+
chr3	191840808	191841309	Enhancer__chr3:191840902-191841040	0	+
chr3	19188399	19188900	Enhancer__chr3:19188369-19188866	0	+
chr3	192647888	192648389	Enhancer__chr3:192648009-192648157	0	+
chr3	192675914	192676415	Enhancer__chr3:192675084-192675828	0	+
chr3	192873512	192874013	Enhancer__chr3:192873675-192873788	0	+
chr3	193546235	193546736	Enhancer__chr3:193546369-193546601	0	+
chr3	193548634	193549135	Enhancer__chr3:193548514-193548983	0	+
chr3	193587713	193588214	Enhancer__chr3:193587539-193587846	0	+
chr3	193587982	193588483	Enhancer__chr3:193588211-193588236	0	+
chr3	193588503	193589004	Enhancer__chr3:193588375-193588843	0	+
chr3	193590026	193590527	Enhancer__chr3:193590130-193590422	0	+
chr3	193597212	193597713	Enhancer__chr3:193597420-193597611	0	+
chr3	193615601	193616102	Enhancer__chr3:193615675-193615806	0	+
chr3	193689215	193689716	Enhancer__chr3:193689142-193689560	0	+
chr3	193758223	193758724	Enhancer__chr3:193758380-193758567	0	+
chr3	193807278	193807779	Enhancer__chr3:193807302-193807696	0	+
chr3	193822044	193822545	Enhancer__chr3:193822220-193822536	0	+
chr3	193858480	193858981	Enhancer__chr3:193858651-193858843	0	+
chr3	193859174	193859675	Enhancer__chr3:193859199-193859624	0	+
chr3	193876689	193877190	Enhancer__chr3:193876735-193877026	0	+
chr3	193916122	193916623	Enhancer__chr3:193916305-193916439	0	+
chr3	193983150	193983651	Enhancer__chr3:193983162-193983541	0	+
chr3	193988296	193988797	Enhancer__chr3:193988501-193988592	0	+
chr3	193988902	193989403	Enhancer__chr3:193989061-193989396	0	+
chr3	193993259	193993760	Enhancer__chr3:193993457-193993565	0	+
chr3	194022439	194022940	Enhancer__chr3:194022185-194022450	0	+
chr3	194029555	194030056	Enhancer__chr3:194029385-194029774	0	+
chr3	194040846	194041347	Enhancer__chr3:194040514-194040910	0	+
chr3	194041303	194041804	Enhancer__chr3:194041526-194041906	0	+
chr3	194048739	194049240	Enhancer__chr3:194048965-194049014	0	+
chr3	194227570	194228071	Enhancer__chr3:194227767-194228126	0	+
chr3	194239422	194239923	Enhancer__chr3:194239482-194239862	0	+
chr3	194242168	194242669	Enhancer__chr3:194242291-194242478	0	+
chr3	194248253	194248754	Enhancer__chr3:194247870-194248550	0	+
chr3	194253294	194253795	Enhancer__chr3:194253479-194253627	0	+
chr3	194261308	194261809	Enhancer__chr3:194261428-194261556	0	+
chr3	194262164	194262665	Enhancer__chr3:194262366-194262646	0	+
chr3	194269748	194270249	Enhancer__chr3:194269976-194270037	0	+
chr3	194277274	194277775	Enhancer__chr3:194277383-194277706	0	+
chr3	194282174	194282675	Enhancer__chr3:194282077-194282468	0	+
chr3	194282394	194282895	Enhancer__chr3:194282522-194282723	0	+
chr3	194291429	194291930	Enhancer__chr3:194290837-194291591	0	+
chr3	194292568	194293069	Enhancer__chr3:194292309-194292723	0	+
chr3	194295370	194295871	Enhancer__chr3:194294469-194295159	0	+
chr3	194296453	194296954	Enhancer__chr3:194296552-194296878	0	+
chr3	194298869	194299370	Enhancer__chr3:194298758-194299295	0	+
chr3	194299901	194300402	Enhancer__chr3:194299958-194300402	0	+
chr3	194423107	194423608	Enhancer__chr3:194423323-194423392	0	+
chr3	194435681	194436182	Enhancer__chr3:194435877-194435987	0	+
chr3	194461593	194462094	Enhancer__chr3:194461690-194461887	0	+
chr3	194503714	194504215	Enhancer__chr3:194503840-194504106	0	+
chr3	194561732	194562233	Enhancer__chr3:194561866-194562021	0	+
chr3	194586988	194587489	Enhancer__chr3:194587129-194587355	0	+
chr3	194693546	194694047	Enhancer__chr3:194693694-194693898	0	+
chr3	194706006	194706507	Enhancer__chr3:194706106-194706403	0	+
chr3	194754018	194754519	Enhancer__chr3:194754255-194754281	0	+
chr3	195171585	195172086	Enhancer__chr3:195171713-195171904	0	+
chr3	195430743	195431244	Enhancer__chr3:195430866-195431240	0	+
chr3	195542260	195542761	Enhancer__chr3:195542423-195542578	0	+
chr3	195573890	195574391	Enhancer__chr3:195573980-195574341	0	+
chr3	195848342	195848843	Enhancer__chr3:195848527-195848655	0	+
chr3	195850495	195850996	Enhancer__chr3:195849521-195850263	0	+
chr3	195853979	195854480	Enhancer__chr3:195854063-195854320	0	+
chr3	195871614	195872115	Enhancer__chr3:195871770-195871934	0	+
chr3	19588673	19589174	Enhancer__chr3:19588918-19588928	0	+
chr3	195891784	195892285	Enhancer__chr3:195891844-195892227	0	+
chr3	195896917	195897418	Enhancer__chr3:195896732-195897063	0	+
chr3	195897651	195898152	Enhancer__chr3:195897824-195897955	0	+
chr3	195906199	195906700	Enhancer__chr3:195906363-195907075	0	+
chr3	195908503	195909004	Enhancer__chr3:195908745-195909032	0	+
chr3	195916299	195916800	Enhancer__chr3:195916495-195916669	0	+
chr3	195919281	195919782	Enhancer__chr3:195919060-195919486	0	+
chr3	195919451	195919952	Enhancer__chr3:195919575-195919687	0	+
chr3	195920196	195920697	Enhancer__chr3:195920397-195920496	0	+
chr3	195921055	195921556	Enhancer__chr3:195921077-195921299	0	+
chr3	196067971	196068472	Enhancer__chr3:196068097-196068272	0	+
chr3	196071767	196072268	Enhancer__chr3:196071529-196071904	0	+
chr3	196244834	196245335	Enhancer__chr3:196244998-196245175	0	+
chr3	196255615	196256116	Enhancer__chr3:196255741-196255873	0	+
chr3	196338811	196339312	Enhancer__chr3:196339004-196339201	0	+
chr3	196347081	196347582	Enhancer__chr3:196347011-196347384	0	+
chr3	196351219	196351720	Enhancer__chr3:196351343-196351605	0	+
chr3	196351686	196352187	Enhancer__chr3:196351868-196352093	0	+
chr3	196352198	196352699	Enhancer__chr3:196352325-196352506	0	+
chr3	19648794	19649295	Enhancer__chr3:19648890-19649201	0	+
chr3	196696795	196697296	Enhancer__chr3:196696811-196697020	0	+
chr3	196757633	196758134	Enhancer__chr3:196757369-196757726	0	+
chr3	196758335	196758836	Enhancer__chr3:196758283-196758681	0	+
chr3	196761563	196762064	Enhancer__chr3:196761683-196762044	0	+
chr3	19685721	19686222	Enhancer__chr3:19685866-19686076	0	+
chr3	19686963	19687464	Enhancer__chr3:19687209-19687217	0	+
chr3	197033155	197033656	Enhancer__chr3:197033346-197033465	0	+
chr3	197035334	197035835	Enhancer__chr3:197035558-197035706	0	+
chr3	197036562	197037063	Enhancer__chr3:197036480-197036785	0	+
chr3	197044376	197044877	Enhancer__chr3:197044593-197044660	0	+
chr3	197054525	197055026	Enhancer__chr3:197054763-197054788	0	+
chr3	197056219	197056720	Enhancer__chr3:197056302-197056596	0	+
chr3	197121453	197121954	Enhancer__chr3:197121526-197121880	0	+
chr3	197153739	197154240	Enhancer__chr3:197153931-197154131	0	+
chr3	197190207	197190708	Enhancer__chr3:197190389-197190580	0	+
chr3	197214638	197215139	Enhancer__chr3:197214864-197215009	0	+
chr3	197216908	197217409	Enhancer__chr3:197216995-197217339	0	+
chr3	197301635	197302136	Enhancer__chr3:197301708-197302062	0	+
chr3	197335476	197335977	Enhancer__chr3:197335598-197335855	0	+
chr3	197838818	197839319	Enhancer__chr3:197838995-197839386	0	+
chr3	197840311	197840812	Enhancer__chr3:197840450-197840806	0	+
chr3	20199814	20200315	Enhancer__chr3:20200050-20200329	0	+
chr3	20329655	20330156	Enhancer__chr3:20329736-20330068	0	+
chr3	20361979	20362480	Enhancer__chr3:20361977-20362317	0	+
chr3	20931469	20931970	Enhancer__chr3:20931659-20931901	0	+
chr3	22755332	22755833	Enhancer__chr3:22755487-22755669	0	+
chr3	23049472	23049973	Enhancer__chr3:23049713-23049732	0	+
chr3	23061328	23061829	Enhancer__chr3:23061430-23061727	0	+
chr3	23113379	23113880	Enhancer__chr3:23113318-23113569	0	+
chr3	23127452	23127953	Enhancer__chr3:23127365-23127541	0	+
chr3	23155214	23155715	Enhancer__chr3:23155387-23155542	0	+
chr3	23201297	23201798	Enhancer__chr3:23201434-23201636	0	+
chr3	23206237	23206738	Enhancer__chr3:23206478-23206499	0	+
chr3	23641370	23641871	Enhancer__chr3:23641244-23641540	0	+
chr3	23700884	23701385	Enhancer__chr3:23700744-23701062	0	+
chr3	23709785	23710286	Enhancer__chr3:23709947-23710120	0	+
chr3	23727167	23727668	Enhancer__chr3:23727369-23727465	0	+
chr3	23751948	23752449	Enhancer__chr3:23752138-23752437	0	+
chr3	23781948	23782449	Enhancer__chr3:23782023-23782329	0	+
chr3	23788043	23788544	Enhancer__chr3:23787915-23788432	0	+
chr3	23804199	23804700	Enhancer__chr3:23804408-23804637	0	+
chr3	23818137	23818638	Enhancer__chr3:23818113-23818374	0	+
chr3	24545043	24545544	Enhancer__chr3:24545123-24545400	0	+
chr3	24564068	24564569	Enhancer__chr3:24563741-24564038	0	+
chr3	25197192	25197693	Enhancer__chr3:25197239-25197467	0	+
chr3	25197810	25198311	Enhancer__chr3:25198005-25198299	0	+
chr3	26002027	26002528	Enhancer__chr3:26002242-26002268	0	+
chr3	26146244	26146745	Enhancer__chr3:26146440-26146612	0	+
chr3	26758527	26759028	Enhancer__chr3:26758769-26758926	0	+
chr3	27574621	27575122	Enhancer__chr3:27574847-27574895	0	+
chr3	27575467	27575968	Enhancer__chr3:27575366-27575733	0	+
chr3	27585849	27586350	Enhancer__chr3:27585968-27586230	0	+
chr3	27595264	27595765	Enhancer__chr3:27595449-27595580	0	+
chr3	27595640	27596141	Enhancer__chr3:27595774-27595869	0	+
chr3	27674689	27675190	Enhancer__chr3:27674607-27674970	0	+
chr3	27707689	27708190	Enhancer__chr3:27707886-27708022	0	+
chr3	27718992	27719493	Enhancer__chr3:27719100-27719312	0	+
chr3	27957238	27957739	Enhancer__chr3:27957485-27957491	0	+
chr3	27969385	27969886	Enhancer__chr3:27969490-27969763	0	+
chr3	27971650	27972151	Enhancer__chr3:27971881-27971920	0	+
chr3	27984773	27985274	Enhancer__chr3:27984483-27984771	0	+
chr3	28029416	28029917	Enhancer__chr3:28029513-28029820	0	+
chr3	28049892	28050393	Enhancer__chr3:28049666-28050044	0	+
chr3	28050842	28051343	Enhancer__chr3:28050894-28051260	0	+
chr3	28078333	28078834	Enhancer__chr3:28078428-28078736	0	+
chr3	28083802	28084303	Enhancer__chr3:28083836-28084064	0	+
chr3	28122833	28123334	Enhancer__chr3:28122948-28123212	0	+
chr3	28165358	28165859	Enhancer__chr3:28165429-28165788	0	+
chr3	28174375	28174876	Enhancer__chr3:28174536-28174610	0	+
chr3	28175930	28176431	Enhancer__chr3:28175988-28176175	0	+
chr3	28178850	28179351	Enhancer__chr3:28178906-28179294	0	+
chr3	28180879	28181380	Enhancer__chr3:28180863-28181045	0	+
chr3	28222279	28222780	Enhancer__chr3:28222465-28222593	0	+
chr3	28270094	28270595	Enhancer__chr3:28270260-28270429	0	+
chr3	28684850	28685351	Enhancer__chr3:28684984-28685217	0	+
chr3	28713503	28714004	Enhancer__chr3:28713649-28713858	0	+
chr3	28714651	28715152	Enhancer__chr3:28714856-28714947	0	+
chr3	28951922	28952423	Enhancer__chr3:28951989-28952356	0	+
chr3	29106714	29107215	Enhancer__chr3:29106794-29107135	0	+
chr3	29214307	29214808	Enhancer__chr3:29214475-29214634	0	+
chr3	29225077	29225578	Enhancer__chr3:29225159-29225480	0	+
chr3	29288189	29288690	Enhancer__chr3:29288264-29288669	0	+
chr3	30200911	30201412	Enhancer__chr3:30201103-30201223	0	+
chr3	30202830	30203331	Enhancer__chr3:30203021-30203159	0	+
chr3	30204034	30204535	Enhancer__chr3:30204273-30204295	0	+
chr3	30221660	30222161	Enhancer__chr3:30221819-30222038	0	+
chr3	30269659	30270160	Enhancer__chr3:30269318-30269730	0	+
chr3	30327408	30327909	Enhancer__chr3:30327576-30327949	0	+
chr3	30377058	30377559	Enhancer__chr3:30377149-30377465	0	+
chr3	30383782	30384283	Enhancer__chr3:30383908-30384096	0	+
chr3	30389056	30389557	Enhancer__chr3:30389148-30389362	0	+
chr3	30391867	30392368	Enhancer__chr3:30392046-30392343	0	+
chr3	30535522	30536023	Enhancer__chr3:30535531-30535813	0	+
chr3	30537185	30537686	Enhancer__chr3:30537430-30537491	0	+
chr3	30547065	30547566	Enhancer__chr3:30547265-30547366	0	+
chr3	30580409	30580910	Enhancer__chr3:30580477-30580787	0	+
chr3	30586288	30586789	Enhancer__chr3:30586274-30586622	0	+
chr3	31055763	31056264	Enhancer__chr3:31055934-31056092	0	+
chr3	31116107	31116608	Enhancer__chr3:31116350-31116361	0	+
chr3	31149653	31150154	Enhancer__chr3:31149741-31150063	0	+
chr3	31167388	31167889	Enhancer__chr3:31167632-31167644	0	+
chr3	31207489	31207990	Enhancer__chr3:31207703-31207815	0	+
chr3	31212743	31213244	Enhancer__chr3:31212919-31213134	0	+
chr3	31268078	31268579	Enhancer__chr3:31267763-31268179	0	+
chr3	31268824	31269325	Enhancer__chr3:31268600-31269021	0	+
chr3	31328774	31329275	Enhancer__chr3:31328894-31329155	0	+
chr3	31690870	31691371	Enhancer__chr3:31690891-31691368	0	+
chr3	3233566	3234067	Enhancer__chr3:3233755-3233950	0	+
chr3	32412966	32413467	Enhancer__chr3:32412858-32413131	0	+
chr3	32426506	32427007	Enhancer__chr3:32426467-32426762	0	+
chr3	32549062	32549563	Enhancer__chr3:32549205-32549429	0	+
chr3	32557631	32558132	Enhancer__chr3:32557705-32558097	0	+
chr3	32715301	32715802	Enhancer__chr3:32715281-32715594	0	+
chr3	32822181	32822682	Enhancer__chr3:32822383-32822764	0	+
chr3	32822944	32823445	Enhancer__chr3:32823053-32823413	0	+
chr3	32836383	32836884	Enhancer__chr3:32836613-32836654	0	+
chr3	32857664	32858165	Enhancer__chr3:32857811-32858132	0	+
chr3	33002636	33003137	Enhancer__chr3:33002804-33002999	0	+
chr3	33005454	33005955	Enhancer__chr3:33005403-33005782	0	+
chr3	33030838	33031339	Enhancer__chr3:33030821-33031046	0	+
chr3	33787854	33788355	Enhancer__chr3:33788040-33788165	0	+
chr3	33833428	33833929	Enhancer__chr3:33833188-33833699	0	+
chr3	33837313	33837814	Enhancer__chr3:33837400-33837658	0	+
chr3	33957535	33958036	Enhancer__chr3:33957693-33957878	0	+
chr3	33977844	33978345	Enhancer__chr3:33977707-33978124	0	+
chr3	34023264	34023765	Enhancer__chr3:34023342-34023687	0	+
chr3	34250105	34250606	Enhancer__chr3:34250297-34250461	0	+
chr3	34293639	34294140	Enhancer__chr3:34293697-34294081	0	+
chr3	34306181	34306682	Enhancer__chr3:34305988-34306483	0	+
chr3	34341927	34342428	Enhancer__chr3:34342174-34342425	0	+
chr3	34403452	34403953	Enhancer__chr3:34403408-34403869	0	+
chr3	34405813	34406314	Enhancer__chr3:34405888-34406211	0	+
chr3	34465992	34466493	Enhancer__chr3:34466240-34466377	0	+
chr3	34543711	34544212	Enhancer__chr3:34543919-34544003	0	+
chr3	34546555	34547056	Enhancer__chr3:34546800-34546816	0	+
chr3	34580475	34580976	Enhancer__chr3:34580649-34580802	0	+
chr3	34811812	34812313	Enhancer__chr3:34811902-34812223	0	+
chr3	35105549	35106050	Enhancer__chr3:35105790-35105810	0	+
chr3	35115073	35115574	Enhancer__chr3:35115308-35115491	0	+
chr3	3532729	3533230	Enhancer__chr3:3532969-3532987	0	+
chr3	35337985	35338486	Enhancer__chr3:35338035-35338359	0	+
chr3	35443314	35443815	Enhancer__chr3:35443388-35443740	0	+
chr3	35554367	35554868	Enhancer__chr3:35554607-35554628	0	+
chr3	35869940	35870441	Enhancer__chr3:35870020-35870360	0	+
chr3	3639746	3640247	Enhancer__chr3:3639816-3640081	0	+
chr3	36668509	36669010	Enhancer__chr3:36668737-36668781	0	+
chr3	36806131	36806632	Enhancer__chr3:36805780-36806178	0	+
chr3	36845722	36846223	Enhancer__chr3:36845883-36846216	0	+
chr3	36999527	37000028	Enhancer__chr3:36999426-36999810	0	+
chr3	37011523	37012024	Enhancer__chr3:37011455-37011827	0	+
chr3	37240360	37240861	Enhancer__chr3:37240480-37240740	0	+
chr3	37258876	37259377	Enhancer__chr3:37259018-37259236	0	+
chr3	37901873	37902374	Enhancer__chr3:37901883-37902306	0	+
chr3	38072687	38073188	Enhancer__chr3:38072885-38073008	0	+
chr3	38188868	38189369	Enhancer__chr3:38189004-38189244	0	+
chr3	38193424	38193925	Enhancer__chr3:38193404-38193826	0	+
chr3	38194098	38194599	Enhancer__chr3:38194262-38194435	0	+
chr3	38195527	38196028	Enhancer__chr3:38195534-38195789	0	+
chr3	38196175	38196676	Enhancer__chr3:38196189-38196645	0	+
chr3	38586345	38586846	Enhancer__chr3:38586516-38586674	0	+
chr3	39213945	39214446	Enhancer__chr3:39214123-39214320	0	+
chr3	39222444	39222945	Enhancer__chr3:39222162-39222653	0	+
chr3	39262295	39262796	Enhancer__chr3:39262332-39262540	0	+
chr3	39369398	39369899	Enhancer__chr3:39369442-39369804	0	+
chr3	39399674	39400175	Enhancer__chr3:39399859-39400185	0	+
chr3	39403113	39403614	Enhancer__chr3:39403059-39403330	0	+
chr3	39415953	39416454	Enhancer__chr3:39416078-39416196	0	+
chr3	39446265	39446766	Enhancer__chr3:39446360-39446713	0	+
chr3	39500073	39500574	Enhancer__chr3:39500188-39500458	0	+
chr3	39502130	39502631	Enhancer__chr3:39502331-39502423	0	+
chr3	39680823	39681324	Enhancer__chr3:39680809-39681095	0	+
chr3	39713046	39713547	Enhancer__chr3:39712999-39713450	0	+
chr3	39819766	39820267	Enhancer__chr3:39819819-39820214	0	+
chr3	40334170	40334671	Enhancer__chr3:40334160-40334427	0	+
chr3	40341806	40342307	Enhancer__chr3:40341288-40341806	0	+
chr3	40347995	40348496	Enhancer__chr3:40348191-40348315	0	+
chr3	40355930	40356431	Enhancer__chr3:40356036-40356237	0	+
chr3	40491126	40491627	Enhancer__chr3:40491258-40491489	0	+
chr3	40651794	40652295	Enhancer__chr3:40651996-40652093	0	+
chr3	40656830	40657331	Enhancer__chr3:40657038-40657268	0	+
chr3	40665022	40665523	Enhancer__chr3:40665124-40665471	0	+
chr3	40665779	40666280	Enhancer__chr3:40665962-40666111	0	+
chr3	40684436	40684937	Enhancer__chr3:40684563-40684809	0	+
chr3	40822590	40823091	Enhancer__chr3:40822763-40822917	0	+
chr3	40964648	40965149	Enhancer__chr3:40964745-40964983	0	+
chr3	41014892	41015393	Enhancer__chr3:41014854-41015242	0	+
chr3	41020033	41020534	Enhancer__chr3:41020127-41020439	0	+
chr3	41040711	41041212	Enhancer__chr3:41040807-41041115	0	+
chr3	41041884	41042385	Enhancer__chr3:41041938-41042330	0	+
chr3	41043802	41044303	Enhancer__chr3:41043965-41044133	0	+
chr3	41159183	41159684	Enhancer__chr3:41158856-41159369	0	+
chr3	41179740	41180241	Enhancer__chr3:41179939-41180043	0	+
chr3	41180787	41181288	Enhancer__chr3:41181029-41181045	0	+
chr3	41201238	41201739	Enhancer__chr3:41201399-41201578	0	+
chr3	42346164	42346665	Enhancer__chr3:42346278-42346550	0	+
chr3	42404830	42405331	Enhancer__chr3:42404991-42405169	0	+
chr3	42410729	42411230	Enhancer__chr3:42410924-42411072	0	+
chr3	42514600	42515101	Enhancer__chr3:42514598-42514851	0	+
chr3	42515389	42515890	Enhancer__chr3:42514954-42515471	0	+
chr3	42518218	42518719	Enhancer__chr3:42518371-42518582	0	+
chr3	42693875	42694376	Enhancer__chr3:42694090-42694456	0	+
chr3	42725373	42725874	Enhancer__chr3:42725545-42725856	0	+
chr3	43220481	43220982	Enhancer__chr3:43220536-43220835	0	+
chr3	43221687	43222188	Enhancer__chr3:43221606-43221805	0	+
chr3	43236007	43236508	Enhancer__chr3:43236176-43236261	0	+
chr3	43290859	43291360	Enhancer__chr3:43291025-43291221	0	+
chr3	43298525	43299026	Enhancer__chr3:43298650-43298841	0	+
chr3	43777038	43777539	Enhancer__chr3:43777094-43777483	0	+
chr3	43812189	43812690	Enhancer__chr3:43812189-43812581	0	+
chr3	43913783	43914284	Enhancer__chr3:43913925-43914045	0	+
chr3	43935881	43936382	Enhancer__chr3:43935699-43936111	0	+
chr3	43961370	43961871	Enhancer__chr3:43961456-43961785	0	+
chr3	44036478	44036979	Enhancer__chr3:44036592-44036799	0	+
chr3	44038891	44039392	Enhancer__chr3:44038399-44038801	0	+
chr3	44039512	44040013	Enhancer__chr3:44039694-44039852	0	+
chr3	44040780	44041281	Enhancer__chr3:44040259-44040834	0	+
chr3	44042086	44042587	Enhancer__chr3:44042164-44042329	0	+
chr3	44073066	44073567	Enhancer__chr3:44073188-44073424	0	+
chr3	44083048	44083549	Enhancer__chr3:44083157-44083472	0	+
chr3	44092731	44093232	Enhancer__chr3:44092844-44093119	0	+
chr3	44470444	44470945	Enhancer__chr3:44470678-44470710	0	+
chr3	45085261	45085762	Enhancer__chr3:45085220-45085486	0	+
chr3	45103478	45103979	Enhancer__chr3:45103596-45103920	0	+
chr3	45105846	45106347	Enhancer__chr3:45106032-45106094	0	+
chr3	45106234	45106735	Enhancer__chr3:45106273-45106458	0	+
chr3	45107986	45108487	Enhancer__chr3:45108122-45108262	0	+
chr3	45109137	45109638	Enhancer__chr3:45109274-45109492	0	+
chr3	45117746	45118247	Enhancer__chr3:45117821-45118043	0	+
chr3	4516685	4517186	Enhancer__chr3:4516473-4516898	0	+
chr3	45204943	45205444	Enhancer__chr3:45205099-45205288	0	+
chr3	45208505	45209006	Enhancer__chr3:45208648-45208845	0	+
chr3	45208996	45209497	Enhancer__chr3:45209101-45209416	0	+
chr3	45240091	45240592	Enhancer__chr3:45240276-45240388	0	+
chr3	45315348	45315849	Enhancer__chr3:45315271-45315676	0	+
chr3	45387285	45387786	Enhancer__chr3:45387426-45387653	0	+
chr3	45387853	45388354	Enhancer__chr3:45387972-45388078	0	+
chr3	45594797	45595298	Enhancer__chr3:45594952-45595331	0	+
chr3	46042628	46043129	Enhancer__chr3:46042711-46043046	0	+
chr3	46048064	46048565	Enhancer__chr3:46048204-46048509	0	+
chr3	46055143	46055644	Enhancer__chr3:46055290-46055516	0	+
chr3	46116699	46117200	Enhancer__chr3:46116798-46117095	0	+
chr3	46125400	46125901	Enhancer__chr3:46125575-46126002	0	+
chr3	46130816	46131317	Enhancer__chr3:46130670-46131183	0	+
chr3	46131317	46131818	Enhancer__chr3:46131249-46131612	0	+
chr3	46131701	46132202	Enhancer__chr3:46131703-46132092	0	+
chr3	46132618	46133119	Enhancer__chr3:46132699-46133162	0	+
chr3	46133195	46133696	Enhancer__chr3:46133292-46133548	0	+
chr3	46134126	46134627	Enhancer__chr3:46134293-46134488	0	+
chr3	46135089	46135590	Enhancer__chr3:46135224-46135371	0	+
chr3	46136109	46136610	Enhancer__chr3:46136258-46136461	0	+
chr3	46136952	46137453	Enhancer__chr3:46136758-46137178	0	+
chr3	46137818	46138319	Enhancer__chr3:46137879-46138121	0	+
chr3	46138231	46138732	Enhancer__chr3:46138440-46138523	0	+
chr3	46139382	46139883	Enhancer__chr3:46139244-46140413	0	+
chr3	46142432	46142933	Enhancer__chr3:46142288-46142781	0	+
chr3	46149106	46149607	Enhancer__chr3:46149211-46149460	0	+
chr3	46149540	46150041	Enhancer__chr3:46149662-46149840	0	+
chr3	46150306	46150807	Enhancer__chr3:46150458-46151043	0	+
chr3	46152302	46152803	Enhancer__chr3:46152113-46152502	0	+
chr3	46152729	46153230	Enhancer__chr3:46152557-46153082	0	+
chr3	46153831	46154332	Enhancer__chr3:46153849-46154077	0	+
chr3	46174125	46174626	Enhancer__chr3:46174126-46174379	0	+
chr3	46177098	46177599	Enhancer__chr3:46177032-46177307	0	+
chr3	46185341	46185842	Enhancer__chr3:46185573-46185609	0	+
chr3	46332463	46332964	Enhancer__chr3:46332561-46332856	0	+
chr3	46341777	46342278	Enhancer__chr3:46341741-46342039	0	+
chr3	46342527	46343028	Enhancer__chr3:46342726-46342910	0	+
chr3	46354625	46355126	Enhancer__chr3:46354449-46354761	0	+
chr3	46363012	46363513	Enhancer__chr3:46363058-46363374	0	+
chr3	46365565	46366066	Enhancer__chr3:46365618-46366089	0	+
chr3	46410025	46410526	Enhancer__chr3:46410114-46410344	0	+
chr3	46422356	46422857	Enhancer__chr3:46422414-46422628	0	+
chr3	46424935	46425436	Enhancer__chr3:46425104-46425266	0	+
chr3	46427779	46428280	Enhancer__chr3:46427756-46428118	0	+
chr3	46430348	46430849	Enhancer__chr3:46430414-46430587	0	+
chr3	46435188	46435689	Enhancer__chr3:46434949-46435277	0	+
chr3	46438887	46439388	Enhancer__chr3:46436505-46438098	0	+
chr3	46440655	46441156	Enhancer__chr3:46440782-46440864	0	+
chr3	46441468	46441969	Enhancer__chr3:46440905-46441384	0	+
chr3	46445474	46445975	Enhancer__chr3:46445679-46445962	0	+
chr3	46446776	46447277	Enhancer__chr3:46446451-46447230	0	+
chr3	46458103	46458604	Enhancer__chr3:46458266-46458446	0	+
chr3	46546258	46546759	Enhancer__chr3:46546407-46546628	0	+
chr3	46547304	46547805	Enhancer__chr3:46547292-46547623	0	+
chr3	46553254	46553755	Enhancer__chr3:46553469-46553539	0	+
chr3	46670509	46671010	Enhancer__chr3:46670526-46670816	0	+
chr3	46670966	46671467	Enhancer__chr3:46671101-46671453	0	+
chr3	46687546	46688047	Enhancer__chr3:46687602-46687990	0	+
chr3	46704463	46704964	Enhancer__chr3:46704560-46704953	0	+
chr3	47420524	47421025	Enhancer__chr3:47420724-47420876	0	+
chr3	47520670	47521171	Enhancer__chr3:47520842-47520999	0	+
chr3	47577564	47578065	Enhancer__chr3:47577675-47577951	0	+
chr3	47584322	47584823	Enhancer__chr3:47584263-47584567	0	+
chr3	48408367	48408868	Enhancer__chr3:48407940-48408314	0	+
chr3	48651549	48652050	Enhancer__chr3:48651627-48651919	0	+
chr3	48779545	48780046	Enhancer__chr3:48779728-48779922	0	+
chr3	4930870	4931371	Enhancer__chr3:4930928-4931069	0	+
chr3	49382610	49383111	Enhancer__chr3:49382516-49382833	0	+
chr3	49389691	49390192	Enhancer__chr3:49389809-49389972	0	+
chr3	4940606	4941107	Enhancer__chr3:4940826-4940926	0	+
chr3	4949514	4950015	Enhancer__chr3:4949670-4949798	0	+
chr3	4950101	4950602	Enhancer__chr3:4950279-4950397	0	+
chr3	49502962	49503463	Enhancer__chr3:49503154-49503264	0	+
chr3	49910127	49910628	Enhancer__chr3:49910212-49910542	0	+
chr3	50170579	50171080	Enhancer__chr3:50170782-50171102	0	+
chr3	50171484	50171985	Enhancer__chr3:50171718-50171750	0	+
chr3	50239210	50239711	Enhancer__chr3:50239388-50239565	0	+
chr3	50243348	50243849	Enhancer__chr3:50243484-50243685	0	+
chr3	50246397	50246898	Enhancer__chr3:50246310-50246610	0	+
chr3	5028215	5028716	Enhancer__chr3:5028057-5028369	0	+
chr3	5028608	5029109	Enhancer__chr3:5028534-5029013	0	+
chr3	5029491	5029992	Enhancer__chr3:5029624-5029825	0	+
chr3	50302135	50302636	Enhancer__chr3:50302065-50302532	0	+
chr3	5030763	5031264	Enhancer__chr3:5030402-5030899	0	+
chr3	5032004	5032505	Enhancer__chr3:5031774-5032131	0	+
chr3	5036007	5036508	Enhancer__chr3:5035978-5036317	0	+
chr3	5036859	5037360	Enhancer__chr3:5036570-5037120	0	+
chr3	5038444	5038945	Enhancer__chr3:5037242-5038218	0	+
chr3	5038443	5038944	Enhancer__chr3:5038569-5038695	0	+
chr3	5044207	5044708	Enhancer__chr3:5043972-5044716	0	+
chr3	5050318	5050819	Enhancer__chr3:5050429-5050605	0	+
chr3	5051320	5051821	Enhancer__chr3:5051476-5051665	0	+
chr3	5053772	5054273	Enhancer__chr3:5052861-5053708	0	+
chr3	5055013	5055514	Enhancer__chr3:5054958-5055470	0	+
chr3	5058219	5058720	Enhancer__chr3:5058332-5058543	0	+
chr3	5059661	5060162	Enhancer__chr3:5059566-5059965	0	+
chr3	5061200	5061701	Enhancer__chr3:5061219-5061509	0	+
chr3	50625981	50626482	Enhancer__chr3:50625949-50626261	0	+
chr3	50627780	50628281	Enhancer__chr3:50627976-50628161	0	+
chr3	50628285	50628786	Enhancer__chr3:50628296-50628501	0	+
chr3	50629957	50630458	Enhancer__chr3:50629910-50630235	0	+
chr3	5063324	5063825	Enhancer__chr3:5063521-5063694	0	+
chr3	50638516	50639017	Enhancer__chr3:50638353-50638905	0	+
chr3	50638873	50639374	Enhancer__chr3:50639096-50639152	0	+
chr3	50639355	50639856	Enhancer__chr3:50639346-50639782	0	+
chr3	50642461	50642962	Enhancer__chr3:50642550-50642869	0	+
chr3	5064933	5065434	Enhancer__chr3:5065036-5065378	0	+
chr3	5068108	5068609	Enhancer__chr3:5067974-5068590	0	+
chr3	5077758	5078259	Enhancer__chr3:5077846-5078259	0	+
chr3	5078513	5079014	Enhancer__chr3:5078692-5078980	0	+
chr3	5079814	5080315	Enhancer__chr3:5079603-5080112	0	+
chr3	5091509	5092010	Enhancer__chr3:5091443-5091844	0	+
chr3	5097409	5097910	Enhancer__chr3:5097421-5097705	0	+
chr3	5101540	5102041	Enhancer__chr3:5101342-5101770	0	+
chr3	5145353	5145854	Enhancer__chr3:5145575-5145674	0	+
chr3	51573725	51574226	Enhancer__chr3:51573530-51573858	0	+
chr3	5157266	5157767	Enhancer__chr3:5157481-5157555	0	+
chr3	52036732	52037233	Enhancer__chr3:52036839-52037126	0	+
chr3	52039563	52040064	Enhancer__chr3:52039668-52039907	0	+
chr3	52057847	52058348	Enhancer__chr3:52057960-52058232	0	+
chr3	52074056	52074557	Enhancer__chr3:52073968-52074235	0	+
chr3	52079527	52080028	Enhancer__chr3:52079728-52079827	0	+
chr3	52080939	52081440	Enhancer__chr3:52080287-52080923	0	+
chr3	52081361	52081862	Enhancer__chr3:52081342-52081690	0	+
chr3	52091363	52091864	Enhancer__chr3:52091161-52091675	0	+
chr3	52208910	52209411	Enhancer__chr3:52209021-52209264	0	+
chr3	52216023	52216524	Enhancer__chr3:52216122-52216525	0	+
chr3	52219940	52220441	Enhancer__chr3:52219997-52220195	0	+
chr3	52229128	52229629	Enhancer__chr3:52229003-52229269	0	+
chr3	52277780	52278281	Enhancer__chr3:52277820-52278098	0	+
chr3	52278021	52278522	Enhancer__chr3:52278175-52278351	0	+
chr3	52334261	52334762	Enhancer__chr3:52334165-52334539	0	+
chr3	52347626	52348127	Enhancer__chr3:52347800-52348029	0	+
chr3	53171834	53172335	Enhancer__chr3:53171908-53172206	0	+
chr3	53174901	53175402	Enhancer__chr3:53174758-53175140	0	+
chr3	53304179	53304680	Enhancer__chr3:53304049-53304491	0	+
chr3	5341122	5341623	Enhancer__chr3:5341169-5341433	0	+
chr3	54059676	54060177	Enhancer__chr3:54059827-54060023	0	+
chr3	5470733	5471234	Enhancer__chr3:5470535-5470892	0	+
chr3	55178602	55179103	Enhancer__chr3:55178043-55178603	0	+
chr3	55193045	55193546	Enhancer__chr3:55193244-55193347	0	+
chr3	55194098	55194599	Enhancer__chr3:55194265-55194440	0	+
chr3	55195084	55195585	Enhancer__chr3:55194450-55194988	0	+
chr3	55201720	55202221	Enhancer__chr3:55201679-55201928	0	+
chr3	55203475	55203976	Enhancer__chr3:55203569-55203824	0	+
chr3	55219381	55219882	Enhancer__chr3:55219456-55219785	0	+
chr3	55223340	55223841	Enhancer__chr3:55223485-55223775	0	+
chr3	55224295	55224796	Enhancer__chr3:55224453-55224624	0	+
chr3	55232431	55232932	Enhancer__chr3:55232673-55232906	0	+
chr3	55255732	55256233	Enhancer__chr3:55255839-55256126	0	+
chr3	55319458	55319959	Enhancer__chr3:55319384-55319763	0	+
chr3	55364090	55364591	Enhancer__chr3:55363946-55364201	0	+
chr3	55364381	55364882	Enhancer__chr3:55364571-55364745	0	+
chr3	55377478	55377979	Enhancer__chr3:55377694-55377830	0	+
chr3	55384190	55384691	Enhancer__chr3:55384068-55384357	0	+
chr3	5539140	5539641	Enhancer__chr3:5539274-5539498	0	+
chr3	55398579	55399080	Enhancer__chr3:55398457-55398867	0	+
chr3	55401740	55402241	Enhancer__chr3:55401949-55401987	0	+
chr3	5675962	5676463	Enhancer__chr3:5676006-5676437	0	+
chr3	5705251	5705752	Enhancer__chr3:5705387-5705605	0	+
chr3	571383	571884	Enhancer__chr3:571549-571718	0	+
chr3	5725738	5726239	Enhancer__chr3:5725857-5726011	0	+
chr3	57555321	57555822	Enhancer__chr3:57555554-57555589	0	+
chr3	5791684	5792185	Enhancer__chr3:5791778-5792091	0	+
chr3	57937155	57937656	Enhancer__chr3:57937235-57937402	0	+
chr3	57945624	57946125	Enhancer__chr3:57945627-57945950	0	+
chr3	57955721	57956222	Enhancer__chr3:57955527-57955938	0	+
chr3	57957654	57958155	Enhancer__chr3:57957829-57958015	0	+
chr3	57958691	57959192	Enhancer__chr3:57958534-57958833	0	+
chr3	57960803	57961304	Enhancer__chr3:57960548-57960842	0	+
chr3	57963383	57963884	Enhancer__chr3:57963451-57963815	0	+
chr3	57963959	57964460	Enhancer__chr3:57964155-57964263	0	+
chr3	57968240	57968741	Enhancer__chr3:57968397-57968639	0	+
chr3	57969593	57970094	Enhancer__chr3:57969350-57969849	0	+
chr3	57971427	57971928	Enhancer__chr3:57971589-57971767	0	+
chr3	5808085	5808586	Enhancer__chr3:5808139-5808532	0	+
chr3	58159611	58160112	Enhancer__chr3:58159699-58160034	0	+
chr3	58162409	58162910	Enhancer__chr3:58162589-58162663	0	+
chr3	58163343	58163844	Enhancer__chr3:58163548-58163776	0	+
chr3	58163900	58164401	Enhancer__chr3:58164078-58164222	0	+
chr3	58167950	58168451	Enhancer__chr3:58168035-58168365	0	+
chr3	58202747	58203248	Enhancer__chr3:58202964-58203031	0	+
chr3	58218234	58218735	Enhancer__chr3:58218436-58218533	0	+
chr3	58457030	58457531	Enhancer__chr3:58457172-58457525	0	+
chr3	58468941	58469442	Enhancer__chr3:58469083-58469272	0	+
chr3	59272872	59273373	Enhancer__chr3:59273031-59273129	0	+
chr3	59286628	59287129	Enhancer__chr3:59286518-59286843	0	+
chr3	59315124	59315625	Enhancer__chr3:59315299-59315451	0	+
chr3	59316151	59316652	Enhancer__chr3:59316034-59316229	0	+
chr3	59318599	59319100	Enhancer__chr3:59318495-59318699	0	+
chr3	59320605	59321106	Enhancer__chr3:59320352-59320846	0	+
chr3	59321462	59321963	Enhancer__chr3:59321300-59321572	0	+
chr3	5934035	5934536	Enhancer__chr3:5934139-5934433	0	+
chr3	59360794	59361295	Enhancer__chr3:59360558-59360946	0	+
chr3	59366934	59367435	Enhancer__chr3:59367122-59367264	0	+
chr3	59371274	59371775	Enhancer__chr3:59371498-59371574	0	+
chr3	59371938	59372439	Enhancer__chr3:59372016-59372292	0	+
chr3	59410424	59410925	Enhancer__chr3:59410472-59410650	0	+
chr3	59411758	59412259	Enhancer__chr3:59411752-59412004	0	+
chr3	59412966	59413467	Enhancer__chr3:59413085-59413290	0	+
chr3	59437081	59437582	Enhancer__chr3:59437282-59437448	0	+
chr3	59452275	59452776	Enhancer__chr3:59452459-59452783	0	+
chr3	59466198	59466699	Enhancer__chr3:59466270-59466387	0	+
chr3	59488682	59489183	Enhancer__chr3:59488457-59488969	0	+
chr3	59526481	59526982	Enhancer__chr3:59526553-59526908	0	+
chr3	59543942	59544443	Enhancer__chr3:59544094-59544290	0	+
chr3	59545588	59546089	Enhancer__chr3:59545502-59545850	0	+
chr3	59551969	59552470	Enhancer__chr3:59552195-59552456	0	+
chr3	59555731	59556232	Enhancer__chr3:59555792-59556170	0	+
chr3	59579455	59579956	Enhancer__chr3:59579572-59579902	0	+
chr3	61414673	61415174	Enhancer__chr3:61414830-61414900	0	+
chr3	61506960	61507461	Enhancer__chr3:61507042-61507250	0	+
chr3	62364509	62365010	Enhancer__chr3:62364078-62364515	0	+
chr3	6268771	6269272	Enhancer__chr3:6268965-6269078	0	+
chr3	62924055	62924556	Enhancer__chr3:62924105-62924506	0	+
chr3	62926457	62926958	Enhancer__chr3:62926615-62926793	0	+
chr3	63001256	63001757	Enhancer__chr3:63001437-63001612	0	+
chr3	6317672	6318173	Enhancer__chr3:6317752-6318092	0	+
chr3	63629192	63629693	Enhancer__chr3:63629436-63629448	0	+
chr3	6398147	6398648	Enhancer__chr3:6398384-6398410	0	+
chr3	64033573	64034074	Enhancer__chr3:64033481-64033828	0	+
chr3	64434716	64435217	Enhancer__chr3:64434817-64435116	0	+
chr3	64436618	64437119	Enhancer__chr3:64436671-64436801	0	+
chr3	64475114	64475615	Enhancer__chr3:64475093-64475304	0	+
chr3	64799862	64800363	Enhancer__chr3:64800106-64800118	0	+
chr3	64850294	64850795	Enhancer__chr3:64850540-64850549	0	+
chr3	64866977	64867478	Enhancer__chr3:64867225-64867230	0	+
chr3	64894018	64894519	Enhancer__chr3:64894200-64894336	0	+
chr3	64901425	64901926	Enhancer__chr3:64901523-64901822	0	+
chr3	64958392	64958893	Enhancer__chr3:64958590-64958764	0	+
chr3	64991650	64992151	Enhancer__chr3:64991801-64992000	0	+
chr3	65006006	65006507	Enhancer__chr3:65006245-65006269	0	+
chr3	65013225	65013726	Enhancer__chr3:65013149-65013388	0	+
chr3	65016444	65016945	Enhancer__chr3:65016570-65016819	0	+
chr3	65045529	65046030	Enhancer__chr3:65045774-65045784	0	+
chr3	6513475	6513976	Enhancer__chr3:6513553-6513934	0	+
chr3	65154243	65154744	Enhancer__chr3:65154435-65154556	0	+
chr3	65181359	65181860	Enhancer__chr3:65181490-65181728	0	+
chr3	65259939	65260440	Enhancer__chr3:65260004-65260375	0	+
chr3	6573461	6573962	Enhancer__chr3:6573697-6574039	0	+
chr3	66912631	66913132	Enhancer__chr3:66912764-66912998	0	+
chr3	67040561	67041062	Enhancer__chr3:67040750-67040873	0	+
chr3	67217650	67218151	Enhancer__chr3:67217816-67217984	0	+
chr3	67295296	67295797	Enhancer__chr3:67295440-67295652	0	+
chr3	67323250	67323751	Enhancer__chr3:67323380-67323617	0	+
chr3	6741816	6742317	Enhancer__chr3:6741976-6742157	0	+
chr3	67711686	67712187	Enhancer__chr3:67711705-67712002	0	+
chr3	67741283	67741784	Enhancer__chr3:67741334-67741732	0	+
chr3	67925051	67925552	Enhancer__chr3:67925227-67925376	0	+
chr3	67938438	67938939	Enhancer__chr3:67938562-67938814	0	+
chr3	69132095	69132596	Enhancer__chr3:69131956-69132274	0	+
chr3	69698363	69698864	Enhancer__chr3:69698353-69698679	0	+
chr3	69735886	69736387	Enhancer__chr3:69736046-69736227	0	+
chr3	70085082	70085583	Enhancer__chr3:70085218-70085447	0	+
chr3	70175718	70176219	Enhancer__chr3:70175230-70175612	0	+
chr3	70192203	70192704	Enhancer__chr3:70192448-70192458	0	+
chr3	70374303	70374804	Enhancer__chr3:70374369-70374738	0	+
chr3	70820478	70820979	Enhancer__chr3:70820701-70820757	0	+
chr3	70820890	70821391	Enhancer__chr3:70820956-70821195	0	+
chr3	70881663	70882164	Enhancer__chr3:70881667-70881911	0	+
chr3	70898863	70899364	Enhancer__chr3:70898973-70899254	0	+
chr3	70905586	70906087	Enhancer__chr3:70905629-70905860	0	+
chr3	70911083	70911584	Enhancer__chr3:70911126-70911369	0	+
chr3	70956702	70957203	Enhancer__chr3:70956809-70957096	0	+
chr3	71634332	71634833	Enhancer__chr3:71634476-71634568	0	+
chr3	71664246	71664747	Enhancer__chr3:71664332-71664660	0	+
chr3	71687342	71687843	Enhancer__chr3:71687587-71687598	0	+
chr3	71854144	71854645	Enhancer__chr3:71854272-71854614	0	+
chr3	71855796	71856297	Enhancer__chr3:71855877-71856161	0	+
chr3	71862962	71863463	Enhancer__chr3:71863099-71863325	0	+
chr3	71866332	71866833	Enhancer__chr3:71866560-71866604	0	+
chr3	71892206	71892707	Enhancer__chr3:71892336-71892649	0	+
chr3	71899867	71900368	Enhancer__chr3:71899826-71900171	0	+
chr3	71949178	71949679	Enhancer__chr3:71949232-71949619	0	+
chr3	72025305	72025806	Enhancer__chr3:72025490-72025621	0	+
chr3	72031945	72032446	Enhancer__chr3:72031687-72032090	0	+
chr3	72038289	72038790	Enhancer__chr3:72038378-72038636	0	+
chr3	72048141	72048642	Enhancer__chr3:72048209-72048563	0	+
chr3	72054086	72054587	Enhancer__chr3:72054216-72054636	0	+
chr3	72057717	72058218	Enhancer__chr3:72057850-72058289	0	+
chr3	72059376	72059877	Enhancer__chr3:72059238-72059542	0	+
chr3	72061435	72061936	Enhancer__chr3:72061618-72061762	0	+
chr3	72129458	72129959	Enhancer__chr3:72129315-72129641	0	+
chr3	72131834	72132335	Enhancer__chr3:72131450-72132110	0	+
chr3	72132463	72132964	Enhancer__chr3:72132186-72132563	0	+
chr3	72135570	72136071	Enhancer__chr3:72135635-72136114	0	+
chr3	72151396	72151897	Enhancer__chr3:72151192-72151670	0	+
chr3	72193911	72194412	Enhancer__chr3:72194016-72194307	0	+
chr3	72212885	72213386	Enhancer__chr3:72213087-72213177	0	+
chr3	72263690	72264191	Enhancer__chr3:72263935-72263948	0	+
chr3	72274169	72274670	Enhancer__chr3:72274303-72274536	0	+
chr3	72309220	72309721	Enhancer__chr3:72309271-72309689	0	+
chr3	72319131	72319632	Enhancer__chr3:72319196-72319527	0	+
chr3	72322662	72323163	Enhancer__chr3:72322807-72323018	0	+
chr3	72337940	72338441	Enhancer__chr3:72338130-72338451	0	+
chr3	72339131	72339632	Enhancer__chr3:72339130-72339385	0	+
chr3	72359612	72360113	Enhancer__chr3:72359769-72360170	0	+
chr3	72386319	72386820	Enhancer__chr3:72386025-72386536	0	+
chr3	72388386	72388887	Enhancer__chr3:72388262-72388804	0	+
chr3	72393648	72394149	Enhancer__chr3:72393839-72393957	0	+
chr3	72395871	72396372	Enhancer__chr3:72395827-72396075	0	+
chr3	72397120	72397621	Enhancer__chr3:72397214-72397486	0	+
chr3	72504501	72505002	Enhancer__chr3:72504479-72504800	0	+
chr3	72531976	72532477	Enhancer__chr3:72532064-72532489	0	+
chr3	72536490	72536991	Enhancer__chr3:72536556-72536893	0	+
chr3	72539816	72540317	Enhancer__chr3:72539985-72540363	0	+
chr3	72545621	72546122	Enhancer__chr3:72545339-72545749	0	+
chr3	72546648	72547149	Enhancer__chr3:72546819-72547052	0	+
chr3	72639877	72640378	Enhancer__chr3:72640026-72640175	0	+
chr3	72741973	72742474	Enhancer__chr3:72742209-72742242	0	+
chr3	72924975	72925476	Enhancer__chr3:72925134-72925317	0	+
chr3	73159611	73160112	Enhancer__chr3:73159773-73160145	0	+
chr3	73697475	73697976	Enhancer__chr3:73697614-73697785	0	+
chr3	73806304	73806805	Enhancer__chr3:73806539-73806557	0	+
chr3	73812025	73812526	Enhancer__chr3:73812106-73812354	0	+
chr3	73835587	73836088	Enhancer__chr3:73835686-73835988	0	+
chr3	73998320	73998821	Enhancer__chr3:73998423-73998717	0	+
chr3	742727	743228	Enhancer__chr3:742885-743118	0	+
chr3	74641017	74641518	Enhancer__chr3:74641204-74641330	0	+
chr3	75199720	75200221	Enhancer__chr3:75199894-75200047	0	+
chr3	75229760	75230261	Enhancer__chr3:75229755-75230024	0	+
chr3	75472553	75473054	Enhancer__chr3:75472638-75472968	0	+
chr3	75667861	75668362	Enhancer__chr3:75667967-75668256	0	+
chr3	77886160	77886661	Enhancer__chr3:77886401-77886419	0	+
chr3	77997593	77998094	Enhancer__chr3:77997839-77997848	0	+
chr3	78101597	78102098	Enhancer__chr3:78101827-78101902	0	+
chr3	7836021	7836522	Enhancer__chr3:7836263-7836282	0	+
chr3	7887900	7888401	Enhancer__chr3:7888061-7888231	0	+
chr3	8003247	8003748	Enhancer__chr3:8003437-8003558	0	+
chr3	80049137	80049638	Enhancer__chr3:80049303-80049456	0	+
chr3	80100812	80101313	Enhancer__chr3:80100853-80101105	0	+
chr3	80239157	80239658	Enhancer__chr3:80239226-80239506	0	+
chr3	80630758	80631259	Enhancer__chr3:80630991-80631014	0	+
chr3	80739919	80740420	Enhancer__chr3:80739978-80740361	0	+
chr3	80819523	80820024	Enhancer__chr3:80819406-80819881	0	+
chr3	80820240	80820741	Enhancer__chr3:80820355-80820528	0	+
chr3	81522105	81522606	Enhancer__chr3:81522183-81522529	0	+
chr3	81530225	81530726	Enhancer__chr3:81530456-81530494	0	+
chr3	81887875	81888376	Enhancer__chr3:81887884-81888085	0	+
chr3	82013478	82013979	Enhancer__chr3:82013657-82013800	0	+
chr3	83266513	83267014	Enhancer__chr3:83266585-83266839	0	+
chr3	83267945	83268446	Enhancer__chr3:83268139-83268257	0	+
chr3	8335494	8335995	Enhancer__chr3:8335682-8335807	0	+
chr3	8370635	8371136	Enhancer__chr3:8370720-8371008	0	+
chr3	8398882	8399383	Enhancer__chr3:8398896-8399319	0	+
chr3	8435663	8436164	Enhancer__chr3:8435443-8435709	0	+
chr3	8444936	8445437	Enhancer__chr3:8445070-8445302	0	+
chr3	8500353	8500854	Enhancer__chr3:8500443-8500771	0	+
chr3	8502754	8503255	Enhancer__chr3:8502863-8503141	0	+
chr3	8508235	8508736	Enhancer__chr3:8508405-8508565	0	+
chr3	8525133	8525634	Enhancer__chr3:8524896-8525313	0	+
chr3	8528978	8529479	Enhancer__chr3:8529087-8529361	0	+
chr3	8533303	8533804	Enhancer__chr3:8533422-8533759	0	+
chr3	8540821	8541322	Enhancer__chr3:8540908-8541201	0	+
chr3	86278086	86278587	Enhancer__chr3:86278242-86278583	0	+
chr3	86677422	86677923	Enhancer__chr3:86677530-86677814	0	+
chr3	86842966	86843467	Enhancer__chr3:86842931-86843272	0	+
chr3	86972022	86972523	Enhancer__chr3:86972169-86972375	0	+
chr3	87045457	87045958	Enhancer__chr3:87045521-87045845	0	+
chr3	87101295	87101796	Enhancer__chr3:87101402-87101690	0	+
chr3	87336068	87336569	Enhancer__chr3:87336210-87336427	0	+
chr3	87344845	87345346	Enhancer__chr3:87344950-87345241	0	+
chr3	87382366	87382867	Enhancer__chr3:87382490-87382853	0	+
chr3	87871061	87871562	Enhancer__chr3:87871242-87871381	0	+
chr3	87913921	87914422	Enhancer__chr3:87914039-87914361	0	+
chr3	88026017	88026518	Enhancer__chr3:88026085-88026449	0	+
chr3	88046364	88046865	Enhancer__chr3:88046474-88046673	0	+
chr3	88079377	88079878	Enhancer__chr3:88079560-88079697	0	+
chr3	88247260	88247761	Enhancer__chr3:88247401-88247562	0	+
chr3	88255518	88256019	Enhancer__chr3:88255753-88255858	0	+
chr3	88367021	88367522	Enhancer__chr3:88367245-88367614	0	+
chr3	89698207	89698708	Enhancer__chr3:89698328-89698586	0	+
chr3	90003479	90003980	Enhancer__chr3:90003600-90003859	0	+
chr3	90132620	90133121	Enhancer__chr3:90132744-90133405	0	+
chr3	90159551	90160052	Enhancer__chr3:90159692-90159910	0	+
chr3	90174644	90175145	Enhancer__chr3:90174746-90175099	0	+
chr3	93944891	93945392	Enhancer__chr3:93945004-93945149	0	+
chr3	93977736	93978237	Enhancer__chr3:93977917-93978086	0	+
chr3	95126496	95126997	Enhancer__chr3:95126685-95126804	0	+
chr3	95513397	95513898	Enhancer__chr3:95513567-95513728	0	+
chr3	95710589	95711090	Enhancer__chr3:95710737-95710941	0	+
chr3	95796931	95797432	Enhancer__chr3:95797016-95797346	0	+
chr3	95940006	95940507	Enhancer__chr3:95940100-95940413	0	+
chr3	96149515	96150016	Enhancer__chr3:96149754-96149776	0	+
chr3	97700680	97701181	Enhancer__chr3:97700858-97701029	0	+
chr3	98043928	98044429	Enhancer__chr3:98044011-98044208	0	+
chr3	98059893	98060394	Enhancer__chr3:98060136-98060151	0	+
chr3	98363011	98363512	Enhancer__chr3:98363153-98363375	0	+
chr3	98363918	98364419	Enhancer__chr3:98364038-98364299	0	+
chr3	98370357	98370858	Enhancer__chr3:98370404-98370708	0	+
chr3	98411630	98412131	Enhancer__chr3:98411733-98411959	0	+
chr3	98414614	98415115	Enhancer__chr3:98414776-98414949	0	+
chr3	98449190	98449691	Enhancer__chr3:98449231-98449446	0	+
chr3	98625033	98625534	Enhancer__chr3:98625177-98625421	0	+
chr3	98665387	98665888	Enhancer__chr3:98665369-98665647	0	+
chr3	98681488	98681989	Enhancer__chr3:98681428-98681771	0	+
chr3	98685640	98686141	Enhancer__chr3:98685741-98686133	0	+
chr3	98689861	98690362	Enhancer__chr3:98689970-98690253	0	+
chr3	98690921	98691422	Enhancer__chr3:98691142-98691300	0	+
chr3	98847883	98848384	Enhancer__chr3:98848000-98848317	0	+
chr3	98916578	98917079	Enhancer__chr3:98916657-98917000	0	+
chr3	9904261	9904762	Enhancer__chr3:9904404-9904624	0	+
chr3	99114180	99114681	Enhancer__chr3:99114245-99114616	0	+
chr3	99137403	99137904	Enhancer__chr3:99137555-99137782	0	+
chr3	991885	992386	Enhancer__chr3:991989-992283	0	+
chr3	99201051	99201552	Enhancer__chr3:99201113-99201346	0	+
chr3	99225113	99225614	Enhancer__chr3:99224992-99225368	0	+
chr3	99227004	99227505	Enhancer__chr3:99227163-99227322	0	+
chr3	99235896	99236397	Enhancer__chr3:99235911-99236327	0	+
chr3	99237999	99238500	Enhancer__chr3:99238230-99238268	0	+
chr3	99243422	99243923	Enhancer__chr3:99243510-99243713	0	+
chr3	99248046	99248547	Enhancer__chr3:99248067-99248436	0	+
chr3	99254033	99254534	Enhancer__chr3:99254161-99254407	0	+
chr3	99262234	99262735	Enhancer__chr3:99262027-99262447	0	+
chr3	9926177	9926678	Enhancer__chr3:9926228-9926446	0	+
chr3	99263632	99264133	Enhancer__chr3:99263702-99264060	0	+
chr3	99355984	99356485	Enhancer__chr3:99356024-99356457	0	+
chr3	99944328	99944829	Enhancer__chr3:99944403-99944723	0	+
chr3	9995467	9995968	Enhancer__chr3:9995528-9995903	0	+
chr4	100272557	100273058	Enhancer__chr4:100272514-100272898	0	+
chr4	100302052	100302553	Enhancer__chr4:100302211-100302395	0	+
chr4	100305054	100305555	Enhancer__chr4:100305157-100305451	0	+
chr4	100311150	100311651	Enhancer__chr4:100311325-100311516	0	+
chr4	100325816	100326317	Enhancer__chr4:100325584-100326020	0	+
chr4	100359258	100359759	Enhancer__chr4:100359199-100359607	0	+
chr4	100731449	100731950	Enhancer__chr4:100731573-100731850	0	+
chr4	101008879	101009380	Enhancer__chr4:101008872-101009147	0	+
chr4	101014591	101015092	Enhancer__chr4:101014771-101014911	0	+
chr4	101238054	101238555	Enhancer__chr4:101238181-101238427	0	+
chr4	101261878	101262379	Enhancer__chr4:101261969-101262188	0	+
chr4	101269546	101270047	Enhancer__chr4:101269712-101269900	0	+
chr4	10171246	10171747	Enhancer__chr4:10171339-10171713	0	+
chr4	10174225	10174726	Enhancer__chr4:10174055-10174638	0	+
chr4	10174741	10175242	Enhancer__chr4:10174837-10175145	0	+
chr4	101803524	101804025	Enhancer__chr4:101803653-101803895	0	+
chr4	101816645	101817146	Enhancer__chr4:101816852-101816959	0	+
chr4	10181901	10182402	Enhancer__chr4:10182011-10182277	0	+
chr4	10182886	10183387	Enhancer__chr4:10182678-10183260	0	+
chr4	10184648	10185149	Enhancer__chr4:10184786-10184981	0	+
chr4	10188352	10188853	Enhancer__chr4:10188451-10188753	0	+
chr4	101898848	101899349	Enhancer__chr4:101898965-101899196	0	+
chr4	10202329	10202830	Enhancer__chr4:10202500-10202707	0	+
chr4	1027478	1027979	Enhancer__chr4:1027686-1027967	0	+
chr4	10308456	10308957	Enhancer__chr4:10308538-10308874	0	+
chr4	103089901	103090402	Enhancer__chr4:103089994-103090308	0	+
chr4	1031446	1031947	Enhancer__chr4:1031634-1031760	0	+
chr4	103359522	103360023	Enhancer__chr4:103359657-103359837	0	+
chr4	103359902	103360403	Enhancer__chr4:103360070-103360216	0	+
chr4	103360336	103360837	Enhancer__chr4:103360468-103360812	0	+
chr4	103361281	103361782	Enhancer__chr4:103360821-103361254	0	+
chr4	103365369	103365870	Enhancer__chr4:103365427-103365811	0	+
chr4	10347622	10348123	Enhancer__chr4:10347790-10347955	0	+
chr4	1035030	1035531	Enhancer__chr4:1035263-1035607	0	+
chr4	103542365	103542866	Enhancer__chr4:103541931-103542312	0	+
chr4	103548896	103549397	Enhancer__chr4:103548975-103549155	0	+
chr4	1036841	1037342	Enhancer__chr4:1036795-1036974	0	+
chr4	103701893	103702394	Enhancer__chr4:103701783-103702159	0	+
chr4	1037328	1037829	Enhancer__chr4:1037465-1037841	0	+
chr4	104227897	104228398	Enhancer__chr4:104228091-104228235	0	+
chr4	1042423	1042924	Enhancer__chr4:1042563-1042904	0	+
chr4	104302165	104302666	Enhancer__chr4:104302340-104302484	0	+
chr4	10430565	10431066	Enhancer__chr4:10430731-10430904	0	+
chr4	104888187	104888688	Enhancer__chr4:104888285-104888590	0	+
chr4	105101112	105101613	Enhancer__chr4:105101233-105101459	0	+
chr4	105474904	105475405	Enhancer__chr4:105475042-105475179	0	+
chr4	105673067	105673568	Enhancer__chr4:105673256-105673378	0	+
chr4	105846957	105847458	Enhancer__chr4:105847014-105847400	0	+
chr4	105978533	105979034	Enhancer__chr4:105978597-105978838	0	+
chr4	105978825	105979326	Enhancer__chr4:105978989-105979207	0	+
chr4	105980538	105981039	Enhancer__chr4:105980538-105980953	0	+
chr4	105981981	105982482	Enhancer__chr4:105981759-105982082	0	+
chr4	106028154	106028655	Enhancer__chr4:106028288-106028521	0	+
chr4	106035006	106035507	Enhancer__chr4:106035006-106035231	0	+
chr4	106041740	106042241	Enhancer__chr4:106041903-106042080	0	+
chr4	106064598	106065099	Enhancer__chr4:106064596-106064807	0	+
chr4	106226065	106226566	Enhancer__chr4:106226051-106226420	0	+
chr4	106227496	106227997	Enhancer__chr4:106227483-106227804	0	+
chr4	106415909	106416410	Enhancer__chr4:106416067-106416252	0	+
chr4	10724448	10724949	Enhancer__chr4:10724626-10724928	0	+
chr4	107286672	107287173	Enhancer__chr4:107286785-107287042	0	+
chr4	107490654	107491155	Enhancer__chr4:107490861-107490982	0	+
chr4	107597668	107598169	Enhancer__chr4:107597706-107597974	0	+
chr4	107640440	107640941	Enhancer__chr4:107640505-107640876	0	+
chr4	107754336	107754837	Enhancer__chr4:107754580-107754593	0	+
chr4	107780319	107780820	Enhancer__chr4:107780277-107780572	0	+
chr4	108221900	108222401	Enhancer__chr4:108222066-108222420	0	+
chr4	10830820	10831321	Enhancer__chr4:10830954-10831154	0	+
chr4	108430668	108431169	Enhancer__chr4:108430904-108430932	0	+
chr4	108885189	108885690	Enhancer__chr4:108885395-108885483	0	+
chr4	109276659	109277160	Enhancer__chr4:109276862-109276989	0	+
chr4	109281364	109281865	Enhancer__chr4:109281025-109281423	0	+
chr4	109282352	109282853	Enhancer__chr4:109282356-109282522	0	+
chr4	109318061	109318562	Enhancer__chr4:109318263-109318610	0	+
chr4	109452614	109453115	Enhancer__chr4:109452742-109452987	0	+
chr4	109513455	109513956	Enhancer__chr4:109513186-109513523	0	+
chr4	10956346	10956847	Enhancer__chr4:10956396-10956801	0	+
chr4	10960380	10960881	Enhancer__chr4:10960524-10960737	0	+
chr4	109707952	109708453	Enhancer__chr4:109708197-109708208	0	+
chr4	10976012	10976513	Enhancer__chr4:10976046-10976392	0	+
chr4	11029293	11029794	Enhancer__chr4:11029361-11029726	0	+
chr4	110320315	110320816	Enhancer__chr4:110320309-110320596	0	+
chr4	110464100	110464601	Enhancer__chr4:110464231-110464470	0	+
chr4	110469814	110470315	Enhancer__chr4:110469853-110470280	0	+
chr4	111155751	111156252	Enhancer__chr4:111155973-111156030	0	+
chr4	111535337	111535838	Enhancer__chr4:111535166-111535692	0	+
chr4	111788990	111789491	Enhancer__chr4:111789129-111789352	0	+
chr4	11198248	11198749	Enhancer__chr4:11198457-11198540	0	+
chr4	112732774	112733275	Enhancer__chr4:112732930-112733119	0	+
chr4	112797184	112797685	Enhancer__chr4:112797429-112797439	0	+
chr4	112814534	112815035	Enhancer__chr4:112814304-112814659	0	+
chr4	112881260	112881761	Enhancer__chr4:112881409-112881611	0	+
chr4	112912959	112913460	Enhancer__chr4:112913088-112913237	0	+
chr4	112923707	112924208	Enhancer__chr4:112923853-112924178	0	+
chr4	1129979	1130480	Enhancer__chr4:1129933-1130282	0	+
chr4	113004286	113004787	Enhancer__chr4:113004366-113004696	0	+
chr4	113006418	113006919	Enhancer__chr4:113006620-113006803	0	+
chr4	113029824	113030325	Enhancer__chr4:113029837-113030211	0	+
chr4	113431303	113431804	Enhancer__chr4:113431216-113431498	0	+
chr4	113668132	113668633	Enhancer__chr4:113668186-113668486	0	+
chr4	113672720	113673221	Enhancer__chr4:113672704-113673017	0	+
chr4	113680578	113681079	Enhancer__chr4:113680523-113680828	0	+
chr4	114311874	114312375	Enhancer__chr4:114312053-114312195	0	+
chr4	114355586	114356087	Enhancer__chr4:114355245-114355627	0	+
chr4	114366324	114366825	Enhancer__chr4:114366444-114366711	0	+
chr4	114367126	114367627	Enhancer__chr4:114367129-114367387	0	+
chr4	114368872	114369373	Enhancer__chr4:114369024-114369155	0	+
chr4	114706001	114706502	Enhancer__chr4:114705995-114706327	0	+
chr4	114711684	114712185	Enhancer__chr4:114711770-114711906	0	+
chr4	114730662	114731163	Enhancer__chr4:114730352-114730805	0	+
chr4	11473290	11473791	Enhancer__chr4:11473418-11473587	0	+
chr4	114753963	114754464	Enhancer__chr4:114753908-114754213	0	+
chr4	114758587	114759088	Enhancer__chr4:114758655-114758927	0	+
chr4	11484868	11485369	Enhancer__chr4:11484629-11485098	0	+
chr4	11489460	11489961	Enhancer__chr4:11489568-11489726	0	+
chr4	11490286	11490787	Enhancer__chr4:11490419-11490516	0	+
chr4	11491011	11491512	Enhancer__chr4:11490984-11491223	0	+
chr4	11491272	11491773	Enhancer__chr4:11491481-11491591	0	+
chr4	114998641	114999142	Enhancer__chr4:114998855-114999078	0	+
chr4	115193463	115193964	Enhancer__chr4:115193554-115193741	0	+
chr4	115198772	115199273	Enhancer__chr4:115198943-115199113	0	+
chr4	115202757	115203258	Enhancer__chr4:115202659-115203064	0	+
chr4	115339773	115340274	Enhancer__chr4:115340014-115340032	0	+
chr4	115371354	115371855	Enhancer__chr4:115371462-115371746	0	+
chr4	11603190	11603691	Enhancer__chr4:11603431-11603452	0	+
chr4	116100099	116100600	Enhancer__chr4:116100188-116100506	0	+
chr4	116213426	116213927	Enhancer__chr4:116213565-116213665	0	+
chr4	116470191	116470692	Enhancer__chr4:116470249-116470634	0	+
chr4	116912992	116913493	Enhancer__chr4:116913207-116913277	0	+
chr4	11696176	11696677	Enhancer__chr4:11696419-11696433	0	+
chr4	11702438	11702939	Enhancer__chr4:11702526-11702838	0	+
chr4	117473937	117474438	Enhancer__chr4:117474098-117474276	0	+
chr4	117520795	117521296	Enhancer__chr4:117519495-117520605	0	+
chr4	118247681	118248182	Enhancer__chr4:118247810-118248052	0	+
chr4	119187143	119187644	Enhancer__chr4:119187150-119187543	0	+
chr4	119302822	119303323	Enhancer__chr4:119302775-119303090	0	+
chr4	119338438	119338939	Enhancer__chr4:119338638-119338745	0	+
chr4	120020582	120021083	Enhancer__chr4:120020297-120020647	0	+
chr4	120024527	120025028	Enhancer__chr4:120024463-120024846	0	+
chr4	120049376	120049877	Enhancer__chr4:120049398-120049695	0	+
chr4	120646796	120647297	Enhancer__chr4:120646977-120647104	0	+
chr4	120647634	120648135	Enhancer__chr4:120647796-120647973	0	+
chr4	120650195	120650696	Enhancer__chr4:120650163-120650548	0	+
chr4	120693512	120694013	Enhancer__chr4:120693729-120693786	0	+
chr4	120963013	120963514	Enhancer__chr4:120962747-120963053	0	+
chr4	121010601	121011102	Enhancer__chr4:121010657-121011025	0	+
chr4	12117808	12118309	Enhancer__chr4:12117903-12118073	0	+
chr4	12118080	12118581	Enhancer__chr4:12118298-12118366	0	+
chr4	12120414	12120915	Enhancer__chr4:12120227-12120688	0	+
chr4	121240844	121241345	Enhancer__chr4:121240459-121241142	0	+
chr4	12125186	12125687	Enhancer__chr4:12125393-12125532	0	+
chr4	121264268	121264769	Enhancer__chr4:121264355-121264763	0	+
chr4	121265310	121265811	Enhancer__chr4:121265421-121265690	0	+
chr4	121265981	121266482	Enhancer__chr4:121266106-121266305	0	+
chr4	121274928	121275429	Enhancer__chr4:121274788-121275179	0	+
chr4	121323257	121323758	Enhancer__chr4:121323328-121323687	0	+
chr4	12138780	12139281	Enhancer__chr4:12138975-12139085	0	+
chr4	12140026	12140527	Enhancer__chr4:12140209-12140385	0	+
chr4	121483103	121483604	Enhancer__chr4:121482847-121483145	0	+
chr4	121561647	121562148	Enhancer__chr4:121561847-121561947	0	+
chr4	121596083	121596584	Enhancer__chr4:121596026-121596271	0	+
chr4	12165731	12166232	Enhancer__chr4:12165799-12166164	0	+
chr4	12188841	12189342	Enhancer__chr4:12189077-12189099	0	+
chr4	122175050	122175551	Enhancer__chr4:122175136-122175358	0	+
chr4	122313479	122313980	Enhancer__chr4:122313649-122313906	0	+
chr4	122370596	122371097	Enhancer__chr4:122370666-122370988	0	+
chr4	122487433	122487934	Enhancer__chr4:122487638-122487728	0	+
chr4	122632739	122633240	Enhancer__chr4:122632771-122633033	0	+
chr4	122703437	122703938	Enhancer__chr4:122703678-122703696	0	+
chr4	123071934	123072435	Enhancer__chr4:123072095-123072295	0	+
chr4	123436366	123436867	Enhancer__chr4:123436599-123436634	0	+
chr4	123685083	123685584	Enhancer__chr4:123685251-123685615	0	+
chr4	123686007	123686508	Enhancer__chr4:123686146-123686329	0	+
chr4	123693347	123693848	Enhancer__chr4:123693497-123693708	0	+
chr4	123704370	123704871	Enhancer__chr4:123704519-123704897	0	+
chr4	123705435	123705936	Enhancer__chr4:123705556-123705703	0	+
chr4	123718068	123718569	Enhancer__chr4:123717999-123718400	0	+
chr4	123719148	123719649	Enhancer__chr4:123719302-123719557	0	+
chr4	124272940	124273441	Enhancer__chr4:124272958-124273104	0	+
chr4	124364649	124365150	Enhancer__chr4:124364843-124364989	0	+
chr4	124373655	124374156	Enhancer__chr4:124373851-124374047	0	+
chr4	124374460	124374961	Enhancer__chr4:124374611-124374810	0	+
chr4	124399000	124399501	Enhancer__chr4:124398959-124399392	0	+
chr4	124400071	124400572	Enhancer__chr4:124399993-124400470	0	+
chr4	124400939	124401440	Enhancer__chr4:124401120-124401258	0	+
chr4	124409968	124410469	Enhancer__chr4:124410194-124410374	0	+
chr4	124416607	124417108	Enhancer__chr4:124416701-124416931	0	+
chr4	124521062	124521563	Enhancer__chr4:124521229-124521410	0	+
chr4	124538200	124538701	Enhancer__chr4:124538169-124538584	0	+
chr4	124539721	124540222	Enhancer__chr4:124539880-124540063	0	+
chr4	124621457	124621958	Enhancer__chr4:124621616-124621886	0	+
chr4	124660939	124661440	Enhancer__chr4:124661039-124661237	0	+
chr4	124676491	124676992	Enhancer__chr4:124676622-124676861	0	+
chr4	124706589	124707090	Enhancer__chr4:124706683-124706991	0	+
chr4	124708834	124709335	Enhancer__chr4:124709037-124709145	0	+
chr4	124764436	124764937	Enhancer__chr4:124764674-124764868	0	+
chr4	124845512	124846013	Enhancer__chr4:124845644-124845966	0	+
chr4	124907323	124907824	Enhancer__chr4:124907430-124907717	0	+
chr4	124941187	124941688	Enhancer__chr4:124941316-124941540	0	+
chr4	124981325	124981826	Enhancer__chr4:124981401-124981797	0	+
chr4	125077806	125078307	Enhancer__chr4:125078045-125078153	0	+
chr4	125156759	125157260	Enhancer__chr4:125156864-125157155	0	+
chr4	125224239	125224740	Enhancer__chr4:125224483-125224496	0	+
chr4	125339002	125339503	Enhancer__chr4:125339057-125339480	0	+
chr4	125354519	125355020	Enhancer__chr4:125354669-125354869	0	+
chr4	125358969	125359470	Enhancer__chr4:125359100-125359252	0	+
chr4	125399399	125399900	Enhancer__chr4:125399641-125399657	0	+
chr4	12546869	12547370	Enhancer__chr4:12547084-12547157	0	+
chr4	126016480	126016981	Enhancer__chr4:126016723-126016735	0	+
chr4	126046579	126047080	Enhancer__chr4:126046793-126046866	0	+
chr4	12641897	12642398	Enhancer__chr4:12642016-12642195	0	+
chr4	126757962	126758463	Enhancer__chr4:126757698-126757982	0	+
chr4	12731016	12731517	Enhancer__chr4:12731127-12731400	0	+
chr4	127487720	127488221	Enhancer__chr4:127487763-127488061	0	+
chr4	127544511	127545012	Enhancer__chr4:127544750-127544766	0	+
chr4	127561255	127561756	Enhancer__chr4:127560832-127561219	0	+
chr4	127603239	127603740	Enhancer__chr4:127603303-127603442	0	+
chr4	127607888	127608389	Enhancer__chr4:127607957-127608317	0	+
chr4	127610164	127610665	Enhancer__chr4:127610256-127610572	0	+
chr4	127656843	127657344	Enhancer__chr4:127657029-127657204	0	+
chr4	127699555	127700056	Enhancer__chr4:127699482-127699754	0	+
chr4	127826742	127827243	Enhancer__chr4:127826976-127827009	0	+
chr4	127828295	127828796	Enhancer__chr4:127828532-127828546	0	+
chr4	127856455	127856956	Enhancer__chr4:127856646-127856765	0	+
chr4	127966617	127967118	Enhancer__chr4:127966730-127967007	0	+
chr4	128059670	128060171	Enhancer__chr4:128059787-128060054	0	+
chr4	128083888	128084389	Enhancer__chr4:128083998-128084288	0	+
chr4	128403176	128403677	Enhancer__chr4:128403085-128403258	0	+
chr4	128449311	128449812	Enhancer__chr4:128449277-128449713	0	+
chr4	129244385	129244886	Enhancer__chr4:129244135-129244496	0	+
chr4	129244549	129245050	Enhancer__chr4:129244714-129244881	0	+
chr4	129254059	129254560	Enhancer__chr4:129254148-129254471	0	+
chr4	129275512	129276013	Enhancer__chr4:129275726-129275798	0	+
chr4	129305285	129305786	Enhancer__chr4:129305373-129305758	0	+
chr4	129308113	129308614	Enhancer__chr4:129308281-129308471	0	+
chr4	129389530	129390031	Enhancer__chr4:129389693-129389923	0	+
chr4	129438817	129439318	Enhancer__chr4:129438976-129439122	0	+
chr4	129473870	129474371	Enhancer__chr4:129474102-129474409	0	+
chr4	129494900	129495401	Enhancer__chr4:129494967-129495325	0	+
chr4	129605278	129605779	Enhancer__chr4:129605409-129605648	0	+
chr4	129609588	129610089	Enhancer__chr4:129609627-129610025	0	+
chr4	130246012	130246513	Enhancer__chr4:130246111-130246411	0	+
chr4	130248913	130249414	Enhancer__chr4:130248969-130249354	0	+
chr4	130281261	130281762	Enhancer__chr4:130281457-130281859	0	+
chr4	130295988	130296489	Enhancer__chr4:130296007-130296338	0	+
chr4	130453828	130454329	Enhancer__chr4:130453969-130454188	0	+
chr4	130454430	130454931	Enhancer__chr4:130454629-130454880	0	+
chr4	130505369	130505870	Enhancer__chr4:130505538-130505741	0	+
chr4	130544359	130544860	Enhancer__chr4:130544465-130544701	0	+
chr4	130947249	130947750	Enhancer__chr4:130947462-130947824	0	+
chr4	131046666	131047167	Enhancer__chr4:131046714-131047110	0	+
chr4	131082029	131082530	Enhancer__chr4:131082218-131082340	0	+
chr4	131206473	131206974	Enhancer__chr4:131206560-131206886	0	+
chr4	131810683	131811184	Enhancer__chr4:131810894-131810973	0	+
chr4	13193814	13194315	Enhancer__chr4:13193944-13194185	0	+
chr4	131958181	131958682	Enhancer__chr4:131958409-131958454	0	+
chr4	13219379	13219880	Enhancer__chr4:13219623-13219635	0	+
chr4	132481834	132482335	Enhancer__chr4:132481968-132482201	0	+
chr4	13250145	13250646	Enhancer__chr4:13250215-13250573	0	+
chr4	13257776	13258277	Enhancer__chr4:13257922-13258131	0	+
chr4	13282568	13283069	Enhancer__chr4:13282552-13282692	0	+
chr4	133265953	133266454	Enhancer__chr4:133266182-133266225	0	+
chr4	133292793	133293294	Enhancer__chr4:133292934-133293335	0	+
chr4	13329689	13330190	Enhancer__chr4:13329661-13329866	0	+
chr4	133408983	133409484	Enhancer__chr4:133409064-133409406	0	+
chr4	133822064	133822565	Enhancer__chr4:133821685-133822080	0	+
chr4	133871938	133872439	Enhancer__chr4:133872156-133872185	0	+
chr4	1339026	1339527	Enhancer__chr4:1339085-1339471	0	+
chr4	133979895	133980396	Enhancer__chr4:133980064-133980227	0	+
chr4	134046279	134046780	Enhancer__chr4:134046475-134046584	0	+
chr4	134164441	134164942	Enhancer__chr4:134164621-134164860	0	+
chr4	134191255	134191756	Enhancer__chr4:134191473-134191538	0	+
chr4	134568443	134568944	Enhancer__chr4:134568556-134568831	0	+
chr4	134765666	134766167	Enhancer__chr4:134765849-134765984	0	+
chr4	13486776	13487277	Enhancer__chr4:13486596-13486918	0	+
chr4	135110933	135111434	Enhancer__chr4:135110988-135111379	0	+
chr4	135286938	135287439	Enhancer__chr4:135287127-135287346	0	+
chr4	135339394	135339895	Enhancer__chr4:135338942-135339299	0	+
chr4	135375466	135375967	Enhancer__chr4:135375624-135375809	0	+
chr4	135606405	135606906	Enhancer__chr4:135606435-135606722	0	+
chr4	135613010	135613511	Enhancer__chr4:135613147-135613457	0	+
chr4	136676140	136676641	Enhancer__chr4:136676289-136676491	0	+
chr4	13766330	13766831	Enhancer__chr4:13766418-13766743	0	+
chr4	138249681	138250182	Enhancer__chr4:138249748-138250114	0	+
chr4	138252927	138253428	Enhancer__chr4:138253170-138253184	0	+
chr4	138260459	138260960	Enhancer__chr4:138260702-138260710	0	+
chr4	138342572	138343073	Enhancer__chr4:138342628-138342994	0	+
chr4	138433850	138434351	Enhancer__chr4:138434023-138434177	0	+
chr4	138585574	138586075	Enhancer__chr4:138585739-138585945	0	+
chr4	13885818	13886319	Enhancer__chr4:13885989-13886148	0	+
chr4	13894878	13895379	Enhancer__chr4:13894956-13895300	0	+
chr4	138974655	138975156	Enhancer__chr4:138974806-138975089	0	+
chr4	138975158	138975659	Enhancer__chr4:138975341-138975477	0	+
chr4	138988999	138989500	Enhancer__chr4:138989223-138989276	0	+
chr4	139067750	139068251	Enhancer__chr4:139067903-139068306	0	+
chr4	13908839	13909340	Enhancer__chr4:13908947-13909321	0	+
chr4	13914518	13915019	Enhancer__chr4:13914675-13914923	0	+
chr4	139172930	139173431	Enhancer__chr4:139173167-139173319	0	+
chr4	139177055	139177556	Enhancer__chr4:139177153-139177364	0	+
chr4	139182624	139183125	Enhancer__chr4:139182736-139183009	0	+
chr4	13919675	13920176	Enhancer__chr4:13919881-13920079	0	+
chr4	13920712	13921213	Enhancer__chr4:13920582-13920969	0	+
chr4	139221085	139221586	Enhancer__chr4:139221168-139221437	0	+
chr4	139221655	139222156	Enhancer__chr4:139221815-139221996	0	+
chr4	13922527	13923028	Enhancer__chr4:13922430-13922925	0	+
chr4	139226298	139226799	Enhancer__chr4:139226206-139226536	0	+
chr4	139228316	139228817	Enhancer__chr4:139228503-139228841	0	+
chr4	13923442	13923943	Enhancer__chr4:13923595-13923747	0	+
chr4	139248943	139249444	Enhancer__chr4:139249120-139249379	0	+
chr4	139249348	139249849	Enhancer__chr4:139249459-139249624	0	+
chr4	139250460	139250961	Enhancer__chr4:139250529-139250714	0	+
chr4	139251242	139251743	Enhancer__chr4:139251287-139251510	0	+
chr4	139293643	139294144	Enhancer__chr4:139293360-139293737	0	+
chr4	139300908	139301409	Enhancer__chr4:139300997-139301320	0	+
chr4	139311754	139312255	Enhancer__chr4:139311280-139311857	0	+
chr4	139311843	139312344	Enhancer__chr4:139311931-139312244	0	+
chr4	139312428	139312929	Enhancer__chr4:139312591-139312741	0	+
chr4	139314067	139314568	Enhancer__chr4:139313832-139314247	0	+
chr4	139315002	139315503	Enhancer__chr4:139315146-139315301	0	+
chr4	139317652	139318153	Enhancer__chr4:139317806-139317986	0	+
chr4	139320383	139320884	Enhancer__chr4:139320318-139320616	0	+
chr4	139325634	139326135	Enhancer__chr4:139325481-139325838	0	+
chr4	139326293	139326794	Enhancer__chr4:139326439-139326794	0	+
chr4	139327026	139327527	Enhancer__chr4:139326825-139327116	0	+
chr4	139327331	139327832	Enhancer__chr4:139327385-139327721	0	+
chr4	139413279	139413780	Enhancer__chr4:139413478-139413579	0	+
chr4	139447091	139447592	Enhancer__chr4:139447289-139447391	0	+
chr4	139452972	139453473	Enhancer__chr4:139453169-139453276	0	+
chr4	139574928	139575429	Enhancer__chr4:139575115-139575241	0	+
chr4	139591088	139591589	Enhancer__chr4:139590958-139591346	0	+
chr4	139618384	139618885	Enhancer__chr4:139618320-139618697	0	+
chr4	139619994	139620495	Enhancer__chr4:139620145-139620338	0	+
chr4	139645606	139646107	Enhancer__chr4:139645845-139645944	0	+
chr4	139696940	139697441	Enhancer__chr4:139697063-139697240	0	+
chr4	139747519	139748020	Enhancer__chr4:139747631-139747907	0	+
chr4	139814221	139814722	Enhancer__chr4:139814320-139814623	0	+
chr4	13981837	13982338	Enhancer__chr4:13981901-13982273	0	+
chr4	139829785	139830286	Enhancer__chr4:139829865-139830205	0	+
chr4	139832270	139832771	Enhancer__chr4:139831999-139832463	0	+
chr4	139833014	139833515	Enhancer__chr4:139833159-139833355	0	+
chr4	13983715	13984216	Enhancer__chr4:13983712-13984051	0	+
chr4	139865316	139865817	Enhancer__chr4:139865200-139865393	0	+
chr4	139875164	139875665	Enhancer__chr4:139875082-139875464	0	+
chr4	139884413	139884914	Enhancer__chr4:139884600-139884899	0	+
chr4	139903132	139903633	Enhancer__chr4:139903137-139903538	0	+
chr4	140110313	140110814	Enhancer__chr4:140110155-140110499	0	+
chr4	140551989	140552490	Enhancer__chr4:140552084-140552394	0	+
chr4	140579026	140579527	Enhancer__chr4:140578910-140579141	0	+
chr4	141077613	141078114	Enhancer__chr4:141077775-141077952	0	+
chr4	141079504	141080005	Enhancer__chr4:141079705-141079803	0	+
chr4	141118482	141118983	Enhancer__chr4:141118561-141118903	0	+
chr4	141163485	141163986	Enhancer__chr4:141163698-141163887	0	+
chr4	141164321	141164822	Enhancer__chr4:141164479-141164682	0	+
chr4	141174675	141175176	Enhancer__chr4:141174275-141174653	0	+
chr4	14157682	14158183	Enhancer__chr4:14157776-14158089	0	+
chr4	141712064	141712565	Enhancer__chr4:141712099-141712307	0	+
chr4	141779295	141779796	Enhancer__chr4:141779541-141779551	0	+
chr4	142196917	142197418	Enhancer__chr4:142196982-142197372	0	+
chr4	142215522	142216023	Enhancer__chr4:142215447-142215866	0	+
chr4	14223545	14224046	Enhancer__chr4:14223789-14223802	0	+
chr4	142250433	142250934	Enhancer__chr4:142250253-142250616	0	+
chr4	142269216	142269717	Enhancer__chr4:142269412-142269661	0	+
chr4	142271170	142271671	Enhancer__chr4:142271356-142271489	0	+
chr4	142347672	142348173	Enhancer__chr4:142347756-142348088	0	+
chr4	142476871	142477372	Enhancer__chr4:142477035-142477207	0	+
chr4	142675777	142676278	Enhancer__chr4:142675999-142676056	0	+
chr4	14311058	14311559	Enhancer__chr4:14311175-14311415	0	+
chr4	14346850	14347351	Enhancer__chr4:14346907-14347269	0	+
chr4	143906342	143906843	Enhancer__chr4:143906579-143906606	0	+
chr4	14401334	14401835	Enhancer__chr4:14401453-14401769	0	+
chr4	144151813	144152314	Enhancer__chr4:144151997-144152130	0	+
chr4	14439468	14439969	Enhancer__chr4:14439704-14439728	0	+
chr4	144401717	144402218	Enhancer__chr4:144401789-144402147	0	+
chr4	144905440	144905941	Enhancer__chr4:144905556-144905824	0	+
chr4	145109877	145110378	Enhancer__chr4:145110025-145110229	0	+
chr4	14534516	14535017	Enhancer__chr4:14534686-14534846	0	+
chr4	145498405	145498906	Enhancer__chr4:145498597-145498714	0	+
chr4	146102152	146102653	Enhancer__chr4:146101946-146102251	0	+
chr4	146124771	146125272	Enhancer__chr4:146124563-146124904	0	+
chr4	14614468	14614969	Enhancer__chr4:14614653-14614784	0	+
chr4	146200278	146200779	Enhancer__chr4:146200337-146200591	0	+
chr4	146229772	146230273	Enhancer__chr4:146229939-146230027	0	+
chr4	146944669	146945170	Enhancer__chr4:146944868-146944970	0	+
chr4	146984299	146984800	Enhancer__chr4:146984472-146984627	0	+
chr4	147029971	147030472	Enhancer__chr4:147030008-147030189	0	+
chr4	14780779	14781280	Enhancer__chr4:14780950-14781106	0	+
chr4	14809441	14809942	Enhancer__chr4:14809578-14809765	0	+
chr4	14833236	14833737	Enhancer__chr4:14833004-14833350	0	+
chr4	148374572	148375073	Enhancer__chr4:148374725-148374999	0	+
chr4	148471733	148472234	Enhancer__chr4:148471887-148472162	0	+
chr4	14855535	14856036	Enhancer__chr4:14855620-14855951	0	+
chr4	14857565	14858066	Enhancer__chr4:14857617-14857813	0	+
chr4	14858238	14858739	Enhancer__chr4:14857906-14858386	0	+
chr4	148639096	148639597	Enhancer__chr4:148639177-148639323	0	+
chr4	149366845	149367346	Enhancer__chr4:149366972-149367375	0	+
chr4	149384481	149384982	Enhancer__chr4:149384592-149384871	0	+
chr4	149467172	149467673	Enhancer__chr4:149467274-149467593	0	+
chr4	149708918	149709419	Enhancer__chr4:149709037-149709300	0	+
chr4	149716282	149716783	Enhancer__chr4:149716435-149716631	0	+
chr4	149756312	149756813	Enhancer__chr4:149756405-149756578	0	+
chr4	150433592	150434093	Enhancer__chr4:150433766-150433919	0	+
chr4	150666943	150667444	Enhancer__chr4:150667189-150667290	0	+
chr4	15074784	15075285	Enhancer__chr4:15074859-15075210	0	+
chr4	150756433	150756934	Enhancer__chr4:150756513-150756641	0	+
chr4	150805765	150806266	Enhancer__chr4:150806012-150806019	0	+
chr4	150808214	150808715	Enhancer__chr4:150808373-150808555	0	+
chr4	150955216	150955717	Enhancer__chr4:150955291-150955641	0	+
chr4	150977629	150978130	Enhancer__chr4:150977820-150977939	0	+
chr4	15149335	15149836	Enhancer__chr4:15149271-15149619	0	+
chr4	15151314	15151815	Enhancer__chr4:15151544-15151754	0	+
chr4	15163629	15164130	Enhancer__chr4:15163714-15164045	0	+
chr4	151956446	151956947	Enhancer__chr4:151956610-151956785	0	+
chr4	15235604	15236105	Enhancer__chr4:15235793-15235968	0	+
chr4	152730832	152731333	Enhancer__chr4:152731016-152731148	0	+
chr4	152931294	152931795	Enhancer__chr4:152931325-152931616	0	+
chr4	152937444	152937945	Enhancer__chr4:152937640-152937817	0	+
chr4	15296769	15297270	Enhancer__chr4:15297006-15297030	0	+
chr4	153023064	153023565	Enhancer__chr4:153023305-153023605	0	+
chr4	153071112	153071613	Enhancer__chr4:153071306-153071435	0	+
chr4	153165000	153165501	Enhancer__chr4:153165200-153165300	0	+
chr4	153180165	153180666	Enhancer__chr4:153180278-153180573	0	+
chr4	153180837	153181338	Enhancer__chr4:153180891-153181284	0	+
chr4	153190226	153190727	Enhancer__chr4:153190429-153190517	0	+
chr4	153461486	153461987	Enhancer__chr4:153461614-153461859	0	+
chr4	153475290	153475791	Enhancer__chr4:153475381-153475544	0	+
chr4	153497149	153497650	Enhancer__chr4:153496878-153497164	0	+
chr4	153506077	153506578	Enhancer__chr4:153506273-153506484	0	+
chr4	1535271	1535772	Enhancer__chr4:1535396-1535629	0	+
chr4	153630806	153631307	Enhancer__chr4:153630965-153631147	0	+
chr4	153986332	153986833	Enhancer__chr4:153986368-153986713	0	+
chr4	154001120	154001621	Enhancer__chr4:154001109-154001458	0	+
chr4	154004462	154004963	Enhancer__chr4:154004659-154004831	0	+
chr4	154035909	154036410	Enhancer__chr4:154035952-154036270	0	+
chr4	154347566	154348067	Enhancer__chr4:154347723-154347988	0	+
chr4	154350356	154350857	Enhancer__chr4:154350468-154350645	0	+
chr4	154354722	154355223	Enhancer__chr4:154354806-154355109	0	+
chr4	154360851	154361352	Enhancer__chr4:154360422-154360809	0	+
chr4	154361741	154362242	Enhancer__chr4:154361957-154362025	0	+
chr4	154562857	154563358	Enhancer__chr4:154562795-154563024	0	+
chr4	154563090	154563591	Enhancer__chr4:154563169-154563512	0	+
chr4	154570797	154571298	Enhancer__chr4:154570939-154571327	0	+
chr4	154575276	154575777	Enhancer__chr4:154571958-154574588	0	+
chr4	154577189	154577690	Enhancer__chr4:154577062-154577591	0	+
chr4	154578509	154579010	Enhancer__chr4:154578707-154579027	0	+
chr4	154580502	154581003	Enhancer__chr4:154580466-154580842	0	+
chr4	154584551	154585052	Enhancer__chr4:154584497-154584872	0	+
chr4	154597667	154598168	Enhancer__chr4:154597696-154597910	0	+
chr4	154598437	154598938	Enhancer__chr4:154598070-154598582	0	+
chr4	154685657	154686158	Enhancer__chr4:154685841-154686040	0	+
chr4	154711447	154711948	Enhancer__chr4:154711358-154711691	0	+
chr4	154712052	154712553	Enhancer__chr4:154711839-154712367	0	+
chr4	154727621	154728122	Enhancer__chr4:154727747-154727998	0	+
chr4	154869225	154869726	Enhancer__chr4:154869368-154869583	0	+
chr4	154994857	154995358	Enhancer__chr4:154994537-154994972	0	+
chr4	155148320	155148821	Enhancer__chr4:155148499-155148707	0	+
chr4	155519132	155519633	Enhancer__chr4:155519290-155519521	0	+
chr4	155536359	155536860	Enhancer__chr4:155536532-155536671	0	+
chr4	1561902	1562403	Enhancer__chr4:1562061-1562319	0	+
chr4	156387921	156388422	Enhancer__chr4:156388113-156388229	0	+
chr4	156487475	156487976	Enhancer__chr4:156487574-156487799	0	+
chr4	157168630	157169131	Enhancer__chr4:157168772-157168993	0	+
chr4	157397512	157398013	Enhancer__chr4:157397521-157397868	0	+
chr4	157436401	157436902	Enhancer__chr4:157436564-157436739	0	+
chr4	15757962	15758463	Enhancer__chr4:15757957-15758240	0	+
chr4	15772973	15773474	Enhancer__chr4:15773062-15773366	0	+
chr4	15775655	15776156	Enhancer__chr4:15775826-15776085	0	+
chr4	157893687	157894188	Enhancer__chr4:157893618-157893834	0	+
chr4	157894235	157894736	Enhancer__chr4:157894352-157894618	0	+
chr4	157913474	157913975	Enhancer__chr4:157913649-157913799	0	+
chr4	157914129	157914630	Enhancer__chr4:157914330-157914429	0	+
chr4	157973739	157974240	Enhancer__chr4:157973833-157974145	0	+
chr4	15870468	15870969	Enhancer__chr4:15870539-15870889	0	+
chr4	158814967	158815468	Enhancer__chr4:158815027-158815407	0	+
chr4	158883362	158883863	Enhancer__chr4:158883602-158883623	0	+
chr4	158904503	158905004	Enhancer__chr4:158904600-158904766	0	+
chr4	158913489	158913990	Enhancer__chr4:158913596-158913823	0	+
chr4	158928046	158928547	Enhancer__chr4:158928268-158928394	0	+
chr4	158941840	158942341	Enhancer__chr4:158941982-158942153	0	+
chr4	158954394	158954895	Enhancer__chr4:158954591-158954700	0	+
chr4	15895500	15896001	Enhancer__chr4:15895700-15895839	0	+
chr4	159015965	159016466	Enhancer__chr4:159015926-159016366	0	+
chr4	15907762	15908263	Enhancer__chr4:15907638-15908044	0	+
chr4	159095279	159095780	Enhancer__chr4:159095291-159095702	0	+
chr4	159101457	159101958	Enhancer__chr4:159101630-159101785	0	+
chr4	159103864	159104365	Enhancer__chr4:159103850-159104073	0	+
chr4	159112620	159113121	Enhancer__chr4:159112760-159112996	0	+
chr4	15915201	15915702	Enhancer__chr4:15915213-15915572	0	+
chr4	15922831	15923332	Enhancer__chr4:15922988-15923279	0	+
chr4	160424314	160424815	Enhancer__chr4:160424445-160424685	0	+
chr4	160425448	160425949	Enhancer__chr4:160425605-160425792	0	+
chr4	160519692	160520193	Enhancer__chr4:160519936-160519948	0	+
chr4	160521318	160521819	Enhancer__chr4:160521424-160521676	0	+
chr4	160552340	160552841	Enhancer__chr4:160552495-160552686	0	+
chr4	160605685	160606186	Enhancer__chr4:160605526-160605775	0	+
chr4	160653993	160654494	Enhancer__chr4:160653847-160654112	0	+
chr4	160673576	160674077	Enhancer__chr4:160673649-160674004	0	+
chr4	160760240	160760741	Enhancer__chr4:160760364-160760617	0	+
chr4	160892699	160893200	Enhancer__chr4:160892821-160893077	0	+
chr4	161239889	161240390	Enhancer__chr4:161240057-161240222	0	+
chr4	16125516	16126017	Enhancer__chr4:16125304-16125914	0	+
chr4	161769540	161770041	Enhancer__chr4:161769764-161769816	0	+
chr4	16356936	16357437	Enhancer__chr4:16357169-16357203	0	+
chr4	163759987	163760488	Enhancer__chr4:163760228-163760241	0	+
chr4	16440140	16440641	Enhancer__chr4:16440383-16440394	0	+
chr4	164414071	164414572	Enhancer__chr4:164414222-164414415	0	+
chr4	165331568	165332069	Enhancer__chr4:165331650-165331803	0	+
chr4	165728774	165729275	Enhancer__chr4:165728924-165729125	0	+
chr4	166246824	166247325	Enhancer__chr4:166247009-166247140	0	+
chr4	166422289	166422790	Enhancer__chr4:166422422-166422684	0	+
chr4	166425650	166426151	Enhancer__chr4:166425804-166425997	0	+
chr4	166603709	166604210	Enhancer__chr4:166603847-166604073	0	+
chr4	167355989	167356490	Enhancer__chr4:167356237-167356241	0	+
chr4	168818487	168818988	Enhancer__chr4:168818156-168818524	0	+
chr4	16994986	16995487	Enhancer__chr4:16995177-16995295	0	+
chr4	169971965	169972466	Enhancer__chr4:169972077-169972354	0	+
chr4	169991195	169991696	Enhancer__chr4:169991170-169991417	0	+
chr4	169991919	169992420	Enhancer__chr4:169992046-169992220	0	+
chr4	170193573	170194074	Enhancer__chr4:170193381-170193745	0	+
chr4	170209058	170209559	Enhancer__chr4:170209119-170209477	0	+
chr4	170214512	170215013	Enhancer__chr4:170214538-170214849	0	+
chr4	170266617	170267118	Enhancer__chr4:170266359-170266712	0	+
chr4	17030290	17030791	Enhancer__chr4:17030410-17030670	0	+
chr4	17059407	17059908	Enhancer__chr4:17059500-17059814	0	+
chr4	170692015	170692516	Enhancer__chr4:170692148-170692387	0	+
chr4	170788321	170788822	Enhancer__chr4:170788484-170788546	0	+
chr4	170865204	170865705	Enhancer__chr4:170865400-170865509	0	+
chr4	172348630	172349131	Enhancer__chr4:172348866-172349231	0	+
chr4	172351667	172352168	Enhancer__chr4:172351743-172351891	0	+
chr4	174285034	174285535	Enhancer__chr4:174285204-174285286	0	+
chr4	174337842	174338343	Enhancer__chr4:174337339-174338040	0	+
chr4	174399292	174399793	Enhancer__chr4:174399518-174399676	0	+
chr4	174399675	174400176	Enhancer__chr4:174399736-174400115	0	+
chr4	174422191	174422692	Enhancer__chr4:174422100-174422381	0	+
chr4	174435348	174435849	Enhancer__chr4:174435467-174435730	0	+
chr4	174438961	174439462	Enhancer__chr4:174439063-174439445	0	+
chr4	174440805	174441306	Enhancer__chr4:174440246-174440721	0	+
chr4	174443383	174443884	Enhancer__chr4:174443232-174443552	0	+
chr4	174443795	174444296	Enhancer__chr4:174443845-174444302	0	+
chr4	174470356	174470857	Enhancer__chr4:174470601-174470612	0	+
chr4	174619966	174620467	Enhancer__chr4:174620122-174620295	0	+
chr4	174667543	174668044	Enhancer__chr4:174667670-174667818	0	+
chr4	174738278	174738779	Enhancer__chr4:174738394-174738663	0	+
chr4	174799860	174800361	Enhancer__chr4:174799900-174800331	0	+
chr4	174856825	174857326	Enhancer__chr4:174856893-174857258	0	+
chr4	174944854	174945355	Enhancer__chr4:174945090-174945120	0	+
chr4	174957900	174958401	Enhancer__chr4:174958102-174958199	0	+
chr4	175138310	175138811	Enhancer__chr4:175138375-175138746	0	+
chr4	175148297	175148798	Enhancer__chr4:175148409-175148685	0	+
chr4	175261590	175262091	Enhancer__chr4:175261747-175261928	0	+
chr4	175262093	175262594	Enhancer__chr4:175262329-175262358	0	+
chr4	175263763	175264264	Enhancer__chr4:175263937-175264166	0	+
chr4	175281574	175282075	Enhancer__chr4:175281816-175282139	0	+
chr4	175299546	175300047	Enhancer__chr4:175299709-175299785	0	+
chr4	1753751	1754252	Enhancer__chr4:1753782-1754101	0	+
chr4	175402687	175403188	Enhancer__chr4:175402841-175403033	0	+
chr4	17545745	17546246	Enhancer__chr4:17545817-17546174	0	+
chr4	175490376	175490877	Enhancer__chr4:175490531-175490775	0	+
chr4	175501836	175502337	Enhancer__chr4:175501777-175502117	0	+
chr4	175503885	175504386	Enhancer__chr4:175504028-175504273	0	+
chr4	175512953	175513454	Enhancer__chr4:175512872-175513192	0	+
chr4	175525288	175525789	Enhancer__chr4:175525435-175525643	0	+
chr4	1759910	1760411	Enhancer__chr4:1760039-1760352	0	+
chr4	176340175	176340676	Enhancer__chr4:176340355-176340496	0	+
chr4	176340484	176340985	Enhancer__chr4:176340534-176340934	0	+
chr4	176349285	176349786	Enhancer__chr4:176349248-176349641	0	+
chr4	176452446	176452947	Enhancer__chr4:176452577-176452812	0	+
chr4	1769394	1769895	Enhancer__chr4:1769544-1769746	0	+
chr4	177374891	177375392	Enhancer__chr4:177375045-177375305	0	+
chr4	177379362	177379863	Enhancer__chr4:177379481-177379743	0	+
chr4	177459336	177459837	Enhancer__chr4:177459522-177459662	0	+
chr4	177467006	177467507	Enhancer__chr4:177467145-177467366	0	+
chr4	177575071	177575572	Enhancer__chr4:177575311-177575346	0	+
chr4	177715417	177715918	Enhancer__chr4:177715411-177715680	0	+
chr4	177760217	177760718	Enhancer__chr4:177760403-177760587	0	+
chr4	177824275	177824776	Enhancer__chr4:177824075-177824477	0	+
chr4	177841750	177842251	Enhancer__chr4:177841897-177842103	0	+
chr4	177929590	177930091	Enhancer__chr4:177929781-177929900	0	+
chr4	177930530	177931031	Enhancer__chr4:177930482-177930931	0	+
chr4	177931581	177932082	Enhancer__chr4:177931617-177931727	0	+
chr4	178112284	178112785	Enhancer__chr4:178112471-178112597	0	+
chr4	178147630	178148131	Enhancer__chr4:178147712-178147835	0	+
chr4	178172355	178172856	Enhancer__chr4:178172534-178172656	0	+
chr4	178229236	178229737	Enhancer__chr4:178229393-178229664	0	+
chr4	178302332	178302833	Enhancer__chr4:178302515-178302653	0	+
chr4	178328926	178329427	Enhancer__chr4:178329034-178329328	0	+
chr4	178469704	178470205	Enhancer__chr4:178469887-178470022	0	+
chr4	178530296	178530797	Enhancer__chr4:178530541-178530552	0	+
chr4	179337152	179337653	Enhancer__chr4:179336968-179337246	0	+
chr4	179487923	179488424	Enhancer__chr4:179487975-179488371	0	+
chr4	179519970	179520471	Enhancer__chr4:179520060-179520380	0	+
chr4	180091291	180091792	Enhancer__chr4:180091376-180091711	0	+
chr4	180219090	180219591	Enhancer__chr4:180219335-180219346	0	+
chr4	180319960	180320461	Enhancer__chr4:180320165-180320256	0	+
chr4	180541833	180542334	Enhancer__chr4:180541933-180542234	0	+
chr4	180546468	180546969	Enhancer__chr4:180546541-180546896	0	+
chr4	180585549	180586050	Enhancer__chr4:180585671-180585931	0	+
chr4	180623845	180624346	Enhancer__chr4:180624089-180624102	0	+
chr4	180655415	180655916	Enhancer__chr4:180655577-180655754	0	+
chr4	180979422	180979923	Enhancer__chr4:180979072-180979692	0	+
chr4	180979610	180980111	Enhancer__chr4:180979740-180980372	0	+
chr4	181045204	181045705	Enhancer__chr4:181045421-181045488	0	+
chr4	181067118	181067619	Enhancer__chr4:181067168-181067568	0	+
chr4	181271038	181271539	Enhancer__chr4:181271168-181271409	0	+
chr4	181278995	181279496	Enhancer__chr4:181279045-181279446	0	+
chr4	181459789	181460290	Enhancer__chr4:181459981-181460098	0	+
chr4	181844595	181845096	Enhancer__chr4:181844755-181844937	0	+
chr4	182049497	182049998	Enhancer__chr4:182049601-182049894	0	+
chr4	182070440	182070941	Enhancer__chr4:182070656-182070725	0	+
chr4	182230199	182230700	Enhancer__chr4:182230221-182230632	0	+
chr4	182397009	182397510	Enhancer__chr4:182397139-182397379	0	+
chr4	182439240	182439741	Enhancer__chr4:182439460-182439521	0	+
chr4	182573053	182573554	Enhancer__chr4:182573293-182573310	0	+
chr4	182595428	182595929	Enhancer__chr4:182595513-182595892	0	+
chr4	182826450	182826951	Enhancer__chr4:182826694-182826707	0	+
chr4	182990427	182990928	Enhancer__chr4:182990616-182990739	0	+
chr4	18320569	18321070	Enhancer__chr4:18320696-18320883	0	+
chr4	183727293	183727794	Enhancer__chr4:183727349-183727751	0	+
chr4	183730270	183730771	Enhancer__chr4:183730445-183730610	0	+
chr4	183757942	183758443	Enhancer__chr4:183758006-183758378	0	+
chr4	183896936	183897437	Enhancer__chr4:183897058-183897307	0	+
chr4	18392330	18392831	Enhancer__chr4:18392393-18392740	0	+
chr4	183934807	183935308	Enhancer__chr4:183935008-183935168	0	+
chr4	184256455	184256956	Enhancer__chr4:184256615-184256836	0	+
chr4	184270066	184270567	Enhancer__chr4:184270201-184270461	0	+
chr4	184270950	184271451	Enhancer__chr4:184270914-184271169	0	+
chr4	184319767	184320268	Enhancer__chr4:184319940-184320161	0	+
chr4	184328233	184328734	Enhancer__chr4:184328356-184328744	0	+
chr4	184329912	184330413	Enhancer__chr4:184330014-184330225	0	+
chr4	184376637	184377138	Enhancer__chr4:184376829-184376946	0	+
chr4	184386980	184387481	Enhancer__chr4:184387095-184387281	0	+
chr4	184390530	184391031	Enhancer__chr4:184390171-184390713	0	+
chr4	184391021	184391522	Enhancer__chr4:184391190-184391347	0	+
chr4	184423733	184424234	Enhancer__chr4:184423820-184424211	0	+
chr4	184484954	184485455	Enhancer__chr4:184485137-184485268	0	+
chr4	184643841	184644342	Enhancer__chr4:184643961-184644129	0	+
chr4	184686954	184687455	Enhancer__chr4:184686793-184687036	0	+
chr4	184719638	184720139	Enhancer__chr4:184718887-184719489	0	+
chr4	184751724	184752225	Enhancer__chr4:184751768-184752101	0	+
chr4	185153239	185153740	Enhancer__chr4:185153360-185153637	0	+
chr4	185158673	185159174	Enhancer__chr4:185158804-185159056	0	+
chr4	185187833	185188334	Enhancer__chr4:185186820-185187542	0	+
chr4	185189201	185189702	Enhancer__chr4:185189191-185189340	0	+
chr4	185189703	185190204	Enhancer__chr4:185189434-185189785	0	+
chr4	185201741	185202242	Enhancer__chr4:185201876-185202105	0	+
chr4	185202521	185203022	Enhancer__chr4:185202640-185202839	0	+
chr4	185204467	185204968	Enhancer__chr4:185204289-185204819	0	+
chr4	185205265	185205766	Enhancer__chr4:185205400-185205552	0	+
chr4	185209680	185210181	Enhancer__chr4:185209648-185210113	0	+
chr4	185214755	185215256	Enhancer__chr4:185214730-185214925	0	+
chr4	185230853	185231354	Enhancer__chr4:185230857-185231140	0	+
chr4	185231659	185232160	Enhancer__chr4:185231317-185231632	0	+
chr4	185234604	185235105	Enhancer__chr4:185234268-185234603	0	+
chr4	185235552	185236053	Enhancer__chr4:185235186-185235665	0	+
chr4	185240691	185241192	Enhancer__chr4:185240359-185240904	0	+
chr4	185249636	185250137	Enhancer__chr4:185249670-185249928	0	+
chr4	185251343	185251844	Enhancer__chr4:185250931-185251612	0	+
chr4	185253077	185253578	Enhancer__chr4:185252918-185253136	0	+
chr4	185254707	185255208	Enhancer__chr4:185254652-185254822	0	+
chr4	185260616	185261117	Enhancer__chr4:185260528-185261047	0	+
chr4	185267795	185268296	Enhancer__chr4:185267961-185268127	0	+
chr4	185269835	185270336	Enhancer__chr4:185269961-185270243	0	+
chr4	185271543	185272044	Enhancer__chr4:185271643-185271849	0	+
chr4	185276487	185276988	Enhancer__chr4:185276361-185276710	0	+
chr4	185278858	185279359	Enhancer__chr4:185279028-185279188	0	+
chr4	185283902	185284403	Enhancer__chr4:185283565-185283989	0	+
chr4	185296444	185296945	Enhancer__chr4:185296048-185296446	0	+
chr4	185297074	185297575	Enhancer__chr4:185296800-185297408	0	+
chr4	185298970	185299471	Enhancer__chr4:185298493-185298859	0	+
chr4	185303457	185303958	Enhancer__chr4:185303433-185303616	0	+
chr4	185304653	185305154	Enhancer__chr4:185304654-185305034	0	+
chr4	185307034	185307535	Enhancer__chr4:185306912-185307204	0	+
chr4	185307322	185307823	Enhancer__chr4:185307496-185307655	0	+
chr4	185455687	185456188	Enhancer__chr4:185455694-185456195	0	+
chr4	18559627	18560128	Enhancer__chr4:18559711-18560044	0	+
chr4	185671657	185672158	Enhancer__chr4:185671621-185671780	0	+
chr4	185754514	185755015	Enhancer__chr4:185754644-185754908	0	+
chr4	185769920	185770421	Enhancer__chr4:185769532-185770063	0	+
chr4	185770520	185771021	Enhancer__chr4:185770455-185770749	0	+
chr4	185771193	185771694	Enhancer__chr4:185771166-185771424	0	+
chr4	185776021	185776522	Enhancer__chr4:185775725-185776237	0	+
chr4	185781540	185782041	Enhancer__chr4:185781182-185781867	0	+
chr4	185782270	185782771	Enhancer__chr4:185782333-185782518	0	+
chr4	18578559	18579060	Enhancer__chr4:18578786-18579116	0	+
chr4	185794230	185794731	Enhancer__chr4:185794276-185794675	0	+
chr4	185800469	185800970	Enhancer__chr4:185800618-185800820	0	+
chr4	185804162	185804663	Enhancer__chr4:185804358-185804540	0	+
chr4	185808532	185809033	Enhancer__chr4:185808415-185808746	0	+
chr4	185810081	185810582	Enhancer__chr4:185810115-185810380	0	+
chr4	185810893	185811394	Enhancer__chr4:185810862-185811180	0	+
chr4	185813229	185813730	Enhancer__chr4:185812938-185813405	0	+
chr4	186007192	186007693	Enhancer__chr4:186007389-186007737	0	+
chr4	186022463	186022964	Enhancer__chr4:186022699-186022728	0	+
chr4	186037034	186037535	Enhancer__chr4:186037213-186037356	0	+
chr4	186480975	186481476	Enhancer__chr4:186481104-186481365	0	+
chr4	186487566	186488067	Enhancer__chr4:186487747-186487895	0	+
chr4	186495000	186495501	Enhancer__chr4:186495067-186495245	0	+
chr4	1866027	1866528	Enhancer__chr4:1865990-1866293	0	+
chr4	187491237	187491738	Enhancer__chr4:187491323-187491675	0	+
chr4	187648862	187649363	Enhancer__chr4:187648916-187649309	0	+
chr4	187679112	187679613	Enhancer__chr4:187679181-187679543	0	+
chr4	187680529	187681030	Enhancer__chr4:187680620-187680766	0	+
chr4	187762321	187762822	Enhancer__chr4:187762182-187762435	0	+
chr4	187766417	187766918	Enhancer__chr4:187766570-187766763	0	+
chr4	187810123	187810624	Enhancer__chr4:187810272-187810501	0	+
chr4	187833904	187834405	Enhancer__chr4:187834148-187834163	0	+
chr4	187948494	187948995	Enhancer__chr4:187948547-187948771	0	+
chr4	188046290	188046791	Enhancer__chr4:188046452-188046630	0	+
chr4	188076047	188076548	Enhancer__chr4:188076030-188076363	0	+
chr4	188399942	188400443	Enhancer__chr4:188400076-188400296	0	+
chr4	188402869	188403370	Enhancer__chr4:188403012-188403193	0	+
chr4	188415322	188415823	Enhancer__chr4:188415482-188415662	0	+
chr4	188504246	188504747	Enhancer__chr4:188504416-188504571	0	+
chr4	188533490	188533991	Enhancer__chr4:188533466-188533620	0	+
chr4	188590542	188591043	Enhancer__chr4:188590659-188590926	0	+
chr4	188953127	188953628	Enhancer__chr4:188953266-188953567	0	+
chr4	189048701	189049202	Enhancer__chr4:189048639-189048958	0	+
chr4	189100693	189101194	Enhancer__chr4:189100577-189100959	0	+
chr4	189101448	189101949	Enhancer__chr4:189101565-189101968	0	+
chr4	189143965	189144466	Enhancer__chr4:189144165-189144266	0	+
chr4	189300939	189301440	Enhancer__chr4:189300815-189301378	0	+
chr4	189324366	189324867	Enhancer__chr4:189324561-189324675	0	+
chr4	189329698	189330199	Enhancer__chr4:189329642-189330099	0	+
chr4	189360916	189361417	Enhancer__chr4:189361062-189361328	0	+
chr4	189365282	189365783	Enhancer__chr4:189365489-189365865	0	+
chr4	189381185	189381686	Enhancer__chr4:189381303-189381562	0	+
chr4	189881739	189882240	Enhancer__chr4:189881795-189882184	0	+
chr4	190107117	190107618	Enhancer__chr4:190107285-190107483	0	+
chr4	190197422	190197923	Enhancer__chr4:190197516-190197817	0	+
chr4	190285421	190285922	Enhancer__chr4:190285262-190285611	0	+
chr4	190448730	190449231	Enhancer__chr4:190448892-190449070	0	+
chr4	190484905	190485406	Enhancer__chr4:190485123-190485226	0	+
chr4	190487454	190487955	Enhancer__chr4:190487491-190487755	0	+
chr4	190488027	190488528	Enhancer__chr4:190488095-190488477	0	+
chr4	190490300	190490801	Enhancer__chr4:190489859-190490580	0	+
chr4	190498446	190498947	Enhancer__chr4:190498601-190498949	0	+
chr4	190504521	190505022	Enhancer__chr4:190504163-190504534	0	+
chr4	190507893	190508394	Enhancer__chr4:190508115-190508175	0	+
chr4	190523515	190524016	Enhancer__chr4:190523750-190523781	0	+
chr4	190531990	190532491	Enhancer__chr4:190531603-190532491	0	+
chr4	190534458	190534959	Enhancer__chr4:190534349-190534813	0	+
chr4	190553094	190553595	Enhancer__chr4:190552466-190553062	0	+
chr4	190554998	190555499	Enhancer__chr4:190555134-190555242	0	+
chr4	190568377	190568878	Enhancer__chr4:190568433-190568822	0	+
chr4	190569237	190569738	Enhancer__chr4:190569398-190569577	0	+
chr4	190577847	190578348	Enhancer__chr4:190577773-190578241	0	+
chr4	190592448	190592949	Enhancer__chr4:190592622-190592758	0	+
chr4	190606682	190607183	Enhancer__chr4:190606825-190607040	0	+
chr4	190678577	190679078	Enhancer__chr4:190678550-190678933	0	+
chr4	190708108	190708609	Enhancer__chr4:190708353-190708364	0	+
chr4	190708678	190709179	Enhancer__chr4:190708637-190708848	0	+
chr4	190801261	190801762	Enhancer__chr4:190801470-190801552	0	+
chr4	190820685	190821186	Enhancer__chr4:190820880-190821275	0	+
chr4	190936469	190936970	Enhancer__chr4:190936592-190936699	0	+
chr4	190937005	190937506	Enhancer__chr4:190937232-190937266	0	+
chr4	190942112	190942613	Enhancer__chr4:190942271-190942591	0	+
chr4	19105045	19105546	Enhancer__chr4:19105287-19105304	0	+
chr4	19571957	19572458	Enhancer__chr4:19572039-19572379	0	+
chr4	19620826	19621327	Enhancer__chr4:19620943-19621209	0	+
chr4	19824885	19825386	Enhancer__chr4:19825132-19825140	0	+
chr4	19875129	19875630	Enhancer__chr4:19875292-19875467	0	+
chr4	20097712	20098213	Enhancer__chr4:20097862-20098026	0	+
chr4	20196946	20197447	Enhancer__chr4:20197125-20197285	0	+
chr4	20198133	20198634	Enhancer__chr4:20198231-20198535	0	+
chr4	20627065	20627566	Enhancer__chr4:20627000-20627372	0	+
chr4	22270460	22270961	Enhancer__chr4:22270180-22270523	0	+
chr4	22317330	22317831	Enhancer__chr4:22317541-22317786	0	+
chr4	22636053	22636554	Enhancer__chr4:22636233-22636363	0	+
chr4	22636660	22637161	Enhancer__chr4:22636795-22637032	0	+
chr4	22663012	22663513	Enhancer__chr4:22663085-22663445	0	+
chr4	22668970	22669471	Enhancer__chr4:22669102-22669338	0	+
chr4	22676176	22676677	Enhancer__chr4:22676419-22676434	0	+
chr4	22721183	22721684	Enhancer__chr4:22721283-22721584	0	+
chr4	22732328	22732829	Enhancer__chr4:22732539-22732617	0	+
chr4	22743104	22743605	Enhancer__chr4:22743232-22743512	0	+
chr4	22744921	22745422	Enhancer__chr4:22745096-22745194	0	+
chr4	22968665	22969166	Enhancer__chr4:22968837-22968993	0	+
chr4	23299846	23300347	Enhancer__chr4:23299933-23300259	0	+
chr4	23335469	23335970	Enhancer__chr4:23335645-23335866	0	+
chr4	23572305	23572806	Enhancer__chr4:23572553-23572557	0	+
chr4	23936481	23936982	Enhancer__chr4:23936573-23936821	0	+
chr4	23946069	23946570	Enhancer__chr4:23946258-23946539	0	+
chr4	23947786	23948287	Enhancer__chr4:23947088-23947695	0	+
chr4	23958654	23959155	Enhancer__chr4:23958561-23958931	0	+
chr4	23981570	23982071	Enhancer__chr4:23981805-23981826	0	+
chr4	24043636	24044137	Enhancer__chr4:24043691-24044033	0	+
chr4	24049991	24050492	Enhancer__chr4:24050121-24050356	0	+
chr4	24057224	24057725	Enhancer__chr4:24057283-24057564	0	+
chr4	24079835	24080336	Enhancer__chr4:24079320-24079729	0	+
chr4	24107313	24107814	Enhancer__chr4:24107474-24107652	0	+
chr4	24159635	24160136	Enhancer__chr4:24159507-24159811	0	+
chr4	24211960	24212461	Enhancer__chr4:24212017-24212413	0	+
chr4	24220948	24221449	Enhancer__chr4:24220772-24221175	0	+
chr4	24227666	24228167	Enhancer__chr4:24227575-24227894	0	+
chr4	24258903	24259404	Enhancer__chr4:24258972-24259335	0	+
chr4	24262793	24263294	Enhancer__chr4:24262994-24263251	0	+
chr4	24263159	24263660	Enhancer__chr4:24263388-24263431	0	+
chr4	24263517	24264018	Enhancer__chr4:24263661-24263923	0	+
chr4	24323020	24323521	Enhancer__chr4:24322640-24323331	0	+
chr4	24324231	24324732	Enhancer__chr4:24324211-24324732	0	+
chr4	24324741	24325242	Enhancer__chr4:24324929-24325054	0	+
chr4	24332689	24333190	Enhancer__chr4:24332761-24333117	0	+
chr4	24346670	24347171	Enhancer__chr4:24346800-24347040	0	+
chr4	24406987	24407488	Enhancer__chr4:24407095-24407488	0	+
chr4	24471138	24471639	Enhancer__chr4:24471215-24471562	0	+
chr4	24471906	24472407	Enhancer__chr4:24471602-24472014	0	+
chr4	24473083	24473584	Enhancer__chr4:24472474-24473298	0	+
chr4	24475130	24475631	Enhancer__chr4:24474307-24474984	0	+
chr4	24599630	24600131	Enhancer__chr4:24599702-24600087	0	+
chr4	24659907	24660408	Enhancer__chr4:24660007-24660225	0	+
chr4	25097555	25098056	Enhancer__chr4:25097730-25097880	0	+
chr4	25104392	25104893	Enhancer__chr4:25104638-25104647	0	+
chr4	25521973	25522474	Enhancer__chr4:25522149-25522297	0	+
chr4	25536923	25537424	Enhancer__chr4:25536997-25537326	0	+
chr4	25554606	25555107	Enhancer__chr4:25554656-25554918	0	+
chr4	257089	257590	Enhancer__chr4:257243-257573	0	+
chr4	25971884	25972385	Enhancer__chr4:25972032-25972237	0	+
chr4	26016949	26017450	Enhancer__chr4:26017123-26017402	0	+
chr4	26029965	26030466	Enhancer__chr4:26030013-26030421	0	+
chr4	26031896	26032397	Enhancer__chr4:26031795-26032283	0	+
chr4	26073269	26073770	Enhancer__chr4:26073475-26073565	0	+
chr4	26076188	26076689	Enhancer__chr4:26076298-26076598	0	+
chr4	26077425	26077926	Enhancer__chr4:26077181-26077598	0	+
chr4	26078051	26078552	Enhancer__chr4:26077794-26078229	0	+
chr4	26078459	26078960	Enhancer__chr4:26078698-26078721	0	+
chr4	26082508	26083009	Enhancer__chr4:26082532-26082681	0	+
chr4	26085484	26085985	Enhancer__chr4:26085593-26085874	0	+
chr4	26086980	26087481	Enhancer__chr4:26087064-26087357	0	+
chr4	26090431	26090932	Enhancer__chr4:26090058-26090547	0	+
chr4	26095417	26095918	Enhancer__chr4:26094993-26095582	0	+
chr4	26113932	26114433	Enhancer__chr4:26114173-26114191	0	+
chr4	26123136	26123637	Enhancer__chr4:26123354-26123506	0	+
chr4	26133246	26133747	Enhancer__chr4:26133416-26133677	0	+
chr4	26449218	26449719	Enhancer__chr4:26449466-26449471	0	+
chr4	26478982	26479483	Enhancer__chr4:26479198-26479263	0	+
chr4	26522637	26523138	Enhancer__chr4:26522760-26523014	0	+
chr4	27085749	27086250	Enhancer__chr4:27085890-27086000	0	+
chr4	27351683	27352184	Enhancer__chr4:27351828-27352038	0	+
chr4	27362446	27362947	Enhancer__chr4:27362567-27362929	0	+
chr4	2762286	2762787	Enhancer__chr4:2762487-2762593	0	+
chr4	2764384	2764885	Enhancer__chr4:2764467-2764789	0	+
chr4	2765794	2766295	Enhancer__chr4:2765898-2766146	0	+
chr4	2780206	2780707	Enhancer__chr4:2780332-2780529	0	+
chr4	2789078	2789579	Enhancer__chr4:2788784-2789423	0	+
chr4	2792860	2793361	Enhancer__chr4:2792408-2792850	0	+
chr4	28016176	28016677	Enhancer__chr4:28016360-28016493	0	+
chr4	28226555	28227056	Enhancer__chr4:28226739-28226872	0	+
chr4	28234507	28235008	Enhancer__chr4:28234676-28234838	0	+
chr4	28249831	28250332	Enhancer__chr4:28249985-28250148	0	+
chr4	28281852	28282353	Enhancer__chr4:28281974-28282232	0	+
chr4	28460505	28461006	Enhancer__chr4:28460749-28460765	0	+
chr4	28477599	28478100	Enhancer__chr4:28477837-28477862	0	+
chr4	28602269	28602770	Enhancer__chr4:28602494-28602613	0	+
chr4	28607289	28607790	Enhancer__chr4:28607417-28607640	0	+
chr4	28621474	28621975	Enhancer__chr4:28621646-28621809	0	+
chr4	28724609	28725110	Enhancer__chr4:28724685-28725033	0	+
chr4	28752589	28753090	Enhancer__chr4:28752836-28752842	0	+
chr4	28761629	28762130	Enhancer__chr4:28761802-28762128	0	+
chr4	29920770	29921271	Enhancer__chr4:29920835-29921205	0	+
chr4	3047276	3047777	Enhancer__chr4:3047149-3047582	0	+
chr4	3061593	3062094	Enhancer__chr4:3061780-3062086	0	+
chr4	30718697	30719198	Enhancer__chr4:30718904-30719447	0	+
chr4	30719540	30720041	Enhancer__chr4:30719661-30720023	0	+
chr4	31763524	31764025	Enhancer__chr4:31763625-31763923	0	+
chr4	32028494	32028995	Enhancer__chr4:32028735-32028753	0	+
chr4	32137689	32138190	Enhancer__chr4:32137845-32138036	0	+
chr4	32142266	32142767	Enhancer__chr4:32142342-32142554	0	+
chr4	329910	330411	Enhancer__chr4:330052-330352	0	+
chr4	33064860	33065361	Enhancer__chr4:33064964-33065218	0	+
chr4	33151544	33152045	Enhancer__chr4:33151750-33151851	0	+
chr4	33302692	33303193	Enhancer__chr4:33302868-33303228	0	+
chr4	33723763	33724264	Enhancer__chr4:33723904-33724162	0	+
chr4	33937600	33938101	Enhancer__chr4:33937784-33937916	0	+
chr4	34183680	34184181	Enhancer__chr4:34183539-34183770	0	+
chr4	3463649	3464150	Enhancer__chr4:3463022-3463837	0	+
chr4	34734776	34735277	Enhancer__chr4:34734758-34735069	0	+
chr4	34995709	34996210	Enhancer__chr4:34995876-34996042	0	+
chr4	35023258	35023759	Enhancer__chr4:35022631-35023155	0	+
chr4	35023767	35024268	Enhancer__chr4:35023480-35024130	0	+
chr4	35027060	35027561	Enhancer__chr4:35027106-35027343	0	+
chr4	35107743	35108244	Enhancer__chr4:35107542-35107966	0	+
chr4	35366859	35367360	Enhancer__chr4:35366903-35367060	0	+
chr4	35904223	35904724	Enhancer__chr4:35904315-35904632	0	+
chr4	35928169	35928670	Enhancer__chr4:35928325-35928514	0	+
chr4	3625502	3626003	Enhancer__chr4:3625478-3625822	0	+
chr4	36270765	36271266	Enhancer__chr4:36270620-36271063	0	+
chr4	36350220	36350721	Enhancer__chr4:36350285-36350555	0	+
chr4	36387320	36387821	Enhancer__chr4:36387483-36387815	0	+
chr4	36394595	36395096	Enhancer__chr4:36394608-36395008	0	+
chr4	36495051	36495552	Enhancer__chr4:36495292-36495310	0	+
chr4	36672765	36673266	Enhancer__chr4:36672899-36673132	0	+
chr4	37074871	37075372	Enhancer__chr4:37074925-37075290	0	+
chr4	3710024	3710525	Enhancer__chr4:3709851-3710272	0	+
chr4	37244470	37244971	Enhancer__chr4:37244545-37244895	0	+
chr4	37755891	37756392	Enhancer__chr4:37756081-37756203	0	+
chr4	37759337	37759838	Enhancer__chr4:37759559-37759617	0	+
chr4	37759902	37760403	Enhancer__chr4:37759790-37760114	0	+
chr4	3784013	3784514	Enhancer__chr4:3784192-3784335	0	+
chr4	37887179	37887680	Enhancer__chr4:37887233-37887434	0	+
chr4	37891321	37891822	Enhancer__chr4:37891515-37891921	0	+
chr4	38143768	38144269	Enhancer__chr4:38143865-38144232	0	+
chr4	38147400	38147901	Enhancer__chr4:38147438-38147709	0	+
chr4	38159045	38159546	Enhancer__chr4:38159115-38159505	0	+
chr4	38162002	38162503	Enhancer__chr4:38162192-38162313	0	+
chr4	38162696	38163197	Enhancer__chr4:38162520-38162833	0	+
chr4	38176324	38176825	Enhancer__chr4:38176506-38176684	0	+
chr4	38192411	38192912	Enhancer__chr4:38192563-38192759	0	+
chr4	38205705	38206206	Enhancer__chr4:38205649-38205886	0	+
chr4	38213383	38213884	Enhancer__chr4:38213511-38213757	0	+
chr4	38268275	38268776	Enhancer__chr4:38268400-38268635	0	+
chr4	38281284	38281785	Enhancer__chr4:38281500-38281609	0	+
chr4	38281633	38282134	Enhancer__chr4:38281692-38282075	0	+
chr4	38282952	38283453	Enhancer__chr4:38283120-38283331	0	+
chr4	38285297	38285798	Enhancer__chr4:38285514-38285630	0	+
chr4	3829084	3829585	Enhancer__chr4:3829290-3829379	0	+
chr4	3829641	3830142	Enhancer__chr4:3829713-3829948	0	+
chr4	38308307	38308808	Enhancer__chr4:38308555-38308559	0	+
chr4	38311996	38312497	Enhancer__chr4:38312171-38312322	0	+
chr4	38320657	38321158	Enhancer__chr4:38320550-38320897	0	+
chr4	3837280	3837781	Enhancer__chr4:3836768-3837443	0	+
chr4	38495955	38496456	Enhancer__chr4:38496068-38496343	0	+
chr4	38525436	38525937	Enhancer__chr4:38525630-38525737	0	+
chr4	38530623	38531124	Enhancer__chr4:38530760-38531092	0	+
chr4	38567020	38567521	Enhancer__chr4:38567143-38567404	0	+
chr4	38607536	38608037	Enhancer__chr4:38607589-38607693	0	+
chr4	3873075	3873576	Enhancer__chr4:3872963-3873310	0	+
chr4	38735208	38735709	Enhancer__chr4:38735219-38735515	0	+
chr4	38763131	38763632	Enhancer__chr4:38763336-38763500	0	+
chr4	38767025	38767526	Enhancer__chr4:38767096-38767269	0	+
chr4	38786953	38787454	Enhancer__chr4:38787045-38787364	0	+
chr4	38859417	38859918	Enhancer__chr4:38859134-38859762	0	+
chr4	38859417	38859918	Enhancer__chr4:38859134-38859762	0	+
chr4	38951065	38951566	Enhancer__chr4:38950892-38951246	0	+
chr4	39038400	39038901	Enhancer__chr4:39038547-39038755	0	+
chr4	39045226	39045727	Enhancer__chr4:39045195-39045532	0	+
chr4	39152696	39153197	Enhancer__chr4:39152863-39152994	0	+
chr4	3931436	3931937	Enhancer__chr4:3931557-3931999	0	+
chr4	3936520	3937021	Enhancer__chr4:3936686-3936855	0	+
chr4	39392458	39392959	Enhancer__chr4:39392246-39392603	0	+
chr4	39541819	39542320	Enhancer__chr4:39541890-39542238	0	+
chr4	39659020	39659521	Enhancer__chr4:39659267-39659273	0	+
chr4	39813001	39813502	Enhancer__chr4:39813102-39813401	0	+
chr4	40050383	40050884	Enhancer__chr4:40050527-40050740	0	+
chr4	40056112	40056613	Enhancer__chr4:40056293-40056591	0	+
chr4	40056938	40057439	Enhancer__chr4:40057110-40057493	0	+
chr4	40166072	40166573	Enhancer__chr4:40165955-40166245	0	+
chr4	40182075	40182576	Enhancer__chr4:40181948-40182292	0	+
chr4	40185574	40186075	Enhancer__chr4:40185572-40185863	0	+
chr4	40186607	40187108	Enhancer__chr4:40186764-40186901	0	+
chr4	40187651	40188152	Enhancer__chr4:40187874-40187932	0	+
chr4	40284978	40285479	Enhancer__chr4:40285086-40285251	0	+
chr4	40285593	40286094	Enhancer__chr4:40285709-40286008	0	+
chr4	40291146	40291647	Enhancer__chr4:40291292-40291570	0	+
chr4	40294034	40294535	Enhancer__chr4:40294064-40294346	0	+
chr4	40303866	40304367	Enhancer__chr4:40303636-40304018	0	+
chr4	40307517	40308018	Enhancer__chr4:40307617-40307917	0	+
chr4	40308243	40308744	Enhancer__chr4:40308471-40308516	0	+
chr4	40313088	40313589	Enhancer__chr4:40313210-40313343	0	+
chr4	40313963	40314464	Enhancer__chr4:40313713-40314128	0	+
chr4	40324728	40325229	Enhancer__chr4:40324884-40325018	0	+
chr4	40650815	40651316	Enhancer__chr4:40650730-40651201	0	+
chr4	40674498	40674999	Enhancer__chr4:40674578-40674731	0	+
chr4	40674994	40675495	Enhancer__chr4:40674929-40675349	0	+
chr4	40684762	40685263	Enhancer__chr4:40684955-40685070	0	+
chr4	40687330	40687831	Enhancer__chr4:40687361-40687578	0	+
chr4	40712354	40712855	Enhancer__chr4:40712461-40712776	0	+
chr4	40723191	40723692	Enhancer__chr4:40722899-40723292	0	+
chr4	40724817	40725318	Enhancer__chr4:40724553-40725127	0	+
chr4	40733739	40734240	Enhancer__chr4:40733927-40734212	0	+
chr4	40747649	40748150	Enhancer__chr4:40747894-40747905	0	+
chr4	41704801	41705302	Enhancer__chr4:41704988-41705115	0	+
chr4	41859058	41859559	Enhancer__chr4:41859260-41859639	0	+
chr4	41875855	41876356	Enhancer__chr4:41875913-41876282	0	+
chr4	41880772	41881273	Enhancer__chr4:41880927-41881193	0	+
chr4	41886430	41886931	Enhancer__chr4:41886373-41886653	0	+
chr4	42181768	42182269	Enhancer__chr4:42181977-42182059	0	+
chr4	42333362	42333863	Enhancer__chr4:42333546-42333678	0	+
chr4	42341805	42342306	Enhancer__chr4:42341942-42342168	0	+
chr4	42722473	42722974	Enhancer__chr4:42722668-42722810	0	+
chr4	42783096	42783597	Enhancer__chr4:42783307-42783386	0	+
chr4	42819169	42819670	Enhancer__chr4:42819226-42819612	0	+
chr4	43787	44288	Enhancer__chr4:43553-43799	0	+
chr4	45059723	45060224	Enhancer__chr4:45059956-45059990	0	+
chr4	45235200	45235701	Enhancer__chr4:45235270-45235644	0	+
chr4	45450729	45451230	Enhancer__chr4:45450832-45451126	0	+
chr4	4577382	4577883	Enhancer__chr4:4577048-4577566	0	+
chr4	45867426	45867927	Enhancer__chr4:45867500-45867852	0	+
chr4	45914360	45914861	Enhancer__chr4:45914442-45914779	0	+
chr4	46353	46854	Enhancer__chr4:46429-46531	0	+
chr4	46493712	46494213	Enhancer__chr4:46493775-46494150	0	+
chr4	46722849	46723350	Enhancer__chr4:46723004-46723195	0	+
chr4	4679086	4679587	Enhancer__chr4:4679221-4679437	0	+
chr4	4692686	4693187	Enhancer__chr4:4692859-4693117	0	+
chr4	47467002	47467503	Enhancer__chr4:47467063-47467337	0	+
chr4	47473557	47474058	Enhancer__chr4:47473680-47473878	0	+
chr4	47602	48103	Enhancer__chr4:47637-47939	0	+
chr4	48060575	48061076	Enhancer__chr4:48060753-48060897	0	+
chr4	48386	48887	Enhancer__chr4:48171-48447	0	+
chr4	48340070	48340571	Enhancer__chr4:48339625-48339996	0	+
chr4	4854582	4855083	Enhancer__chr4:4854782-4854915	0	+
chr4	4855481	4855982	Enhancer__chr4:4855584-4855774	0	+
chr4	4924922	4925423	Enhancer__chr4:4925096-4925231	0	+
chr4	49878	50379	Enhancer__chr4:49782-50031	0	+
chr4	5035207	5035708	Enhancer__chr4:5034935-5035238	0	+
chr4	5040053	5040554	Enhancer__chr4:5039798-5040187	0	+
chr4	50472	50973	Enhancer__chr4:50610-50903	0	+
chr4	53023719	53024220	Enhancer__chr4:53023897-53024042	0	+
chr4	53703683	53704184	Enhancer__chr4:53703771-53704138	0	+
chr4	53725655	53726156	Enhancer__chr4:53725752-53726074	0	+
chr4	55181626	55182127	Enhancer__chr4:55181740-55182012	0	+
chr4	55215872	55216373	Enhancer__chr4:55216027-55216217	0	+
chr4	55250692	55251193	Enhancer__chr4:55250871-55251023	0	+
chr4	55259454	55259955	Enhancer__chr4:55259500-55259759	0	+
chr4	55262201	55262702	Enhancer__chr4:55262269-55262515	0	+
chr4	55267104	55267605	Enhancer__chr4:55267012-55267336	0	+
chr4	55379467	55379968	Enhancer__chr4:55379564-55379871	0	+
chr4	55393065	55393566	Enhancer__chr4:55393196-55393434	0	+
chr4	55405643	55406144	Enhancer__chr4:55405838-55406147	0	+
chr4	55408841	55409342	Enhancer__chr4:55408742-55408991	0	+
chr4	55415263	55415764	Enhancer__chr4:55415340-55415706	0	+
chr4	55437462	55437963	Enhancer__chr4:55437559-55437709	0	+
chr4	55451727	55452228	Enhancer__chr4:55451900-55452120	0	+
chr4	55454659	55455160	Enhancer__chr4:55454548-55454853	0	+
chr4	55501330	55501831	Enhancer__chr4:55501453-55501772	0	+
chr4	55650278	55650779	Enhancer__chr4:55650358-55650789	0	+
chr4	55672577	55673078	Enhancer__chr4:55672730-55672925	0	+
chr4	55796370	55796871	Enhancer__chr4:55796436-55796805	0	+
chr4	55808614	55809115	Enhancer__chr4:55808605-55809023	0	+
chr4	56038821	56039322	Enhancer__chr4:56039013-56039273	0	+
chr4	56178117	56178618	Enhancer__chr4:56178022-56178286	0	+
chr4	56419652	56420153	Enhancer__chr4:56419632-56419978	0	+
chr4	56700506	56701007	Enhancer__chr4:56700620-56700893	0	+
chr4	56795260	56795761	Enhancer__chr4:56795274-56795608	0	+
chr4	56813565	56814066	Enhancer__chr4:56813479-56813845	0	+
chr4	56901673	56902174	Enhancer__chr4:56901915-56901931	0	+
chr4	56984229	56984730	Enhancer__chr4:56984475-56984498	0	+
chr4	57000860	57001361	Enhancer__chr4:57001106-57001114	0	+
chr4	57254437	57254938	Enhancer__chr4:57254661-57255026	0	+
chr4	57570937	57571438	Enhancer__chr4:57570370-57570985	0	+
chr4	57603818	57604319	Enhancer__chr4:57604009-57604127	0	+
chr4	57623488	57623989	Enhancer__chr4:57623645-57623837	0	+
chr4	57624148	57624649	Enhancer__chr4:57624387-57624410	0	+
chr4	57740308	57740809	Enhancer__chr4:57740482-57740676	0	+
chr4	57985199	57985700	Enhancer__chr4:57985357-57985541	0	+
chr4	57985597	57986098	Enhancer__chr4:57985605-57985849	0	+
chr4	58014922	58015423	Enhancer__chr4:58015152-58015220	0	+
chr4	58120483	58120984	Enhancer__chr4:58120421-58120667	0	+
chr4	58131434	58131935	Enhancer__chr4:58131678-58131691	0	+
chr4	58173152	58173653	Enhancer__chr4:58173398-58173407	0	+
chr4	58192155	58192656	Enhancer__chr4:58192382-58192585	0	+
chr4	58240976	58241477	Enhancer__chr4:58241171-58241282	0	+
chr4	58412953	58413454	Enhancer__chr4:58413112-58413294	0	+
chr4	59274406	59274907	Enhancer__chr4:59274470-59274843	0	+
chr4	6022208	6022709	Enhancer__chr4:6022258-6022662	0	+
chr4	61223297	61223798	Enhancer__chr4:61223497-61223597	0	+
chr4	61549114	61549615	Enhancer__chr4:61549274-61549357	0	+
chr4	61590275	61590776	Enhancer__chr4:61590476-61590574	0	+
chr4	61914376	61914877	Enhancer__chr4:61914465-61914653	0	+
chr4	6223497	6223998	Enhancer__chr4:6223621-6224023	0	+
chr4	6247313	6247814	Enhancer__chr4:6247478-6247620	0	+
chr4	62960544	62961045	Enhancer__chr4:62960686-62960903	0	+
chr4	6310855	6311356	Enhancer__chr4:6311062-6311148	0	+
chr4	63267884	63268385	Enhancer__chr4:63267968-63268300	0	+
chr4	64353022	64353523	Enhancer__chr4:64353119-64353291	0	+
chr4	65033372	65033873	Enhancer__chr4:65033615-65033630	0	+
chr4	65448133	65448634	Enhancer__chr4:65448348-65448419	0	+
chr4	65474129	65474630	Enhancer__chr4:65473910-65474488	0	+
chr4	65475662	65476163	Enhancer__chr4:65475793-65476032	0	+
chr4	6566142	6566643	Enhancer__chr4:6565985-6566385	0	+
chr4	65671612	65672113	Enhancer__chr4:65671743-65671982	0	+
chr4	66107697	66108198	Enhancer__chr4:66107153-66107671	0	+
chr4	6635222	6635723	Enhancer__chr4:6635412-6635534	0	+
chr4	66733883	66734384	Enhancer__chr4:66734101-66734181	0	+
chr4	66899771	66900272	Enhancer__chr4:66899965-66900079	0	+
chr4	66960478	66960979	Enhancer__chr4:66960590-66960760	0	+
chr4	6732288	6732789	Enhancer__chr4:6732429-6732641	0	+
chr4	6732628	6733129	Enhancer__chr4:6732812-6732932	0	+
chr4	6734341	6734842	Enhancer__chr4:6734442-6734743	0	+
chr4	67431444	67431945	Enhancer__chr4:67430351-67431255	0	+
chr4	67431480	67431981	Enhancer__chr4:67431681-67431779	0	+
chr4	67438747	67439248	Enhancer__chr4:67438719-67438955	0	+
chr4	6754678	6755179	Enhancer__chr4:6754865-6755056	0	+
chr4	67972573	67973074	Enhancer__chr4:67972662-67972987	0	+
chr4	68128335	68128836	Enhancer__chr4:68128399-68128586	0	+
chr4	68264446	68264947	Enhancer__chr4:68264537-68264852	0	+
chr4	68266225	68266726	Enhancer__chr4:68266370-68266649	0	+
chr4	68281469	68281970	Enhancer__chr4:68281708-68281730	0	+
chr4	68758193	68758694	Enhancer__chr4:68758436-68758452	0	+
chr4	68759137	68759638	Enhancer__chr4:68759249-68759525	0	+
chr4	6887877	6888378	Enhancer__chr4:6887984-6888235	0	+
chr4	6889527	6890028	Enhancer__chr4:6889579-6890011	0	+
chr4	6891234	6891735	Enhancer__chr4:6891169-6891522	0	+
chr4	6893799	6894300	Enhancer__chr4:6893983-6894399	0	+
chr4	6895316	6895817	Enhancer__chr4:6895356-6895637	0	+
chr4	6909668	6910169	Enhancer__chr4:6909761-6910075	0	+
chr4	69218885	69219386	Enhancer__chr4:69219009-69219244	0	+
chr4	69269797	69270298	Enhancer__chr4:69269920-69270313	0	+
chr4	69271570	69272071	Enhancer__chr4:69271604-69271998	0	+
chr4	693151	693652	Enhancer__chr4:693278-693552	0	+
chr4	69590295	69590796	Enhancer__chr4:69590341-69590581	0	+
chr4	69598552	69599053	Enhancer__chr4:69598714-69599110	0	+
chr4	69602457	69602958	Enhancer__chr4:69602663-69602782	0	+
chr4	70579288	70579789	Enhancer__chr4:70579444-70579641	0	+
chr4	70584601	70585102	Enhancer__chr4:70584651-70585052	0	+
chr4	71179090	71179591	Enhancer__chr4:71179158-71179548	0	+
chr4	7122121	7122622	Enhancer__chr4:7122134-7122443	0	+
chr4	7123918	7124419	Enhancer__chr4:7123698-7124022	0	+
chr4	71374713	71375214	Enhancer__chr4:71374451-71374792	0	+
chr4	7142687	7143188	Enhancer__chr4:7142827-7143002	0	+
chr4	71677179	71677680	Enhancer__chr4:71677284-71677574	0	+
chr4	7191504	7192005	Enhancer__chr4:7191564-7191944	0	+
chr4	71996481	71996982	Enhancer__chr4:71996619-71996848	0	+
chr4	72458973	72459474	Enhancer__chr4:72459056-72459408	0	+
chr4	72559046	72559547	Enhancer__chr4:72559235-72559359	0	+
chr4	72685701	72686202	Enhancer__chr4:72685778-72686124	0	+
chr4	73609987	73610488	Enhancer__chr4:73610067-73610408	0	+
chr4	73633564	73634065	Enhancer__chr4:73633759-73633947	0	+
chr4	73634336	73634837	Enhancer__chr4:73634227-73634562	0	+
chr4	73673558	73674059	Enhancer__chr4:73673744-73673875	0	+
chr4	73762136	73762637	Enhancer__chr4:73762328-73762436	0	+
chr4	73872553	73873054	Enhancer__chr4:73872717-73872889	0	+
chr4	73887226	73887727	Enhancer__chr4:73887463-73887489	0	+
chr4	74393287	74393788	Enhancer__chr4:74393536-74393539	0	+
chr4	74516257	74516758	Enhancer__chr4:74516492-74516522	0	+
chr4	74527620	74528121	Enhancer__chr4:74527283-74527866	0	+
chr4	74529294	74529795	Enhancer__chr4:74529339-74529639	0	+
chr4	74545720	74546221	Enhancer__chr4:74545430-74545943	0	+
chr4	74548328	74548829	Enhancer__chr4:74548303-74548577	0	+
chr4	74549254	74549755	Enhancer__chr4:74549349-74549563	0	+
chr4	74570935	74571436	Enhancer__chr4:74569694-74570920	0	+
chr4	74570914	74571415	Enhancer__chr4:74570970-74571346	0	+
chr4	74571405	74571906	Enhancer__chr4:74571543-74571767	0	+
chr4	74575258	74575759	Enhancer__chr4:74575200-74575450	0	+
chr4	74581760	74582261	Enhancer__chr4:74581765-74581937	0	+
chr4	74583078	74583579	Enhancer__chr4:74583240-74583435	0	+
chr4	74584505	74585006	Enhancer__chr4:74584369-74584648	0	+
chr4	74587768	74588269	Enhancer__chr4:74587739-74588017	0	+
chr4	74588802	74589303	Enhancer__chr4:74588737-74589023	0	+
chr4	74589598	74590099	Enhancer__chr4:74589677-74589871	0	+
chr4	74591915	74592416	Enhancer__chr4:74591640-74592145	0	+
chr4	74593770	74594271	Enhancer__chr4:74593361-74593798	0	+
chr4	74595977	74596478	Enhancer__chr4:74596111-74596370	0	+
chr4	74596659	74597160	Enhancer__chr4:74596602-74597090	0	+
chr4	74597609	74598110	Enhancer__chr4:74597645-74598094	0	+
chr4	74598839	74599340	Enhancer__chr4:74598825-74599167	0	+
chr4	74599308	74599809	Enhancer__chr4:74599528-74599586	0	+
chr4	74599846	74600347	Enhancer__chr4:74600074-74600136	0	+
chr4	74600594	74601095	Enhancer__chr4:74600296-74600729	0	+
chr4	74601057	74601558	Enhancer__chr4:74600882-74601361	0	+
chr4	74628122	74628623	Enhancer__chr4:74628298-74628465	0	+
chr4	74641816	74642317	Enhancer__chr4:74641927-74642201	0	+
chr4	74680381	74680882	Enhancer__chr4:74680452-74680792	0	+
chr4	74680923	74681424	Enhancer__chr4:74680868-74681135	0	+
chr4	74688600	74689101	Enhancer__chr4:74688679-74689024	0	+
chr4	74738599	74739100	Enhancer__chr4:74738531-74738885	0	+
chr4	74740112	74740613	Enhancer__chr4:74740201-74740473	0	+
chr4	74740983	74741484	Enhancer__chr4:74741228-74741238	0	+
chr4	74757662	74758163	Enhancer__chr4:74757619-74757931	0	+
chr4	74765030	74765531	Enhancer__chr4:74765097-74765490	0	+
chr4	74782849	74783350	Enhancer__chr4:74783021-74783195	0	+
chr4	74785326	74785827	Enhancer__chr4:74785528-74785737	0	+
chr4	74832215	74832716	Enhancer__chr4:74832419-74832512	0	+
chr4	74881843	74882344	Enhancer__chr4:74881912-74882135	0	+
chr4	74883796	74884297	Enhancer__chr4:74883973-74884193	0	+
chr4	74884592	74885093	Enhancer__chr4:74884607-74884942	0	+
chr4	74922358	74922859	Enhancer__chr4:74922344-74922785	0	+
chr4	74944732	74945233	Enhancer__chr4:74944955-74945097	0	+
chr4	74946694	74947195	Enhancer__chr4:74946881-74947010	0	+
chr4	74974448	74974949	Enhancer__chr4:74974477-74974715	0	+
chr4	74974787	74975288	Enhancer__chr4:74974850-74975280	0	+
chr4	74976098	74976599	Enhancer__chr4:74975298-74975961	0	+
chr4	74977100	74977601	Enhancer__chr4:74977136-74977379	0	+
chr4	74977793	74978294	Enhancer__chr4:74977575-74978125	0	+
chr4	75183450	75183951	Enhancer__chr4:75183618-75183847	0	+
chr4	75186908	75187409	Enhancer__chr4:75187079-75187238	0	+
chr4	75193550	75194051	Enhancer__chr4:75193538-75194041	0	+
chr4	75201387	75201888	Enhancer__chr4:75201412-75201689	0	+
chr4	75227960	75228461	Enhancer__chr4:75228037-75228384	0	+
chr4	75257735	75258236	Enhancer__chr4:75257879-75258118	0	+
chr4	75274310	75274811	Enhancer__chr4:75274406-75274726	0	+
chr4	75275971	75276472	Enhancer__chr4:75276037-75276405	0	+
chr4	75397481	75397982	Enhancer__chr4:75397621-75397842	0	+
chr4	75409598	75410099	Enhancer__chr4:75409847-75410209	0	+
chr4	75411851	75412352	Enhancer__chr4:75411825-75412170	0	+
chr4	75505126	75505627	Enhancer__chr4:75505281-75505609	0	+
chr4	75508254	75508755	Enhancer__chr4:75508347-75508621	0	+
chr4	75539023	75539524	Enhancer__chr4:75539265-75539284	0	+
chr4	75545465	75545966	Enhancer__chr4:75545554-75545864	0	+
chr4	75550079	75550580	Enhancer__chr4:75550011-75550323	0	+
chr4	75554030	75554531	Enhancer__chr4:75554137-75554451	0	+
chr4	75556662	75557163	Enhancer__chr4:75556698-75556816	0	+
chr4	75557815	75558316	Enhancer__chr4:75557908-75558335	0	+
chr4	75584949	75585450	Enhancer__chr4:75585032-75585282	0	+
chr4	75721108	75721609	Enhancer__chr4:75721338-75721696	0	+
chr4	75806113	75806614	Enhancer__chr4:75806298-75806441	0	+
chr4	75811651	75812152	Enhancer__chr4:75811840-75811948	0	+
chr4	75828601	75829102	Enhancer__chr4:75828847-75828855	0	+
chr4	76106516	76107017	Enhancer__chr4:76106676-76106845	0	+
chr4	766113	766614	Enhancer__chr4:765995-766248	0	+
chr4	76750552	76751053	Enhancer__chr4:76750745-76750859	0	+
chr4	76766742	76767243	Enhancer__chr4:76766915-76767076	0	+
chr4	770161	770662	Enhancer__chr4:770204-770556	0	+
chr4	77724611	77725112	Enhancer__chr4:77724798-77724936	0	+
chr4	77751978	77752479	Enhancer__chr4:77752154-77752315	0	+
chr4	77814626	77815127	Enhancer__chr4:77814769-77814983	0	+
chr4	77868961	77869462	Enhancer__chr4:77868010-77868840	0	+
chr4	77868926	77869427	Enhancer__chr4:77869090-77869312	0	+
chr4	77869514	77870015	Enhancer__chr4:77869398-77869850	0	+
chr4	78014285	78014786	Enhancer__chr4:78014068-78014466	0	+
chr4	78016455	78016956	Enhancer__chr4:78016666-78016743	0	+
chr4	78067708	78068209	Enhancer__chr4:78067816-78068100	0	+
chr4	78378186	78378687	Enhancer__chr4:78378409-78378463	0	+
chr4	78397222	78397723	Enhancer__chr4:78397361-78397583	0	+
chr4	78414509	78415010	Enhancer__chr4:78414644-78414875	0	+
chr4	78422680	78423181	Enhancer__chr4:78422770-78423148	0	+
chr4	78571777	78572278	Enhancer__chr4:78571860-78572194	0	+
chr4	78743031	78743532	Enhancer__chr4:78742995-78743215	0	+
chr4	78774253	78774754	Enhancer__chr4:78774382-78774627	0	+
chr4	78775640	78776141	Enhancer__chr4:78775607-78776169	0	+
chr4	78977314	78977815	Enhancer__chr4:78977065-78977655	0	+
chr4	79537184	79537685	Enhancer__chr4:79537274-79537650	0	+
chr4	79542501	79543002	Enhancer__chr4:79542673-79542832	0	+
chr4	79550412	79550913	Enhancer__chr4:79550555-79550802	0	+
chr4	79555280	79555781	Enhancer__chr4:79555155-79555549	0	+
chr4	79559463	79559964	Enhancer__chr4:79559640-79560013	0	+
chr4	79565861	79566362	Enhancer__chr4:79566071-79566139	0	+
chr4	79568744	79569245	Enhancer__chr4:79568830-79569248	0	+
chr4	79578003	79578504	Enhancer__chr4:79578189-79578564	0	+
chr4	79579192	79579693	Enhancer__chr4:79579251-79579554	0	+
chr4	79607139	79607640	Enhancer__chr4:79606956-79607336	0	+
chr4	79613132	79613633	Enhancer__chr4:79613098-79613437	0	+
chr4	79613826	79614327	Enhancer__chr4:79614048-79614104	0	+
chr4	7962677	7963178	Enhancer__chr4:7962509-7962775	0	+
chr4	79628379	79628880	Enhancer__chr4:79628455-79628752	0	+
chr4	79642378	79642879	Enhancer__chr4:79642197-79642457	0	+
chr4	79671100	79671601	Enhancer__chr4:79671266-79671448	0	+
chr4	79912977	79913478	Enhancer__chr4:79913129-79913325	0	+
chr4	80009856	80010357	Enhancer__chr4:80010003-80010210	0	+
chr4	80131256	80131757	Enhancer__chr4:80131303-80131759	0	+
chr4	80443743	80444244	Enhancer__chr4:80443979-80443993	0	+
chr4	80519900	80520401	Enhancer__chr4:80520005-80520295	0	+
chr4	80814017	80814518	Enhancer__chr4:80814219-80814317	0	+
chr4	81048606	81049107	Enhancer__chr4:81048415-81048773	0	+
chr4	81056561	81057062	Enhancer__chr4:81056560-81056903	0	+
chr4	81060843	81061344	Enhancer__chr4:81060901-81061131	0	+
chr4	81063476	81063977	Enhancer__chr4:81063632-81063826	0	+
chr4	81093228	81093729	Enhancer__chr4:81093417-81093540	0	+
chr4	81094595	81095096	Enhancer__chr4:81094678-81094856	0	+
chr4	81101795	81102296	Enhancer__chr4:81101972-81102294	0	+
chr4	81139028	81139529	Enhancer__chr4:81139161-81139412	0	+
chr4	81990898	81991399	Enhancer__chr4:81990935-81991080	0	+
chr4	82329091	82329592	Enhancer__chr4:82329044-82329295	0	+
chr4	82331737	82332238	Enhancer__chr4:82331857-82332076	0	+
chr4	82334080	82334581	Enhancer__chr4:82334139-82334525	0	+
chr4	82342696	82343197	Enhancer__chr4:82342695-82343029	0	+
chr4	8247841	8248342	Enhancer__chr4:8247542-8247920	0	+
chr4	8254349	8254850	Enhancer__chr4:8254530-8254695	0	+
chr4	83205049	83205550	Enhancer__chr4:83205148-83205451	0	+
chr4	83205787	83206288	Enhancer__chr4:83205945-83206187	0	+
chr4	83533068	83533569	Enhancer__chr4:83533300-83533337	0	+
chr4	8356217	8356718	Enhancer__chr4:8356357-8356569	0	+
chr4	83943833	83944334	Enhancer__chr4:83943999-83944392	0	+
chr4	84071317	84071818	Enhancer__chr4:84071436-84071646	0	+
chr4	84071801	84072302	Enhancer__chr4:84071761-84071998	0	+
chr4	84072908	84073409	Enhancer__chr4:84072902-84073108	0	+
chr4	84073866	84074367	Enhancer__chr4:84073969-84074156	0	+
chr4	84074806	84075307	Enhancer__chr4:84074574-84075011	0	+
chr4	84092572	84093073	Enhancer__chr4:84092650-84093086	0	+
chr4	84101577	84102078	Enhancer__chr4:84101477-84101954	0	+
chr4	84111960	84112461	Enhancer__chr4:84111590-84111978	0	+
chr4	84119319	84119820	Enhancer__chr4:84119050-84119584	0	+
chr4	84129838	84130339	Enhancer__chr4:84130014-84130163	0	+
chr4	84133830	84134331	Enhancer__chr4:84133552-84133853	0	+
chr4	84138980	84139481	Enhancer__chr4:84138724-84139183	0	+
chr4	84140380	84140881	Enhancer__chr4:84140527-84140710	0	+
chr4	84152995	84153496	Enhancer__chr4:84152800-84153100	0	+
chr4	84153197	84153698	Enhancer__chr4:84153273-84153480	0	+
chr4	84172221	84172722	Enhancer__chr4:84172444-84172539	0	+
chr4	84290880	84291381	Enhancer__chr4:84291032-84291219	0	+
chr4	84291628	84292129	Enhancer__chr4:84291843-84291914	0	+
chr4	84551127	84551628	Enhancer__chr4:84551205-84551549	0	+
chr4	84555122	84555623	Enhancer__chr4:84555283-84555459	0	+
chr4	84772560	84773061	Enhancer__chr4:84772757-84772864	0	+
chr4	84773150	84773651	Enhancer__chr4:84773321-84773491	0	+
chr4	84776163	84776664	Enhancer__chr4:84776291-84776536	0	+
chr4	84872745	84873246	Enhancer__chr4:84872849-84873141	0	+
chr4	84887721	84888222	Enhancer__chr4:84887961-84887976	0	+
chr4	84934300	84934801	Enhancer__chr4:84934181-84934545	0	+
chr4	85047210	85047711	Enhancer__chr4:85047369-85047537	0	+
chr4	85312665	85313166	Enhancer__chr4:85312725-85313105	0	+
chr4	85324495	85324996	Enhancer__chr4:85324628-85324862	0	+
chr4	85420728	85421229	Enhancer__chr4:85420434-85420908	0	+
chr4	8546388	8546889	Enhancer__chr4:8546577-8546699	0	+
chr4	85493825	85494326	Enhancer__chr4:85494002-85494148	0	+
chr4	85495101	85495602	Enhancer__chr4:85494716-85495317	0	+
chr4	85495500	85496001	Enhancer__chr4:85495597-85495833	0	+
chr4	8550991	8551492	Enhancer__chr4:8551076-8551407	0	+
chr4	86180535	86181036	Enhancer__chr4:86180599-86180971	0	+
chr4	86242843	86243344	Enhancer__chr4:86242920-86243264	0	+
chr4	86319397	86319898	Enhancer__chr4:86319574-86319721	0	+
chr4	86928539	86929040	Enhancer__chr4:86927841-86928538	0	+
chr4	8746075	8746576	Enhancer__chr4:8746282-8746368	0	+
chr4	8764131	8764632	Enhancer__chr4:8764318-8764445	0	+
chr4	88074718	88075219	Enhancer__chr4:88074850-88075090	0	+
chr4	88461518	88462019	Enhancer__chr4:88461613-88461921	0	+
chr4	88462859	88463360	Enhancer__chr4:88463051-88463413	0	+
chr4	88474400	88474901	Enhancer__chr4:88474539-88474761	0	+
chr4	88480249	88480750	Enhancer__chr4:88480312-88480555	0	+
chr4	88480660	88481161	Enhancer__chr4:88480669-88480961	0	+
chr4	88671329	88671830	Enhancer__chr4:88670885-88671377	0	+
chr4	88770790	88771291	Enhancer__chr4:88770840-88771156	0	+
chr4	88777099	88777600	Enhancer__chr4:88776786-88777160	0	+
chr4	88787429	88787930	Enhancer__chr4:88787227-88787597	0	+
chr4	88793136	88793637	Enhancer__chr4:88793215-88793558	0	+
chr4	88817339	88817840	Enhancer__chr4:88817372-88817671	0	+
chr4	8887382	8887883	Enhancer__chr4:8887548-8887716	0	+
chr4	8912455	8912956	Enhancer__chr4:8912643-8912767	0	+
chr4	89212234	89212735	Enhancer__chr4:89212160-89212449	0	+
chr4	89287380	89287881	Enhancer__chr4:89287451-89287809	0	+
chr4	89368572	89369073	Enhancer__chr4:89368459-89368755	0	+
chr4	89433606	89434107	Enhancer__chr4:89433703-89434055	0	+
chr4	89438041	89438542	Enhancer__chr4:89438192-89438391	0	+
chr4	90238095	90238596	Enhancer__chr4:90238207-90238483	0	+
chr4	90391184	90391685	Enhancer__chr4:90391330-90391567	0	+
chr4	90439251	90439752	Enhancer__chr4:90439232-90439404	0	+
chr4	90473177	90473678	Enhancer__chr4:90473389-90473466	0	+
chr4	91039642	91040143	Enhancer__chr4:91039777-91039927	0	+
chr4	9154729	9155230	Enhancer__chr4:9154755-9155069	0	+
chr4	92985037	92985538	Enhancer__chr4:92985275-92985297	0	+
chr4	93103388	93103889	Enhancer__chr4:93103612-93103785	0	+
chr4	93104035	93104536	Enhancer__chr4:93104192-93104578	0	+
chr4	95270319	95270820	Enhancer__chr4:95270442-95270604	0	+
chr4	95273171	95273672	Enhancer__chr4:95273130-95273620	0	+
chr4	95319541	95320042	Enhancer__chr4:95319673-95319909	0	+
chr4	95321321	95321822	Enhancer__chr4:95321414-95321731	0	+
chr4	9605526	9606027	Enhancer__chr4:9605717-9605843	0	+
chr4	96521085	96521586	Enhancer__chr4:96521108-96521467	0	+
chr4	9692870	9693371	Enhancer__chr4:9693091-9693174	0	+
chr4	97183261	97183762	Enhancer__chr4:97183471-97183806	0	+
chr4	99124864	99125365	Enhancer__chr4:99124941-99125231	0	+
chr4	99853854	99854355	Enhancer__chr4:99853675-99854028	0	+
chr5	100111530	100112031	Enhancer__chr5:100111534-100111799	0	+
chr5	100113397	100113898	Enhancer__chr5:100113377-100113868	0	+
chr5	100116498	100116999	Enhancer__chr5:100115654-100116503	0	+
chr5	100414056	100414557	Enhancer__chr5:100414170-100414442	0	+
chr5	100720065	100720566	Enhancer__chr5:100720192-100720438	0	+
chr5	101134673	101135174	Enhancer__chr5:101134919-101134927	0	+
chr5	101404370	101404871	Enhancer__chr5:101404486-101404751	0	+
chr5	101567388	101567889	Enhancer__chr5:101567502-101567782	0	+
chr5	102626401	102626902	Enhancer__chr5:102626566-102626737	0	+
chr5	102681869	102682370	Enhancer__chr5:102682116-102682357	0	+
chr5	10270215	10270716	Enhancer__chr5:10270287-10270466	0	+
chr5	102728756	102729257	Enhancer__chr5:102728995-102729017	0	+
chr5	102787710	102788211	Enhancer__chr5:102787833-102788088	0	+
chr5	102788316	102788817	Enhancer__chr5:102788432-102788628	0	+
chr5	102847118	102847619	Enhancer__chr5:102847325-102847595	0	+
chr5	102862425	102862926	Enhancer__chr5:102862604-102862805	0	+
chr5	102878366	102878867	Enhancer__chr5:102878534-102878661	0	+
chr5	102880299	102880800	Enhancer__chr5:102880238-102880635	0	+
chr5	103048415	103048916	Enhancer__chr5:103048573-103048840	0	+
chr5	10308945	10309446	Enhancer__chr5:10309087-10309259	0	+
chr5	103228452	103228953	Enhancer__chr5:103228582-103228823	0	+
chr5	103273758	103274259	Enhancer__chr5:103273913-103274153	0	+
chr5	103324996	103325497	Enhancer__chr5:103325138-103325355	0	+
chr5	10339400	10339901	Enhancer__chr5:10339608-10339727	0	+
chr5	103465217	103465718	Enhancer__chr5:103465253-103465580	0	+
chr5	10352483	10352984	Enhancer__chr5:10352620-10352938	0	+
chr5	103559450	103559951	Enhancer__chr5:103559627-103559775	0	+
chr5	104070209	104070710	Enhancer__chr5:104070281-104070638	0	+
chr5	1041849	1042350	Enhancer__chr5:1041596-1043550	0	+
chr5	104727635	104728136	Enhancer__chr5:104727804-104727950	0	+
chr5	10485112	10485613	Enhancer__chr5:10485180-10485474	0	+
chr5	105404683	105405184	Enhancer__chr5:105404906-105404960	0	+
chr5	105489962	105490463	Enhancer__chr5:105489939-105490092	0	+
chr5	10551365	10551866	Enhancer__chr5:10551479-10551871	0	+
chr5	10562488	10562989	Enhancer__chr5:10562652-10562841	0	+
chr5	105733355	105733856	Enhancer__chr5:105733568-105733839	0	+
chr5	105752730	105753231	Enhancer__chr5:105752390-105752961	0	+
chr5	106077800	106078301	Enhancer__chr5:106078046-106078054	0	+
chr5	106314193	106314694	Enhancer__chr5:106314293-106314688	0	+
chr5	106631964	106632465	Enhancer__chr5:106632102-106632323	0	+
chr5	106636644	106637145	Enhancer__chr5:106636809-106636979	0	+
chr5	106637654	106638155	Enhancer__chr5:106637772-106638015	0	+
chr5	106697615	106698116	Enhancer__chr5:106697712-106698028	0	+
chr5	106699391	106699892	Enhancer__chr5:106699543-106699944	0	+
chr5	106700539	106701040	Enhancer__chr5:106700369-106701196	0	+
chr5	107179495	107179996	Enhancer__chr5:107179705-107179785	0	+
chr5	10762313	10762814	Enhancer__chr5:10762440-10762719	0	+
chr5	107795381	107795882	Enhancer__chr5:107795519-107795743	0	+
chr5	107896363	107896864	Enhancer__chr5:107896272-107896622	0	+
chr5	10800774	10801275	Enhancer__chr5:10800983-10801250	0	+
chr5	108022282	108022783	Enhancer__chr5:108022286-108022631	0	+
chr5	108071850	108072351	Enhancer__chr5:108071450-108071807	0	+
chr5	10857015	10857516	Enhancer__chr5:10857093-10857358	0	+
chr5	108747313	108747814	Enhancer__chr5:108747394-108747617	0	+
chr5	108749171	108749672	Enhancer__chr5:108749269-108749562	0	+
chr5	108749558	108750059	Enhancer__chr5:108749637-108749884	0	+
chr5	108791454	108791955	Enhancer__chr5:108791627-108791782	0	+
chr5	108948014	108948515	Enhancer__chr5:108948133-108948532	0	+
chr5	108955817	108956318	Enhancer__chr5:108955472-108955843	0	+
chr5	108992612	108993113	Enhancer__chr5:108992541-108993001	0	+
chr5	109207372	109207873	Enhancer__chr5:109207541-109207704	0	+
chr5	109236952	109237453	Enhancer__chr5:109237094-109237311	0	+
chr5	109257469	109257970	Enhancer__chr5:109257413-109257833	0	+
chr5	109560517	109561018	Enhancer__chr5:109560720-109560815	0	+
chr5	110252820	110253321	Enhancer__chr5:110252904-110253068	0	+
chr5	110298241	110298742	Enhancer__chr5:110298484-110298499	0	+
chr5	110866250	110866751	Enhancer__chr5:110865894-110866475	0	+
chr5	110907237	110907738	Enhancer__chr5:110907327-110907648	0	+
chr5	110910465	110910966	Enhancer__chr5:110910574-110910857	0	+
chr5	110924800	110925301	Enhancer__chr5:110924887-110925213	0	+
chr5	111342392	111342893	Enhancer__chr5:111342511-111342737	0	+
chr5	111809767	111810268	Enhancer__chr5:111809915-111810119	0	+
chr5	1118170	1118671	Enhancer__chr5:1118320-1118521	0	+
chr5	111868846	111869347	Enhancer__chr5:111868586-111868955	0	+
chr5	111927840	111928341	Enhancer__chr5:111928048-111928132	0	+
chr5	112020497	112020998	Enhancer__chr5:112020535-112020963	0	+
chr5	112265484	112265985	Enhancer__chr5:112265559-112265904	0	+
chr5	112269808	112270309	Enhancer__chr5:112269941-112270213	0	+
chr5	112972371	112972872	Enhancer__chr5:112972519-112972723	0	+
chr5	1129769	1130270	Enhancer__chr5:1129967-1130071	0	+
chr5	113030228	113030729	Enhancer__chr5:113030376-113030581	0	+
chr5	1130825	1131326	Enhancer__chr5:1130725-1130985	0	+
chr5	113140532	113141033	Enhancer__chr5:113140755-113140845	0	+
chr5	1134470	1134971	Enhancer__chr5:1134623-1134911	0	+
chr5	113859130	113859631	Enhancer__chr5:113859373-113859388	0	+
chr5	1139705	1140206	Enhancer__chr5:1139780-1140172	0	+
chr5	114027681	114028182	Enhancer__chr5:114027885-114027977	0	+
chr5	1144064	1144565	Enhancer__chr5:1144141-1144479	0	+
chr5	114725884	114726385	Enhancer__chr5:114726097-114726311	0	+
chr5	114749359	114749860	Enhancer__chr5:114749513-114749705	0	+
chr5	114750936	114751437	Enhancer__chr5:114750887-114751289	0	+
chr5	114755682	114756183	Enhancer__chr5:114755701-114755980	0	+
chr5	114786302	114786803	Enhancer__chr5:114786469-114786715	0	+
chr5	114797231	114797732	Enhancer__chr5:114797286-114797501	0	+
chr5	114812121	114812622	Enhancer__chr5:114812358-114812481	0	+
chr5	114847510	114848011	Enhancer__chr5:114847596-114847935	0	+
chr5	114848869	114849370	Enhancer__chr5:114848957-114849251	0	+
chr5	114970541	114971042	Enhancer__chr5:114970299-114970641	0	+
chr5	115070911	115071412	Enhancer__chr5:115070693-115071068	0	+
chr5	1151627	1152128	Enhancer__chr5:1151340-1151896	0	+
chr5	115157794	115158295	Enhancer__chr5:115157919-115158169	0	+
chr5	1152517	1153018	Enhancer__chr5:1152155-1152545	0	+
chr5	115267924	115268425	Enhancer__chr5:115268115-115268224	0	+
chr5	115271829	115272330	Enhancer__chr5:115271965-115272106	0	+
chr5	115276762	115277263	Enhancer__chr5:115276815-115277206	0	+
chr5	115286412	115286913	Enhancer__chr5:115286552-115286773	0	+
chr5	1152837	1153338	Enhancer__chr5:1152929-1153246	0	+
chr5	115412103	115412604	Enhancer__chr5:115412236-115412448	0	+
chr5	1155153	1155654	Enhancer__chr5:1155287-1155504	0	+
chr5	1156667	1157168	Enhancer__chr5:1156282-1156691	0	+
chr5	115911819	115912320	Enhancer__chr5:115911792-115912152	0	+
chr5	116109688	116110189	Enhancer__chr5:116109784-116110093	0	+
chr5	116157898	116158399	Enhancer__chr5:116157975-116158326	0	+
chr5	116220120	116220621	Enhancer__chr5:116220269-116220472	0	+
chr5	116228712	116229213	Enhancer__chr5:116228958-116228967	0	+
chr5	116234602	116235103	Enhancer__chr5:116234687-116235009	0	+
chr5	116259182	116259683	Enhancer__chr5:116259364-116259561	0	+
chr5	116288902	116289403	Enhancer__chr5:116289099-116289178	0	+
chr5	116384001	116384502	Enhancer__chr5:116384111-116384324	0	+
chr5	117225125	117225626	Enhancer__chr5:117225308-117225657	0	+
chr5	117227554	117228055	Enhancer__chr5:117227650-117227952	0	+
chr5	117345595	117346096	Enhancer__chr5:117345669-117346019	0	+
chr5	117451875	117452376	Enhancer__chr5:117452118-117452132	0	+
chr5	117774446	117774947	Enhancer__chr5:117774677-117774715	0	+
chr5	118165427	118165928	Enhancer__chr5:118165526-118165828	0	+
chr5	1182918	1183419	Enhancer__chr5:1182870-1183091	0	+
chr5	118368523	118369024	Enhancer__chr5:118368421-118368671	0	+
chr5	118592786	118593287	Enhancer__chr5:118592872-118593203	0	+
chr5	118597021	118597522	Enhancer__chr5:118597128-118597415	0	+
chr5	118742617	118743118	Enhancer__chr5:118742371-118742700	0	+
chr5	118746878	118747379	Enhancer__chr5:118747047-118747470	0	+
chr5	118747872	118748373	Enhancer__chr5:118747776-118748171	0	+
chr5	119016088	119016589	Enhancer__chr5:119016321-119016356	0	+
chr5	119079655	119080156	Enhancer__chr5:119079822-119079988	0	+
chr5	119373235	119373736	Enhancer__chr5:119373192-119373536	0	+
chr5	119393500	119394001	Enhancer__chr5:119393655-119393823	0	+
chr5	119433980	119434481	Enhancer__chr5:119434159-119434302	0	+
chr5	119439822	119440323	Enhancer__chr5:119440031-119440114	0	+
chr5	119474749	119475250	Enhancer__chr5:119474824-119475065	0	+
chr5	119476308	119476809	Enhancer__chr5:119476137-119476646	0	+
chr5	119488149	119488650	Enhancer__chr5:119488072-119488536	0	+
chr5	119542945	119543446	Enhancer__chr5:119542818-119543236	0	+
chr5	119573238	119573739	Enhancer__chr5:119573403-119573585	0	+
chr5	119574917	119575418	Enhancer__chr5:119574806-119575142	0	+
chr5	119575605	119576106	Enhancer__chr5:119575838-119575864	0	+
chr5	119576058	119576559	Enhancer__chr5:119576176-119576345	0	+
chr5	119593848	119594349	Enhancer__chr5:119593850-119594100	0	+
chr5	119643686	119644187	Enhancer__chr5:119643931-119643945	0	+
chr5	119718468	119718969	Enhancer__chr5:119718608-119718868	0	+
chr5	119724192	119724693	Enhancer__chr5:119723949-119724386	0	+
chr5	119778768	119779269	Enhancer__chr5:119778960-119779078	0	+
chr5	1200064	1200565	Enhancer__chr5:1200004-1200495	0	+
chr5	120396509	120397010	Enhancer__chr5:120396721-120396798	0	+
chr5	120553847	120554348	Enhancer__chr5:120554018-120554176	0	+
chr5	120563224	120563725	Enhancer__chr5:120563462-120563486	0	+
chr5	12060685	12061186	Enhancer__chr5:12060867-12061015	0	+
chr5	120609676	120610177	Enhancer__chr5:120609806-120610048	0	+
chr5	12095370	12095871	Enhancer__chr5:12095617-12095624	0	+
chr5	12099080	12099581	Enhancer__chr5:12099131-12099529	0	+
chr5	121133221	121133722	Enhancer__chr5:121133445-121133465	0	+
chr5	121425540	121426041	Enhancer__chr5:121425326-121425585	0	+
chr5	121427678	121428179	Enhancer__chr5:121427924-121428247	0	+
chr5	121435420	121435921	Enhancer__chr5:121435613-121435728	0	+
chr5	121516795	121517296	Enhancer__chr5:121516793-121517196	0	+
chr5	121519025	121519526	Enhancer__chr5:121519182-121519443	0	+
chr5	121523103	121523604	Enhancer__chr5:121523144-121523526	0	+
chr5	122034409	122034910	Enhancer__chr5:122034407-122034744	0	+
chr5	122037588	122038089	Enhancer__chr5:122037691-122037879	0	+
chr5	122087172	122087673	Enhancer__chr5:122087226-122087448	0	+
chr5	122108274	122108775	Enhancer__chr5:122108155-122108524	0	+
chr5	122177565	122178066	Enhancer__chr5:122177778-122177931	0	+
chr5	12246084	12246585	Enhancer__chr5:12246135-12246533	0	+
chr5	122542729	122543230	Enhancer__chr5:122542890-122543069	0	+
chr5	122765656	122766157	Enhancer__chr5:122765811-122765999	0	+
chr5	122795935	122796436	Enhancer__chr5:122796075-122796194	0	+
chr5	12313987	12314488	Enhancer__chr5:12314219-12314247	0	+
chr5	123143102	123143603	Enhancer__chr5:123142909-123143354	0	+
chr5	123149417	123149918	Enhancer__chr5:123149626-123149860	0	+
chr5	123150419	123150920	Enhancer__chr5:123150600-123150782	0	+
chr5	123211619	123212120	Enhancer__chr5:123211449-123211701	0	+
chr5	12331061	12331562	Enhancer__chr5:12331154-12331499	0	+
chr5	123737899	123738400	Enhancer__chr5:123738017-123738276	0	+
chr5	123738955	123739456	Enhancer__chr5:123739028-123739231	0	+
chr5	123774323	123774824	Enhancer__chr5:123774307-123774708	0	+
chr5	123909065	123909566	Enhancer__chr5:123909192-123909435	0	+
chr5	123935134	123935635	Enhancer__chr5:123935187-123935581	0	+
chr5	123966345	123966846	Enhancer__chr5:123966351-123966687	0	+
chr5	124175091	124175592	Enhancer__chr5:124175298-124175557	0	+
chr5	124177964	124178465	Enhancer__chr5:124178131-124178310	0	+
chr5	124271536	124272037	Enhancer__chr5:124271562-124271936	0	+
chr5	124287211	124287712	Enhancer__chr5:124287334-124287750	0	+
chr5	124473070	124473571	Enhancer__chr5:124473209-124473536	0	+
chr5	124593068	124593569	Enhancer__chr5:124593106-124593253	0	+
chr5	124748428	124748929	Enhancer__chr5:124748569-124748778	0	+
chr5	124835561	124836062	Enhancer__chr5:124835679-124835895	0	+
chr5	124911544	124912045	Enhancer__chr5:124911723-124911866	0	+
chr5	125572375	125572876	Enhancer__chr5:125572604-125572646	0	+
chr5	125686761	125687262	Enhancer__chr5:125686848-125687181	0	+
chr5	125689902	125690403	Enhancer__chr5:125690030-125690185	0	+
chr5	125694234	125694735	Enhancer__chr5:125694238-125694550	0	+
chr5	125849683	125850184	Enhancer__chr5:125849839-125850027	0	+
chr5	126015805	126016306	Enhancer__chr5:126015927-126016326	0	+
chr5	126087704	126088205	Enhancer__chr5:126087846-126088015	0	+
chr5	126094220	126094721	Enhancer__chr5:126094157-126094598	0	+
chr5	126097017	126097518	Enhancer__chr5:126096838-126097124	0	+
chr5	126181374	126181875	Enhancer__chr5:126181513-126181654	0	+
chr5	126199598	126200099	Enhancer__chr5:126199771-126199925	0	+
chr5	126478792	126479293	Enhancer__chr5:126478879-126479210	0	+
chr5	12658741	12659242	Enhancer__chr5:12658501-12658830	0	+
chr5	12670364	12670865	Enhancer__chr5:12670425-12670804	0	+
chr5	126847754	126848255	Enhancer__chr5:126847905-126848122	0	+
chr5	126802	127303	Enhancer__chr5:126972-127168	0	+
chr5	127211519	127212020	Enhancer__chr5:127211761-127211779	0	+
chr5	127294989	127295490	Enhancer__chr5:127295109-127295375	0	+
chr5	127575734	127576235	Enhancer__chr5:127575847-127576121	0	+
chr5	128462160	128462661	Enhancer__chr5:128462285-128462535	0	+
chr5	128695251	128695752	Enhancer__chr5:128695122-128695392	0	+
chr5	129563221	129563722	Enhancer__chr5:129563384-129563648	0	+
chr5	130280470	130280971	Enhancer__chr5:130280111-130280442	0	+
chr5	130560410	130560911	Enhancer__chr5:130560152-130560579	0	+
chr5	130739157	130739658	Enhancer__chr5:130739357-130739526	0	+
chr5	130750221	130750722	Enhancer__chr5:130750368-130750574	0	+
chr5	1313165	1313666	Enhancer__chr5:1313264-1313453	0	+
chr5	131355572	131356073	Enhancer__chr5:131355679-131355760	0	+
chr5	131355889	131356390	Enhancer__chr5:131355979-131356162	0	+
chr5	131362275	131362776	Enhancer__chr5:131362458-131362592	0	+
chr5	131405166	131405667	Enhancer__chr5:131405297-131405476	0	+
chr5	131406219	131406720	Enhancer__chr5:131406243-131406684	0	+
chr5	131422025	131422526	Enhancer__chr5:131422074-131422446	0	+
chr5	131430697	131431198	Enhancer__chr5:131430055-131430830	0	+
chr5	131431083	131431584	Enhancer__chr5:131431180-131431494	0	+
chr5	131434995	131435496	Enhancer__chr5:131434793-131435181	0	+
chr5	131437744	131438245	Enhancer__chr5:131437879-131438240	0	+
chr5	131439077	131439578	Enhancer__chr5:131439036-131439325	0	+
chr5	131446829	131447330	Enhancer__chr5:131446640-131446942	0	+
chr5	131449917	131450418	Enhancer__chr5:131450160-131450175	0	+
chr5	1315667	1316168	Enhancer__chr5:1315765-1316275	0	+
chr5	1316325	1316826	Enhancer__chr5:1316464-1316882	0	+
chr5	131828380	131828881	Enhancer__chr5:131828322-131828808	0	+
chr5	131829851	131830352	Enhancer__chr5:131830040-131830170	0	+
chr5	131832550	131833051	Enhancer__chr5:131832561-131832909	0	+
chr5	131832917	131833418	Enhancer__chr5:131833002-131833333	0	+
chr5	131833288	131833789	Enhancer__chr5:131833441-131833717	0	+
chr5	131833946	131834447	Enhancer__chr5:131833993-131834254	0	+
chr5	131835643	131836144	Enhancer__chr5:131835833-131835962	0	+
chr5	131864908	131865409	Enhancer__chr5:131865059-131865191	0	+
chr5	131981181	131981682	Enhancer__chr5:131981394-131981469	0	+
chr5	131989416	131989917	Enhancer__chr5:131989640-131989693	0	+
chr5	131998749	131999250	Enhancer__chr5:131998917-131999314	0	+
chr5	132001406	132001907	Enhancer__chr5:132001614-132001710	0	+
chr5	132323257	132323758	Enhancer__chr5:132323487-132323535	0	+
chr5	132368773	132369274	Enhancer__chr5:132368718-132369095	0	+
chr5	132982540	132983041	Enhancer__chr5:132982592-132982988	0	+
chr5	133133956	133134457	Enhancer__chr5:133134194-133134215	0	+
chr5	13325910	13326411	Enhancer__chr5:13325974-13326290	0	+
chr5	133259808	133260309	Enhancer__chr5:133259809-133260031	0	+
chr5	133266097	133266598	Enhancer__chr5:133266048-133266394	0	+
chr5	133270744	133271245	Enhancer__chr5:133270974-133271015	0	+
chr5	133289946	133290447	Enhancer__chr5:133290184-133290209	0	+
chr5	133413748	133414249	Enhancer__chr5:133413929-133414232	0	+
chr5	133433018	133433519	Enhancer__chr5:133432825-133433199	0	+
chr5	133436523	133437024	Enhancer__chr5:133435759-133436442	0	+
chr5	133750443	133750944	Enhancer__chr5:133750575-133750781	0	+
chr5	133763533	133764034	Enhancer__chr5:133763329-133763680	0	+
chr5	133775882	133776383	Enhancer__chr5:133775971-133776293	0	+
chr5	133801410	133801911	Enhancer__chr5:133801466-133801754	0	+
chr5	133802562	133803063	Enhancer__chr5:133802349-133802592	0	+
chr5	133839097	133839598	Enhancer__chr5:133839310-133839404	0	+
chr5	133847542	133848043	Enhancer__chr5:133847692-133847829	0	+
chr5	13465739	13466240	Enhancer__chr5:13465782-13466001	0	+
chr5	134791858	134792359	Enhancer__chr5:134791969-134792408	0	+
chr5	134812339	134812840	Enhancer__chr5:134812502-134812741	0	+
chr5	134824527	134825028	Enhancer__chr5:134824618-134825007	0	+
chr5	134825868	134826369	Enhancer__chr5:134826045-134826173	0	+
chr5	134865164	134865665	Enhancer__chr5:134865326-134865528	0	+
chr5	134867173	134867674	Enhancer__chr5:134867369-134867477	0	+
chr5	134879154	134879655	Enhancer__chr5:134879348-134879728	0	+
chr5	134977550	134978051	Enhancer__chr5:134977604-134977997	0	+
chr5	135022364	135022865	Enhancer__chr5:135022581-135022649	0	+
chr5	135097474	135097975	Enhancer__chr5:135097584-135097864	0	+
chr5	135157103	135157604	Enhancer__chr5:135157234-135157474	0	+
chr5	135308996	135309497	Enhancer__chr5:135309178-135309390	0	+
chr5	135329570	135330071	Enhancer__chr5:135329682-135329872	0	+
chr5	135330713	135331214	Enhancer__chr5:135330774-135331163	0	+
chr5	135332249	135332750	Enhancer__chr5:135332454-135332536	0	+
chr5	135335136	135335637	Enhancer__chr5:135335114-135335504	0	+
chr5	135336563	135337064	Enhancer__chr5:135336577-135336874	0	+
chr5	135341806	135342307	Enhancer__chr5:135341804-135342193	0	+
chr5	135342403	135342904	Enhancer__chr5:135342387-135342803	0	+
chr5	135347050	135347551	Enhancer__chr5:135347172-135347285	0	+
chr5	135347748	135348249	Enhancer__chr5:135347789-135348106	0	+
chr5	135352426	135352927	Enhancer__chr5:135352622-135352730	0	+
chr5	135352806	135353307	Enhancer__chr5:135353008-135353244	0	+
chr5	135356270	135356771	Enhancer__chr5:135356057-135356513	0	+
chr5	135357081	135357582	Enhancer__chr5:135357182-135357477	0	+
chr5	135359164	135359665	Enhancer__chr5:135359253-135359579	0	+
chr5	135359839	135360340	Enhancer__chr5:135360039-135360154	0	+
chr5	135361906	135362407	Enhancer__chr5:135361559-135361923	0	+
chr5	135405178	135405679	Enhancer__chr5:135405259-135405482	0	+
chr5	135416108	135416609	Enhancer__chr5:135416297-135416409	0	+
chr5	135538360	135538861	Enhancer__chr5:135538532-135538688	0	+
chr5	13580157	13580658	Enhancer__chr5:13580191-13580395	0	+
chr5	135885338	135885839	Enhancer__chr5:135885544-135885599	0	+
chr5	13591655	13592156	Enhancer__chr5:13591800-13592064	0	+
chr5	135943606	135944107	Enhancer__chr5:135943812-135943901	0	+
chr5	135955716	135956217	Enhancer__chr5:135955852-135956149	0	+
chr5	136083066	136083567	Enhancer__chr5:136083171-136083461	0	+
chr5	136104649	136105150	Enhancer__chr5:136104885-136104913	0	+
chr5	136940322	136940823	Enhancer__chr5:136940488-136940640	0	+
chr5	137075868	137076369	Enhancer__chr5:137075973-137076263	0	+
chr5	137172698	137173199	Enhancer__chr5:137172827-137173063	0	+
chr5	137173692	137174193	Enhancer__chr5:137173834-137173986	0	+
chr5	137391019	137391520	Enhancer__chr5:137390960-137391202	0	+
chr5	137577628	137578129	Enhancer__chr5:137577805-137577952	0	+
chr5	137784248	137784749	Enhancer__chr5:137784370-137784924	0	+
chr5	137785607	137786108	Enhancer__chr5:137785775-137785891	0	+
chr5	137794200	137794701	Enhancer__chr5:137794140-137794412	0	+
chr5	137794973	137795474	Enhancer__chr5:137795066-137795334	0	+
chr5	137795502	137796003	Enhancer__chr5:137795643-137795861	0	+
chr5	137797011	137797512	Enhancer__chr5:137797072-137797362	0	+
chr5	137799760	137800261	Enhancer__chr5:137799770-137800154	0	+
chr5	137810286	137810787	Enhancer__chr5:137810438-137810840	0	+
chr5	137815355	137815856	Enhancer__chr5:137815410-137815785	0	+
chr5	137822055	137822556	Enhancer__chr5:137822279-137822351	0	+
chr5	137826294	137826795	Enhancer__chr5:137826508-137826985	0	+
chr5	137827618	137828119	Enhancer__chr5:137827710-137828119	0	+
chr5	137832907	137833408	Enhancer__chr5:137833063-137833252	0	+
chr5	137880858	137881359	Enhancer__chr5:137881069-137881276	0	+
chr5	138277787	138278288	Enhancer__chr5:138277949-138278244	0	+
chr5	138897527	138898028	Enhancer__chr5:138897527-138897822	0	+
chr5	139015711	139016212	Enhancer__chr5:139015811-139016118	0	+
chr5	139016941	139017442	Enhancer__chr5:139017086-139017541	0	+
chr5	139018223	139018724	Enhancer__chr5:139017934-139018665	0	+
chr5	139022431	139022932	Enhancer__chr5:139022530-139022885	0	+
chr5	139022927	139023428	Enhancer__chr5:139023017-139023340	0	+
chr5	139069983	139070484	Enhancer__chr5:139070074-139070356	0	+
chr5	139076305	139076806	Enhancer__chr5:139076374-139076603	0	+
chr5	139077029	139077530	Enhancer__chr5:139077054-139077268	0	+
chr5	139077283	139077784	Enhancer__chr5:139077393-139077627	0	+
chr5	139078614	139079115	Enhancer__chr5:139078128-139078514	0	+
chr5	139088757	139089258	Enhancer__chr5:139088295-139089196	0	+
chr5	139090426	139090927	Enhancer__chr5:139090416-139090834	0	+
chr5	139090805	139091306	Enhancer__chr5:139090940-139091124	0	+
chr5	139091850	139092351	Enhancer__chr5:139091629-139092020	0	+
chr5	139104471	139104972	Enhancer__chr5:139104562-139104943	0	+
chr5	139113512	139114013	Enhancer__chr5:139113196-139113643	0	+
chr5	139132267	139132768	Enhancer__chr5:139132414-139132610	0	+
chr5	139135807	139136308	Enhancer__chr5:139135408-139135879	0	+
chr5	139145209	139145710	Enhancer__chr5:139145441-139145496	0	+
chr5	139167532	139168033	Enhancer__chr5:139167686-139167904	0	+
chr5	139463961	139464462	Enhancer__chr5:139464204-139464218	0	+
chr5	139690903	139691404	Enhancer__chr5:139690215-139690793	0	+
chr5	139691837	139692338	Enhancer__chr5:139691635-139691999	0	+
chr5	139704262	139704763	Enhancer__chr5:139704258-139704572	0	+
chr5	139975225	139975726	Enhancer__chr5:139975060-139975424	0	+
chr5	139975504	139976005	Enhancer__chr5:139975614-139975789	0	+
chr5	139982471	139982972	Enhancer__chr5:139982562-139982853	0	+
chr5	139983953	139984454	Enhancer__chr5:139984023-139984383	0	+
chr5	139986723	139987224	Enhancer__chr5:139986816-139987050	0	+
chr5	139988252	139988753	Enhancer__chr5:139988439-139988554	0	+
chr5	139988735	139989236	Enhancer__chr5:139988781-139989053	0	+
chr5	139990863	139991364	Enhancer__chr5:139990904-139991173	0	+
chr5	139991541	139992042	Enhancer__chr5:139991572-139991775	0	+
chr5	140090739	140091240	Enhancer__chr5:140090601-140091006	0	+
chr5	140098376	140098877	Enhancer__chr5:140098281-140098628	0	+
chr5	14011121	14011622	Enhancer__chr5:14011107-14011342	0	+
chr5	14034548	14035049	Enhancer__chr5:14034644-14034850	0	+
chr5	14036169	14036670	Enhancer__chr5:14035955-14036534	0	+
chr5	14036592	14037093	Enhancer__chr5:14036813-14036909	0	+
chr5	14037021	14037522	Enhancer__chr5:14037218-14037324	0	+
chr5	14037402	14037903	Enhancer__chr5:14037561-14037744	0	+
chr5	14038549	14039050	Enhancer__chr5:14038478-14038912	0	+
chr5	14039898	14040399	Enhancer__chr5:14039774-14040034	0	+
chr5	140419825	140420326	Enhancer__chr5:140420005-140420137	0	+
chr5	140457421	140457922	Enhancer__chr5:140457576-140457668	0	+
chr5	140464616	140465117	Enhancer__chr5:140464698-140465034	0	+
chr5	140648105	140648606	Enhancer__chr5:140648312-140648399	0	+
chr5	14107602	14108103	Enhancer__chr5:14107708-14107995	0	+
chr5	14108549	14109050	Enhancer__chr5:14108761-14108933	0	+
chr5	141088841	141089342	Enhancer__chr5:141089090-141089092	0	+
chr5	14109218	14109719	Enhancer__chr5:14109130-14109647	0	+
chr5	14110844	14111345	Enhancer__chr5:14110836-14111023	0	+
chr5	141138033	141138534	Enhancer__chr5:141138262-141138286	0	+
chr5	14114747	14115248	Enhancer__chr5:14114865-14115129	0	+
chr5	141151103	141151604	Enhancer__chr5:141151294-141151412	0	+
chr5	141163079	141163580	Enhancer__chr5:141163260-141163447	0	+
chr5	141180878	141181379	Enhancer__chr5:141181109-141181135	0	+
chr5	141186963	141187464	Enhancer__chr5:141187107-141187320	0	+
chr5	141191198	141191699	Enhancer__chr5:141191253-141191653	0	+
chr5	141201027	141201528	Enhancer__chr5:141201064-141201327	0	+
chr5	141209209	141209710	Enhancer__chr5:141209314-141209613	0	+
chr5	141222480	141222981	Enhancer__chr5:141222246-141222576	0	+
chr5	141260436	141260937	Enhancer__chr5:141260592-141260733	0	+
chr5	141262036	141262537	Enhancer__chr5:141262176-141262446	0	+
chr5	141394399	141394900	Enhancer__chr5:141394614-141394984	0	+
chr5	141396121	141396622	Enhancer__chr5:141395225-141395941	0	+
chr5	141404708	141405209	Enhancer__chr5:141404371-141404781	0	+
chr5	141406942	141407443	Enhancer__chr5:141407173-141407212	0	+
chr5	14142195	14142696	Enhancer__chr5:14142332-14142650	0	+
chr5	141443358	141443859	Enhancer__chr5:141443513-141443887	0	+
chr5	141444795	141445296	Enhancer__chr5:141444983-141445199	0	+
chr5	141467872	141468373	Enhancer__chr5:141468055-141468189	0	+
chr5	141474599	141475100	Enhancer__chr5:141474688-141474858	0	+
chr5	141475192	141475693	Enhancer__chr5:141475352-141475622	0	+
chr5	141576520	141577021	Enhancer__chr5:141576686-141576854	0	+
chr5	141589775	141590276	Enhancer__chr5:141589976-141590075	0	+
chr5	141615954	141616455	Enhancer__chr5:141615988-141616150	0	+
chr5	141659604	141660105	Enhancer__chr5:141659754-141659954	0	+
chr5	141684525	141685026	Enhancer__chr5:141684732-141684818	0	+
chr5	141706801	141707302	Enhancer__chr5:141706626-141706892	0	+
chr5	141736649	141737150	Enhancer__chr5:141736379-141736797	0	+
chr5	141763436	141763937	Enhancer__chr5:141763559-141763814	0	+
chr5	141769307	141769808	Enhancer__chr5:141769483-141770003	0	+
chr5	141805759	141806260	Enhancer__chr5:141805995-141806051	0	+
chr5	141818053	141818554	Enhancer__chr5:141818179-141818493	0	+
chr5	141824021	141824522	Enhancer__chr5:141824245-141824298	0	+
chr5	141825626	141826127	Enhancer__chr5:141825669-141826086	0	+
chr5	141826270	141826771	Enhancer__chr5:141826368-141826739	0	+
chr5	141844242	141844743	Enhancer__chr5:141844342-141844631	0	+
chr5	141851990	141852491	Enhancer__chr5:141851932-141852283	0	+
chr5	141916958	141917459	Enhancer__chr5:141917041-141917377	0	+
chr5	141948207	141948708	Enhancer__chr5:141948217-141948584	0	+
chr5	141951637	141952138	Enhancer__chr5:141951806-141951968	0	+
chr5	141952234	141952735	Enhancer__chr5:141952319-141952649	0	+
chr5	142105141	142105642	Enhancer__chr5:142105384-142105400	0	+
chr5	142137968	142138469	Enhancer__chr5:142138072-142138365	0	+
chr5	142147394	142147895	Enhancer__chr5:142147545-142147931	0	+
chr5	142623600	142624101	Enhancer__chr5:142623562-142623962	0	+
chr5	142624497	142624998	Enhancer__chr5:142624650-142624850	0	+
chr5	142625535	142626036	Enhancer__chr5:142625760-142626024	0	+
chr5	142628882	142629383	Enhancer__chr5:142628573-142629016	0	+
chr5	142630974	142631475	Enhancer__chr5:142630802-142631029	0	+
chr5	142631528	142632029	Enhancer__chr5:142631598-142631871	0	+
chr5	142641360	142641861	Enhancer__chr5:142641413-142641758	0	+
chr5	142641924	142642425	Enhancer__chr5:142642050-142642362	0	+
chr5	142819764	142820265	Enhancer__chr5:142819954-142820205	0	+
chr5	142875326	142875827	Enhancer__chr5:142875254-142875630	0	+
chr5	142915895	142916396	Enhancer__chr5:142916050-142916194	0	+
chr5	142930209	142930710	Enhancer__chr5:142930383-142930535	0	+
chr5	142933759	142934260	Enhancer__chr5:142933744-142934083	0	+
chr5	142936982	142937483	Enhancer__chr5:142937060-142937324	0	+
chr5	142944081	142944582	Enhancer__chr5:142943894-142944262	0	+
chr5	142947008	142947509	Enhancer__chr5:142947246-142947272	0	+
chr5	142953682	142954183	Enhancer__chr5:142953876-142953986	0	+
chr5	142954733	142955234	Enhancer__chr5:142954953-142955014	0	+
chr5	142956227	142956728	Enhancer__chr5:142956241-142956608	0	+
chr5	142960629	142961130	Enhancer__chr5:142960828-142960965	0	+
chr5	142961921	142962422	Enhancer__chr5:142961745-142962148	0	+
chr5	142962512	142963013	Enhancer__chr5:142962532-142962958	0	+
chr5	142962918	142963419	Enhancer__chr5:142963114-142963248	0	+
chr5	142965768	142966269	Enhancer__chr5:142965486-142966022	0	+
chr5	142974945	142975446	Enhancer__chr5:142974978-142975222	0	+
chr5	142982934	142983435	Enhancer__chr5:142983021-142983225	0	+
chr5	142985970	142986471	Enhancer__chr5:142985989-142986227	0	+
chr5	142996707	142997208	Enhancer__chr5:142996948-142996966	0	+
chr5	143073127	143073628	Enhancer__chr5:143073364-143073384	0	+
chr5	143078010	143078511	Enhancer__chr5:143078144-143078385	0	+
chr5	143186056	143186557	Enhancer__chr5:143186200-143186441	0	+
chr5	143258009	143258510	Enhancer__chr5:143258212-143258461	0	+
chr5	143267853	143268354	Enhancer__chr5:143267812-143268155	0	+
chr5	143300259	143300760	Enhancer__chr5:143300463-143300651	0	+
chr5	143361263	143361764	Enhancer__chr5:143361363-143361664	0	+
chr5	143366473	143366974	Enhancer__chr5:143366524-143366923	0	+
chr5	144116689	144117190	Enhancer__chr5:144116931-144116947	0	+
chr5	144549046	144549547	Enhancer__chr5:144549099-144549238	0	+
chr5	144566379	144566880	Enhancer__chr5:144566580-144566678	0	+
chr5	144740403	144740904	Enhancer__chr5:144740586-144740760	0	+
chr5	144741825	144742326	Enhancer__chr5:144741919-144742138	0	+
chr5	144783630	144784131	Enhancer__chr5:144783680-144784080	0	+
chr5	145236018	145236519	Enhancer__chr5:145236184-145236553	0	+
chr5	14543717	14544218	Enhancer__chr5:14543870-14544255	0	+
chr5	14545293	14545794	Enhancer__chr5:14545472-14545570	0	+
chr5	145572372	145572873	Enhancer__chr5:145572478-145572767	0	+
chr5	145724077	145724578	Enhancer__chr5:145724324-145724652	0	+
chr5	145808109	145808610	Enhancer__chr5:145808290-145808429	0	+
chr5	14639624	14640125	Enhancer__chr5:14639692-14640047	0	+
chr5	146915121	146915622	Enhancer__chr5:146915248-146915516	0	+
chr5	146933692	146934193	Enhancer__chr5:146933864-146934089	0	+
chr5	146940824	146941325	Enhancer__chr5:146940926-146941225	0	+
chr5	146947436	146947937	Enhancer__chr5:146947412-146947925	0	+
chr5	146952139	146952640	Enhancer__chr5:146952297-146952481	0	+
chr5	147167789	147168290	Enhancer__chr5:147167849-147168092	0	+
chr5	147176291	147176792	Enhancer__chr5:147176145-147176391	0	+
chr5	147180928	147181429	Enhancer__chr5:147181116-147181240	0	+
chr5	147182918	147183419	Enhancer__chr5:147182590-147183013	0	+
chr5	147183508	147184009	Enhancer__chr5:147183421-147183815	0	+
chr5	147183986	147184487	Enhancer__chr5:147184120-147184352	0	+
chr5	147184733	147185234	Enhancer__chr5:147184471-147185173	0	+
chr5	147197969	147198470	Enhancer__chr5:147197647-147198100	0	+
chr5	147201481	147201982	Enhancer__chr5:147201124-147201544	0	+
chr5	147218823	147219324	Enhancer__chr5:147218600-147219023	0	+
chr5	147234340	147234841	Enhancer__chr5:147234496-147234684	0	+
chr5	147237044	147237545	Enhancer__chr5:147237260-147237328	0	+
chr5	147248578	147249079	Enhancer__chr5:147248632-147248939	0	+
chr5	147319867	147320368	Enhancer__chr5:147320071-147320164	0	+
chr5	147341410	147341911	Enhancer__chr5:147341465-147341855	0	+
chr5	147343450	147343951	Enhancer__chr5:147343599-147343802	0	+
chr5	147364329	147364830	Enhancer__chr5:147364399-147364757	0	+
chr5	147565745	147566246	Enhancer__chr5:147565828-147566233	0	+
chr5	147572436	147572937	Enhancer__chr5:147572374-147572821	0	+
chr5	147580679	147581180	Enhancer__chr5:147580878-147580957	0	+
chr5	147603642	147604143	Enhancer__chr5:147603808-147604119	0	+
chr5	147606155	147606656	Enhancer__chr5:147605275-147606051	0	+
chr5	147616463	147616964	Enhancer__chr5:147616301-147616769	0	+
chr5	147620943	147621444	Enhancer__chr5:147621065-147621397	0	+
chr5	147645925	147646426	Enhancer__chr5:147646107-147646243	0	+
chr5	147689647	147690148	Enhancer__chr5:147689356-147689718	0	+
chr5	147722542	147723043	Enhancer__chr5:147722722-147723108	0	+
chr5	147738660	147739161	Enhancer__chr5:147738650-147738787	0	+
chr5	147751745	147752246	Enhancer__chr5:147751867-147752022	0	+
chr5	148170343	148170844	Enhancer__chr5:148170506-148170627	0	+
chr5	148171078	148171579	Enhancer__chr5:148170785-148171258	0	+
chr5	148172279	148172780	Enhancer__chr5:148172345-148172765	0	+
chr5	148175202	148175703	Enhancer__chr5:148174541-148175122	0	+
chr5	148183599	148184100	Enhancer__chr5:148183778-148183919	0	+
chr5	148185675	148186176	Enhancer__chr5:148185507-148185821	0	+
chr5	148187282	148187783	Enhancer__chr5:148187476-148187823	0	+
chr5	148188632	148189133	Enhancer__chr5:148188522-148188838	0	+
chr5	148229903	148230404	Enhancer__chr5:148230110-148230196	0	+
chr5	148290206	148290707	Enhancer__chr5:148290314-148290586	0	+
chr5	148292916	148293417	Enhancer__chr5:148292484-148292904	0	+
chr5	148293603	148294104	Enhancer__chr5:148293572-148293925	0	+
chr5	148300449	148300950	Enhancer__chr5:148300139-148300552	0	+
chr5	148505270	148505771	Enhancer__chr5:148505231-148505419	0	+
chr5	148508664	148509165	Enhancer__chr5:148508817-148508996	0	+
chr5	148510642	148511143	Enhancer__chr5:148510344-148510723	0	+
chr5	148513876	148514377	Enhancer__chr5:148514080-148514173	0	+
chr5	148515025	148515526	Enhancer__chr5:148515213-148515594	0	+
chr5	14873001	14873502	Enhancer__chr5:14872714-14873077	0	+
chr5	148788007	148788508	Enhancer__chr5:148788188-148788451	0	+
chr5	148822040	148822541	Enhancer__chr5:148822199-148822381	0	+
chr5	148832760	148833261	Enhancer__chr5:148832906-148833066	0	+
chr5	148835484	148835985	Enhancer__chr5:148835583-148835880	0	+
chr5	148836428	148836929	Enhancer__chr5:148836415-148836621	0	+
chr5	148839147	148839648	Enhancer__chr5:148839357-148839440	0	+
chr5	148869067	148869568	Enhancer__chr5:148869266-148869383	0	+
chr5	149045693	149046194	Enhancer__chr5:149045719-149046022	0	+
chr5	149063130	149063631	Enhancer__chr5:149063374-149063774	0	+
chr5	14926124	14926625	Enhancer__chr5:14926139-14926359	0	+
chr5	149328587	149329088	Enhancer__chr5:149328680-149328896	0	+
chr5	149332970	149333471	Enhancer__chr5:149333175-149333282	0	+
chr5	149338900	149339401	Enhancer__chr5:149339062-149339484	0	+
chr5	14937364	14937865	Enhancer__chr5:14937373-14937729	0	+
chr5	149793996	149794497	Enhancer__chr5:149794145-149794332	0	+
chr5	149838266	149838767	Enhancer__chr5:149838456-149838698	0	+
chr5	149840729	149841230	Enhancer__chr5:149840923-149841036	0	+
chr5	149849096	149849597	Enhancer__chr5:149849253-149849476	0	+
chr5	149852453	149852954	Enhancer__chr5:149852669-149852742	0	+
chr5	149853537	149854038	Enhancer__chr5:149853688-149853975	0	+
chr5	149856897	149857398	Enhancer__chr5:149857006-149857314	0	+
chr5	149945492	149945993	Enhancer__chr5:149945724-149945760	0	+
chr5	15000079	15000580	Enhancer__chr5:14999732-15000132	0	+
chr5	15002229	15002730	Enhancer__chr5:15002381-15002579	0	+
chr5	150086706	150087207	Enhancer__chr5:150086779-150087134	0	+
chr5	15008568	15009069	Enhancer__chr5:15008718-15008950	0	+
chr5	150142879	150143380	Enhancer__chr5:150142965-150143377	0	+
chr5	150144045	150144546	Enhancer__chr5:150144156-150144495	0	+
chr5	150150556	150151057	Enhancer__chr5:150150667-150150946	0	+
chr5	150379068	150379569	Enhancer__chr5:150379028-150379237	0	+
chr5	150385820	150386321	Enhancer__chr5:150385694-150386089	0	+
chr5	150395732	150396233	Enhancer__chr5:150395903-150396061	0	+
chr5	150396368	150396869	Enhancer__chr5:150396267-150396571	0	+
chr5	150475441	150475942	Enhancer__chr5:150474739-150475397	0	+
chr5	150477205	150477706	Enhancer__chr5:150476545-150477196	0	+
chr5	150477362	150477863	Enhancer__chr5:150477506-150477962	0	+
chr5	150873275	150873776	Enhancer__chr5:150873344-150873758	0	+
chr5	150965616	150966117	Enhancer__chr5:150965724-150965991	0	+
chr5	150974581	150975082	Enhancer__chr5:150974691-150975014	0	+
chr5	151017134	151017635	Enhancer__chr5:151017311-151017607	0	+
chr5	151078741	151079242	Enhancer__chr5:151078700-151079028	0	+
chr5	151088720	151089221	Enhancer__chr5:151088912-151089056	0	+
chr5	151097734	151098235	Enhancer__chr5:151097773-151098033	0	+
chr5	151108364	151108865	Enhancer__chr5:151108065-151108456	0	+
chr5	151119765	151120266	Enhancer__chr5:151119916-151120243	0	+
chr5	151200619	151201120	Enhancer__chr5:151200780-151201112	0	+
chr5	151307106	151307607	Enhancer__chr5:151307213-151307514	0	+
chr5	151470447	151470948	Enhancer__chr5:151470527-151470867	0	+
chr5	151750308	151750809	Enhancer__chr5:151749973-151750271	0	+
chr5	151894440	151894941	Enhancer__chr5:151894600-151894915	0	+
chr5	151943578	151944079	Enhancer__chr5:151943818-151943842	0	+
chr5	152017608	152018109	Enhancer__chr5:152017704-152018012	0	+
chr5	152022331	152022832	Enhancer__chr5:152022104-152022437	0	+
chr5	15216408	15216909	Enhancer__chr5:15216648-15217026	0	+
chr5	152235723	152236224	Enhancer__chr5:152235967-152235979	0	+
chr5	152237857	152238358	Enhancer__chr5:152238072-152238143	0	+
chr5	152378452	152378953	Enhancer__chr5:152378600-152378804	0	+
chr5	152494800	152495301	Enhancer__chr5:152494885-152495216	0	+
chr5	1525681	1526182	Enhancer__chr5:1525802-1526000	0	+
chr5	152730265	152730766	Enhancer__chr5:152730391-152730628	0	+
chr5	152822026	152822527	Enhancer__chr5:152822087-152822411	0	+
chr5	1536458	1536959	Enhancer__chr5:1536479-1536809	0	+
chr5	153807246	153807747	Enhancer__chr5:153807428-153807565	0	+
chr5	153809187	153809688	Enhancer__chr5:153809274-153809597	0	+
chr5	153862273	153862774	Enhancer__chr5:153862086-153862603	0	+
chr5	153896726	153897227	Enhancer__chr5:153896784-153897165	0	+
chr5	153900430	153900931	Enhancer__chr5:153900553-153900872	0	+
chr5	153903145	153903646	Enhancer__chr5:153903267-153903411	0	+
chr5	153939942	153940443	Enhancer__chr5:153939934-153940118	0	+
chr5	153955495	153955996	Enhancer__chr5:153955712-153955778	0	+
chr5	153963249	153963750	Enhancer__chr5:153963327-153963532	0	+
chr5	153983453	153983954	Enhancer__chr5:153983483-153983878	0	+
chr5	153988073	153988574	Enhancer__chr5:153988097-153988522	0	+
chr5	153989818	153990319	Enhancer__chr5:153990009-153990256	0	+
chr5	154007523	154008024	Enhancer__chr5:154007617-154007930	0	+
chr5	154062558	154063059	Enhancer__chr5:154062607-154063000	0	+
chr5	154070986	154071487	Enhancer__chr5:154071115-154071211	0	+
chr5	15425634	15426135	Enhancer__chr5:15425823-15425980	0	+
chr5	154433598	154434099	Enhancer__chr5:154433845-154433852	0	+
chr5	15451622	15452123	Enhancer__chr5:15451801-15451916	0	+
chr5	154703007	154703508	Enhancer__chr5:154703184-154703331	0	+
chr5	154871716	154872217	Enhancer__chr5:154871450-154872048	0	+
chr5	155107035	155107536	Enhancer__chr5:155107244-155107656	0	+
chr5	155202058	155202559	Enhancer__chr5:155202123-155202494	0	+
chr5	155211416	155211917	Enhancer__chr5:155211653-155211669	0	+
chr5	1552397	1552898	Enhancer__chr5:1552632-1553029	0	+
chr5	1555506	1556007	Enhancer__chr5:1555263-1555850	0	+
chr5	156224959	156225460	Enhancer__chr5:156224453-156224847	0	+
chr5	1562786	1563287	Enhancer__chr5:1562820-1563021	0	+
chr5	1564270	1564771	Enhancer__chr5:1564127-1564592	0	+
chr5	156503410	156503911	Enhancer__chr5:156503614-156503701	0	+
chr5	1565361	1565862	Enhancer__chr5:1565484-1565589	0	+
chr5	157009160	157009661	Enhancer__chr5:157008752-157009437	0	+
chr5	157009645	157010146	Enhancer__chr5:157009816-157010054	0	+
chr5	157019656	157020157	Enhancer__chr5:157019708-157019949	0	+
chr5	157021464	157021965	Enhancer__chr5:157021166-157021781	0	+
chr5	157022094	157022595	Enhancer__chr5:157022180-157022337	0	+
chr5	157023697	157024198	Enhancer__chr5:157023315-157023779	0	+
chr5	157026626	157027127	Enhancer__chr5:157026612-157027036	0	+
chr5	157029571	157030072	Enhancer__chr5:157029541-157029807	0	+
chr5	157030555	157031056	Enhancer__chr5:157030326-157030804	0	+
chr5	157034699	157035200	Enhancer__chr5:157034878-157035003	0	+
chr5	157038632	157039133	Enhancer__chr5:157038675-157038947	0	+
chr5	157040418	157040919	Enhancer__chr5:157040513-157041041	0	+
chr5	157156865	157157366	Enhancer__chr5:157156902-157157206	0	+
chr5	157298061	157298562	Enhancer__chr5:157297918-157298287	0	+
chr5	157298466	157298967	Enhancer__chr5:157298654-157298775	0	+
chr5	157304899	157305400	Enhancer__chr5:157305063-157305235	0	+
chr5	157520817	157521318	Enhancer__chr5:157521038-157521096	0	+
chr5	157621503	157622004	Enhancer__chr5:157621558-157621972	0	+
chr5	157651230	157651731	Enhancer__chr5:157651285-157651541	0	+
chr5	157652694	157653195	Enhancer__chr5:157652885-157653003	0	+
chr5	157668788	157669289	Enhancer__chr5:157669030-157669040	0	+
chr5	157751374	157751875	Enhancer__chr5:157751571-157751794	0	+
chr5	157771418	157771919	Enhancer__chr5:157771328-157771651	0	+
chr5	157809428	157809929	Enhancer__chr5:157809601-157809759	0	+
chr5	157816826	157817327	Enhancer__chr5:157816902-157817244	0	+
chr5	157817584	157818085	Enhancer__chr5:157817633-157817942	0	+
chr5	157829774	157830275	Enhancer__chr5:157829843-157830206	0	+
chr5	157833980	157834481	Enhancer__chr5:157833982-157834188	0	+
chr5	157838672	157839173	Enhancer__chr5:157838787-157838874	0	+
chr5	157938352	157938853	Enhancer__chr5:157938513-157938762	0	+
chr5	158055037	158055538	Enhancer__chr5:158055239-158055598	0	+
chr5	158097182	158097683	Enhancer__chr5:158097242-158097526	0	+
chr5	158528621	158529122	Enhancer__chr5:158528865-158528877	0	+
chr5	158667333	158667834	Enhancer__chr5:158667490-158667750	0	+
chr5	158669697	158670198	Enhancer__chr5:158669740-158669944	0	+
chr5	158764552	158765053	Enhancer__chr5:158764609-158764870	0	+
chr5	158825950	158826451	Enhancer__chr5:158826036-158826401	0	+
chr5	158829185	158829686	Enhancer__chr5:158829321-158829450	0	+
chr5	158829733	158830234	Enhancer__chr5:158829827-158830139	0	+
chr5	158832564	158833065	Enhancer__chr5:158832569-158832996	0	+
chr5	158839320	158839821	Enhancer__chr5:158839407-158839958	0	+
chr5	158848021	158848522	Enhancer__chr5:158848054-158848257	0	+
chr5	158854638	158855139	Enhancer__chr5:158854760-158855055	0	+
chr5	158876838	158877339	Enhancer__chr5:158876999-158877252	0	+
chr5	158878253	158878754	Enhancer__chr5:158878372-158878607	0	+
chr5	158883874	158884375	Enhancer__chr5:158883710-158884038	0	+
chr5	158886860	158887361	Enhancer__chr5:158886935-158887155	0	+
chr5	158938639	158939140	Enhancer__chr5:158938695-158938959	0	+
chr5	158944880	158945381	Enhancer__chr5:158945021-158945250	0	+
chr5	159200670	159201171	Enhancer__chr5:159200778-159201137	0	+
chr5	159251359	159251860	Enhancer__chr5:159251529-159251689	0	+
chr5	159402421	159402922	Enhancer__chr5:159402452-159402764	0	+
chr5	159414371	159414872	Enhancer__chr5:159414162-159414427	0	+
chr5	159419066	159419567	Enhancer__chr5:159419234-159419398	0	+
chr5	159434296	159434797	Enhancer__chr5:159434366-159434726	0	+
chr5	159587233	159587734	Enhancer__chr5:159586814-159587463	0	+
chr5	159592265	159592766	Enhancer__chr5:159592107-159592427	0	+
chr5	159592789	159593290	Enhancer__chr5:159592617-159593055	0	+
chr5	159596233	159596734	Enhancer__chr5:159596316-159596619	0	+
chr5	159814996	159815497	Enhancer__chr5:159815159-159815328	0	+
chr5	159860934	159861435	Enhancer__chr5:159861130-159861264	0	+
chr5	159868490	159868991	Enhancer__chr5:159868658-159868822	0	+
chr5	159879886	159880387	Enhancer__chr5:159879765-159880121	0	+
chr5	159880703	159881204	Enhancer__chr5:159880888-159881029	0	+
chr5	159886259	159886760	Enhancer__chr5:159886073-159886498	0	+
chr5	159893889	159894390	Enhancer__chr5:159894087-159894191	0	+
chr5	159896632	159897133	Enhancer__chr5:159896720-159897088	0	+
chr5	159898215	159898716	Enhancer__chr5:159898090-159898629	0	+
chr5	159904623	159905124	Enhancer__chr5:159904569-159904939	0	+
chr5	159928071	159928572	Enhancer__chr5:159927852-159928388	0	+
chr5	159932624	159933125	Enhancer__chr5:159932805-159932943	0	+
chr5	159933017	159933518	Enhancer__chr5:159933217-159933309	0	+
chr5	159933735	159934236	Enhancer__chr5:159933720-159933957	0	+
chr5	159934152	159934653	Enhancer__chr5:159934271-159934508	0	+
chr5	159951401	159951902	Enhancer__chr5:159951614-159951766	0	+
chr5	160344039	160344540	Enhancer__chr5:160344282-160344296	0	+
chr5	160353385	160353886	Enhancer__chr5:160353597-160353673	0	+
chr5	161709205	161709706	Enhancer__chr5:161709354-161709556	0	+
chr5	16182212	16182713	Enhancer__chr5:16182017-16182269	0	+
chr5	162202094	162202595	Enhancer__chr5:162202155-162202531	0	+
chr5	162428600	162429101	Enhancer__chr5:162428835-162428856	0	+
chr5	162483743	162484244	Enhancer__chr5:162483984-162483999	0	+
chr5	162506889	162507390	Enhancer__chr5:162507124-162507145	0	+
chr5	16265787	16266288	Enhancer__chr5:16266036-16266146	0	+
chr5	162811172	162811673	Enhancer__chr5:162811410-162811429	0	+
chr5	162993317	162993818	Enhancer__chr5:162993530-162993870	0	+
chr5	16309912	16310413	Enhancer__chr5:16309962-16310362	0	+
chr5	163184444	163184945	Enhancer__chr5:163184649-163184740	0	+
chr5	163187502	163188003	Enhancer__chr5:163187606-163187815	0	+
chr5	163321580	163322081	Enhancer__chr5:163321722-163321949	0	+
chr5	163341908	163342409	Enhancer__chr5:163342050-163342264	0	+
chr5	163343500	163344001	Enhancer__chr5:163343376-163343683	0	+
chr5	163343886	163344387	Enhancer__chr5:163343940-163344177	0	+
chr5	163344891	163345392	Enhancer__chr5:163344786-163345107	0	+
chr5	163370481	163370982	Enhancer__chr5:163370663-163370808	0	+
chr5	163374476	163374977	Enhancer__chr5:163374533-163374726	0	+
chr5	163374838	163375339	Enhancer__chr5:163374905-163375272	0	+
chr5	163631592	163632093	Enhancer__chr5:163631602-163631918	0	+
chr5	163767041	163767542	Enhancer__chr5:163767017-163767182	0	+
chr5	163786026	163786527	Enhancer__chr5:163785967-163786426	0	+
chr5	163787745	163788246	Enhancer__chr5:163787570-163787906	0	+
chr5	164001365	164001866	Enhancer__chr5:164001485-164001746	0	+
chr5	164057195	164057696	Enhancer__chr5:164057443-164057448	0	+
chr5	164189581	164190082	Enhancer__chr5:164189701-164189961	0	+
chr5	164442498	164442999	Enhancer__chr5:164442746-164442751	0	+
chr5	164595414	164595915	Enhancer__chr5:164595581-164595748	0	+
chr5	164615693	164616194	Enhancer__chr5:164615750-164616137	0	+
chr5	164820757	164821258	Enhancer__chr5:164820912-164821105	0	+
chr5	165051113	165051614	Enhancer__chr5:165051246-165051502	0	+
chr5	165356525	165357026	Enhancer__chr5:165356768-165356782	0	+
chr5	165368712	165369213	Enhancer__chr5:165368771-165369154	0	+
chr5	165423170	165423671	Enhancer__chr5:165423416-165423425	0	+
chr5	165514471	165514972	Enhancer__chr5:165514574-165514868	0	+
chr5	165757191	165757692	Enhancer__chr5:165757388-165757495	0	+
chr5	16626997	16627498	Enhancer__chr5:16627050-16627278	0	+
chr5	166391098	166391599	Enhancer__chr5:166391169-166391528	0	+
chr5	166427036	166427537	Enhancer__chr5:166427113-166427459	0	+
chr5	166625859	166626360	Enhancer__chr5:166626100-166626118	0	+
chr5	167704267	167704768	Enhancer__chr5:167704511-167704517	0	+
chr5	167717013	167717514	Enhancer__chr5:167716783-167717259	0	+
chr5	167909293	167909794	Enhancer__chr5:167909535-167909826	0	+
chr5	167961876	167962377	Enhancer__chr5:167961977-167962275	0	+
chr5	168051879	168052380	Enhancer__chr5:168051900-168052268	0	+
chr5	168055136	168055637	Enhancer__chr5:168055373-168055394	0	+
chr5	168843829	168844330	Enhancer__chr5:168843913-168844245	0	+
chr5	169036613	169037114	Enhancer__chr5:169036644-169036796	0	+
chr5	169055828	169056329	Enhancer__chr5:169055988-169056168	0	+
chr5	169578143	169578644	Enhancer__chr5:169578231-169578535	0	+
chr5	169644628	169645129	Enhancer__chr5:169644778-169644978	0	+
chr5	169727735	169728236	Enhancer__chr5:169727677-169727933	0	+
chr5	169730363	169730864	Enhancer__chr5:169729974-169730499	0	+
chr5	169733604	169734105	Enhancer__chr5:169733349-169733836	0	+
chr5	169740371	169740872	Enhancer__chr5:169740418-169740772	0	+
chr5	169740807	169741308	Enhancer__chr5:169740970-169741040	0	+
chr5	169741480	169741981	Enhancer__chr5:169741594-169741795	0	+
chr5	169742345	169742846	Enhancer__chr5:169742286-169742596	0	+
chr5	169752646	169753147	Enhancer__chr5:169752790-169753023	0	+
chr5	169754964	169755465	Enhancer__chr5:169754818-169755156	0	+
chr5	169763049	169763550	Enhancer__chr5:169763244-169763483	0	+
chr5	169764603	169765104	Enhancer__chr5:169764143-169764665	0	+
chr5	170172499	170173000	Enhancer__chr5:170172646-170172739	0	+
chr5	170174484	170174985	Enhancer__chr5:170174489-170174734	0	+
chr5	170176928	170177429	Enhancer__chr5:170177072-170177289	0	+
chr5	170179233	170179734	Enhancer__chr5:170179191-170179549	0	+
chr5	170188231	170188732	Enhancer__chr5:170188367-170188595	0	+
chr5	170763650	170764151	Enhancer__chr5:170763835-170763948	0	+
chr5	170906448	170906949	Enhancer__chr5:170906599-170906797	0	+
chr5	171039489	171039990	Enhancer__chr5:171039588-171039891	0	+
chr5	171089586	171090087	Enhancer__chr5:171089829-171089844	0	+
chr5	171094696	171095197	Enhancer__chr5:171094849-171095086	0	+
chr5	171135658	171136159	Enhancer__chr5:171135787-171136029	0	+
chr5	171164737	171165238	Enhancer__chr5:171164916-171165045	0	+
chr5	171882665	171883166	Enhancer__chr5:171882832-171882998	0	+
chr5	172049635	172050136	Enhancer__chr5:172049637-172049969	0	+
chr5	172064110	172064611	Enhancer__chr5:172064248-172064489	0	+
chr5	172127272	172127773	Enhancer__chr5:172127299-172127478	0	+
chr5	172127798	172128299	Enhancer__chr5:172127867-172128162	0	+
chr5	172142376	172142877	Enhancer__chr5:172142561-172142691	0	+
chr5	172160035	172160536	Enhancer__chr5:172160207-172160396	0	+
chr5	172160899	172161400	Enhancer__chr5:172160417-172160946	0	+
chr5	172163539	172164040	Enhancer__chr5:172163781-172163798	0	+
chr5	172167887	172168388	Enhancer__chr5:172167900-172168183	0	+
chr5	172175317	172175818	Enhancer__chr5:172175449-172175743	0	+
chr5	172182192	172182693	Enhancer__chr5:172182355-172182703	0	+
chr5	172192603	172193104	Enhancer__chr5:172192263-172193766	0	+
chr5	172193732	172194233	Enhancer__chr5:172193800-172194232	0	+
chr5	172200184	172200685	Enhancer__chr5:172198749-172199959	0	+
chr5	172200666	172201167	Enhancer__chr5:172200337-172200842	0	+
chr5	172202846	172203347	Enhancer__chr5:172202171-172203025	0	+
chr5	172203246	172203747	Enhancer__chr5:172203413-172203849	0	+
chr5	172205180	172205681	Enhancer__chr5:172205264-172205447	0	+
chr5	172208719	172209220	Enhancer__chr5:172208951-172208972	0	+
chr5	172209413	172209914	Enhancer__chr5:172209593-172209865	0	+
chr5	172216105	172216606	Enhancer__chr5:172216221-172216413	0	+
chr5	172217170	172217671	Enhancer__chr5:172217004-172217294	0	+
chr5	172221263	172221764	Enhancer__chr5:172221140-172221536	0	+
chr5	172222767	172223268	Enhancer__chr5:172222248-172222806	0	+
chr5	172225650	172226151	Enhancer__chr5:172225425-172225974	0	+
chr5	172227751	172228252	Enhancer__chr5:172226784-172227709	0	+
chr5	172228330	172228831	Enhancer__chr5:172228151-172228566	0	+
chr5	172232665	172233166	Enhancer__chr5:172232848-172233147	0	+
chr5	172234317	172234818	Enhancer__chr5:172234136-172234644	0	+
chr5	172258226	172258727	Enhancer__chr5:172257827-172258390	0	+
chr5	172380587	172381088	Enhancer__chr5:172380663-172381064	0	+
chr5	1725316	1725817	Enhancer__chr5:1725421-1725568	0	+
chr5	172663504	172664005	Enhancer__chr5:172663658-172663862	0	+
chr5	172695952	172696453	Enhancer__chr5:172695992-172696368	0	+
chr5	172698473	172698974	Enhancer__chr5:172698519-172698848	0	+
chr5	172710851	172711352	Enhancer__chr5:172710965-172711353	0	+
chr5	172729382	172729883	Enhancer__chr5:172729503-172729731	0	+
chr5	172730957	172731458	Enhancer__chr5:172730964-172731211	0	+
chr5	172761344	172761845	Enhancer__chr5:172761341-172761739	0	+
chr5	17282336	17282837	Enhancer__chr5:17282496-17282827	0	+
chr5	17284833	17285334	Enhancer__chr5:17284953-17285194	0	+
chr5	172878999	172879500	Enhancer__chr5:172879193-172879453	0	+
chr5	172880228	172880729	Enhancer__chr5:172880266-172880558	0	+
chr5	172881432	172881933	Enhancer__chr5:172881373-172881649	0	+
chr5	172882353	172882854	Enhancer__chr5:172882283-172882785	0	+
chr5	172883699	172884200	Enhancer__chr5:172883833-172884047	0	+
chr5	172899233	172899734	Enhancer__chr5:172899322-172899544	0	+
chr5	172901833	172902334	Enhancer__chr5:172901872-172902293	0	+
chr5	172915114	172915615	Enhancer__chr5:172915268-172915394	0	+
chr5	172921082	172921583	Enhancer__chr5:172921295-172921366	0	+
chr5	172922018	172922519	Enhancer__chr5:172922247-172922290	0	+
chr5	17302268	17302769	Enhancer__chr5:17302170-17302536	0	+
chr5	17302955	17303456	Enhancer__chr5:17302742-17303327	0	+
chr5	173031069	173031570	Enhancer__chr5:173031200-173031306	0	+
chr5	173098178	173098679	Enhancer__chr5:173098193-173098638	0	+
chr5	173119865	173120366	Enhancer__chr5:173119808-173120151	0	+
chr5	173125162	173125663	Enhancer__chr5:173125292-173125488	0	+
chr5	173153454	173153955	Enhancer__chr5:173153574-173153834	0	+
chr5	173169998	173170499	Enhancer__chr5:173169045-173169768	0	+
chr5	173169912	173170413	Enhancer__chr5:173169995-173170330	0	+
chr5	17317019	17317520	Enhancer__chr5:17317191-17317354	0	+
chr5	173180445	173180946	Enhancer__chr5:173180419-173180632	0	+
chr5	173189798	173190299	Enhancer__chr5:173189921-173190166	0	+
chr5	173191420	173191921	Enhancer__chr5:173191567-173191754	0	+
chr5	173193454	173193955	Enhancer__chr5:173193377-173193650	0	+
chr5	173199441	173199942	Enhancer__chr5:173199242-173199802	0	+
chr5	173205060	173205561	Enhancer__chr5:173205115-173205307	0	+
chr5	173205564	173206065	Enhancer__chr5:173205731-173206004	0	+
chr5	173209263	173209764	Enhancer__chr5:173208911-173209406	0	+
chr5	173237501	173238002	Enhancer__chr5:173237626-173237876	0	+
chr5	173251129	173251630	Enhancer__chr5:173251298-173251668	0	+
chr5	173252349	173252850	Enhancer__chr5:173252274-173252478	0	+
chr5	173262035	173262536	Enhancer__chr5:173262219-173262354	0	+
chr5	173280480	173280981	Enhancer__chr5:173280521-173280844	0	+
chr5	173282526	173283027	Enhancer__chr5:173282717-173283022	0	+
chr5	173285710	173286211	Enhancer__chr5:173285551-173285919	0	+
chr5	173293156	173293657	Enhancer__chr5:173293319-173293521	0	+
chr5	173293494	173293995	Enhancer__chr5:173293652-173293800	0	+
chr5	173300045	173300546	Enhancer__chr5:173300199-173300299	0	+
chr5	173311773	173312274	Enhancer__chr5:173311853-173312083	0	+
chr5	173312492	173312993	Enhancer__chr5:173312606-173312854	0	+
chr5	173390108	173390609	Enhancer__chr5:173390340-173390538	0	+
chr5	173390866	173391367	Enhancer__chr5:173391031-173391183	0	+
chr5	173391338	173391839	Enhancer__chr5:173391394-173391777	0	+
chr5	17355639	17356140	Enhancer__chr5:17355851-17355927	0	+
chr5	17356075	17356576	Enhancer__chr5:17356141-17356443	0	+
chr5	17359774	17360275	Enhancer__chr5:17359663-17360122	0	+
chr5	173739153	173739654	Enhancer__chr5:173738914-173739193	0	+
chr5	173764663	173765164	Enhancer__chr5:173764742-173765021	0	+
chr5	173765279	173765780	Enhancer__chr5:173765324-173765497	0	+
chr5	173811469	173811970	Enhancer__chr5:173811612-173811806	0	+
chr5	173815078	173815579	Enhancer__chr5:173815215-173815442	0	+
chr5	173828753	173829254	Enhancer__chr5:173829000-173829006	0	+
chr5	173846032	173846533	Enhancer__chr5:173846140-173846257	0	+
chr5	173846681	173847182	Enhancer__chr5:173846628-173846975	0	+
chr5	173888783	173889284	Enhancer__chr5:173888869-173889090	0	+
chr5	173909616	173910117	Enhancer__chr5:173909800-173909986	0	+
chr5	173942001	173942502	Enhancer__chr5:173941794-173942027	0	+
chr5	173956413	173956914	Enhancer__chr5:173956576-173956772	0	+
chr5	173957047	173957548	Enhancer__chr5:173957114-173957459	0	+
chr5	173987573	173988074	Enhancer__chr5:173987682-173987853	0	+
chr5	17400995	17401496	Enhancer__chr5:17401080-17401430	0	+
chr5	17402290	17402791	Enhancer__chr5:17402383-17402599	0	+
chr5	174147896	174148397	Enhancer__chr5:174148035-174148467	0	+
chr5	174194217	174194718	Enhancer__chr5:174194382-174194672	0	+
chr5	17426391	17426892	Enhancer__chr5:17426571-17426730	0	+
chr5	174296316	174296817	Enhancer__chr5:174296434-174296699	0	+
chr5	174449493	174449994	Enhancer__chr5:174449593-174449894	0	+
chr5	174472585	174473086	Enhancer__chr5:174472825-174472846	0	+
chr5	174612193	174612694	Enhancer__chr5:174612437-174612450	0	+
chr5	174670044	174670545	Enhancer__chr5:174670280-174670302	0	+
chr5	1746531	1747032	Enhancer__chr5:1746722-1746833	0	+
chr5	174975980	174976481	Enhancer__chr5:174975764-174976154	0	+
chr5	175014165	175014666	Enhancer__chr5:175014406-175014419	0	+
chr5	175026203	175026704	Enhancer__chr5:175026340-175026569	0	+
chr5	175036600	175037101	Enhancer__chr5:175036645-175036962	0	+
chr5	175116453	175116954	Enhancer__chr5:175116445-175116962	0	+
chr5	175118072	175118573	Enhancer__chr5:175118111-175118311	0	+
chr5	175121571	175122072	Enhancer__chr5:175121597-175121899	0	+
chr5	175180749	175181250	Enhancer__chr5:175180862-175181137	0	+
chr5	176187699	176188200	Enhancer__chr5:176187940-176187958	0	+
chr5	176330330	176330831	Enhancer__chr5:176330386-176330599	0	+
chr5	176526304	176526805	Enhancer__chr5:176526460-176526848	0	+
chr5	176543790	176544291	Enhancer__chr5:176543923-176544044	0	+
chr5	176782796	176783297	Enhancer__chr5:176782864-176783054	0	+
chr5	1768495	1768996	Enhancer__chr5:1768665-1768778	0	+
chr5	177041776	177042277	Enhancer__chr5:177041998-177042331	0	+
chr5	177043013	177043514	Enhancer__chr5:177042588-177043196	0	+
chr5	177372838	177373339	Enhancer__chr5:177373047-177373130	0	+
chr5	177505450	177505951	Enhancer__chr5:177505252-177505654	0	+
chr5	177508400	177508901	Enhancer__chr5:177508624-177508880	0	+
chr5	177513208	177513709	Enhancer__chr5:177513304-177513421	0	+
chr5	177607492	177607993	Enhancer__chr5:177607687-177607881	0	+
chr5	178069695	178070196	Enhancer__chr5:178069436-178069827	0	+
chr5	178165489	178165990	Enhancer__chr5:178165468-178165782	0	+
chr5	178205883	178206384	Enhancer__chr5:178206075-178206216	0	+
chr5	178255877	178256378	Enhancer__chr5:178255974-178256130	0	+
chr5	178258187	178258688	Enhancer__chr5:178257722-178258121	0	+
chr5	178259949	178260450	Enhancer__chr5:178259703-178260206	0	+
chr5	1782427	1782928	Enhancer__chr5:1782613-1782742	0	+
chr5	178800092	178800593	Enhancer__chr5:178800289-178800431	0	+
chr5	178820176	178820677	Enhancer__chr5:178820200-178820548	0	+
chr5	179038351	179038852	Enhancer__chr5:179038504-179038699	0	+
chr5	179510100	179510601	Enhancer__chr5:179510185-179510353	0	+
chr5	179512252	179512753	Enhancer__chr5:179512347-179512479	0	+
chr5	179512965	179513466	Enhancer__chr5:179512852-179513059	0	+
chr5	179513694	179514195	Enhancer__chr5:179513863-179514025	0	+
chr5	179517670	179518171	Enhancer__chr5:179517331-179517686	0	+
chr5	179787007	179787508	Enhancer__chr5:179787136-179787376	0	+
chr5	179859514	179860015	Enhancer__chr5:179859627-179859895	0	+
chr5	179891972	179892473	Enhancer__chr5:179892034-179892360	0	+
chr5	179894752	179895253	Enhancer__chr5:179894931-179895217	0	+
chr5	180085936	180086437	Enhancer__chr5:180085881-180086092	0	+
chr5	180116451	180116952	Enhancer__chr5:180116464-180116653	0	+
chr5	180244070	180244571	Enhancer__chr5:180244025-180244427	0	+
chr5	180245003	180245504	Enhancer__chr5:180244883-180245420	0	+
chr5	180248220	180248721	Enhancer__chr5:180247876-180248417	0	+
chr5	180253152	180253653	Enhancer__chr5:180253184-180253441	0	+
chr5	180255981	180256482	Enhancer__chr5:180256099-180256444	0	+
chr5	180300993	180301494	Enhancer__chr5:180300925-180301152	0	+
chr5	180395930	180396431	Enhancer__chr5:180396070-180396284	0	+
chr5	180514522	180515023	Enhancer__chr5:180514510-180514656	0	+
chr5	180527254	180527755	Enhancer__chr5:180527494-180527529	0	+
chr5	180541848	180542349	Enhancer__chr5:180541875-180541994	0	+
chr5	180600466	180600967	Enhancer__chr5:180600516-180600767	0	+
chr5	180611163	180611664	Enhancer__chr5:180611137-180611357	0	+
chr5	180615261	180615762	Enhancer__chr5:180615428-180615595	0	+
chr5	180615722	180616223	Enhancer__chr5:180615864-180616079	0	+
chr5	180616809	180617310	Enhancer__chr5:180616521-180617006	0	+
chr5	180633908	180634409	Enhancer__chr5:180633694-180634117	0	+
chr5	180634536	180635037	Enhancer__chr5:180634441-180634803	0	+
chr5	18075162	18075663	Enhancer__chr5:18075344-18075480	0	+
chr5	18299296	18299797	Enhancer__chr5:18299452-18299668	0	+
chr5	18391114	18391615	Enhancer__chr5:18391290-18391435	0	+
chr5	18403369	18403870	Enhancer__chr5:18403562-18403676	0	+
chr5	18666676	18667177	Enhancer__chr5:18666600-18666904	0	+
chr5	18697821	18698322	Enhancer__chr5:18697987-18698184	0	+
chr5	18698176	18698677	Enhancer__chr5:18698353-18698759	0	+
chr5	18744942	18745443	Enhancer__chr5:18745140-18745321	0	+
chr5	18772589	18773090	Enhancer__chr5:18772777-18772896	0	+
chr5	18960492	18960993	Enhancer__chr5:18960607-18960877	0	+
chr5	19288267	19288768	Enhancer__chr5:19288299-19288682	0	+
chr5	1931303	1931804	Enhancer__chr5:1930136-1931342	0	+
chr5	19315000	19315501	Enhancer__chr5:19315150-19315342	0	+
chr5	2125665	2126166	Enhancer__chr5:2125681-2125937	0	+
chr5	21392159	21392660	Enhancer__chr5:21392233-21392585	0	+
chr5	21395822	21396323	Enhancer__chr5:21396018-21396126	0	+
chr5	21397879	21398380	Enhancer__chr5:21397863-21398161	0	+
chr5	21398482	21398983	Enhancer__chr5:21398666-21398852	0	+
chr5	21539825	21540326	Enhancer__chr5:21539943-21540207	0	+
chr5	21550943	21551444	Enhancer__chr5:21551190-21551442	0	+
chr5	22947599	22948100	Enhancer__chr5:22947765-22947938	0	+
chr5	23303527	23304028	Enhancer__chr5:23303766-23303789	0	+
chr5	23415335	23415836	Enhancer__chr5:23415572-23415664	0	+
chr5	24273029	24273530	Enhancer__chr5:24272966-24273308	0	+
chr5	24283281	24283782	Enhancer__chr5:24283282-24283641	0	+
chr5	24739994	24740495	Enhancer__chr5:24740161-24740327	0	+
chr5	2487625	2488126	Enhancer__chr5:2487787-2487964	0	+
chr5	25097872	25098373	Enhancer__chr5:25098064-25098181	0	+
chr5	2514910	2515411	Enhancer__chr5:2515104-2515479	0	+
chr5	25424670	25425171	Enhancer__chr5:25424909-25424931	0	+
chr5	25437947	25438448	Enhancer__chr5:25438068-25438428	0	+
chr5	25443563	25444064	Enhancer__chr5:25443137-25443499	0	+
chr5	25455960	25456461	Enhancer__chr5:25456035-25456404	0	+
chr5	2559760	2560261	Enhancer__chr5:2559954-2560073	0	+
chr5	25649711	25650212	Enhancer__chr5:25649889-25649971	0	+
chr5	2580489	2580990	Enhancer__chr5:2580576-2580893	0	+
chr5	25910689	25911190	Enhancer__chr5:25910581-25911176	0	+
chr5	2594351	2594852	Enhancer__chr5:2594554-2594649	0	+
chr5	26017565	26018066	Enhancer__chr5:26017692-26017938	0	+
chr5	26327222	26327723	Enhancer__chr5:26327284-26327661	0	+
chr5	26336023	26336524	Enhancer__chr5:26336181-26336366	0	+
chr5	26513383	26513884	Enhancer__chr5:26513622-26513644	0	+
chr5	2669947	2670448	Enhancer__chr5:2669640-2670190	0	+
chr5	26846955	26847456	Enhancer__chr5:26847119-26847280	0	+
chr5	2694444	2694945	Enhancer__chr5:2694499-2694872	0	+
chr5	2719643	2720144	Enhancer__chr5:2719879-2719902	0	+
chr5	27309619	27310120	Enhancer__chr5:27309667-27310060	0	+
chr5	2740637	2741138	Enhancer__chr5:2740702-2741010	0	+
chr5	2758105	2758606	Enhancer__chr5:2758153-2758545	0	+
chr5	2780403	2780904	Enhancer__chr5:2780518-2780773	0	+
chr5	27962225	27962726	Enhancer__chr5:27962368-27962591	0	+
chr5	28048178	28048679	Enhancer__chr5:28048294-28048556	0	+
chr5	29758653	29759154	Enhancer__chr5:29758752-29759069	0	+
chr5	29795916	29796417	Enhancer__chr5:29796154-29796219	0	+
chr5	29834754	29835255	Enhancer__chr5:29834826-29835182	0	+
chr5	30099700	30100201	Enhancer__chr5:30099812-30100097	0	+
chr5	30102361	30102862	Enhancer__chr5:30102448-30102589	0	+
chr5	30104238	30104739	Enhancer__chr5:30104227-30104618	0	+
chr5	30677551	30678052	Enhancer__chr5:30677257-30677653	0	+
chr5	30694129	30694630	Enhancer__chr5:30694167-30694547	0	+
chr5	30865406	30865907	Enhancer__chr5:30865190-30865592	0	+
chr5	30946947	30947448	Enhancer__chr5:30947193-30947201	0	+
chr5	3106035	3106536	Enhancer__chr5:3106146-3106424	0	+
chr5	3188139	3188640	Enhancer__chr5:3188206-3188572	0	+
chr5	32349000	32349501	Enhancer__chr5:32349231-32349269	0	+
chr5	32446737	32447238	Enhancer__chr5:32446879-32447095	0	+
chr5	32810822	32811323	Enhancer__chr5:32810921-32811223	0	+
chr5	32810822	32811323	Enhancer__chr5:32810921-32811223	0	+
chr5	32951913	32952414	Enhancer__chr5:32952083-32952240	0	+
chr5	32951913	32952414	Enhancer__chr5:32952083-32952240	0	+
chr5	32981860	32982361	Enhancer__chr5:32982024-32982196	0	+
chr5	32981860	32982361	Enhancer__chr5:32982024-32982196	0	+
chr5	33003712	33004213	Enhancer__chr5:33003912-33004012	0	+
chr5	33003712	33004213	Enhancer__chr5:33003912-33004012	0	+
chr5	3304181	3304682	Enhancer__chr5:3304230-3304631	0	+
chr5	3311507	3312008	Enhancer__chr5:3311711-3311862	0	+
chr5	33241641	33242142	Enhancer__chr5:33241753-33242029	0	+
chr5	33312119	33312620	Enhancer__chr5:33312073-33312323	0	+
chr5	33313133	33313634	Enhancer__chr5:33313222-33313474	0	+
chr5	33343733	33344234	Enhancer__chr5:33343896-33344023	0	+
chr5	33371696	33372197	Enhancer__chr5:33371815-33372155	0	+
chr5	34494177	34494678	Enhancer__chr5:34494404-34494581	0	+
chr5	34498664	34499165	Enhancer__chr5:34498715-34498969	0	+
chr5	34499079	34499580	Enhancer__chr5:34499110-34499497	0	+
chr5	34500738	34501239	Enhancer__chr5:34500643-34500963	0	+
chr5	34525710	34526211	Enhancer__chr5:34525926-34526105	0	+
chr5	34564846	34565347	Enhancer__chr5:34564903-34565130	0	+
chr5	34571053	34571554	Enhancer__chr5:34571249-34571361	0	+
chr5	34571436	34571937	Enhancer__chr5:34571432-34571721	0	+
chr5	34582557	34583058	Enhancer__chr5:34582710-34582835	0	+
chr5	34583226	34583727	Enhancer__chr5:34583323-34583594	0	+
chr5	34585821	34586322	Enhancer__chr5:34585438-34585952	0	+
chr5	34586391	34586892	Enhancer__chr5:34586139-34586737	0	+
chr5	34587956	34588457	Enhancer__chr5:34587608-34588326	0	+
chr5	34835359	34835860	Enhancer__chr5:34835599-34835693	0	+
chr5	35281041	35281542	Enhancer__chr5:35281144-35281439	0	+
chr5	35319902	35320403	Enhancer__chr5:35319810-35320103	0	+
chr5	35337647	35338148	Enhancer__chr5:35337811-35337993	0	+
chr5	35383130	35383631	Enhancer__chr5:35383247-35383417	0	+
chr5	35394030	35394531	Enhancer__chr5:35393983-35394289	0	+
chr5	35404784	35405285	Enhancer__chr5:35405015-35405048	0	+
chr5	35431178	35431679	Enhancer__chr5:35430770-35431227	0	+
chr5	35816962	35817463	Enhancer__chr5:35817059-35817532	0	+
chr5	35822932	35823433	Enhancer__chr5:35822621-35822984	0	+
chr5	35884180	35884681	Enhancer__chr5:35884312-35884698	0	+
chr5	36021839	36022340	Enhancer__chr5:36022010-36022160	0	+
chr5	36030654	36031155	Enhancer__chr5:36030784-36031024	0	+
chr5	36243303	36243804	Enhancer__chr5:36243430-36243676	0	+
chr5	36358002	36358503	Enhancer__chr5:36358126-36358437	0	+
chr5	36425507	36426008	Enhancer__chr5:36425659-36425959	0	+
chr5	36553341	36553842	Enhancer__chr5:36553131-36553410	0	+
chr5	36689564	36690065	Enhancer__chr5:36689194-36689678	0	+
chr5	36690546	36691047	Enhancer__chr5:36690488-36690876	0	+
chr5	36692172	36692673	Enhancer__chr5:36692375-36692470	0	+
chr5	36693276	36693777	Enhancer__chr5:36693190-36693464	0	+
chr5	36723161	36723662	Enhancer__chr5:36722958-36723309	0	+
chr5	36740007	36740508	Enhancer__chr5:36740224-36740324	0	+
chr5	36744464	36744965	Enhancer__chr5:36744638-36744936	0	+
chr5	36854768	36855269	Enhancer__chr5:36854982-36855055	0	+
chr5	37101940	37102441	Enhancer__chr5:37102128-37102249	0	+
chr5	37272625	37273126	Enhancer__chr5:37272795-37272956	0	+
chr5	37275390	37275891	Enhancer__chr5:37275525-37275858	0	+
chr5	3737890	3738391	Enhancer__chr5:3737974-3738306	0	+
chr5	37771791	37772292	Enhancer__chr5:37771819-37772240	0	+
chr5	37776747	37777248	Enhancer__chr5:37776965-37777327	0	+
chr5	38467440	38467941	Enhancer__chr5:38467529-38467846	0	+
chr5	38651007	38651508	Enhancer__chr5:38650799-38651230	0	+
chr5	38660394	38660895	Enhancer__chr5:38660472-38660667	0	+
chr5	38672461	38672962	Enhancer__chr5:38672702-38672722	0	+
chr5	38680284	38680785	Enhancer__chr5:38680372-38680698	0	+
chr5	3886551	3887052	Enhancer__chr5:3886748-3886851	0	+
chr5	39077027	39077528	Enhancer__chr5:39077105-39077361	0	+
chr5	39469337	39469838	Enhancer__chr5:39469449-39469725	0	+
chr5	39470374	39470875	Enhancer__chr5:39470022-39470425	0	+
chr5	39486034	39486535	Enhancer__chr5:39486280-39486288	0	+
chr5	39519610	39520111	Enhancer__chr5:39519768-39520016	0	+
chr5	39526882	39527383	Enhancer__chr5:39527032-39527237	0	+
chr5	39543605	39544106	Enhancer__chr5:39543496-39543808	0	+
chr5	39605933	39606434	Enhancer__chr5:39606080-39606287	0	+
chr5	3960980	3961481	Enhancer__chr5:3961190-3961262	0	+
chr5	39713590	39714091	Enhancer__chr5:39713773-39713912	0	+
chr5	39716508	39717009	Enhancer__chr5:39716547-39716931	0	+
chr5	39721167	39721668	Enhancer__chr5:39721328-39721512	0	+
chr5	39760835	39761336	Enhancer__chr5:39760848-39761179	0	+
chr5	3980051	3980552	Enhancer__chr5:3980262-3980454	0	+
chr5	40033395	40033896	Enhancer__chr5:40033541-40033780	0	+
chr5	40223982	40224483	Enhancer__chr5:40224075-40224396	0	+
chr5	40258498	40258999	Enhancer__chr5:40258590-40258730	0	+
chr5	40263348	40263849	Enhancer__chr5:40263385-40263650	0	+
chr5	40280223	40280724	Enhancer__chr5:40280289-40280658	0	+
chr5	40281453	40281954	Enhancer__chr5:40281597-40281809	0	+
chr5	40355886	40356387	Enhancer__chr5:40356013-40356270	0	+
chr5	40356349	40356850	Enhancer__chr5:40356568-40356664	0	+
chr5	40360712	40361213	Enhancer__chr5:40360914-40361005	0	+
chr5	40365758	40366259	Enhancer__chr5:40365928-40366085	0	+
chr5	40378360	40378861	Enhancer__chr5:40378402-40378773	0	+
chr5	40384145	40384646	Enhancer__chr5:40384315-40384536	0	+
chr5	40385082	40385583	Enhancer__chr5:40385282-40385417	0	+
chr5	40386418	40386919	Enhancer__chr5:40386604-40386824	0	+
chr5	40388344	40388845	Enhancer__chr5:40388555-40388624	0	+
chr5	40388824	40389325	Enhancer__chr5:40389028-40389125	0	+
chr5	40391661	40392162	Enhancer__chr5:40391782-40391988	0	+
chr5	40396389	40396890	Enhancer__chr5:40396530-40396675	0	+
chr5	40404631	40405132	Enhancer__chr5:40404821-40405006	0	+
chr5	40405339	40405840	Enhancer__chr5:40405418-40405726	0	+
chr5	40406195	40406696	Enhancer__chr5:40406129-40406453	0	+
chr5	40406990	40407491	Enhancer__chr5:40406938-40407269	0	+
chr5	40410709	40411210	Enhancer__chr5:40410103-40410947	0	+
chr5	40411062	40411563	Enhancer__chr5:40411118-40411409	0	+
chr5	40428168	40428669	Enhancer__chr5:40428361-40428496	0	+
chr5	40429860	40430361	Enhancer__chr5:40430020-40430156	0	+
chr5	40436641	40437142	Enhancer__chr5:40436647-40436972	0	+
chr5	40437711	40438212	Enhancer__chr5:40437600-40437979	0	+
chr5	40440919	40441420	Enhancer__chr5:40440989-40441266	0	+
chr5	40442404	40442905	Enhancer__chr5:40442487-40442716	0	+
chr5	40447045	40447546	Enhancer__chr5:40447095-40447379	0	+
chr5	40480373	40480874	Enhancer__chr5:40480472-40480786	0	+
chr5	40485092	40485593	Enhancer__chr5:40485241-40485566	0	+
chr5	40485448	40485949	Enhancer__chr5:40485617-40485833	0	+
chr5	40486581	40487082	Enhancer__chr5:40486540-40486993	0	+
chr5	40487040	40487541	Enhancer__chr5:40487144-40487367	0	+
chr5	40490537	40491038	Enhancer__chr5:40490442-40491221	0	+
chr5	40492172	40492673	Enhancer__chr5:40492231-40492441	0	+
chr5	40499045	40499546	Enhancer__chr5:40499200-40499389	0	+
chr5	40502862	40503363	Enhancer__chr5:40502915-40503143	0	+
chr5	40503595	40504096	Enhancer__chr5:40503675-40503802	0	+
chr5	40514957	40515458	Enhancer__chr5:40515089-40515403	0	+
chr5	40522044	40522545	Enhancer__chr5:40522086-40522320	0	+
chr5	40570481	40570982	Enhancer__chr5:40570659-40570764	0	+
chr5	40615905	40616406	Enhancer__chr5:40616019-40616177	0	+
chr5	40628576	40629077	Enhancer__chr5:40628615-40628933	0	+
chr5	40653744	40654245	Enhancer__chr5:40653967-40654022	0	+
chr5	40672449	40672950	Enhancer__chr5:40672647-40672783	0	+
chr5	40675961	40676462	Enhancer__chr5:40675786-40676209	0	+
chr5	41084312	41084813	Enhancer__chr5:41084074-41084331	0	+
chr5	41113826	41114327	Enhancer__chr5:41113994-41114275	0	+
chr5	41288587	41289088	Enhancer__chr5:41288648-41289018	0	+
chr5	41293373	41293874	Enhancer__chr5:41293580-41293658	0	+
chr5	41294826	41295327	Enhancer__chr5:41294971-41295128	0	+
chr5	42943604	42944105	Enhancer__chr5:42943717-42944113	0	+
chr5	42950026	42950527	Enhancer__chr5:42949793-42950117	0	+
chr5	42995415	42995916	Enhancer__chr5:42994649-42995346	0	+
chr5	42999449	42999950	Enhancer__chr5:42999523-42999876	0	+
chr5	43007740	43008241	Enhancer__chr5:43007637-43008177	0	+
chr5	43008180	43008681	Enhancer__chr5:43008201-43008438	0	+
chr5	43009413	43009914	Enhancer__chr5:43009341-43009652	0	+
chr5	43010617	43011118	Enhancer__chr5:43010298-43010802	0	+
chr5	43020123	43020624	Enhancer__chr5:43020158-43020617	0	+
chr5	43020652	43021153	Enhancer__chr5:43020658-43020829	0	+
chr5	43034808	43035309	Enhancer__chr5:43034859-43034967	0	+
chr5	43051350	43051851	Enhancer__chr5:43051482-43051716	0	+
chr5	43061694	43062195	Enhancer__chr5:43061828-43062062	0	+
chr5	43363123	43363624	Enhancer__chr5:43363284-43363385	0	+
chr5	43773223	43773724	Enhancer__chr5:43773427-43773527	0	+
chr5	43945382	43945883	Enhancer__chr5:43945591-43945673	0	+
chr5	44091573	44092074	Enhancer__chr5:44091721-44091926	0	+
chr5	4411786	4412287	Enhancer__chr5:4412030-4412043	0	+
chr5	44215871	44216372	Enhancer__chr5:44216109-44216133	0	+
chr5	44405793	44406294	Enhancer__chr5:44405989-44406097	0	+
chr5	44439944	44440445	Enhancer__chr5:44440190-44440314	0	+
chr5	44483071	44483572	Enhancer__chr5:44483168-44483474	0	+
chr5	44663491	44663992	Enhancer__chr5:44663713-44663769	0	+
chr5	44805910	44806411	Enhancer__chr5:44805965-44806268	0	+
chr5	44875584	44876085	Enhancer__chr5:44875784-44875973	0	+
chr5	44943638	44944139	Enhancer__chr5:44943814-44943963	0	+
chr5	45226007	45226508	Enhancer__chr5:45226145-45226391	0	+
chr5	4565294	4565795	Enhancer__chr5:4565513-4565575	0	+
chr5	45793381	45793882	Enhancer__chr5:45793437-45793825	0	+
chr5	46323641	46324142	Enhancer__chr5:46323856-46323926	0	+
chr5	4949174	4949675	Enhancer__chr5:4949257-4949492	0	+
chr5	49620983	49621484	Enhancer__chr5:49621040-49621426	0	+
chr5	49653129	49653630	Enhancer__chr5:49653216-49653308	0	+
chr5	49659959	49660460	Enhancer__chr5:49660016-49660402	0	+
chr5	49918162	49918663	Enhancer__chr5:49918361-49918461	0	+
chr5	50149027	50149528	Enhancer__chr5:50149268-50149286	0	+
chr5	5025928	5026429	Enhancer__chr5:5026027-5026363	0	+
chr5	50263470	50263971	Enhancer__chr5:50263404-50263601	0	+
chr5	50522123	50522624	Enhancer__chr5:50522243-50522486	0	+
chr5	50677419	50677920	Enhancer__chr5:50677492-50677845	0	+
chr5	50780278	50780779	Enhancer__chr5:50780147-50780591	0	+
chr5	51177692	51178193	Enhancer__chr5:51177794-51178091	0	+
chr5	51211230	51211731	Enhancer__chr5:51211467-51211491	0	+
chr5	51270707	51271208	Enhancer__chr5:51270919-51270989	0	+
chr5	51731503	51732004	Enhancer__chr5:51731674-51731832	0	+
chr5	52023471	52023972	Enhancer__chr5:52023689-52023809	0	+
chr5	52545460	52545961	Enhancer__chr5:52545484-52545615	0	+
chr5	52615113	52615614	Enhancer__chr5:52615248-52615546	0	+
chr5	52619325	52619826	Enhancer__chr5:52619379-52619641	0	+
chr5	52620216	52620717	Enhancer__chr5:52620136-52620468	0	+
chr5	52627339	52627840	Enhancer__chr5:52627320-52627670	0	+
chr5	52628926	52629427	Enhancer__chr5:52629043-52629307	0	+
chr5	52630103	52630604	Enhancer__chr5:52630176-52630365	0	+
chr5	52633570	52634071	Enhancer__chr5:52633703-52633938	0	+
chr5	52635864	52636365	Enhancer__chr5:52636023-52636219	0	+
chr5	52638935	52639436	Enhancer__chr5:52639111-52639387	0	+
chr5	52655860	52656361	Enhancer__chr5:52656041-52656180	0	+
chr5	52656550	52657051	Enhancer__chr5:52656733-52657108	0	+
chr5	52662067	52662568	Enhancer__chr5:52662185-52662487	0	+
chr5	52693753	52694254	Enhancer__chr5:52693799-52694135	0	+
chr5	52714703	52715204	Enhancer__chr5:52714720-52715039	0	+
chr5	52715168	52715669	Enhancer__chr5:52715258-52715483	0	+
chr5	52744982	52745483	Enhancer__chr5:52745223-52745242	0	+
chr5	5340345	5340846	Enhancer__chr5:5340490-5340721	0	+
chr5	5351414	5351915	Enhancer__chr5:5351586-5351742	0	+
chr5	5352399	5352900	Enhancer__chr5:5352474-5352824	0	+
chr5	5361061	5361562	Enhancer__chr5:5361249-5361374	0	+
chr5	53726227	53726728	Enhancer__chr5:53726385-53726569	0	+
chr5	5376407	5376908	Enhancer__chr5:5376440-5376820	0	+
chr5	53848537	53849038	Enhancer__chr5:53848607-53848967	0	+
chr5	53859144	53859645	Enhancer__chr5:53859355-53859543	0	+
chr5	53879536	53880037	Enhancer__chr5:53879713-53879860	0	+
chr5	53886319	53886820	Enhancer__chr5:53886377-53886761	0	+
chr5	53886642	53887143	Enhancer__chr5:53886788-53887029	0	+
chr5	53907387	53907888	Enhancer__chr5:53907517-53907722	0	+
chr5	53922212	53922713	Enhancer__chr5:53922386-53922568	0	+
chr5	53966410	53966911	Enhancer__chr5:53965938-53966424	0	+
chr5	53967095	53967596	Enhancer__chr5:53967032-53967422	0	+
chr5	53968701	53969202	Enhancer__chr5:53968761-53968958	0	+
chr5	53969700	53970201	Enhancer__chr5:53969444-53970118	0	+
chr5	53971499	53972000	Enhancer__chr5:53971615-53971811	0	+
chr5	53972350	53972851	Enhancer__chr5:53972314-53972697	0	+
chr5	53854	54355	Enhancer__chr5:53990-54174	0	+
chr5	53998578	53999079	Enhancer__chr5:53998804-53998843	0	+
chr5	54015259	54015760	Enhancer__chr5:54015316-54015702	0	+
chr5	54034057	54034558	Enhancer__chr5:54033914-54034212	0	+
chr5	54040087	54040588	Enhancer__chr5:54039991-54040439	0	+
chr5	54070421	54070922	Enhancer__chr5:54070491-54070804	0	+
chr5	54082089	54082590	Enhancer__chr5:54082287-54082402	0	+
chr5	54120867	54121368	Enhancer__chr5:54120977-54121197	0	+
chr5	54128931	54129432	Enhancer__chr5:54128628-54129104	0	+
chr5	54129475	54129976	Enhancer__chr5:54129482-54129869	0	+
chr5	54131623	54132124	Enhancer__chr5:54131558-54131880	0	+
chr5	54132023	54132524	Enhancer__chr5:54132110-54132304	0	+
chr5	54132961	54133462	Enhancer__chr5:54132867-54133361	0	+
chr5	54136640	54137141	Enhancer__chr5:54136828-54136996	0	+
chr5	54197246	54197747	Enhancer__chr5:54197279-54197516	0	+
chr5	544083	544584	Enhancer__chr5:544264-544432	0	+
chr5	54472455	54472956	Enhancer__chr5:54472215-54472598	0	+
chr5	54886761	54887262	Enhancer__chr5:54886412-54886788	0	+
chr5	54893060	54893561	Enhancer__chr5:54893100-54893403	0	+
chr5	54896559	54897060	Enhancer__chr5:54896440-54896979	0	+
chr5	54897113	54897614	Enhancer__chr5:54897039-54897427	0	+
chr5	55346890	55347391	Enhancer__chr5:55347034-55347247	0	+
chr5	55385243	55385744	Enhancer__chr5:55384905-55385304	0	+
chr5	55555031	55555532	Enhancer__chr5:55555067-55555385	0	+
chr5	55575756	55576257	Enhancer__chr5:55575946-55576115	0	+
chr5	55597378	55597879	Enhancer__chr5:55597444-55597813	0	+
chr5	55597864	55598365	Enhancer__chr5:55597915-55598317	0	+
chr5	55624881	55625382	Enhancer__chr5:55625061-55625202	0	+
chr5	55634822	55635323	Enhancer__chr5:55634989-55635155	0	+
chr5	55642934	55643435	Enhancer__chr5:55643078-55643375	0	+
chr5	55646457	55646958	Enhancer__chr5:55646435-55647044	0	+
chr5	55654685	55655186	Enhancer__chr5:55654713-55655022	0	+
chr5	55654901	55655402	Enhancer__chr5:55655118-55655221	0	+
chr5	5565874	5566375	Enhancer__chr5:5566071-5566178	0	+
chr5	557293	557794	Enhancer__chr5:557070-557448	0	+
chr5	55708919	55709420	Enhancer__chr5:55708850-55709112	0	+
chr5	55711243	55711744	Enhancer__chr5:55711184-55711637	0	+
chr5	55718220	55718721	Enhancer__chr5:55717668-55718171	0	+
chr5	55724811	55725312	Enhancer__chr5:55724940-55725264	0	+
chr5	5573365	5573866	Enhancer__chr5:5573454-5573777	0	+
chr5	55737342	55737843	Enhancer__chr5:55737283-55737549	0	+
chr5	55786805	55787306	Enhancer__chr5:55786817-55787069	0	+
chr5	55790294	55790795	Enhancer__chr5:55790149-55790495	0	+
chr5	55904001	55904502	Enhancer__chr5:55904081-55904422	0	+
chr5	55906133	55906634	Enhancer__chr5:55906317-55906450	0	+
chr5	55934641	55935142	Enhancer__chr5:55934809-55935027	0	+
chr5	55966651	55967152	Enhancer__chr5:55966831-55967044	0	+
chr5	55967459	55967960	Enhancer__chr5:55967437-55967663	0	+
chr5	55969160	55969661	Enhancer__chr5:55969082-55969325	0	+
chr5	55976335	55976836	Enhancer__chr5:55976536-55976839	0	+
chr5	55982187	55982688	Enhancer__chr5:55982376-55982514	0	+
chr5	56012990	56013491	Enhancer__chr5:56013185-56013294	0	+
chr5	56022006	56022507	Enhancer__chr5:56021671-56022071	0	+
chr5	56025111	56025612	Enhancer__chr5:56025254-56025318	0	+
chr5	56059887	56060388	Enhancer__chr5:56060040-56060308	0	+
chr5	56468125	56468626	Enhancer__chr5:56468272-56468727	0	+
chr5	56704482	56704983	Enhancer__chr5:56704615-56704811	0	+
chr5	56731536	56732037	Enhancer__chr5:56731620-56731973	0	+
chr5	56737245	56737746	Enhancer__chr5:56737388-56737596	0	+
chr5	56737925	56738426	Enhancer__chr5:56738135-56738571	0	+
chr5	56784051	56784552	Enhancer__chr5:56784239-56784594	0	+
chr5	56790762	56791263	Enhancer__chr5:56790461-56790772	0	+
chr5	56862533	56863034	Enhancer__chr5:56862650-56862941	0	+
chr5	56877050	56877551	Enhancer__chr5:56877215-56877442	0	+
chr5	56918652	56919153	Enhancer__chr5:56918174-56918589	0	+
chr5	57076156	57076657	Enhancer__chr5:57076259-57076553	0	+
chr5	57099762	57100263	Enhancer__chr5:57099848-57100234	0	+
chr5	57112018	57112519	Enhancer__chr5:57111915-57112364	0	+
chr5	57112672	57113173	Enhancer__chr5:57112814-57113117	0	+
chr5	57113647	57114148	Enhancer__chr5:57113843-57113952	0	+
chr5	57117844	57118345	Enhancer__chr5:57117655-57118000	0	+
chr5	57121176	57121677	Enhancer__chr5:57120821-57121296	0	+
chr5	57121959	57122460	Enhancer__chr5:57122032-57122386	0	+
chr5	57133331	57133832	Enhancer__chr5:57133445-57133721	0	+
chr5	57137489	57137990	Enhancer__chr5:57137483-57137861	0	+
chr5	57158499	57159000	Enhancer__chr5:57158264-57158637	0	+
chr5	57376458	57376959	Enhancer__chr5:57376590-57376893	0	+
chr5	57389809	57390310	Enhancer__chr5:57389991-57390128	0	+
chr5	57479588	57480089	Enhancer__chr5:57479551-57479905	0	+
chr5	57537222	57537723	Enhancer__chr5:57537303-57537570	0	+
chr5	57542498	57542999	Enhancer__chr5:57542411-57542665	0	+
chr5	57706216	57706717	Enhancer__chr5:57706389-57706561	0	+
chr5	57757986	57758487	Enhancer__chr5:57758033-57758252	0	+
chr5	57794394	57794895	Enhancer__chr5:57794453-57794836	0	+
chr5	57795698	57796199	Enhancer__chr5:57795855-57795993	0	+
chr5	58156383	58156884	Enhancer__chr5:58156479-58156810	0	+
chr5	58166180	58166681	Enhancer__chr5:58165920-58166304	0	+
chr5	58186836	58187337	Enhancer__chr5:58186995-58187365	0	+
chr5	58233010	58233511	Enhancer__chr5:58232883-58233370	0	+
chr5	58243758	58244259	Enhancer__chr5:58243768-58244167	0	+
chr5	58255756	58256257	Enhancer__chr5:58255899-58256231	0	+
chr5	584531	585032	Enhancer__chr5:584616-584947	0	+
chr5	59834194	59834695	Enhancer__chr5:59834380-59834549	0	+
chr5	59836715	59837216	Enhancer__chr5:59836852-59837180	0	+
chr5	601467	601968	Enhancer__chr5:601191-601577	0	+
chr5	60526542	60527043	Enhancer__chr5:60526663-60526879	0	+
chr5	60571698	60572199	Enhancer__chr5:60571773-60571988	0	+
chr5	60597618	60598119	Enhancer__chr5:60597691-60598057	0	+
chr5	60600774	60601275	Enhancer__chr5:60600910-60601202	0	+
chr5	60602664	60603165	Enhancer__chr5:60602715-60602916	0	+
chr5	60615146	60615647	Enhancer__chr5:60615240-60615598	0	+
chr5	60624008	60624509	Enhancer__chr5:60624078-60624207	0	+
chr5	60625673	60626174	Enhancer__chr5:60625710-60626179	0	+
chr5	60626120	60626621	Enhancer__chr5:60626321-60626538	0	+
chr5	60921488	60921989	Enhancer__chr5:60921621-60921766	0	+
chr5	60930317	60930818	Enhancer__chr5:60930420-60930711	0	+
chr5	61101080	61101581	Enhancer__chr5:61100852-61101227	0	+
chr5	61230658	61231159	Enhancer__chr5:61230759-61231058	0	+
chr5	61306760	61307261	Enhancer__chr5:61307004-61307017	0	+
chr5	6162460	6162961	Enhancer__chr5:6162553-6162867	0	+
chr5	6263456	6263957	Enhancer__chr5:6263698-6263714	0	+
chr5	6267495	6267996	Enhancer__chr5:6267686-6267805	0	+
chr5	6273170	6273671	Enhancer__chr5:6273315-6273566	0	+
chr5	63934840	63935341	Enhancer__chr5:63934985-63935195	0	+
chr5	6420615	6421116	Enhancer__chr5:6420813-6421205	0	+
chr5	64328111	64328612	Enhancer__chr5:64328123-64328532	0	+
chr5	64331691	64332192	Enhancer__chr5:64331292-64332267	0	+
chr5	64358472	64358973	Enhancer__chr5:64358648-64358799	0	+
chr5	64368594	64369095	Enhancer__chr5:64368719-64369105	0	+
chr5	64372110	64372611	Enhancer__chr5:64372191-64372464	0	+
chr5	64372677	64373178	Enhancer__chr5:64372561-64372759	0	+
chr5	64374374	64374875	Enhancer__chr5:64374349-64374608	0	+
chr5	64398715	64399216	Enhancer__chr5:64398874-64399506	0	+
chr5	64422086	64422587	Enhancer__chr5:64422269-64422403	0	+
chr5	64423024	64423525	Enhancer__chr5:64423186-64423354	0	+
chr5	64778701	64779202	Enhancer__chr5:64778400-64778738	0	+
chr5	64796480	64796981	Enhancer__chr5:64796548-64796879	0	+
chr5	64800039	64800540	Enhancer__chr5:64800282-64800511	0	+
chr5	64809504	64810005	Enhancer__chr5:64809602-64809952	0	+
chr5	65220214	65220715	Enhancer__chr5:65220429-65221204	0	+
chr5	65529072	65529573	Enhancer__chr5:65529315-65529329	0	+
chr5	65652328	65652829	Enhancer__chr5:65652496-65652660	0	+
chr5	65814489	65814990	Enhancer__chr5:65814686-65814967	0	+
chr5	65878263	65878764	Enhancer__chr5:65878342-65878574	0	+
chr5	6592643	6593144	Enhancer__chr5:6592815-6592998	0	+
chr5	66498572	66499073	Enhancer__chr5:66498749-66498986	0	+
chr5	66500529	66501030	Enhancer__chr5:66500752-66500937	0	+
chr5	66502762	66503263	Enhancer__chr5:66502779-66503107	0	+
chr5	66504931	66505432	Enhancer__chr5:66505092-66505330	0	+
chr5	66507711	66508212	Enhancer__chr5:66507901-66508010	0	+
chr5	66511074	66511575	Enhancer__chr5:66510755-66511249	0	+
chr5	66511884	66512385	Enhancer__chr5:66511530-66511924	0	+
chr5	66512084	66512585	Enhancer__chr5:66511956-66512390	0	+
chr5	66518173	66518674	Enhancer__chr5:66518350-66518491	0	+
chr5	66528995	66529496	Enhancer__chr5:66528867-66529360	0	+
chr5	66531577	66532078	Enhancer__chr5:66531527-66531959	0	+
chr5	66553301	66553802	Enhancer__chr5:66553391-66553646	0	+
chr5	66577651	66578152	Enhancer__chr5:66577788-66577996	0	+
chr5	66590340	66590841	Enhancer__chr5:66590569-66590717	0	+
chr5	66597126	66597627	Enhancer__chr5:66597093-66597537	0	+
chr5	66599246	66599747	Enhancer__chr5:66599258-66599534	0	+
chr5	66602108	66602609	Enhancer__chr5:66602282-66602419	0	+
chr5	66610831	66611332	Enhancer__chr5:66611007-66611177	0	+
chr5	66641292	66641793	Enhancer__chr5:66641373-66641711	0	+
chr5	66677133	66677634	Enhancer__chr5:66677031-66677528	0	+
chr5	66760145	66760646	Enhancer__chr5:66760363-66760425	0	+
chr5	66786332	66786833	Enhancer__chr5:66786490-66786676	0	+
chr5	67066389	67066890	Enhancer__chr5:67066519-67066839	0	+
chr5	67069324	67069825	Enhancer__chr5:67069285-67069755	0	+
chr5	67104214	67104715	Enhancer__chr5:67103829-67104163	0	+
chr5	67231942	67232443	Enhancer__chr5:67232108-67232276	0	+
chr5	67242197	67242698	Enhancer__chr5:67242397-67242498	0	+
chr5	67268160	67268661	Enhancer__chr5:67268015-67268253	0	+
chr5	67271949	67272450	Enhancer__chr5:67272110-67272330	0	+
chr5	67272752	67273253	Enhancer__chr5:67272998-67273055	0	+
chr5	67294876	67295377	Enhancer__chr5:67294770-67295126	0	+
chr5	67298522	67299023	Enhancer__chr5:67298678-67298924	0	+
chr5	67337741	67338242	Enhancer__chr5:67337977-67338217	0	+
chr5	67367106	67367607	Enhancer__chr5:67367322-67367390	0	+
chr5	67406541	67407042	Enhancer__chr5:67406781-67406801	0	+
chr5	67410364	67410865	Enhancer__chr5:67410541-67410768	0	+
chr5	67437287	67437788	Enhancer__chr5:67437434-67437641	0	+
chr5	67437675	67438176	Enhancer__chr5:67437910-67437942	0	+
chr5	67448686	67449187	Enhancer__chr5:67448850-67449023	0	+
chr5	67474320	67474821	Enhancer__chr5:67474487-67474653	0	+
chr5	67625384	67625885	Enhancer__chr5:67625455-67625703	0	+
chr5	67627027	67627528	Enhancer__chr5:67627127-67627339	0	+
chr5	67628409	67628910	Enhancer__chr5:67628501-67628685	0	+
chr5	67639237	67639738	Enhancer__chr5:67639455-67639512	0	+
chr5	67643359	67643860	Enhancer__chr5:67643475-67643635	0	+
chr5	67663034	67663535	Enhancer__chr5:67663192-67663439	0	+
chr5	6766542	6767043	Enhancer__chr5:6766717-6766947	0	+
chr5	67670604	67671105	Enhancer__chr5:67670563-67670948	0	+
chr5	67716470	67716971	Enhancer__chr5:67716540-67716815	0	+
chr5	67719033	67719534	Enhancer__chr5:67719111-67719318	0	+
chr5	67731394	67731895	Enhancer__chr5:67731585-67731712	0	+
chr5	6775225	6775726	Enhancer__chr5:6774983-6775332	0	+
chr5	67752440	67752941	Enhancer__chr5:67752610-67752698	0	+
chr5	6775583	6776084	Enhancer__chr5:6775804-6775859	0	+
chr5	67770195	67770696	Enhancer__chr5:67770442-67770449	0	+
chr5	67806674	67807175	Enhancer__chr5:67806918-67806931	0	+
chr5	67853348	67853849	Enhancer__chr5:67853503-67853694	0	+
chr5	67875415	67875916	Enhancer__chr5:67875476-67875860	0	+
chr5	67898488	67898989	Enhancer__chr5:67898567-67898909	0	+
chr5	68007253	68007754	Enhancer__chr5:68007359-68007647	0	+
chr5	68026409	68026910	Enhancer__chr5:68026547-68026771	0	+
chr5	68103956	68104457	Enhancer__chr5:68104164-68104248	0	+
chr5	68179701	68180202	Enhancer__chr5:68179946-68179956	0	+
chr5	6827579	6828080	Enhancer__chr5:6827723-6827881	0	+
chr5	6827886	6828387	Enhancer__chr5:6828067-6828336	0	+
chr5	6829493	6829994	Enhancer__chr5:6829602-6829957	0	+
chr5	6832710	6833211	Enhancer__chr5:6832856-6833059	0	+
chr5	68338538	68339039	Enhancer__chr5:68338463-68338878	0	+
chr5	6927277	6927778	Enhancer__chr5:6927514-6927543	0	+
chr5	6961147	6961648	Enhancer__chr5:6961316-6961478	0	+
chr5	70991091	70991592	Enhancer__chr5:70991073-70991448	0	+
chr5	71045484	71045985	Enhancer__chr5:71045616-71045849	0	+
chr5	71218341	71218842	Enhancer__chr5:71218510-71218673	0	+
chr5	71258371	71258872	Enhancer__chr5:71258617-71258625	0	+
chr5	71309960	71310461	Enhancer__chr5:71310073-71310274	0	+
chr5	71360499	71361000	Enhancer__chr5:71360595-71360904	0	+
chr5	71658915	71659416	Enhancer__chr5:71659094-71659472	0	+
chr5	71686633	71687134	Enhancer__chr5:71686761-71687006	0	+
chr5	71706634	71707135	Enhancer__chr5:71706819-71707003	0	+
chr5	71806667	71807168	Enhancer__chr5:71806748-71806963	0	+
chr5	71813715	71814216	Enhancer__chr5:71813907-71814028	0	+
chr5	71814760	71815261	Enhancer__chr5:71814906-71815162	0	+
chr5	71852131	71852632	Enhancer__chr5:71852331-71852540	0	+
chr5	71852755	71853256	Enhancer__chr5:71852712-71853181	0	+
chr5	71855707	71856208	Enhancer__chr5:71855629-71855963	0	+
chr5	71894177	71894678	Enhancer__chr5:71894046-71894409	0	+
chr5	71896413	71896914	Enhancer__chr5:71896178-71896784	0	+
chr5	71914655	71915156	Enhancer__chr5:71914612-71914955	0	+
chr5	71998849	71999350	Enhancer__chr5:71998945-71999238	0	+
chr5	72218177	72218678	Enhancer__chr5:72218346-72218584	0	+
chr5	72233508	72234009	Enhancer__chr5:72233721-72233796	0	+
chr5	72234040	72234541	Enhancer__chr5:72234221-72234359	0	+
chr5	72235849	72236350	Enhancer__chr5:72235988-72236210	0	+
chr5	7230271	7230772	Enhancer__chr5:7230424-7230526	0	+
chr5	7250699	7251200	Enhancer__chr5:7250846-7251033	0	+
chr5	72511803	72512304	Enhancer__chr5:72511984-72512100	0	+
chr5	72512282	72512783	Enhancer__chr5:72512311-72512636	0	+
chr5	72598932	72599433	Enhancer__chr5:72599094-72599410	0	+
chr5	72607456	72607957	Enhancer__chr5:72607592-72607820	0	+
chr5	7261192	7261693	Enhancer__chr5:7261432-7261462	0	+
chr5	72659814	72660315	Enhancer__chr5:72659896-72660226	0	+
chr5	72670592	72671093	Enhancer__chr5:72670335-72670728	0	+
chr5	72672617	72673118	Enhancer__chr5:72672825-72672912	0	+
chr5	72715147	72715648	Enhancer__chr5:72715317-72715478	0	+
chr5	7272644	7273145	Enhancer__chr5:7272852-7272956	0	+
chr5	72763903	72764404	Enhancer__chr5:72764124-72764182	0	+
chr5	72792790	72793291	Enhancer__chr5:72792808-72793048	0	+
chr5	72880379	72880880	Enhancer__chr5:72880420-72880664	0	+
chr5	73330643	73331144	Enhancer__chr5:73330710-73331077	0	+
chr5	73384748	73385249	Enhancer__chr5:73384928-73385069	0	+
chr5	73439425	73439926	Enhancer__chr5:73439577-73439790	0	+
chr5	73527703	73528204	Enhancer__chr5:73527907-73527999	0	+
chr5	73611786	73612287	Enhancer__chr5:73611863-73612159	0	+
chr5	73612089	73612590	Enhancer__chr5:73612322-73612454	0	+
chr5	73729477	73729978	Enhancer__chr5:73729339-73729731	0	+
chr5	73798239	73798740	Enhancer__chr5:73798290-73798691	0	+
chr5	73838836	73839337	Enhancer__chr5:73839049-73839165	0	+
chr5	74212611	74213112	Enhancer__chr5:74212679-74213001	0	+
chr5	74353447	74353948	Enhancer__chr5:74353522-74353651	0	+
chr5	74355796	74356297	Enhancer__chr5:74355814-74356040	0	+
chr5	74616829	74617330	Enhancer__chr5:74616844-74617109	0	+
chr5	75034155	75034656	Enhancer__chr5:75034241-75034569	0	+
chr5	75206114	75206615	Enhancer__chr5:75206184-75206581	0	+
chr5	75697464	75697965	Enhancer__chr5:75697663-75698026	0	+
chr5	76032913	76033414	Enhancer__chr5:76033105-76033222	0	+
chr5	76034840	76035341	Enhancer__chr5:76034658-76035100	0	+
chr5	76086408	76086909	Enhancer__chr5:76086514-76086772	0	+
chr5	76086676	76087177	Enhancer__chr5:76086859-76087104	0	+
chr5	76102204	76102705	Enhancer__chr5:76102045-76102389	0	+
chr5	76103344	76103845	Enhancer__chr5:76103019-76103387	0	+
chr5	76103824	76104325	Enhancer__chr5:76103961-76104259	0	+
chr5	76110035	76110536	Enhancer__chr5:76110007-76110333	0	+
chr5	76422088	76422589	Enhancer__chr5:76422152-76422524	0	+
chr5	76451164	76451665	Enhancer__chr5:76451280-76451584	0	+
chr5	76958394	76958895	Enhancer__chr5:76958449-76958840	0	+
chr5	76967691	76968192	Enhancer__chr5:76967875-76968008	0	+
chr5	76976892	76977393	Enhancer__chr5:76977025-76977227	0	+
chr5	77175739	77176240	Enhancer__chr5:77175908-77176078	0	+
chr5	77177741	77178242	Enhancer__chr5:77177525-77177937	0	+
chr5	77178667	77179168	Enhancer__chr5:77178463-77178819	0	+
chr5	77231780	77232281	Enhancer__chr5:77231954-77232009	0	+
chr5	77289570	77290071	Enhancer__chr5:77289736-77289928	0	+
chr5	77779597	77780098	Enhancer__chr5:77779546-77779957	0	+
chr5	78843322	78843823	Enhancer__chr5:78843402-78843606	0	+
chr5	78843758	78844259	Enhancer__chr5:78843882-78844075	0	+
chr5	78856475	78856976	Enhancer__chr5:78856687-78856763	0	+
chr5	78856942	78857443	Enhancer__chr5:78857059-78857243	0	+
chr5	78857374	78857875	Enhancer__chr5:78857523-78857719	0	+
chr5	78886127	78886628	Enhancer__chr5:78886263-78886493	0	+
chr5	79136484	79136985	Enhancer__chr5:79136529-79136694	0	+
chr5	79258589	79259090	Enhancer__chr5:79258800-79259000	0	+
chr5	79405676	79406177	Enhancer__chr5:79405751-79406102	0	+
chr5	79553824	79554325	Enhancer__chr5:79553045-79553765	0	+
chr5	79584499	79585000	Enhancer__chr5:79584551-79584948	0	+
chr5	79695949	79696450	Enhancer__chr5:79695212-79695829	0	+
chr5	79868987	79869488	Enhancer__chr5:79869152-79869296	0	+
chr5	79902314	79902815	Enhancer__chr5:79902559-79902570	0	+
chr5	80216853	80217354	Enhancer__chr5:80216788-80217158	0	+
chr5	80253773	80254274	Enhancer__chr5:80253952-80254094	0	+
chr5	80564734	80565235	Enhancer__chr5:80564528-80564843	0	+
chr5	80579262	80579763	Enhancer__chr5:80579237-80579431	0	+
chr5	80705526	80706027	Enhancer__chr5:80705760-80705793	0	+
chr5	80707416	80707917	Enhancer__chr5:80707651-80707683	0	+
chr5	81054505	81055006	Enhancer__chr5:81054697-81054861	0	+
chr5	81069336	81069837	Enhancer__chr5:81069582-81069591	0	+
chr5	81074611	81075112	Enhancer__chr5:81074673-81075064	0	+
chr5	81081101	81081602	Enhancer__chr5:81081275-81081428	0	+
chr5	81147670	81148171	Enhancer__chr5:81147637-81148063	0	+
chr5	81148490	81148991	Enhancer__chr5:81148608-81149026	0	+
chr5	81149304	81149805	Enhancer__chr5:81149415-81149815	0	+
chr5	81692717	81693218	Enhancer__chr5:81692717-81693105	0	+
chr5	81701614	81702115	Enhancer__chr5:81701396-81701769	0	+
chr5	81702356	81702857	Enhancer__chr5:81702078-81702394	0	+
chr5	81716923	81717424	Enhancer__chr5:81717066-81717283	0	+
chr5	81722237	81722738	Enhancer__chr5:81722343-81722631	0	+
chr5	81742445	81742946	Enhancer__chr5:81742564-81742823	0	+
chr5	81934117	81934618	Enhancer__chr5:81934356-81934439	0	+
chr5	82005681	82006182	Enhancer__chr5:82005927-82005935	0	+
chr5	82154612	82155113	Enhancer__chr5:82154448-82154799	0	+
chr5	82158906	82159407	Enhancer__chr5:82159039-82159271	0	+
chr5	82224446	82224947	Enhancer__chr5:82224684-82224708	0	+
chr5	82235198	82235699	Enhancer__chr5:82235322-82235569	0	+
chr5	82307574	82308075	Enhancer__chr5:82307578-82308063	0	+
chr5	82327573	82328074	Enhancer__chr5:82327653-82327993	0	+
chr5	82339035	82339536	Enhancer__chr5:82339174-82339396	0	+
chr5	82664248	82664749	Enhancer__chr5:82664194-82664491	0	+
chr5	82664803	82665304	Enhancer__chr5:82664842-82665072	0	+
chr5	82669853	82670354	Enhancer__chr5:82669990-82670202	0	+
chr5	82670326	82670827	Enhancer__chr5:82670509-82670662	0	+
chr5	82672880	82673381	Enhancer__chr5:82673073-82673304	0	+
chr5	82674765	82675266	Enhancer__chr5:82674868-82675097	0	+
chr5	82676847	82677348	Enhancer__chr5:82677091-82677103	0	+
chr5	82682959	82683460	Enhancer__chr5:82682858-82683173	0	+
chr5	82696098	82696599	Enhancer__chr5:82696125-82696357	0	+
chr5	82702751	82703252	Enhancer__chr5:82702779-82702990	0	+
chr5	82886327	82886828	Enhancer__chr5:82886397-82886761	0	+
chr5	83018463	83018964	Enhancer__chr5:83018086-83018575	0	+
chr5	83064165	83064666	Enhancer__chr5:83064228-83064603	0	+
chr5	83140299	83140800	Enhancer__chr5:83140507-83140806	0	+
chr5	83214744	83215245	Enhancer__chr5:83214867-83215139	0	+
chr5	83219804	83220305	Enhancer__chr5:83219939-83220298	0	+
chr5	83220904	83221405	Enhancer__chr5:83221150-83221158	0	+
chr5	83776758	83777259	Enhancer__chr5:83776854-83777163	0	+
chr5	83784854	83785355	Enhancer__chr5:83785098-83785110	0	+
chr5	83790361	83790862	Enhancer__chr5:83790350-83790680	0	+
chr5	83933225	83933726	Enhancer__chr5:83933466-83933504	0	+
chr5	8400975	8401476	Enhancer__chr5:8401222-8401229	0	+
chr5	84086091	84086592	Enhancer__chr5:84086289-84086461	0	+
chr5	84086994	84087495	Enhancer__chr5:84086997-84087245	0	+
chr5	84743923	84744424	Enhancer__chr5:84744146-84744237	0	+
chr5	84859304	84859805	Enhancer__chr5:84859384-84859724	0	+
chr5	85303630	85304131	Enhancer__chr5:85303843-85303915	0	+
chr5	85394878	85395379	Enhancer__chr5:85394936-85395321	0	+
chr5	85654438	85654939	Enhancer__chr5:85654132-85654483	0	+
chr5	85788865	85789366	Enhancer__chr5:85789046-85789185	0	+
chr5	85833442	85833943	Enhancer__chr5:85833622-85833763	0	+
chr5	86172181	86172682	Enhancer__chr5:86172267-86172595	0	+
chr5	86273012	86273513	Enhancer__chr5:86273106-86273352	0	+
chr5	86275575	86276076	Enhancer__chr5:86275506-86275814	0	+
chr5	86298380	86298881	Enhancer__chr5:86298338-86298640	0	+
chr5	86315873	86316374	Enhancer__chr5:86316064-86316214	0	+
chr5	86417062	86417563	Enhancer__chr5:86417249-86417398	0	+
chr5	86417915	86418416	Enhancer__chr5:86417910-86418259	0	+
chr5	86437029	86437530	Enhancer__chr5:86437073-86437444	0	+
chr5	86825207	86825708	Enhancer__chr5:86825396-86825519	0	+
chr5	87117419	87117920	Enhancer__chr5:87117594-87117745	0	+
chr5	87129752	87130253	Enhancer__chr5:87129889-87129957	0	+
chr5	87214394	87214895	Enhancer__chr5:87214641-87214647	0	+
chr5	87662382	87662883	Enhancer__chr5:87662538-87662727	0	+
chr5	87692978	87693479	Enhancer__chr5:87692594-87693229	0	+
chr5	87798836	87799337	Enhancer__chr5:87798983-87799105	0	+
chr5	87835666	87836167	Enhancer__chr5:87835885-87836098	0	+
chr5	87851335	87851836	Enhancer__chr5:87851521-87851656	0	+
chr5	87956860	87957361	Enhancer__chr5:87956632-87957169	0	+
chr5	87959341	87959842	Enhancer__chr5:87959441-87959829	0	+
chr5	87967310	87967811	Enhancer__chr5:87967371-87967797	0	+
chr5	87983279	87983780	Enhancer__chr5:87983386-87983674	0	+
chr5	87984861	87985362	Enhancer__chr5:87985071-87985193	0	+
chr5	87985432	87985933	Enhancer__chr5:87985363-87985679	0	+
chr5	88220038	88220539	Enhancer__chr5:88219671-88220042	0	+
chr5	88249107	88249608	Enhancer__chr5:88249242-88249425	0	+
chr5	88252171	88252672	Enhancer__chr5:88252267-88252500	0	+
chr5	88367284	88367785	Enhancer__chr5:88367349-88367581	0	+
chr5	8844168	8844669	Enhancer__chr5:8843874-8844185	0	+
chr5	88486717	88487218	Enhancer__chr5:88486933-88487001	0	+
chr5	88499203	88499704	Enhancer__chr5:88499363-88499762	0	+
chr5	88500619	88501120	Enhancer__chr5:88500691-88501014	0	+
chr5	88550421	88550922	Enhancer__chr5:88550638-88550704	0	+
chr5	88567208	88567709	Enhancer__chr5:88567403-88567611	0	+
chr5	88578526	88579027	Enhancer__chr5:88578660-88578886	0	+
chr5	88589950	88590451	Enhancer__chr5:88589438-88590015	0	+
chr5	88597438	88597939	Enhancer__chr5:88597488-88597631	0	+
chr5	88599022	88599523	Enhancer__chr5:88598870-88599245	0	+
chr5	88609533	88610034	Enhancer__chr5:88609683-88609884	0	+
chr5	88695305	88695806	Enhancer__chr5:88695442-88695627	0	+
chr5	88716688	88717189	Enhancer__chr5:88716854-88717050	0	+
chr5	88740929	88741430	Enhancer__chr5:88740978-88741351	0	+
chr5	88753740	88754241	Enhancer__chr5:88753859-88754177	0	+
chr5	88999631	89000132	Enhancer__chr5:88999738-88999908	0	+
chr5	89052665	89053166	Enhancer__chr5:89052822-89053009	0	+
chr5	89219310	89219811	Enhancer__chr5:89219373-89219748	0	+
chr5	89259224	89259725	Enhancer__chr5:89259292-89259660	0	+
chr5	89313375	89313876	Enhancer__chr5:89313497-89313753	0	+
chr5	89451648	89452149	Enhancer__chr5:89451450-89451878	0	+
chr5	89545859	89546360	Enhancer__chr5:89545918-89546301	0	+
chr5	89622770	89623271	Enhancer__chr5:89622952-89623064	0	+
chr5	89647720	89648221	Enhancer__chr5:89647964-89647976	0	+
chr5	8981327	8981828	Enhancer__chr5:8981221-8981557	0	+
chr5	90466048	90466549	Enhancer__chr5:90466120-90466308	0	+
chr5	90478514	90479015	Enhancer__chr5:90478577-90478850	0	+
chr5	90485848	90486349	Enhancer__chr5:90485915-90486074	0	+
chr5	90514951	90515452	Enhancer__chr5:90514939-90515247	0	+
chr5	90524756	90525257	Enhancer__chr5:90524899-90525113	0	+
chr5	90546085	90546586	Enhancer__chr5:90546326-90546345	0	+
chr5	90579632	90580133	Enhancer__chr5:90579794-90579971	0	+
chr5	90597425	90597926	Enhancer__chr5:90597376-90597666	0	+
chr5	90604526	90605027	Enhancer__chr5:90604425-90604632	0	+
chr5	90662319	90662820	Enhancer__chr5:90662566-90662573	0	+
chr5	90680413	90680914	Enhancer__chr5:90680524-90680637	0	+
chr5	90686037	90686538	Enhancer__chr5:90686186-90686389	0	+
chr5	90700634	90701135	Enhancer__chr5:90700877-90700891	0	+
chr5	90765819	90766320	Enhancer__chr5:90765478-90765836	0	+
chr5	90772702	90773203	Enhancer__chr5:90772639-90772960	0	+
chr5	91015753	91016254	Enhancer__chr5:91015868-91016069	0	+
chr5	91571733	91572234	Enhancer__chr5:91571858-91572108	0	+
chr5	91690662	91691163	Enhancer__chr5:91690867-91690958	0	+
chr5	91949191	91949692	Enhancer__chr5:91949366-91949620	0	+
chr5	92075167	92075668	Enhancer__chr5:92074962-92075351	0	+
chr5	92221672	92222173	Enhancer__chr5:92221738-92222106	0	+
chr5	92593578	92594079	Enhancer__chr5:92593669-92593984	0	+
chr5	92678244	92678745	Enhancer__chr5:92678371-92678771	0	+
chr5	92760823	92761324	Enhancer__chr5:92760867-92761238	0	+
chr5	92913584	92914085	Enhancer__chr5:92913655-92914013	0	+
chr5	92914753	92915254	Enhancer__chr5:92914746-92915169	0	+
chr5	92932433	92932934	Enhancer__chr5:92932600-92932748	0	+
chr5	92932840	92933341	Enhancer__chr5:92932960-92933102	0	+
chr5	92935146	92935647	Enhancer__chr5:92935260-92935353	0	+
chr5	92937147	92937648	Enhancer__chr5:92937296-92937457	0	+
chr5	92939995	92940496	Enhancer__chr5:92940140-92940350	0	+
chr5	92949838	92950339	Enhancer__chr5:92949916-92950260	0	+
chr5	94966860	94967361	Enhancer__chr5:94967007-94967227	0	+
chr5	94977447	94977948	Enhancer__chr5:94977624-94977816	0	+
chr5	95170126	95170627	Enhancer__chr5:95170246-95170624	0	+
chr5	95170693	95171194	Enhancer__chr5:95170754-95171173	0	+
chr5	95176557	95177058	Enhancer__chr5:95176732-95176977	0	+
chr5	95177681	95178182	Enhancer__chr5:95177682-95177989	0	+
chr5	95178912	95179413	Enhancer__chr5:95178953-95179190	0	+
chr5	95179415	95179916	Enhancer__chr5:95179469-95179934	0	+
chr5	95199084	95199585	Enhancer__chr5:95199166-95199388	0	+
chr5	95202301	95202802	Enhancer__chr5:95202297-95202743	0	+
chr5	95205782	95206283	Enhancer__chr5:95205682-95206201	0	+
chr5	95206863	95207364	Enhancer__chr5:95207014-95207210	0	+
chr5	95298725	95299226	Enhancer__chr5:95298372-95298734	0	+
chr5	95360072	95360573	Enhancer__chr5:95360201-95360335	0	+
chr5	95400629	95401130	Enhancer__chr5:95400695-95400848	0	+
chr5	95403792	95404293	Enhancer__chr5:95403711-95404019	0	+
chr5	95406518	95407019	Enhancer__chr5:95406696-95406840	0	+
chr5	95414980	95415481	Enhancer__chr5:95414896-95415105	0	+
chr5	95416209	95416710	Enhancer__chr5:95416336-95416571	0	+
chr5	95419432	95419933	Enhancer__chr5:95419074-95419624	0	+
chr5	95420750	95421251	Enhancer__chr5:95420931-95421090	0	+
chr5	95427609	95428110	Enhancer__chr5:95427654-95427940	0	+
chr5	9547893	9548394	Enhancer__chr5:9547741-9548115	0	+
chr5	95482666	95483167	Enhancer__chr5:95482384-95482735	0	+
chr5	95483526	95484027	Enhancer__chr5:95483654-95483899	0	+
chr5	95485286	95485787	Enhancer__chr5:95485310-95485563	0	+
chr5	95507772	95508273	Enhancer__chr5:95507678-95508048	0	+
chr5	95513973	95514474	Enhancer__chr5:95514219-95514227	0	+
chr5	95555656	95556157	Enhancer__chr5:95555701-95555931	0	+
chr5	95562737	95563238	Enhancer__chr5:95562741-95563074	0	+
chr5	95571018	95571519	Enhancer__chr5:95571032-95571517	0	+
chr5	95594851	95595352	Enhancer__chr5:95594948-95595289	0	+
chr5	95633078	95633579	Enhancer__chr5:95633075-95633361	0	+
chr5	95676029	95676530	Enhancer__chr5:95676015-95676411	0	+
chr5	957313	957814	Enhancer__chr5:957095-957485	0	+
chr5	957390	957891	Enhancer__chr5:957591-958302	0	+
chr5	95845554	95846055	Enhancer__chr5:95845653-95846023	0	+
chr5	95852969	95853470	Enhancer__chr5:95853104-95853290	0	+
chr5	964002	964503	Enhancer__chr5:963791-964176	0	+
chr5	964255	964756	Enhancer__chr5:964244-964536	0	+
chr5	964806	965307	Enhancer__chr5:964858-965249	0	+
chr5	96901773	96902274	Enhancer__chr5:96902008-96902041	0	+
chr5	97444428	97444929	Enhancer__chr5:97444170-97444562	0	+
chr5	97444663	97445164	Enhancer__chr5:97444908-97445288	0	+
chr5	97445261	97445762	Enhancer__chr5:97445347-97445652	0	+
chr5	97445948	97446449	Enhancer__chr5:97446063-97446328	0	+
chr5	97643440	97643941	Enhancer__chr5:97643613-97643769	0	+
chr5	97645396	97645897	Enhancer__chr5:97645408-97646168	0	+
chr5	97649887	97650388	Enhancer__chr5:97650049-97650331	0	+
chr5	97750983	97751484	Enhancer__chr5:97750593-97751065	0	+
chr5	97790607	97791108	Enhancer__chr5:97790785-97791036	0	+
chr5	98175245	98175746	Enhancer__chr5:98175322-98175662	0	+
chr5	98263158	98263659	Enhancer__chr5:98262747-98263243	0	+
chr5	98269070	98269571	Enhancer__chr5:98269147-98269595	0	+
chr5	9833115	9833616	Enhancer__chr5:9833016-9833279	0	+
chr5	9888581	9889082	Enhancer__chr5:9888689-9888977	0	+
chr5	99382941	99383442	Enhancer__chr5:99382569-99383254	0	+
chr5	99386880	99387381	Enhancer__chr5:99386410-99387139	0	+
chr5	99389459	99389960	Enhancer__chr5:99387251-99388845	0	+
chr5	99390248	99390749	Enhancer__chr5:99389717-99390411	0	+
chr5	99931106	99931607	Enhancer__chr5:99931309-99931404	0	+
chr5	9999814	10000315	Enhancer__chr5:9999886-10000242	0	+
chr6	100051353	100051854	Enhancer__chr6:100051584-100051769	0	+
chr6	100235798	100236299	Enhancer__chr6:100236025-100236072	0	+
chr6	1003615	1004116	Enhancer__chr6:1003791-1004094	0	+
chr6	100574679	100575180	Enhancer__chr6:100574733-100575125	0	+
chr6	100583904	100584405	Enhancer__chr6:100584000-100584312	0	+
chr6	100657449	100657950	Enhancer__chr6:100657588-100657811	0	+
chr6	100676698	100677199	Enhancer__chr6:100676865-100677032	0	+
chr6	100793637	100794138	Enhancer__chr6:100793824-100793952	0	+
chr6	101593069	101593570	Enhancer__chr6:101593141-101593339	0	+
chr6	102688197	102688698	Enhancer__chr6:102688376-102688518	0	+
chr6	102691861	102692362	Enhancer__chr6:102692105-102692117	0	+
chr6	102948451	102948952	Enhancer__chr6:102948586-102948935	0	+
chr6	10315146	10315647	Enhancer__chr6:10315279-10315501	0	+
chr6	10316852	10317353	Enhancer__chr6:10316491-10316897	0	+
chr6	10355525	10356026	Enhancer__chr6:10355646-10355875	0	+
chr6	10383785	10384286	Enhancer__chr6:10383571-10383981	0	+
chr6	104320437	104320938	Enhancer__chr6:104320591-104320783	0	+
chr6	10441451	10441952	Enhancer__chr6:10441526-10441791	0	+
chr6	104462283	104462784	Enhancer__chr6:104462253-104462528	0	+
chr6	104498091	104498592	Enhancer__chr6:104498022-104498423	0	+
chr6	10458110	10458611	Enhancer__chr6:10458287-10458428	0	+
chr6	104972617	104973118	Enhancer__chr6:104972844-104972913	0	+
chr6	104975328	104975829	Enhancer__chr6:104975114-104975455	0	+
chr6	105005275	105005776	Enhancer__chr6:105005292-105005600	0	+
chr6	105013294	105013795	Enhancer__chr6:105012983-105013346	0	+
chr6	105043383	105043884	Enhancer__chr6:105043045-105043499	0	+
chr6	105047923	105048424	Enhancer__chr6:105047828-105048080	0	+
chr6	105051055	105051556	Enhancer__chr6:105051103-105051348	0	+
chr6	105053925	105054426	Enhancer__chr6:105053949-105054302	0	+
chr6	105058711	105059212	Enhancer__chr6:105058323-105058655	0	+
chr6	105062034	105062535	Enhancer__chr6:105061628-105062008	0	+
chr6	105073425	105073926	Enhancer__chr6:105073456-105073750	0	+
chr6	105077971	105078472	Enhancer__chr6:105078095-105078422	0	+
chr6	105088741	105089242	Enhancer__chr6:105088715-105088857	0	+
chr6	105099998	105100499	Enhancer__chr6:105100220-105100270	0	+
chr6	105389127	105389628	Enhancer__chr6:105388915-105389637	0	+
chr6	105401534	105402035	Enhancer__chr6:105401566-105401766	0	+
chr6	105402350	105402851	Enhancer__chr6:105402548-105402641	0	+
chr6	105403342	105403843	Enhancer__chr6:105403500-105403904	0	+
chr6	105540034	105540535	Enhancer__chr6:105540278-105540291	0	+
chr6	1055739	1056240	Enhancer__chr6:1055850-1056126	0	+
chr6	105707796	105708297	Enhancer__chr6:105707945-105708326	0	+
chr6	105906339	105906840	Enhancer__chr6:105906571-105906609	0	+
chr6	105906998	105907499	Enhancer__chr6:105907056-105907328	0	+
chr6	105907756	105908257	Enhancer__chr6:105907845-105908047	0	+
chr6	105935663	105936164	Enhancer__chr6:105935895-105935931	0	+
chr6	105940980	105941481	Enhancer__chr6:105941085-105941388	0	+
chr6	105947833	105948334	Enhancer__chr6:105947903-105948089	0	+
chr6	105958613	105959114	Enhancer__chr6:105958594-105958887	0	+
chr6	106000933	106001434	Enhancer__chr6:106001074-106001464	0	+
chr6	106008454	106008955	Enhancer__chr6:106008502-106008841	0	+
chr6	1059883	1060384	Enhancer__chr6:1060093-1060393	0	+
chr6	106009279	106009780	Enhancer__chr6:106009450-106009635	0	+
chr6	106047837	106048338	Enhancer__chr6:106047524-106047990	0	+
chr6	106048118	106048619	Enhancer__chr6:106048262-106048533	0	+
chr6	106049530	106050031	Enhancer__chr6:106049296-106049799	0	+
chr6	106054701	106055202	Enhancer__chr6:106054753-106054940	0	+
chr6	106057296	106057797	Enhancer__chr6:106057484-106057635	0	+
chr6	106068737	106069238	Enhancer__chr6:106068870-106069096	0	+
chr6	106094320	106094821	Enhancer__chr6:106094309-106094752	0	+
chr6	106138971	106139472	Enhancer__chr6:106139083-106139418	0	+
chr6	106140743	106141244	Enhancer__chr6:106140824-106141032	0	+
chr6	106143276	106143777	Enhancer__chr6:106143414-106143640	0	+
chr6	106196813	106197314	Enhancer__chr6:106196612-106197041	0	+
chr6	106217748	106218249	Enhancer__chr6:106217867-106218170	0	+
chr6	106233232	106233733	Enhancer__chr6:106233418-106233647	0	+
chr6	106243147	106243648	Enhancer__chr6:106243356-106243438	0	+
chr6	106244055	106244556	Enhancer__chr6:106243976-106244328	0	+
chr6	106252203	106252704	Enhancer__chr6:106252415-106252491	0	+
chr6	106253477	106253978	Enhancer__chr6:106253342-106253636	0	+
chr6	106259229	106259730	Enhancer__chr6:106258484-106259193	0	+
chr6	106284723	106285224	Enhancer__chr6:106284892-106285069	0	+
chr6	106307277	106307778	Enhancer__chr6:106307323-106307598	0	+
chr6	106316640	106317141	Enhancer__chr6:106316826-106316965	0	+
chr6	106317746	106318247	Enhancer__chr6:106317855-106318240	0	+
chr6	106320387	106320888	Enhancer__chr6:106320025-106320545	0	+
chr6	106321040	106321541	Enhancer__chr6:106321206-106321605	0	+
chr6	106323080	106323581	Enhancer__chr6:106323209-106323562	0	+
chr6	106328238	106328739	Enhancer__chr6:106327703-106328607	0	+
chr6	106328815	106329316	Enhancer__chr6:106328995-106329365	0	+
chr6	106331968	106332469	Enhancer__chr6:106331932-106332259	0	+
chr6	106333027	106333528	Enhancer__chr6:106333197-106333331	0	+
chr6	106335403	106335904	Enhancer__chr6:106335541-106335714	0	+
chr6	106340994	106341495	Enhancer__chr6:106340722-106341083	0	+
chr6	106348576	106349077	Enhancer__chr6:106348518-106348841	0	+
chr6	106356889	106357390	Enhancer__chr6:106357126-106357152	0	+
chr6	106368054	106368555	Enhancer__chr6:106368015-106368374	0	+
chr6	106369455	106369956	Enhancer__chr6:106369673-106369731	0	+
chr6	106373997	106374498	Enhancer__chr6:106373601-106374078	0	+
chr6	106382622	106383123	Enhancer__chr6:106382678-106382885	0	+
chr6	106389355	106389856	Enhancer__chr6:106389460-106389820	0	+
chr6	106412844	106413345	Enhancer__chr6:106412802-106413161	0	+
chr6	106414388	106414889	Enhancer__chr6:106414401-106414697	0	+
chr6	106414751	106415252	Enhancer__chr6:106414871-106415086	0	+
chr6	106416116	106416617	Enhancer__chr6:106416219-106416368	0	+
chr6	106425672	106426173	Enhancer__chr6:106425839-106426057	0	+
chr6	106429149	106429650	Enhancer__chr6:106429303-106429642	0	+
chr6	106430917	106431418	Enhancer__chr6:106430993-106431324	0	+
chr6	106434138	106434639	Enhancer__chr6:106433951-106434222	0	+
chr6	106440257	106440758	Enhancer__chr6:106440406-106440671	0	+
chr6	106442161	106442662	Enhancer__chr6:106442094-106442641	0	+
chr6	106442949	106443450	Enhancer__chr6:106442778-106443178	0	+
chr6	106484901	106485402	Enhancer__chr6:106485079-106485360	0	+
chr6	106511315	106511816	Enhancer__chr6:106511410-106511721	0	+
chr6	106532199	106532700	Enhancer__chr6:106532439-106532606	0	+
chr6	10655831	10656332	Enhancer__chr6:10655946-10656230	0	+
chr6	106565441	106565942	Enhancer__chr6:106565443-106565616	0	+
chr6	106567443	106567944	Enhancer__chr6:106567550-106567825	0	+
chr6	106567873	106568374	Enhancer__chr6:106568072-106568176	0	+
chr6	106573856	106574357	Enhancer__chr6:106574001-106574334	0	+
chr6	106582206	106582707	Enhancer__chr6:106582399-106582514	0	+
chr6	106589195	106589696	Enhancer__chr6:106589360-106589531	0	+
chr6	106589440	106589941	Enhancer__chr6:106589555-106589870	0	+
chr6	106591875	106592376	Enhancer__chr6:106591976-106592274	0	+
chr6	106611566	106612067	Enhancer__chr6:106611101-106611647	0	+
chr6	106611997	106612498	Enhancer__chr6:106611677-106612214	0	+
chr6	106612403	106612904	Enhancer__chr6:106612334-106612792	0	+
chr6	106615978	106616479	Enhancer__chr6:106616078-106616322	0	+
chr6	106776557	106777058	Enhancer__chr6:106776793-106776822	0	+
chr6	106950354	106950855	Enhancer__chr6:106950504-106950708	0	+
chr6	107150375	107150876	Enhancer__chr6:107150270-107150783	0	+
chr6	107178953	107179454	Enhancer__chr6:107179087-107179455	0	+
chr6	107195748	107196249	Enhancer__chr6:107195885-107196112	0	+
chr6	10719813	10720314	Enhancer__chr6:10719904-10720278	0	+
chr6	107208889	107209390	Enhancer__chr6:107209131-107209144	0	+
chr6	107216731	107217232	Enhancer__chr6:107216864-107217098	0	+
chr6	107230540	107231041	Enhancer__chr6:107230465-107230834	0	+
chr6	107271812	107272313	Enhancer__chr6:107272036-107272194	0	+
chr6	107306495	107306996	Enhancer__chr6:107306631-107306860	0	+
chr6	107437963	107438464	Enhancer__chr6:107437804-107438343	0	+
chr6	108019250	108019751	Enhancer__chr6:108019411-108019664	0	+
chr6	108169380	108169881	Enhancer__chr6:108169525-108169909	0	+
chr6	108323998	108324499	Enhancer__chr6:108324190-108324471	0	+
chr6	108879124	108879625	Enhancer__chr6:108879164-108879427	0	+
chr6	109010966	109011467	Enhancer__chr6:109011028-109011405	0	+
chr6	109035658	109036159	Enhancer__chr6:109035823-109035995	0	+
chr6	109056448	109056949	Enhancer__chr6:109056613-109056789	0	+
chr6	109059138	109059639	Enhancer__chr6:109059217-109059645	0	+
chr6	109060257	109060758	Enhancer__chr6:109060413-109060511	0	+
chr6	109100667	109101168	Enhancer__chr6:109100819-109101213	0	+
chr6	109102486	109102987	Enhancer__chr6:109102631-109102946	0	+
chr6	109126816	109127317	Enhancer__chr6:109126872-109127260	0	+
chr6	109158705	109159206	Enhancer__chr6:109158885-109159026	0	+
chr6	109162504	109163005	Enhancer__chr6:109162509-109162938	0	+
chr6	109558809	109559310	Enhancer__chr6:109558807-109559007	0	+
chr6	109562479	109562980	Enhancer__chr6:109562596-109562789	0	+
chr6	109602572	109603073	Enhancer__chr6:109602805-109602853	0	+
chr6	109625696	109626197	Enhancer__chr6:109625470-109626069	0	+
chr6	109636934	109637435	Enhancer__chr6:109637041-109637243	0	+
chr6	109672699	109673200	Enhancer__chr6:109672770-109673128	0	+
chr6	109680624	109681125	Enhancer__chr6:109680867-109680881	0	+
chr6	110150301	110150802	Enhancer__chr6:110150540-110150563	0	+
chr6	110189040	110189541	Enhancer__chr6:110189198-110189383	0	+
chr6	110189470	110189971	Enhancer__chr6:110189562-110189879	0	+
chr6	110215505	110216006	Enhancer__chr6:110215629-110215882	0	+
chr6	110360738	110361239	Enhancer__chr6:110360700-110361043	0	+
chr6	110364487	110364988	Enhancer__chr6:110364727-110364749	0	+
chr6	110379728	110380229	Enhancer__chr6:110379820-110380137	0	+
chr6	110415484	110415985	Enhancer__chr6:110415658-110415810	0	+
chr6	110418146	110418647	Enhancer__chr6:110418117-110418342	0	+
chr6	11072266	11072767	Enhancer__chr6:11072389-11072644	0	+
chr6	110813176	110813677	Enhancer__chr6:110812850-110813232	0	+
chr6	110850581	110851082	Enhancer__chr6:110850705-110850840	0	+
chr6	110858352	110858853	Enhancer__chr6:110858540-110858785	0	+
chr6	110863595	110864096	Enhancer__chr6:110863659-110863841	0	+
chr6	110864265	110864766	Enhancer__chr6:110864475-110864588	0	+
chr6	110870460	110870961	Enhancer__chr6:110870639-110870789	0	+
chr6	110876260	110876761	Enhancer__chr6:110876210-110876587	0	+
chr6	111180531	111181032	Enhancer__chr6:111180623-111180918	0	+
chr6	111194503	111195004	Enhancer__chr6:111194680-111194889	0	+
chr6	111255365	111255866	Enhancer__chr6:111255245-111255563	0	+
chr6	111265856	111266357	Enhancer__chr6:111265873-111266130	0	+
chr6	111382630	111383131	Enhancer__chr6:111382725-111382978	0	+
chr6	111397239	111397740	Enhancer__chr6:111397331-111397647	0	+
chr6	11143903	11144404	Enhancer__chr6:11144047-11144288	0	+
chr6	111559622	111560123	Enhancer__chr6:111559730-111559994	0	+
chr6	111560605	111561106	Enhancer__chr6:111560758-111560946	0	+
chr6	111612222	111612723	Enhancer__chr6:111612312-111612528	0	+
chr6	111614427	111614928	Enhancer__chr6:111614404-111614762	0	+
chr6	11170160	11170661	Enhancer__chr6:11170049-11170298	0	+
chr6	111808862	111809363	Enhancer__chr6:111808995-111809308	0	+
chr6	111841761	111842262	Enhancer__chr6:111841823-111842197	0	+
chr6	111873478	111873979	Enhancer__chr6:111873587-111873978	0	+
chr6	111946201	111946702	Enhancer__chr6:111946442-111946461	0	+
chr6	111946668	111947169	Enhancer__chr6:111946812-111947024	0	+
chr6	111949578	111950079	Enhancer__chr6:111949677-111949980	0	+
chr6	112293098	112293599	Enhancer__chr6:112292948-112293337	0	+
chr6	112294443	112294944	Enhancer__chr6:112294288-112295069	0	+
chr6	112306297	112306798	Enhancer__chr6:112306517-112306577	0	+
chr6	112311063	112311564	Enhancer__chr6:112311135-112311681	0	+
chr6	112314089	112314590	Enhancer__chr6:112314244-112314384	0	+
chr6	112328944	112329445	Enhancer__chr6:112329121-112329453	0	+
chr6	112334371	112334872	Enhancer__chr6:112334275-112334619	0	+
chr6	112335593	112336094	Enhancer__chr6:112335734-112335952	0	+
chr6	112337654	112338155	Enhancer__chr6:112337513-112337988	0	+
chr6	112349035	112349536	Enhancer__chr6:112349180-112349430	0	+
chr6	112355757	112356258	Enhancer__chr6:112355948-112356047	0	+
chr6	112356669	112357170	Enhancer__chr6:112356617-112357007	0	+
chr6	112359253	112359754	Enhancer__chr6:112358882-112359559	0	+
chr6	112364151	112364652	Enhancer__chr6:112364338-112364486	0	+
chr6	112428470	112428971	Enhancer__chr6:112428707-112428734	0	+
chr6	112617936	112618437	Enhancer__chr6:112617826-112618166	0	+
chr6	112618176	112618677	Enhancer__chr6:112618415-112618437	0	+
chr6	112619170	112619671	Enhancer__chr6:112619249-112619579	0	+
chr6	112619794	112620295	Enhancer__chr6:112619942-112620186	0	+
chr6	112629551	112630052	Enhancer__chr6:112629632-112629958	0	+
chr6	112824403	112824904	Enhancer__chr6:112824431-112824764	0	+
chr6	112838378	112838879	Enhancer__chr6:112838554-112838702	0	+
chr6	113104809	113105310	Enhancer__chr6:113104974-113105145	0	+
chr6	1131964	1132465	Enhancer__chr6:1131986-1132306	0	+
chr6	113351526	113352027	Enhancer__chr6:113351587-113351965	0	+
chr6	113387790	113388291	Enhancer__chr6:113388033-113388045	0	+
chr6	113468679	113469180	Enhancer__chr6:113468828-113469029	0	+
chr6	113488968	113489469	Enhancer__chr6:113489185-113489240	0	+
chr6	113505615	113506116	Enhancer__chr6:113505450-113505765	0	+
chr6	113673780	113674281	Enhancer__chr6:113673815-113673995	0	+
chr6	113680830	113681331	Enhancer__chr6:113680929-113681231	0	+
chr6	113735698	113736199	Enhancer__chr6:113735884-113736013	0	+
chr6	113748689	113749190	Enhancer__chr6:113748852-113749029	0	+
chr6	113768225	113768726	Enhancer__chr6:113768352-113768613	0	+
chr6	113770277	113770778	Enhancer__chr6:113770240-113770449	0	+
chr6	113771094	113771595	Enhancer__chr6:113771227-113771453	0	+
chr6	113772173	113772674	Enhancer__chr6:113772353-113772409	0	+
chr6	113786164	113786665	Enhancer__chr6:113786299-113786716	0	+
chr6	113802836	113803337	Enhancer__chr6:113802634-113802992	0	+
chr6	113802991	113803492	Enhancer__chr6:113803139-113803358	0	+
chr6	113807354	113807855	Enhancer__chr6:113807395-113807724	0	+
chr6	11384887	11385388	Enhancer__chr6:11384988-11385287	0	+
chr6	113882072	113882573	Enhancer__chr6:113882209-113882518	0	+
chr6	113885766	113886267	Enhancer__chr6:113885832-113886201	0	+
chr6	11390165	11390666	Enhancer__chr6:11390283-11390548	0	+
chr6	113920619	113921120	Enhancer__chr6:113920817-113920923	0	+
chr6	11393234	11393735	Enhancer__chr6:11393241-11393536	0	+
chr6	113949223	113949724	Enhancer__chr6:113949367-113949484	0	+
chr6	113950421	113950922	Enhancer__chr6:113950596-113950759	0	+
chr6	113953094	113953595	Enhancer__chr6:113951649-113952852	0	+
chr6	113956937	113957438	Enhancer__chr6:113955337-113956547	0	+
chr6	113964585	113965086	Enhancer__chr6:113964677-113964926	0	+
chr6	113966282	113966783	Enhancer__chr6:113966016-113966399	0	+
chr6	113966729	113967230	Enhancer__chr6:113966975-113967088	0	+
chr6	113968273	113968774	Enhancer__chr6:113968348-113968516	0	+
chr6	113973730	113974231	Enhancer__chr6:113973928-113974236	0	+
chr6	113974595	113975096	Enhancer__chr6:113974523-113974815	0	+
chr6	113975656	113976157	Enhancer__chr6:113975639-113976185	0	+
chr6	113983311	113983812	Enhancer__chr6:113983357-113983757	0	+
chr6	113987878	113988379	Enhancer__chr6:113988036-113988158	0	+
chr6	11399153	11399654	Enhancer__chr6:11399331-11399472	0	+
chr6	114005824	114006325	Enhancer__chr6:114005806-114006016	0	+
chr6	114015053	114015554	Enhancer__chr6:114015292-114015315	0	+
chr6	114016742	114017243	Enhancer__chr6:114016687-114017056	0	+
chr6	114018165	114018666	Enhancer__chr6:114018240-114018467	0	+
chr6	114040280	114040781	Enhancer__chr6:114040344-114040537	0	+
chr6	11404229	11404730	Enhancer__chr6:11404386-11404537	0	+
chr6	11405061	11405562	Enhancer__chr6:11405070-11405367	0	+
chr6	114056308	114056809	Enhancer__chr6:114056297-114056582	0	+
chr6	114079936	114080437	Enhancer__chr6:114080075-114080323	0	+
chr6	114083948	114084449	Enhancer__chr6:114083825-114084309	0	+
chr6	114084521	114085022	Enhancer__chr6:114084486-114084718	0	+
chr6	114085043	114085544	Enhancer__chr6:114085047-114085453	0	+
chr6	114116496	114116997	Enhancer__chr6:114116586-114116907	0	+
chr6	114126379	114126880	Enhancer__chr6:114126430-114126653	0	+
chr6	114131445	114131946	Enhancer__chr6:114131008-114131408	0	+
chr6	114134356	114134857	Enhancer__chr6:114134484-114134714	0	+
chr6	114139812	114140313	Enhancer__chr6:114139850-114140115	0	+
chr6	11414033	11414534	Enhancer__chr6:11414036-11414330	0	+
chr6	114146917	114147418	Enhancer__chr6:114147001-114147334	0	+
chr6	11414808	11415309	Enhancer__chr6:11414898-11415336	0	+
chr6	114167102	114167603	Enhancer__chr6:114167209-114167452	0	+
chr6	114176025	114176526	Enhancer__chr6:114176108-114176553	0	+
chr6	11428375	11428876	Enhancer__chr6:11428073-11428442	0	+
chr6	11433956	11434457	Enhancer__chr6:11434091-11434361	0	+
chr6	11439299	11439800	Enhancer__chr6:11439294-11439659	0	+
chr6	11459125	11459626	Enhancer__chr6:11459328-11459680	0	+
chr6	11460117	11460618	Enhancer__chr6:11460199-11460430	0	+
chr6	11460390	11460891	Enhancer__chr6:11460602-11460937	0	+
chr6	11463159	11463660	Enhancer__chr6:11463374-11463445	0	+
chr6	114665099	114665600	Enhancer__chr6:114664746-114665107	0	+
chr6	114815589	114816090	Enhancer__chr6:114815822-114815857	0	+
chr6	114866297	114866798	Enhancer__chr6:114866496-114866590	0	+
chr6	11494869	11495370	Enhancer__chr6:11495068-11495420	0	+
chr6	11497556	11498057	Enhancer__chr6:11497142-11497666	0	+
chr6	115034754	115035255	Enhancer__chr6:115034872-115035137	0	+
chr6	115036115	115036616	Enhancer__chr6:115036196-115036557	0	+
chr6	115063906	115064407	Enhancer__chr6:115064151-115064163	0	+
chr6	115163071	115163572	Enhancer__chr6:115163170-115163515	0	+
chr6	11519743	11520244	Enhancer__chr6:11519890-11520089	0	+
chr6	11522950	11523451	Enhancer__chr6:11523168-11523305	0	+
chr6	115392283	115392784	Enhancer__chr6:115392062-115392420	0	+
chr6	115795627	115796128	Enhancer__chr6:115795867-115795888	0	+
chr6	11586626	11587127	Enhancer__chr6:11586757-11587121	0	+
chr6	11592506	11593007	Enhancer__chr6:11592688-11592910	0	+
chr6	115929753	115930254	Enhancer__chr6:115929904-115930082	0	+
chr6	11605217	11605718	Enhancer__chr6:11605309-11605625	0	+
chr6	11606422	11606923	Enhancer__chr6:11606636-11606709	0	+
chr6	11607573	11608074	Enhancer__chr6:11607697-11608051	0	+
chr6	11609788	11610289	Enhancer__chr6:11609469-11609947	0	+
chr6	11615428	11615929	Enhancer__chr6:11615625-11615765	0	+
chr6	116247630	116248131	Enhancer__chr6:116247686-116248075	0	+
chr6	116395328	116395829	Enhancer__chr6:116395142-116395462	0	+
chr6	11643354	11643855	Enhancer__chr6:11643512-11643697	0	+
chr6	11645387	11645888	Enhancer__chr6:11645632-11645642	0	+
chr6	11650509	11651010	Enhancer__chr6:11650418-11650889	0	+
chr6	11651035	11651536	Enhancer__chr6:11651155-11651370	0	+
chr6	11653109	11653610	Enhancer__chr6:11653356-11653414	0	+
chr6	11654993	11655494	Enhancer__chr6:11655133-11655345	0	+
chr6	116767341	116767842	Enhancer__chr6:116767554-116767785	0	+
chr6	116771808	116772309	Enhancer__chr6:116771989-116772055	0	+
chr6	116772544	116773045	Enhancer__chr6:116772615-116772756	0	+
chr6	116778071	116778572	Enhancer__chr6:116778152-116778369	0	+
chr6	116786284	116786785	Enhancer__chr6:116786414-116786618	0	+
chr6	11684056	11684557	Enhancer__chr6:11684204-11684412	0	+
chr6	11687875	11688376	Enhancer__chr6:11687957-11688294	0	+
chr6	117070050	117070551	Enhancer__chr6:117069916-117070184	0	+
chr6	117165751	117166252	Enhancer__chr6:117165832-117166170	0	+
chr6	117936968	117937469	Enhancer__chr6:117937053-117937396	0	+
chr6	118191852	118192353	Enhancer__chr6:118191790-118192030	0	+
chr6	11828446	11828947	Enhancer__chr6:11828547-11828846	0	+
chr6	11830326	11830827	Enhancer__chr6:11830397-11830664	0	+
chr6	11834499	11835000	Enhancer__chr6:11834601-11834816	0	+
chr6	11855023	11855524	Enhancer__chr6:11855229-11855371	0	+
chr6	118648589	118649090	Enhancer__chr6:118648714-118648964	0	+
chr6	118699383	118699884	Enhancer__chr6:118699224-118699515	0	+
chr6	118758913	118759414	Enhancer__chr6:118759105-118759218	0	+
chr6	11877186	11877687	Enhancer__chr6:11877263-11877653	0	+
chr6	119082793	119083294	Enhancer__chr6:119082982-119083196	0	+
chr6	119090129	119090630	Enhancer__chr6:119090277-119090473	0	+
chr6	119121807	119122308	Enhancer__chr6:119121596-119121907	0	+
chr6	119130037	119130538	Enhancer__chr6:119129812-119130192	0	+
chr6	119131750	119132251	Enhancer__chr6:119131601-119131904	0	+
chr6	11921072	11921573	Enhancer__chr6:11921182-11921467	0	+
chr6	11931307	11931808	Enhancer__chr6:11931418-11931784	0	+
chr6	11944310	11944811	Enhancer__chr6:11944480-11944614	0	+
chr6	119477721	119478222	Enhancer__chr6:119477899-119478044	0	+
chr6	11975720	11976221	Enhancer__chr6:11975838-11976169	0	+
chr6	119763931	119764432	Enhancer__chr6:119764172-119764289	0	+
chr6	119896978	119897479	Enhancer__chr6:119896932-119897123	0	+
chr6	12001349	12001850	Enhancer__chr6:12001443-12001573	0	+
chr6	12001847	12002348	Enhancer__chr6:12002035-12002174	0	+
chr6	120445601	120446102	Enhancer__chr6:120445667-120446036	0	+
chr6	121396670	121397171	Enhancer__chr6:121396728-121397112	0	+
chr6	121398950	121399451	Enhancer__chr6:121398601-121398951	0	+
chr6	12182858	12183359	Enhancer__chr6:12183004-12183212	0	+
chr6	121836837	121837338	Enhancer__chr6:121836944-121837286	0	+
chr6	121843546	121844047	Enhancer__chr6:121843500-121843932	0	+
chr6	121869196	121869697	Enhancer__chr6:121869277-121869599	0	+
chr6	121894527	121895028	Enhancer__chr6:121894723-121894832	0	+
chr6	1219262	1219763	Enhancer__chr6:1219361-1219663	0	+
chr6	121940197	121940698	Enhancer__chr6:121940262-121940519	0	+
chr6	122016592	122017093	Enhancer__chr6:122016612-122016787	0	+
chr6	12208505	12209006	Enhancer__chr6:12208445-12208821	0	+
chr6	12208988	12209489	Enhancer__chr6:12209013-12209223	0	+
chr6	122144432	122144933	Enhancer__chr6:122144548-122144816	0	+
chr6	122172321	122172822	Enhancer__chr6:122172452-122172679	0	+
chr6	122211655	122212156	Enhancer__chr6:122211841-122211969	0	+
chr6	122253746	122254247	Enhancer__chr6:122253904-122254092	0	+
chr6	122272730	122273231	Enhancer__chr6:122272803-122273158	0	+
chr6	12232442	12232943	Enhancer__chr6:12232536-12232937	0	+
chr6	12233783	12234284	Enhancer__chr6:12233796-12234233	0	+
chr6	12234510	12235011	Enhancer__chr6:12234649-12234812	0	+
chr6	122373489	122373990	Enhancer__chr6:122373442-122373685	0	+
chr6	12242183	12242684	Enhancer__chr6:12242168-12242480	0	+
chr6	12250615	12251116	Enhancer__chr6:12250724-12250902	0	+
chr6	12265014	12265515	Enhancer__chr6:12265023-12265287	0	+
chr6	12265516	12266017	Enhancer__chr6:12265595-12266493	0	+
chr6	122664569	122665070	Enhancer__chr6:122664813-122664822	0	+
chr6	12266767	12267268	Enhancer__chr6:12266931-12267079	0	+
chr6	12273601	12274102	Enhancer__chr6:12273843-12273861	0	+
chr6	12275358	12275859	Enhancer__chr6:12275390-12275636	0	+
chr6	12277708	12278209	Enhancer__chr6:12277553-12277959	0	+
chr6	12285066	12285567	Enhancer__chr6:12285143-12285495	0	+
chr6	12287253	12287754	Enhancer__chr6:12287477-12287842	0	+
chr6	12287965	12288466	Enhancer__chr6:12288026-12288260	0	+
chr6	12288274	12288775	Enhancer__chr6:12288471-12288892	0	+
chr6	123074736	123075237	Enhancer__chr6:123074884-123075101	0	+
chr6	123080177	123080678	Enhancer__chr6:123080244-123080532	0	+
chr6	123091944	123092445	Enhancer__chr6:123091934-123092233	0	+
chr6	12315009	12315510	Enhancer__chr6:12315136-12315383	0	+
chr6	123154522	123155023	Enhancer__chr6:123154348-123154672	0	+
chr6	123159940	123160441	Enhancer__chr6:123160043-123160346	0	+
chr6	12324310	12324811	Enhancer__chr6:12324386-12324755	0	+
chr6	12329131	12329632	Enhancer__chr6:12328741-12329205	0	+
chr6	12332138	12332639	Enhancer__chr6:12332214-12332482	0	+
chr6	123412032	123412533	Enhancer__chr6:123412243-123412622	0	+
chr6	12343577	12344078	Enhancer__chr6:12343376-12343753	0	+
chr6	12359282	12359783	Enhancer__chr6:12359398-12359540	0	+
chr6	12366025	12366526	Enhancer__chr6:12366032-12366308	0	+
chr6	12370213	12370714	Enhancer__chr6:12370081-12370433	0	+
chr6	12371938	12372439	Enhancer__chr6:12371691-12372070	0	+
chr6	12383645	12384146	Enhancer__chr6:12383787-12384051	0	+
chr6	12472874	12473375	Enhancer__chr6:12472967-12473281	0	+
chr6	12483995	12484496	Enhancer__chr6:12484193-12484504	0	+
chr6	12485533	12486034	Enhancer__chr6:12485726-12485919	0	+
chr6	1250727	1251228	Enhancer__chr6:1250840-1251149	0	+
chr6	125205020	125205521	Enhancer__chr6:125205098-125205436	0	+
chr6	125278591	125279092	Enhancer__chr6:125278816-125279129	0	+
chr6	125282189	125282690	Enhancer__chr6:125282351-125282561	0	+
chr6	125420616	125421117	Enhancer__chr6:125420389-125420754	0	+
chr6	125420859	125421360	Enhancer__chr6:125420883-125421200	0	+
chr6	125423953	125424454	Enhancer__chr6:125424080-125424400	0	+
chr6	125426946	125427447	Enhancer__chr6:125426714-125426967	0	+
chr6	12546077	12546578	Enhancer__chr6:12546211-12546443	0	+
chr6	125637672	125638173	Enhancer__chr6:125637722-125638122	0	+
chr6	12573331	12573832	Enhancer__chr6:12573441-12573699	0	+
chr6	125762637	125763138	Enhancer__chr6:125762729-125763045	0	+
chr6	12577814	12578315	Enhancer__chr6:12577591-12578036	0	+
chr6	12587318	12587819	Enhancer__chr6:12587436-12587655	0	+
chr6	12593012	12593513	Enhancer__chr6:12592849-12593177	0	+
chr6	125952102	125952603	Enhancer__chr6:125952344-125952361	0	+
chr6	125952891	125953392	Enhancer__chr6:125952984-125953298	0	+
chr6	12595441	12595942	Enhancer__chr6:12595340-12595665	0	+
chr6	12602023	12602524	Enhancer__chr6:12602137-12602410	0	+
chr6	12602677	12603178	Enhancer__chr6:12602673-12603131	0	+
chr6	126265624	126266125	Enhancer__chr6:126265741-126265870	0	+
chr6	126267456	126267957	Enhancer__chr6:126267356-126267782	0	+
chr6	126271515	126272016	Enhancer__chr6:126271537-126271736	0	+
chr6	12638081	12638582	Enhancer__chr6:12638264-12638403	0	+
chr6	126579310	126579811	Enhancer__chr6:126579500-126579620	0	+
chr6	126621312	126621813	Enhancer__chr6:126621398-126621727	0	+
chr6	126900338	126900839	Enhancer__chr6:126900511-126900666	0	+
chr6	127423502	127424003	Enhancer__chr6:127423270-127423808	0	+
chr6	127435416	127435917	Enhancer__chr6:127435497-127435847	0	+
chr6	127436148	127436649	Enhancer__chr6:127436334-127436441	0	+
chr6	127568822	127569323	Enhancer__chr6:127568891-127569205	0	+
chr6	127719001	127719502	Enhancer__chr6:127719126-127719428	0	+
chr6	127719001	127719502	Enhancer__chr6:127719126-127719428	0	+
chr6	127741536	127742037	Enhancer__chr6:127741693-127741944	0	+
chr6	127741536	127742037	Enhancer__chr6:127741693-127741944	0	+
chr6	127745138	127745639	Enhancer__chr6:127745246-127745525	0	+
chr6	127745138	127745639	Enhancer__chr6:127745246-127745525	0	+
chr6	127958849	127959350	Enhancer__chr6:127958949-127959282	0	+
chr6	127980940	127981441	Enhancer__chr6:127980874-127981174	0	+
chr6	127981126	127981627	Enhancer__chr6:127981338-127981402	0	+
chr6	128255621	128256122	Enhancer__chr6:128255729-128255914	0	+
chr6	128847860	128848361	Enhancer__chr6:128847994-128848227	0	+
chr6	128919750	128920251	Enhancer__chr6:128919743-128920041	0	+
chr6	128921507	128922008	Enhancer__chr6:128921613-128921847	0	+
chr6	128978279	128978780	Enhancer__chr6:128978518-128978541	0	+
chr6	1297936	1298437	Enhancer__chr6:1298118-1298254	0	+
chr6	129855446	129855947	Enhancer__chr6:129855341-129855708	0	+
chr6	130050122	130050623	Enhancer__chr6:130050306-130050648	0	+
chr6	130069494	130069995	Enhancer__chr6:130069572-130069764	0	+
chr6	130212819	130213320	Enhancer__chr6:130212906-130213257	0	+
chr6	130251573	130252074	Enhancer__chr6:130251821-130251825	0	+
chr6	130774311	130774812	Enhancer__chr6:130774409-130774738	0	+
chr6	130881311	130881812	Enhancer__chr6:130881420-130881601	0	+
chr6	130921785	130922286	Enhancer__chr6:130921923-130922144	0	+
chr6	130922172	130922673	Enhancer__chr6:130922387-130922557	0	+
chr6	130923446	130923947	Enhancer__chr6:130923561-130923822	0	+
chr6	130992150	130992651	Enhancer__chr6:130992314-130992487	0	+
chr6	131034236	131034737	Enhancer__chr6:131034271-131034518	0	+
chr6	131111882	131112383	Enhancer__chr6:131111993-131112271	0	+
chr6	1311253	1311754	Enhancer__chr6:1311143-1311466	0	+
chr6	131146064	131146565	Enhancer__chr6:131146297-131146332	0	+
chr6	131386881	131387382	Enhancer__chr6:131386975-131387183	0	+
chr6	131427164	131427665	Enhancer__chr6:131427301-131427528	0	+
chr6	131616166	131616667	Enhancer__chr6:131616361-131616694	0	+
chr6	131644352	131644853	Enhancer__chr6:131644422-131644782	0	+
chr6	131671460	131671961	Enhancer__chr6:131671156-131671520	0	+
chr6	132265370	132265871	Enhancer__chr6:132265494-132265746	0	+
chr6	132274091	132274592	Enhancer__chr6:132274150-132274356	0	+
chr6	132297405	132297906	Enhancer__chr6:132297518-132297793	0	+
chr6	132381852	132382353	Enhancer__chr6:132381910-132382292	0	+
chr6	132384327	132384828	Enhancer__chr6:132384454-132384635	0	+
chr6	132386936	132387437	Enhancer__chr6:132387151-132387222	0	+
chr6	132406834	132407335	Enhancer__chr6:132406911-132407089	0	+
chr6	132435480	132435981	Enhancer__chr6:132435629-132435820	0	+
chr6	132454055	132454556	Enhancer__chr6:132454121-132454421	0	+
chr6	132468740	132469241	Enhancer__chr6:132468651-132469082	0	+
chr6	132474227	132474728	Enhancer__chr6:132474362-132474724	0	+
chr6	132553773	132554274	Enhancer__chr6:132554019-132554114	0	+
chr6	132608597	132609098	Enhancer__chr6:132608774-132608920	0	+
chr6	132972194	132972695	Enhancer__chr6:132972348-132972541	0	+
chr6	133057435	133057936	Enhancer__chr6:133057339-133057671	0	+
chr6	133059760	133060261	Enhancer__chr6:133059787-133059954	0	+
chr6	133133208	133133709	Enhancer__chr6:133133336-133133580	0	+
chr6	133134067	133134568	Enhancer__chr6:133134288-133134908	0	+
chr6	133383139	133383640	Enhancer__chr6:133383318-133383532	0	+
chr6	133415032	133415533	Enhancer__chr6:133415162-133415339	0	+
chr6	13354429	13354930	Enhancer__chr6:13354550-13354809	0	+
chr6	1335679	1336180	Enhancer__chr6:1335859-1336005	0	+
chr6	133874291	133874792	Enhancer__chr6:133874375-133874708	0	+
chr6	133890598	133891099	Enhancer__chr6:133890779-133890909	0	+
chr6	133930696	133931197	Enhancer__chr6:133930803-133931089	0	+
chr6	133932556	133933057	Enhancer__chr6:133932660-133932952	0	+
chr6	134026129	134026630	Enhancer__chr6:134026254-134026532	0	+
chr6	134072708	134073209	Enhancer__chr6:134072842-134073074	0	+
chr6	134085628	134086129	Enhancer__chr6:134085872-134085913	0	+
chr6	134088855	134089356	Enhancer__chr6:134088671-134088966	0	+
chr6	134093792	134094293	Enhancer__chr6:134093867-134094218	0	+
chr6	134264357	134264858	Enhancer__chr6:134264415-134264799	0	+
chr6	134395389	134395890	Enhancer__chr6:134395597-134395721	0	+
chr6	134430545	134431046	Enhancer__chr6:134430650-134430940	0	+
chr6	134669378	134669879	Enhancer__chr6:134668918-134669336	0	+
chr6	134669819	134670320	Enhancer__chr6:134669516-134669878	0	+
chr6	134679302	134679803	Enhancer__chr6:134679459-134679725	0	+
chr6	134684446	134684947	Enhancer__chr6:134684660-134684778	0	+
chr6	134692702	134693203	Enhancer__chr6:134692898-134693006	0	+
chr6	134695952	134696453	Enhancer__chr6:134696098-134696325	0	+
chr6	134700069	134700570	Enhancer__chr6:134700193-134700599	0	+
chr6	134701361	134701862	Enhancer__chr6:134701422-134701794	0	+
chr6	134710278	134710779	Enhancer__chr6:134710179-134710657	0	+
chr6	134736035	134736536	Enhancer__chr6:134736049-134736297	0	+
chr6	134741764	134742265	Enhancer__chr6:134741718-134742020	0	+
chr6	134742221	134742722	Enhancer__chr6:134742048-134742399	0	+
chr6	134744144	134744645	Enhancer__chr6:134743944-134744382	0	+
chr6	134745369	134745870	Enhancer__chr6:134745374-134745525	0	+
chr6	134745887	134746388	Enhancer__chr6:134746076-134746187	0	+
chr6	134761573	134762074	Enhancer__chr6:134761528-134761869	0	+
chr6	134767981	134768482	Enhancer__chr6:134768134-134768363	0	+
chr6	134838451	134838952	Enhancer__chr6:134838672-134838766	0	+
chr6	134839227	134839728	Enhancer__chr6:134838896-134839303	0	+
chr6	134840561	134841062	Enhancer__chr6:134840674-134840895	0	+
chr6	134845401	134845902	Enhancer__chr6:134845573-134845660	0	+
chr6	134863090	134863591	Enhancer__chr6:134863333-134863348	0	+
chr6	134942978	134943479	Enhancer__chr6:134943068-134943371	0	+
chr6	134953432	134953933	Enhancer__chr6:134953101-134953540	0	+
chr6	134962477	134962978	Enhancer__chr6:134961963-134962506	0	+
chr6	134971580	134972081	Enhancer__chr6:134971404-134971740	0	+
chr6	134987418	134987919	Enhancer__chr6:134987118-134987554	0	+
chr6	135033409	135033910	Enhancer__chr6:135033530-135033783	0	+
chr6	135039845	135040346	Enhancer__chr6:135039766-135040264	0	+
chr6	135042195	135042696	Enhancer__chr6:135041820-135042306	0	+
chr6	135044653	135045154	Enhancer__chr6:135044677-135044952	0	+
chr6	135046270	135046771	Enhancer__chr6:135045910-135046288	0	+
chr6	135056602	135057103	Enhancer__chr6:135056726-135056847	0	+
chr6	135059238	135059739	Enhancer__chr6:135059362-135059611	0	+
chr6	135060666	135061167	Enhancer__chr6:135060842-135060981	0	+
chr6	13512962	13513463	Enhancer__chr6:13513035-13513392	0	+
chr6	135170921	135171422	Enhancer__chr6:135171035-135171388	0	+
chr6	135231384	135231885	Enhancer__chr6:135231583-135231692	0	+
chr6	135235302	135235803	Enhancer__chr6:135235486-135235616	0	+
chr6	13526904	13527405	Enhancer__chr6:13527016-13527208	0	+
chr6	135431260	135431761	Enhancer__chr6:135431355-135431486	0	+
chr6	135435379	135435880	Enhancer__chr6:135435494-135435847	0	+
chr6	135449617	135450118	Enhancer__chr6:135449814-135450002	0	+
chr6	135489593	135490094	Enhancer__chr6:135489674-135489968	0	+
chr6	135491597	135492098	Enhancer__chr6:135491546-135491834	0	+
chr6	135601930	135602431	Enhancer__chr6:135601929-135602188	0	+
chr6	135859252	135859753	Enhancer__chr6:135859214-135859375	0	+
chr6	135908092	135908593	Enhancer__chr6:135908025-135908402	0	+
chr6	135945490	135945991	Enhancer__chr6:135945584-135945951	0	+
chr6	136133297	136133798	Enhancer__chr6:136133495-136133602	0	+
chr6	136528053	136528554	Enhancer__chr6:136528020-136528260	0	+
chr6	136646128	136646629	Enhancer__chr6:136646315-136646580	0	+
chr6	136657986	136658487	Enhancer__chr6:136657752-136658013	0	+
chr6	137114730	137115231	Enhancer__chr6:137114423-137114806	0	+
chr6	13713018	13713519	Enhancer__chr6:13712805-13713056	0	+
chr6	137241913	137242414	Enhancer__chr6:137242009-137242335	0	+
chr6	137310525	137311026	Enhancer__chr6:137310723-137310892	0	+
chr6	137416775	137417276	Enhancer__chr6:137416861-137417114	0	+
chr6	137418202	137418703	Enhancer__chr6:137418316-137418442	0	+
chr6	137424161	137424662	Enhancer__chr6:137424160-137424524	0	+
chr6	137438779	137439280	Enhancer__chr6:137438439-137438749	0	+
chr6	137543617	137544118	Enhancer__chr6:137543604-137543841	0	+
chr6	137545009	137545510	Enhancer__chr6:137545116-137545441	0	+
chr6	137546012	137546513	Enhancer__chr6:137546255-137546371	0	+
chr6	137555124	137555625	Enhancer__chr6:137555218-137555651	0	+
chr6	137558562	137559063	Enhancer__chr6:137558650-137558845	0	+
chr6	137558924	137559425	Enhancer__chr6:137558937-137559207	0	+
chr6	137612541	137613042	Enhancer__chr6:137612569-137612863	0	+
chr6	13762819	13763320	Enhancer__chr6:13762938-13763200	0	+
chr6	13766298	13766799	Enhancer__chr6:13766479-13766874	0	+
chr6	137671264	137671765	Enhancer__chr6:137671381-137671752	0	+
chr6	137678832	137679333	Enhancer__chr6:137678748-137679081	0	+
chr6	137708212	137708713	Enhancer__chr6:137708334-137708542	0	+
chr6	137817367	137817868	Enhancer__chr6:137817525-137817701	0	+
chr6	137979642	137980143	Enhancer__chr6:137979768-137979911	0	+
chr6	137988240	137988741	Enhancer__chr6:137988139-137988331	0	+
chr6	1379653	1380154	Enhancer__chr6:1379891-1379916	0	+
chr6	137999432	137999933	Enhancer__chr6:137999518-137999862	0	+
chr6	138002087	138002588	Enhancer__chr6:138001907-138002451	0	+
chr6	138005134	138005635	Enhancer__chr6:138005111-138005398	0	+
chr6	138006112	138006613	Enhancer__chr6:138005755-138006075	0	+
chr6	138009653	138010154	Enhancer__chr6:138009857-138009953	0	+
chr6	138015184	138015685	Enhancer__chr6:138014873-138015216	0	+
chr6	138020737	138021238	Enhancer__chr6:138019778-138020625	0	+
chr6	138022457	138022958	Enhancer__chr6:138022263-138022940	0	+
chr6	138023451	138023952	Enhancer__chr6:138023530-138023872	0	+
chr6	138027354	138027855	Enhancer__chr6:138027517-138027801	0	+
chr6	138029634	138030135	Enhancer__chr6:138029722-138029945	0	+
chr6	138031091	138031592	Enhancer__chr6:138031185-138031386	0	+
chr6	138037207	138037708	Enhancer__chr6:138036542-138037293	0	+
chr6	138038749	138039250	Enhancer__chr6:138038588-138039125	0	+
chr6	138045646	138046147	Enhancer__chr6:138045007-138045495	0	+
chr6	138046123	138046624	Enhancer__chr6:138045950-138046370	0	+
chr6	138047657	138048158	Enhancer__chr6:138047812-138048029	0	+
chr6	138048218	138048719	Enhancer__chr6:138048378-138048588	0	+
chr6	138049984	138050485	Enhancer__chr6:138049891-138050457	0	+
chr6	138053306	138053807	Enhancer__chr6:138053118-138053503	0	+
chr6	138053797	138054298	Enhancer__chr6:138053751-138053959	0	+
chr6	138055821	138056322	Enhancer__chr6:138055973-138056386	0	+
chr6	138056518	138057019	Enhancer__chr6:138056622-138056809	0	+
chr6	138057634	138058135	Enhancer__chr6:138057580-138057838	0	+
chr6	138075485	138075986	Enhancer__chr6:138075692-138075815	0	+
chr6	138085040	138085541	Enhancer__chr6:138085203-138085348	0	+
chr6	138085760	138086261	Enhancer__chr6:138085431-138085825	0	+
chr6	138086178	138086679	Enhancer__chr6:138086356-138086546	0	+
chr6	138087659	138088160	Enhancer__chr6:138087808-138088010	0	+
chr6	138088480	138088981	Enhancer__chr6:138088640-138088820	0	+
chr6	138089271	138089772	Enhancer__chr6:138089315-138089719	0	+
chr6	138094184	138094685	Enhancer__chr6:138094028-138094402	0	+
chr6	138096211	138096712	Enhancer__chr6:138096329-138096662	0	+
chr6	138098665	138099166	Enhancer__chr6:138098319-138098907	0	+
chr6	138111679	138112180	Enhancer__chr6:138111354-138111837	0	+
chr6	138112586	138113087	Enhancer__chr6:138112672-138112919	0	+
chr6	138114076	138114577	Enhancer__chr6:138113661-138114081	0	+
chr6	138115076	138115577	Enhancer__chr6:138115195-138115471	0	+
chr6	138115789	138116290	Enhancer__chr6:138115529-138115913	0	+
chr6	138120921	138121422	Enhancer__chr6:138121024-138121385	0	+
chr6	138129208	138129709	Enhancer__chr6:138129336-138129581	0	+
chr6	138131696	138132197	Enhancer__chr6:138131793-138132158	0	+
chr6	138132756	138133257	Enhancer__chr6:138132277-138133056	0	+
chr6	138133084	138133585	Enhancer__chr6:138133089-138133355	0	+
chr6	138137357	138137858	Enhancer__chr6:138136995-138137931	0	+
chr6	138141028	138141529	Enhancer__chr6:138140937-138141355	0	+
chr6	138148014	138148515	Enhancer__chr6:138148087-138148219	0	+
chr6	138148989	138149490	Enhancer__chr6:138149142-138149492	0	+
chr6	138149386	138149887	Enhancer__chr6:138149499-138149821	0	+
chr6	138151117	138151618	Enhancer__chr6:138150613-138151141	0	+
chr6	138151524	138152025	Enhancer__chr6:138151589-138151844	0	+
chr6	138151848	138152349	Enhancer__chr6:138151863-138152166	0	+
chr6	138153239	138153740	Enhancer__chr6:138153323-138153539	0	+
chr6	138164347	138164848	Enhancer__chr6:138164498-138164657	0	+
chr6	138168177	138168678	Enhancer__chr6:138167673-138168756	0	+
chr6	138184608	138185109	Enhancer__chr6:138184436-138184726	0	+
chr6	138213512	138214013	Enhancer__chr6:138213585-138213859	0	+
chr6	138216061	138216562	Enhancer__chr6:138216222-138216422	0	+
chr6	138225747	138226248	Enhancer__chr6:138225639-138226065	0	+
chr6	138226205	138226706	Enhancer__chr6:138226179-138226660	0	+
chr6	138229868	138230369	Enhancer__chr6:138230089-138230240	0	+
chr6	138231597	138232098	Enhancer__chr6:138231733-138231922	0	+
chr6	138232707	138233208	Enhancer__chr6:138232915-138233113	0	+
chr6	138254701	138255202	Enhancer__chr6:138254871-138255039	0	+
chr6	138261355	138261856	Enhancer__chr6:138261431-138261678	0	+
chr6	138265429	138265930	Enhancer__chr6:138265633-138265773	0	+
chr6	138279986	138280487	Enhancer__chr6:138280144-138280298	0	+
chr6	138289185	138289686	Enhancer__chr6:138289343-138289531	0	+
chr6	138290053	138290554	Enhancer__chr6:138290142-138290398	0	+
chr6	138291354	138291855	Enhancer__chr6:138291437-138291772	0	+
chr6	138349923	138350424	Enhancer__chr6:138350085-138350335	0	+
chr6	138352414	138352915	Enhancer__chr6:138352596-138352732	0	+
chr6	138353225	138353726	Enhancer__chr6:138353138-138353418	0	+
chr6	138353820	138354321	Enhancer__chr6:138353782-138354071	0	+
chr6	138356104	138356605	Enhancer__chr6:138356192-138356530	0	+
chr6	13845163	13845664	Enhancer__chr6:13845342-13845484	0	+
chr6	1388486	1388987	Enhancer__chr6:1388566-1388906	0	+
chr6	139434297	139434798	Enhancer__chr6:139434485-139434651	0	+
chr6	139440863	139441364	Enhancer__chr6:139441008-139441206	0	+
chr6	139617976	139618477	Enhancer__chr6:139618175-139618262	0	+
chr6	139624756	139625257	Enhancer__chr6:139625000-139625014	0	+
chr6	139642375	139642876	Enhancer__chr6:139642501-139642749	0	+
chr6	139646106	139646607	Enhancer__chr6:139646263-139646344	0	+
chr6	139655951	139656452	Enhancer__chr6:139655939-139656428	0	+
chr6	139656580	139657081	Enhancer__chr6:139656661-139656994	0	+
chr6	139658879	139659380	Enhancer__chr6:139659063-139659241	0	+
chr6	139697279	139697780	Enhancer__chr6:139697079-139697371	0	+
chr6	139720681	139721182	Enhancer__chr6:139720926-139720937	0	+
chr6	139724269	139724770	Enhancer__chr6:139724388-139724651	0	+
chr6	139763174	139763675	Enhancer__chr6:139763356-139763495	0	+
chr6	139811849	139812350	Enhancer__chr6:139812084-139812114	0	+
chr6	139841689	139842190	Enhancer__chr6:139841535-139841931	0	+
chr6	139849710	139850211	Enhancer__chr6:139849634-139849936	0	+
chr6	139852214	139852715	Enhancer__chr6:139852407-139852567	0	+
chr6	139852572	139853073	Enhancer__chr6:139852770-139852917	0	+
chr6	139854681	139855182	Enhancer__chr6:139854911-139854985	0	+
chr6	139859522	139860023	Enhancer__chr6:139859712-139859864	0	+
chr6	139860944	139861445	Enhancer__chr6:139860975-139861228	0	+
chr6	139861498	139861999	Enhancer__chr6:139861409-139861802	0	+
chr6	139899280	139899781	Enhancer__chr6:139899473-139899647	0	+
chr6	139909186	139909687	Enhancer__chr6:139909356-139909574	0	+
chr6	139919029	139919530	Enhancer__chr6:139918701-139919066	0	+
chr6	139923545	139924046	Enhancer__chr6:139923737-139923853	0	+
chr6	139947746	139948247	Enhancer__chr6:139947909-139948079	0	+
chr6	140029872	140030373	Enhancer__chr6:140029935-140030328	0	+
chr6	14003014	14003515	Enhancer__chr6:14003081-14003445	0	+
chr6	140064702	140065203	Enhancer__chr6:140064888-140065017	0	+
chr6	140069843	140070344	Enhancer__chr6:140069895-140070090	0	+
chr6	140075832	140076333	Enhancer__chr6:140075983-140076182	0	+
chr6	140083786	140084287	Enhancer__chr6:140083778-140084203	0	+
chr6	140086074	140086575	Enhancer__chr6:140085604-140086085	0	+
chr6	140135571	140136072	Enhancer__chr6:140135760-140135883	0	+
chr6	140160927	140161428	Enhancer__chr6:140161065-140161313	0	+
chr6	140203222	140203723	Enhancer__chr6:140203387-140203540	0	+
chr6	140209871	140210372	Enhancer__chr6:140210036-140210207	0	+
chr6	140262301	140262802	Enhancer__chr6:140262103-140262492	0	+
chr6	140299388	140299889	Enhancer__chr6:140299062-140299512	0	+
chr6	140361586	140362087	Enhancer__chr6:140361637-140361784	0	+
chr6	140364583	140365084	Enhancer__chr6:140364539-140364814	0	+
chr6	140367302	140367803	Enhancer__chr6:140367136-140367402	0	+
chr6	140383261	140383762	Enhancer__chr6:140383051-140383491	0	+
chr6	140392637	140393138	Enhancer__chr6:140392756-140393018	0	+
chr6	140399745	140400246	Enhancer__chr6:140399868-140400230	0	+
chr6	140400266	140400767	Enhancer__chr6:140400470-140400745	0	+
chr6	14075478	14075979	Enhancer__chr6:14075513-14075713	0	+
chr6	140762337	140762838	Enhancer__chr6:140762502-140762813	0	+
chr6	14079666	14080167	Enhancer__chr6:14079832-14080001	0	+
chr6	140807233	140807734	Enhancer__chr6:140807335-140807614	0	+
chr6	140858211	140858712	Enhancer__chr6:140858396-140858527	0	+
chr6	140858892	140859393	Enhancer__chr6:140858869-140859245	0	+
chr6	140860016	140860517	Enhancer__chr6:140860203-140860346	0	+
chr6	140893487	140893988	Enhancer__chr6:140893217-140893627	0	+
chr6	14091557	14092058	Enhancer__chr6:14091718-14091954	0	+
chr6	140920317	140920818	Enhancer__chr6:140920515-140920620	0	+
chr6	140926463	140926964	Enhancer__chr6:140926275-140926589	0	+
chr6	140928932	140929433	Enhancer__chr6:140929042-140929323	0	+
chr6	140930267	140930768	Enhancer__chr6:140930496-140930538	0	+
chr6	14094467	14094968	Enhancer__chr6:14094295-14094789	0	+
chr6	14095575	14096076	Enhancer__chr6:14095647-14096028	0	+
chr6	140985082	140985583	Enhancer__chr6:140984884-140985153	0	+
chr6	14098598	14099099	Enhancer__chr6:14098655-14099040	0	+
chr6	14100533	14101034	Enhancer__chr6:14100441-14100877	0	+
chr6	14102624	14103125	Enhancer__chr6:14102679-14102971	0	+
chr6	14108957	14109458	Enhancer__chr6:14108622-14109690	0	+
chr6	141171542	141172043	Enhancer__chr6:141171716-141171869	0	+
chr6	141204235	141204736	Enhancer__chr6:141204403-141204777	0	+
chr6	141300766	141301267	Enhancer__chr6:141300848-141301178	0	+
chr6	14138538	14139039	Enhancer__chr6:14138760-14138894	0	+
chr6	1414885	1415386	Enhancer__chr6:1414938-1415248	0	+
chr6	141722740	141723241	Enhancer__chr6:141722933-141723109	0	+
chr6	141764920	141765421	Enhancer__chr6:141765105-141765268	0	+
chr6	141804866	141805367	Enhancer__chr6:141804737-141805118	0	+
chr6	141805777	141806278	Enhancer__chr6:141805925-141806152	0	+
chr6	141873642	141874143	Enhancer__chr6:141873662-141873944	0	+
chr6	141883881	141884382	Enhancer__chr6:141884052-141884255	0	+
chr6	142091176	142091677	Enhancer__chr6:142091291-142091499	0	+
chr6	14211450	14211951	Enhancer__chr6:14211061-14211714	0	+
chr6	14212194	14212695	Enhancer__chr6:14211875-14212265	0	+
chr6	14217057	14217558	Enhancer__chr6:14217203-14217412	0	+
chr6	142290298	142290799	Enhancer__chr6:142290502-142290595	0	+
chr6	142335609	142336110	Enhancer__chr6:142335769-142335959	0	+
chr6	14271153	14271654	Enhancer__chr6:14271187-14271701	0	+
chr6	14272355	14272856	Enhancer__chr6:14272446-14272765	0	+
chr6	14273347	14273848	Enhancer__chr6:14273453-14273611	0	+
chr6	14277480	14277981	Enhancer__chr6:14277047-14277501	0	+
chr6	14283822	14284323	Enhancer__chr6:14283985-14284180	0	+
chr6	142844930	142845431	Enhancer__chr6:142845007-142845354	0	+
chr6	14295300	14295801	Enhancer__chr6:14295530-14295570	0	+
chr6	143021321	143021822	Enhancer__chr6:143021135-143021589	0	+
chr6	143021838	143022339	Enhancer__chr6:143021922-143022138	0	+
chr6	143022461	143022962	Enhancer__chr6:143022659-143022825	0	+
chr6	143023787	143024288	Enhancer__chr6:143023506-143024108	0	+
chr6	143026194	143026695	Enhancer__chr6:143026336-143026552	0	+
chr6	14311305	14311806	Enhancer__chr6:14311227-14311573	0	+
chr6	14312272	14312773	Enhancer__chr6:14312400-14312611	0	+
chr6	14313429	14313930	Enhancer__chr6:14313575-14313880	0	+
chr6	143274390	143274891	Enhancer__chr6:143274620-143274763	0	+
chr6	143281453	143281954	Enhancer__chr6:143281299-143281549	0	+
chr6	143286764	143287265	Enhancer__chr6:143286973-143287055	0	+
chr6	143292041	143292542	Enhancer__chr6:143292193-143292400	0	+
chr6	143329080	143329581	Enhancer__chr6:143329201-143329459	0	+
chr6	143345776	143346277	Enhancer__chr6:143345728-143346079	0	+
chr6	143718441	143718942	Enhancer__chr6:143718495-143718881	0	+
chr6	14381419	14381920	Enhancer__chr6:14381564-14381859	0	+
chr6	14397370	14397871	Enhancer__chr6:14397488-14397752	0	+
chr6	14405348	14405849	Enhancer__chr6:14405473-14405724	0	+
chr6	144468055	144468556	Enhancer__chr6:144468300-144468310	0	+
chr6	14452935	14453436	Enhancer__chr6:14452907-14453346	0	+
chr6	144537728	144538229	Enhancer__chr6:144537313-144537754	0	+
chr6	144585355	144585856	Enhancer__chr6:144585551-144585700	0	+
chr6	144587144	144587645	Enhancer__chr6:144587251-144587368	0	+
chr6	14517398	14517899	Enhancer__chr6:14517575-14517722	0	+
chr6	145324244	145324745	Enhancer__chr6:145324405-145324583	0	+
chr6	145337023	145337524	Enhancer__chr6:145337204-145337426	0	+
chr6	14542330	14542831	Enhancer__chr6:14542467-14542693	0	+
chr6	145438431	145438932	Enhancer__chr6:145438577-145438785	0	+
chr6	145449167	145449668	Enhancer__chr6:145449220-145449615	0	+
chr6	145550092	145550593	Enhancer__chr6:145550206-145550533	0	+
chr6	14556123	14556624	Enhancer__chr6:14556348-14556398	0	+
chr6	145588189	145588690	Enhancer__chr6:145588326-145588537	0	+
chr6	145618076	145618577	Enhancer__chr6:145618136-145618517	0	+
chr6	145713191	145713692	Enhancer__chr6:145713293-145713590	0	+
chr6	14572976	14573477	Enhancer__chr6:14573197-14573256	0	+
chr6	14587406	14587907	Enhancer__chr6:14587491-14587822	0	+
chr6	14596573	14597074	Enhancer__chr6:14596764-14596944	0	+
chr6	14598710	14599211	Enhancer__chr6:14598711-14599042	0	+
chr6	146064389	146064890	Enhancer__chr6:146064598-146064921	0	+
chr6	14611748	14612249	Enhancer__chr6:14611994-14612003	0	+
chr6	14639008	14639509	Enhancer__chr6:14638705-14639298	0	+
chr6	14639664	14640165	Enhancer__chr6:14639406-14639891	0	+
chr6	14640532	14641033	Enhancer__chr6:14640701-14640843	0	+
chr6	14642382	14642883	Enhancer__chr6:14642464-14642575	0	+
chr6	14655877	14656378	Enhancer__chr6:14656056-14656180	0	+
chr6	14656708	14657209	Enhancer__chr6:14656351-14656887	0	+
chr6	14656886	14657387	Enhancer__chr6:14657070-14657479	0	+
chr6	14658234	14658735	Enhancer__chr6:14658378-14658636	0	+
chr6	14659191	14659692	Enhancer__chr6:14659204-14659944	0	+
chr6	14661450	14661951	Enhancer__chr6:14661271-14661715	0	+
chr6	14666142	14666643	Enhancer__chr6:14666096-14666691	0	+
chr6	14671678	14672179	Enhancer__chr6:14671680-14671958	0	+
chr6	14676256	14676757	Enhancer__chr6:14676415-14676598	0	+
chr6	14682241	14682742	Enhancer__chr6:14682403-14682575	0	+
chr6	14704541	14705042	Enhancer__chr6:14704734-14704892	0	+
chr6	14706781	14707282	Enhancer__chr6:14706582-14707144	0	+
chr6	14707645	14708146	Enhancer__chr6:14707372-14707952	0	+
chr6	14711809	14712310	Enhancer__chr6:14711169-14711813	0	+
chr6	14712074	14712575	Enhancer__chr6:14712238-14712648	0	+
chr6	14713362	14713863	Enhancer__chr6:14713126-14713654	0	+
chr6	14715315	14715816	Enhancer__chr6:14715498-14715629	0	+
chr6	14716552	14717053	Enhancer__chr6:14716675-14716945	0	+
chr6	14717483	14717984	Enhancer__chr6:14717717-14717780	0	+
chr6	14719596	14720097	Enhancer__chr6:14719569-14719813	0	+
chr6	147197812	147198313	Enhancer__chr6:147197725-147198235	0	+
chr6	147199968	147200469	Enhancer__chr6:147200051-147200365	0	+
chr6	147200717	147201218	Enhancer__chr6:147200853-147201003	0	+
chr6	147202273	147202774	Enhancer__chr6:147202417-147202548	0	+
chr6	147205023	147205524	Enhancer__chr6:147205032-147205241	0	+
chr6	147208372	147208873	Enhancer__chr6:147208204-147208605	0	+
chr6	14721328	14721829	Enhancer__chr6:14721191-14721587	0	+
chr6	14721724	14722225	Enhancer__chr6:14721605-14721949	0	+
chr6	147217797	147218298	Enhancer__chr6:147217441-147217852	0	+
chr6	147219236	147219737	Enhancer__chr6:147219291-147219548	0	+
chr6	147234411	147234912	Enhancer__chr6:147234581-147234754	0	+
chr6	147235027	147235528	Enhancer__chr6:147235088-147235549	0	+
chr6	147236342	147236843	Enhancer__chr6:147235645-147236230	0	+
chr6	14724735	14725236	Enhancer__chr6:14724933-14725069	0	+
chr6	14725901	14726402	Enhancer__chr6:14725890-14726226	0	+
chr6	14727503	14728004	Enhancer__chr6:14727219-14727672	0	+
chr6	14728108	14728609	Enhancer__chr6:14728163-14728500	0	+
chr6	14728863	14729364	Enhancer__chr6:14728833-14729150	0	+
chr6	14729910	14730411	Enhancer__chr6:14729905-14730136	0	+
chr6	14733309	14733810	Enhancer__chr6:14732820-14733791	0	+
chr6	14733714	14734215	Enhancer__chr6:14733801-14734229	0	+
chr6	14735237	14735738	Enhancer__chr6:14735052-14735658	0	+
chr6	14739083	14739584	Enhancer__chr6:14739279-14739644	0	+
chr6	14744381	14744882	Enhancer__chr6:14744083-14744613	0	+
chr6	147447990	147448491	Enhancer__chr6:147447991-147448237	0	+
chr6	147477260	147477761	Enhancer__chr6:147477372-147477535	0	+
chr6	147480864	147481365	Enhancer__chr6:147480962-147481272	0	+
chr6	14748520	14749021	Enhancer__chr6:14748705-14748822	0	+
chr6	147487531	147488032	Enhancer__chr6:147487699-147487864	0	+
chr6	147516120	147516621	Enhancer__chr6:147516145-147516533	0	+
chr6	14758463	14758964	Enhancer__chr6:14758684-14758801	0	+
chr6	14759048	14759549	Enhancer__chr6:14759070-14759272	0	+
chr6	14762533	14763034	Enhancer__chr6:14762682-14762941	0	+
chr6	14763395	14763896	Enhancer__chr6:14763577-14763747	0	+
chr6	14766705	14767206	Enhancer__chr6:14766593-14766865	0	+
chr6	14777795	14778296	Enhancer__chr6:14777704-14777964	0	+
chr6	14781861	14782362	Enhancer__chr6:14782035-14782178	0	+
chr6	14792207	14792708	Enhancer__chr6:14792379-14792566	0	+
chr6	14826716	14827217	Enhancer__chr6:14826835-14827098	0	+
chr6	14827998	14828499	Enhancer__chr6:14828185-14828316	0	+
chr6	148358611	148359112	Enhancer__chr6:148358652-148358995	0	+
chr6	14837496	14837997	Enhancer__chr6:14837546-14837947	0	+
chr6	148424623	148425124	Enhancer__chr6:148424761-148425105	0	+
chr6	148443934	148444435	Enhancer__chr6:148443958-148444368	0	+
chr6	148523986	148524487	Enhancer__chr6:148524085-148524387	0	+
chr6	148534852	148535353	Enhancer__chr6:148535046-148535159	0	+
chr6	148564702	148565203	Enhancer__chr6:148564785-148565120	0	+
chr6	148568723	148569224	Enhancer__chr6:148568898-148569048	0	+
chr6	14857711	14858212	Enhancer__chr6:14857748-14858148	0	+
chr6	148588923	148589424	Enhancer__chr6:148588961-148589218	0	+
chr6	14866089	14866590	Enhancer__chr6:14865991-14866350	0	+
chr6	14875256	14875757	Enhancer__chr6:14875420-14876058	0	+
chr6	14881533	14882034	Enhancer__chr6:14881727-14881903	0	+
chr6	14884050	14884551	Enhancer__chr6:14884214-14884345	0	+
chr6	14885789	14886290	Enhancer__chr6:14885997-14886091	0	+
chr6	148879000	148879501	Enhancer__chr6:148879188-148879351	0	+
chr6	14889433	14889934	Enhancer__chr6:14889640-14889747	0	+
chr6	14890486	14890987	Enhancer__chr6:14890476-14890661	0	+
chr6	14891917	14892418	Enhancer__chr6:14891991-14892395	0	+
chr6	148978185	148978686	Enhancer__chr6:148978169-148978518	0	+
chr6	148996831	148997332	Enhancer__chr6:148996997-148997198	0	+
chr6	149018671	149019172	Enhancer__chr6:149018728-149019099	0	+
chr6	149021892	149022393	Enhancer__chr6:149022109-149022176	0	+
chr6	14911101	14911602	Enhancer__chr6:14910842-14911169	0	+
chr6	14911303	14911804	Enhancer__chr6:14911397-14911613	0	+
chr6	14919428	14919929	Enhancer__chr6:14919592-14919766	0	+
chr6	14921471	14921972	Enhancer__chr6:14921244-14921932	0	+
chr6	14922308	14922809	Enhancer__chr6:14922104-14922958	0	+
chr6	14929617	14930118	Enhancer__chr6:14929648-14930020	0	+
chr6	149400486	149400987	Enhancer__chr6:149400726-149401123	0	+
chr6	149415331	149415832	Enhancer__chr6:149415397-149415605	0	+
chr6	149416195	149416696	Enhancer__chr6:149416134-149416493	0	+
chr6	149416997	149417498	Enhancer__chr6:149417128-149417333	0	+
chr6	149429060	149429561	Enhancer__chr6:149429145-149429475	0	+
chr6	149434147	149434648	Enhancer__chr6:149434183-149434490	0	+
chr6	149435172	149435673	Enhancer__chr6:149435248-149435596	0	+
chr6	149449532	149450033	Enhancer__chr6:149449654-149449877	0	+
chr6	149453417	149453918	Enhancer__chr6:149453610-149453783	0	+
chr6	14946171	14946672	Enhancer__chr6:14945973-14946248	0	+
chr6	149462408	149462909	Enhancer__chr6:149461644-149462305	0	+
chr6	149464170	149464671	Enhancer__chr6:149464325-149464485	0	+
chr6	149469517	149470018	Enhancer__chr6:149469483-149469749	0	+
chr6	149469786	149470287	Enhancer__chr6:149469951-149470122	0	+
chr6	149492041	149492542	Enhancer__chr6:149491877-149492459	0	+
chr6	149517028	149517529	Enhancer__chr6:149517197-149517428	0	+
chr6	149532411	149532912	Enhancer__chr6:149532522-149532762	0	+
chr6	149533939	149534440	Enhancer__chr6:149534143-149534249	0	+
chr6	149534596	149535097	Enhancer__chr6:149534652-149535013	0	+
chr6	149537448	149537949	Enhancer__chr6:149537612-149537784	0	+
chr6	14966550	14967051	Enhancer__chr6:14966546-14966931	0	+
chr6	149744890	149745391	Enhancer__chr6:149744636-149745011	0	+
chr6	14975179	14975680	Enhancer__chr6:14975402-14975457	0	+
chr6	14975634	14976135	Enhancer__chr6:14975849-14976030	0	+
chr6	149809931	149810432	Enhancer__chr6:149810083-149810269	0	+
chr6	14982096	14982597	Enhancer__chr6:14982265-14982427	0	+
chr6	14984480	14984981	Enhancer__chr6:14984607-14984854	0	+
chr6	15017750	15018251	Enhancer__chr6:15017481-15017823	0	+
chr6	150200617	150201118	Enhancer__chr6:150200694-150201094	0	+
chr6	15021545	15022046	Enhancer__chr6:15021707-15021883	0	+
chr6	15022478	15022979	Enhancer__chr6:15022090-15022421	0	+
chr6	150260205	150260706	Enhancer__chr6:150259749-150260211	0	+
chr6	15037002	15037503	Enhancer__chr6:15037123-15037399	0	+
chr6	150575852	150576353	Enhancer__chr6:150576036-150576243	0	+
chr6	150576865	150577366	Enhancer__chr6:150577051-150577247	0	+
chr6	150588766	150589267	Enhancer__chr6:150588952-150589102	0	+
chr6	150590798	150591299	Enhancer__chr6:150590987-150591352	0	+
chr6	15061710	15062211	Enhancer__chr6:15061765-15062156	0	+
chr6	15062818	15063319	Enhancer__chr6:15062704-15063082	0	+
chr6	15063628	15064129	Enhancer__chr6:15063756-15063967	0	+
chr6	150647367	150647868	Enhancer__chr6:150647426-150647808	0	+
chr6	15067055	15067556	Enhancer__chr6:15066743-15067555	0	+
chr6	150739498	150739999	Enhancer__chr6:150739160-150739823	0	+
chr6	15078169	15078670	Enhancer__chr6:15078356-15078482	0	+
chr6	150791822	150792323	Enhancer__chr6:150791994-150792118	0	+
chr6	150917403	150917904	Enhancer__chr6:150917591-150917716	0	+
chr6	15097248	15097749	Enhancer__chr6:15097391-15097615	0	+
chr6	15107243	15107744	Enhancer__chr6:15107334-15107747	0	+
chr6	151178465	151178966	Enhancer__chr6:151178145-151178545	0	+
chr6	151178608	151179109	Enhancer__chr6:151178746-151179109	0	+
chr6	151462299	151462800	Enhancer__chr6:151462497-151462602	0	+
chr6	151468185	151468686	Enhancer__chr6:151468369-151468540	0	+
chr6	15148857	15149358	Enhancer__chr6:15148655-15149132	0	+
chr6	151802951	151803452	Enhancer__chr6:151803039-151803196	0	+
chr6	151803573	151804074	Enhancer__chr6:151803491-151803848	0	+
chr6	151806836	151807337	Enhancer__chr6:151806818-151807048	0	+
chr6	151808611	151809112	Enhancer__chr6:151808675-151808852	0	+
chr6	151972975	151973476	Enhancer__chr6:151973040-151973410	0	+
chr6	151973412	151973913	Enhancer__chr6:151973589-151973736	0	+
chr6	15199336	15199837	Enhancer__chr6:15199575-15199598	0	+
chr6	15206403	15206904	Enhancer__chr6:15206545-15206759	0	+
chr6	153002412	153002913	Enhancer__chr6:153002467-153002857	0	+
chr6	153132334	153132835	Enhancer__chr6:153132437-153132820	0	+
chr6	153491677	153492178	Enhancer__chr6:153491745-153492007	0	+
chr6	153800960	153801461	Enhancer__chr6:153801084-153801330	0	+
chr6	153919692	153920193	Enhancer__chr6:153919839-153920046	0	+
chr6	153936438	153936939	Enhancer__chr6:153936514-153936863	0	+
chr6	153983553	153984054	Enhancer__chr6:153983605-153984001	0	+
chr6	154858392	154858893	Enhancer__chr6:154858221-154858762	0	+
chr6	154914171	154914672	Enhancer__chr6:154914262-154914493	0	+
chr6	154927483	154927984	Enhancer__chr6:154927537-154927923	0	+
chr6	154972294	154972795	Enhancer__chr6:154972437-154972630	0	+
chr6	154974893	154975394	Enhancer__chr6:154975061-154975312	0	+
chr6	1554279	1554780	Enhancer__chr6:1554418-1554641	0	+
chr6	155650270	155650771	Enhancer__chr6:155649228-155649931	0	+
chr6	155808826	155809327	Enhancer__chr6:155809000-155809155	0	+
chr6	155850206	155850707	Enhancer__chr6:155850166-155850642	0	+
chr6	155916515	155917016	Enhancer__chr6:155916760-155916771	0	+
chr6	155949584	155950085	Enhancer__chr6:155949410-155949938	0	+
chr6	156138972	156139473	Enhancer__chr6:156139110-156139232	0	+
chr6	156139441	156139942	Enhancer__chr6:156139676-156139707	0	+
chr6	156403226	156403727	Enhancer__chr6:156403374-156403578	0	+
chr6	156428485	156428986	Enhancer__chr6:156428584-156428923	0	+
chr6	156450420	156450921	Enhancer__chr6:156450389-156450652	0	+
chr6	156571672	156572173	Enhancer__chr6:156571786-156572058	0	+
chr6	156572796	156573297	Enhancer__chr6:156572867-156573225	0	+
chr6	156600701	156601202	Enhancer__chr6:156600917-156600980	0	+
chr6	156659184	156659685	Enhancer__chr6:156659234-156659631	0	+
chr6	156717529	156718030	Enhancer__chr6:156717523-156717937	0	+
chr6	156741623	156742124	Enhancer__chr6:156741738-156742009	0	+
chr6	156748430	156748931	Enhancer__chr6:156748534-156748826	0	+
chr6	156758639	156759140	Enhancer__chr6:156758659-156759033	0	+
chr6	156828499	156829000	Enhancer__chr6:156828683-156828815	0	+
chr6	156835818	156836319	Enhancer__chr6:156836023-156836113	0	+
chr6	157008923	157009424	Enhancer__chr6:157007979-157008724	0	+
chr6	157041139	157041640	Enhancer__chr6:157041058-157041538	0	+
chr6	157096787	157097288	Enhancer__chr6:157096939-157097165	0	+
chr6	157097683	157098184	Enhancer__chr6:157097774-157098131	0	+
chr6	157542358	157542859	Enhancer__chr6:157542479-157542718	0	+
chr6	157609589	157610090	Enhancer__chr6:157609644-157610034	0	+
chr6	157639034	157639535	Enhancer__chr6:157639062-157639495	0	+
chr6	157694687	157695188	Enhancer__chr6:157694703-157694954	0	+
chr6	157695446	157695947	Enhancer__chr6:157695432-157695688	0	+
chr6	158136639	158137140	Enhancer__chr6:158136804-158137189	0	+
chr6	158146260	158146761	Enhancer__chr6:158146371-158146650	0	+
chr6	158178426	158178927	Enhancer__chr6:158178530-158178849	0	+
chr6	158179832	158180333	Enhancer__chr6:158179542-158179858	0	+
chr6	158182593	158183094	Enhancer__chr6:158182288-158182636	0	+
chr6	15818122	15818623	Enhancer__chr6:15818301-15818443	0	+
chr6	158184311	158184812	Enhancer__chr6:158184460-158184689	0	+
chr6	158186056	158186557	Enhancer__chr6:158185393-158186221	0	+
chr6	158187874	158188375	Enhancer__chr6:158188080-158188190	0	+
chr6	158189467	158189968	Enhancer__chr6:158189433-158189765	0	+
chr6	158190340	158190841	Enhancer__chr6:158190286-158190548	0	+
chr6	158192137	158192638	Enhancer__chr6:158191942-158192437	0	+
chr6	158232899	158233400	Enhancer__chr6:158232953-158233347	0	+
chr6	158234784	158235285	Enhancer__chr6:158234848-158235220	0	+
chr6	158375078	158375579	Enhancer__chr6:158375265-158375579	0	+
chr6	158398816	158399317	Enhancer__chr6:158398935-158399083	0	+
chr6	158525793	158526294	Enhancer__chr6:158525965-158526121	0	+
chr6	158640431	158640932	Enhancer__chr6:158640222-158640658	0	+
chr6	158669995	158670496	Enhancer__chr6:158670119-158670409	0	+
chr6	158702098	158702599	Enhancer__chr6:158702253-158702563	0	+
chr6	15897180	15897681	Enhancer__chr6:15897327-15897534	0	+
chr6	15901174	15901675	Enhancer__chr6:15901378-15901471	0	+
chr6	15901962	15902463	Enhancer__chr6:15902018-15902163	0	+
chr6	15908266	15908767	Enhancer__chr6:15908447-15908579	0	+
chr6	159267954	159268455	Enhancer__chr6:159268112-159268313	0	+
chr6	159270941	159271442	Enhancer__chr6:159270971-159271326	0	+
chr6	159271628	159272129	Enhancer__chr6:159271429-159272000	0	+
chr6	159274837	159275338	Enhancer__chr6:159273925-159274893	0	+
chr6	159284823	159285324	Enhancer__chr6:159284894-159285253	0	+
chr6	159359708	159360209	Enhancer__chr6:159359890-159360005	0	+
chr6	159360392	159360893	Enhancer__chr6:159360638-159360649	0	+
chr6	159362269	159362770	Enhancer__chr6:159362401-159362637	0	+
chr6	159383172	159383673	Enhancer__chr6:159383408-159383511	0	+
chr6	159434229	159434730	Enhancer__chr6:159434370-159434675	0	+
chr6	159444912	159445413	Enhancer__chr6:159445065-159445260	0	+
chr6	159449092	159449593	Enhancer__chr6:159449163-159449535	0	+
chr6	15946296	15946797	Enhancer__chr6:15946473-15946620	0	+
chr6	159475998	159476499	Enhancer__chr6:159476148-159476442	0	+
chr6	159477274	159477775	Enhancer__chr6:159477039-159477499	0	+
chr6	159483503	159484004	Enhancer__chr6:159483193-159483967	0	+
chr6	159483956	159484457	Enhancer__chr6:159484182-159484547	0	+
chr6	159484836	159485337	Enhancer__chr6:159484779-159485166	0	+
chr6	159488424	159488925	Enhancer__chr6:159488301-159488791	0	+
chr6	159489951	159490452	Enhancer__chr6:159489988-159490179	0	+
chr6	159495347	159495848	Enhancer__chr6:159495451-159495612	0	+
chr6	159498105	159498606	Enhancer__chr6:159498189-159498579	0	+
chr6	159507076	159507577	Enhancer__chr6:159507236-159507417	0	+
chr6	159513690	159514191	Enhancer__chr6:159513696-159514062	0	+
chr6	159514634	159515135	Enhancer__chr6:159514738-159514976	0	+
chr6	159519778	159520279	Enhancer__chr6:159519651-159520119	0	+
chr6	159521058	159521559	Enhancer__chr6:159521076-159521322	0	+
chr6	159523576	159524077	Enhancer__chr6:159523668-159523966	0	+
chr6	159525107	159525608	Enhancer__chr6:159525207-159525384	0	+
chr6	159525791	159526292	Enhancer__chr6:159525909-159526201	0	+
chr6	159535223	159535724	Enhancer__chr6:159535033-159535374	0	+
chr6	159535506	159536007	Enhancer__chr6:159535722-159535802	0	+
chr6	159537371	159537872	Enhancer__chr6:159537511-159537808	0	+
chr6	159538071	159538572	Enhancer__chr6:159538261-159538397	0	+
chr6	159538867	159539368	Enhancer__chr6:159538614-159539047	0	+
chr6	159540135	159540636	Enhancer__chr6:159540030-159540244	0	+
chr6	159540821	159541322	Enhancer__chr6:159540597-159541415	0	+
chr6	159542721	159543222	Enhancer__chr6:159542385-159542836	0	+
chr6	15962580	15963081	Enhancer__chr6:15962763-15962891	0	+
chr6	159862028	159862529	Enhancer__chr6:159862041-159862452	0	+
chr6	159882231	159882732	Enhancer__chr6:159882331-159882470	0	+
chr6	159884097	159884598	Enhancer__chr6:159884310-159884416	0	+
chr6	159890043	159890544	Enhancer__chr6:159890219-159890368	0	+
chr6	159999613	160000114	Enhancer__chr6:159999734-159999818	0	+
chr6	16001005	16001506	Enhancer__chr6:16001247-16001264	0	+
chr6	160022712	160023213	Enhancer__chr6:160022957-160022967	0	+
chr6	160051863	160052364	Enhancer__chr6:160051927-160052299	0	+
chr6	160082931	160083432	Enhancer__chr6:160083070-160083297	0	+
chr6	160309539	160310040	Enhancer__chr6:160309708-160309802	0	+
chr6	160371467	160371968	Enhancer__chr6:160371712-160371722	0	+
chr6	160374282	160374783	Enhancer__chr6:160374399-160374641	0	+
chr6	160380905	160381406	Enhancer__chr6:160381061-160381401	0	+
chr6	160382539	160383040	Enhancer__chr6:160382613-160382870	0	+
chr6	160700385	160700886	Enhancer__chr6:160699946-160700334	0	+
chr6	1609373	1609874	Enhancer__chr6:1609094-1609758	0	+
chr6	161182921	161183422	Enhancer__chr6:161183008-161183335	0	+
chr6	161394239	161394740	Enhancer__chr6:161394419-161394560	0	+
chr6	16151529	16152030	Enhancer__chr6:16151584-16151748	0	+
chr6	161545730	161546231	Enhancer__chr6:161545851-161546111	0	+
chr6	16181849	16182350	Enhancer__chr6:16181886-16182201	0	+
chr6	16205622	16206123	Enhancer__chr6:16205650-16206035	0	+
chr6	16215727	16216228	Enhancer__chr6:16215873-16216103	0	+
chr6	16218607	16219108	Enhancer__chr6:16218769-16218941	0	+
chr6	16236825	16237326	Enhancer__chr6:16236938-16237113	0	+
chr6	163746029	163746530	Enhancer__chr6:163746157-163746288	0	+
chr6	163752656	163753157	Enhancer__chr6:163752850-163752940	0	+
chr6	163756606	163757107	Enhancer__chr6:163756815-163756929	0	+
chr6	163770193	163770694	Enhancer__chr6:163770339-163770695	0	+
chr6	163773158	163773659	Enhancer__chr6:163773301-163773556	0	+
chr6	163774322	163774823	Enhancer__chr6:163774373-163774768	0	+
chr6	163775084	163775585	Enhancer__chr6:163775171-163775345	0	+
chr6	163775885	163776386	Enhancer__chr6:163775993-163776169	0	+
chr6	163776496	163776997	Enhancer__chr6:163776294-163776859	0	+
chr6	163776710	163777211	Enhancer__chr6:163776894-163776984	0	+
chr6	163783929	163784430	Enhancer__chr6:163784160-163784198	0	+
chr6	163814451	163814952	Enhancer__chr6:163814515-163814888	0	+
chr6	163818296	163818797	Enhancer__chr6:163817744-163818245	0	+
chr6	163826015	163826516	Enhancer__chr6:163826086-163826393	0	+
chr6	163827056	163827557	Enhancer__chr6:163826910-163827186	0	+
chr6	163833187	163833688	Enhancer__chr6:163833338-163833600	0	+
chr6	164011150	164011651	Enhancer__chr6:164011259-164011546	0	+
chr6	164082442	164082943	Enhancer__chr6:164082461-164082621	0	+
chr6	164088807	164089308	Enhancer__chr6:164088799-164089067	0	+
chr6	164135343	164135844	Enhancer__chr6:164135216-164135461	0	+
chr6	164137781	164138282	Enhancer__chr6:164137885-164138154	0	+
chr6	164153441	164153942	Enhancer__chr6:164153671-164153711	0	+
chr6	164198154	164198655	Enhancer__chr6:164198350-164198619	0	+
chr6	164215148	164215649	Enhancer__chr6:164215366-164215430	0	+
chr6	164365218	164365719	Enhancer__chr6:164365039-164365367	0	+
chr6	164365904	164366405	Enhancer__chr6:164366059-164366250	0	+
chr6	164381058	164381559	Enhancer__chr6:164381210-164381383	0	+
chr6	164396550	164397051	Enhancer__chr6:164396601-164397000	0	+
chr6	164413910	164414411	Enhancer__chr6:164413703-164414020	0	+
chr6	164443108	164443609	Enhancer__chr6:164443230-164443419	0	+
chr6	164463215	164463716	Enhancer__chr6:164463312-164463618	0	+
chr6	164520580	164521081	Enhancer__chr6:164520797-164520864	0	+
chr6	164526674	164527175	Enhancer__chr6:164526889-164526985	0	+
chr6	164535631	164536132	Enhancer__chr6:164535814-164535945	0	+
chr6	164572434	164572935	Enhancer__chr6:164572657-164572833	0	+
chr6	164759237	164759738	Enhancer__chr6:164758879-164759308	0	+
chr6	165295235	165295736	Enhancer__chr6:165295473-165295491	0	+
chr6	165596395	165596896	Enhancer__chr6:165596464-165596827	0	+
chr6	166419134	166419635	Enhancer__chr6:166418787-166419137	0	+
chr6	166419553	166420054	Enhancer__chr6:166419567-166419719	0	+
chr6	166419934	166420435	Enhancer__chr6:166420168-166420416	0	+
chr6	166422928	166423429	Enhancer__chr6:166422302-166422862	0	+
chr6	166470046	166470547	Enhancer__chr6:166470192-166470586	0	+
chr6	166672618	166673119	Enhancer__chr6:166672303-166672771	0	+
chr6	166673342	166673843	Enhancer__chr6:166673039-166673451	0	+
chr6	166689400	166689901	Enhancer__chr6:166689031-166689408	0	+
chr6	166711004	166711505	Enhancer__chr6:166711154-166711571	0	+
chr6	166717096	166717597	Enhancer__chr6:166717190-166717503	0	+
chr6	166765347	166765848	Enhancer__chr6:166765505-166765751	0	+
chr6	167372753	167373254	Enhancer__chr6:167372859-167373027	0	+
chr6	167395245	167395746	Enhancer__chr6:167395299-167395692	0	+
chr6	167410927	167411428	Enhancer__chr6:167411045-167411413	0	+
chr6	167468577	167469078	Enhancer__chr6:167468441-167468774	0	+
chr6	167504470	167504971	Enhancer__chr6:167504486-167505103	0	+
chr6	167506090	167506591	Enhancer__chr6:167506323-167506574	0	+
chr6	167507559	167508060	Enhancer__chr6:167507570-167507764	0	+
chr6	167508496	167508997	Enhancer__chr6:167508392-167508748	0	+
chr6	167633428	167633929	Enhancer__chr6:167633568-167633756	0	+
chr6	167650031	167650532	Enhancer__chr6:167650169-167650392	0	+
chr6	16766495	16766996	Enhancer__chr6:16766520-16766751	0	+
chr6	16771119	16771620	Enhancer__chr6:16771345-16771373	0	+
chr6	167834651	167835152	Enhancer__chr6:167834861-167835135	0	+
chr6	167837456	167837957	Enhancer__chr6:167837583-167837890	0	+
chr6	167854468	167854969	Enhancer__chr6:167854632-167854836	0	+
chr6	16803544	16804045	Enhancer__chr6:16803732-16803856	0	+
chr6	168076728	168077229	Enhancer__chr6:168076868-168077090	0	+
chr6	168091185	168091686	Enhancer__chr6:168091312-168091558	0	+
chr6	168100175	168100676	Enhancer__chr6:168100191-168100503	0	+
chr6	168216328	168216829	Enhancer__chr6:168216462-168216639	0	+
chr6	168375238	168375739	Enhancer__chr6:168375482-168375653	0	+
chr6	168388245	168388746	Enhancer__chr6:168388482-168388509	0	+
chr6	168493587	168494088	Enhancer__chr6:168493730-168493970	0	+
chr6	16849525	16850026	Enhancer__chr6:16849710-16850068	0	+
chr6	16852007	16852508	Enhancer__chr6:16852135-16852357	0	+
chr6	168533310	168533811	Enhancer__chr6:168533513-168533636	0	+
chr6	168558546	168559047	Enhancer__chr6:168558082-168558596	0	+
chr6	168579665	168580166	Enhancer__chr6:168579885-168580010	0	+
chr6	168682131	168682632	Enhancer__chr6:168682215-168682594	0	+
chr6	168689816	168690317	Enhancer__chr6:168689987-168690088	0	+
chr6	168778008	168778509	Enhancer__chr6:168778167-168778509	0	+
chr6	168789384	168789885	Enhancer__chr6:168789584-168789819	0	+
chr6	168813715	168814216	Enhancer__chr6:168813720-168814071	0	+
chr6	169080737	169081238	Enhancer__chr6:169080976-169080998	0	+
chr6	169260634	169261135	Enhancer__chr6:169260852-169260926	0	+
chr6	169278227	169278728	Enhancer__chr6:169278156-169278506	0	+
chr6	169308838	169309339	Enhancer__chr6:169308928-169309266	0	+
chr6	169314129	169314630	Enhancer__chr6:169314330-169314429	0	+
chr6	169316770	169317271	Enhancer__chr6:169316937-169317104	0	+
chr6	169325382	169325883	Enhancer__chr6:169325623-169325636	0	+
chr6	169343431	169343932	Enhancer__chr6:169343312-169344112	0	+
chr6	169357150	169357651	Enhancer__chr6:169356921-169357287	0	+
chr6	169361361	169361862	Enhancer__chr6:169361499-169361602	0	+
chr6	169368238	169368739	Enhancer__chr6:169368330-169368547	0	+
chr6	169470562	169471063	Enhancer__chr6:169470702-169471012	0	+
chr6	169472789	169473290	Enhancer__chr6:169472384-169472934	0	+
chr6	169473383	169473884	Enhancer__chr6:169473606-169473776	0	+
chr6	169475212	169475713	Enhancer__chr6:169475360-169475647	0	+
chr6	169495747	169496248	Enhancer__chr6:169495883-169496177	0	+
chr6	169497300	169497801	Enhancer__chr6:169497404-169497715	0	+
chr6	169542170	169542671	Enhancer__chr6:169542234-169542607	0	+
chr6	169546542	169547043	Enhancer__chr6:169546204-169546599	0	+
chr6	169556459	169556960	Enhancer__chr6:169556642-169556776	0	+
chr6	169567992	169568493	Enhancer__chr6:169568038-169568505	0	+
chr6	169569418	169569919	Enhancer__chr6:169569548-169569688	0	+
chr6	169572577	169573078	Enhancer__chr6:169572627-169572772	0	+
chr6	169573813	169574314	Enhancer__chr6:169573934-169574190	0	+
chr6	169586728	169587229	Enhancer__chr6:169586350-169586754	0	+
chr6	169588817	169589318	Enhancer__chr6:169588480-169588865	0	+
chr6	169669324	169669825	Enhancer__chr6:169669487-169669656	0	+
chr6	169690038	169690539	Enhancer__chr6:169690222-169690462	0	+
chr6	16980231	16980732	Enhancer__chr6:16980273-16980564	0	+
chr6	169827845	169828346	Enhancer__chr6:169827902-169828288	0	+
chr6	17015726	17016227	Enhancer__chr6:17015732-17016108	0	+
chr6	17016085	17016586	Enhancer__chr6:17016303-17016440	0	+
chr6	170203478	170203979	Enhancer__chr6:170203615-170204008	0	+
chr6	170208245	170208746	Enhancer__chr6:170208297-170208700	0	+
chr6	17033106	17033607	Enhancer__chr6:17033300-17033417	0	+
chr6	170334637	170335138	Enhancer__chr6:170334610-170334982	0	+
chr6	170338313	170338814	Enhancer__chr6:170338493-170338711	0	+
chr6	170352234	170352735	Enhancer__chr6:170352210-170352516	0	+
chr6	170358305	170358806	Enhancer__chr6:170358465-170358648	0	+
chr6	170362175	170362676	Enhancer__chr6:170361995-170362544	0	+
chr6	170363090	170363591	Enhancer__chr6:170362967-170363366	0	+
chr6	170364208	170364709	Enhancer__chr6:170363631-170364652	0	+
chr6	170365280	170365781	Enhancer__chr6:170364764-170365251	0	+
chr6	170403227	170403728	Enhancer__chr6:170403251-170403438	0	+
chr6	170404665	170405166	Enhancer__chr6:170404880-170405014	0	+
chr6	170411936	170412437	Enhancer__chr6:170412106-170412415	0	+
chr6	170449192	170449693	Enhancer__chr6:170449336-170449548	0	+
chr6	170452640	170453141	Enhancer__chr6:170452843-170452974	0	+
chr6	170461493	170461994	Enhancer__chr6:170461603-170461884	0	+
chr6	170461765	170462266	Enhancer__chr6:170461964-170462067	0	+
chr6	170463650	170464151	Enhancer__chr6:170463024-170463652	0	+
chr6	170467519	170468020	Enhancer__chr6:170467648-170467815	0	+
chr6	170468070	170468571	Enhancer__chr6:170468202-170468424	0	+
chr6	170482683	170483184	Enhancer__chr6:170482866-170483129	0	+
chr6	170491770	170492271	Enhancer__chr6:170491997-170492052	0	+
chr6	170492320	170492821	Enhancer__chr6:170492436-170492647	0	+
chr6	170502009	170502510	Enhancer__chr6:170501868-170502090	0	+
chr6	170577858	170578359	Enhancer__chr6:170577975-170578174	0	+
chr6	170589328	170589829	Enhancer__chr6:170589556-170589600	0	+
chr6	170743709	170744210	Enhancer__chr6:170743671-170744013	0	+
chr6	170753252	170753753	Enhancer__chr6:170753168-170753555	0	+
chr6	170773416	170773917	Enhancer__chr6:170773633-170773746	0	+
chr6	170838296	170838797	Enhancer__chr6:170838453-170838652	0	+
chr6	17280145	17280646	Enhancer__chr6:17280388-17280785	0	+
chr6	17312007	17312508	Enhancer__chr6:17312081-17312238	0	+
chr6	17712567	17713068	Enhancer__chr6:17712711-17712926	0	+
chr6	17715372	17715873	Enhancer__chr6:17715315-17715544	0	+
chr6	17729375	17729876	Enhancer__chr6:17729455-17729796	0	+
chr6	17993871	17994372	Enhancer__chr6:17993716-17994031	0	+
chr6	18016353	18016854	Enhancer__chr6:18016545-18016825	0	+
chr6	18020641	18021142	Enhancer__chr6:18020711-18021071	0	+
chr6	18023277	18023778	Enhancer__chr6:18022998-18023444	0	+
chr6	18308339	18308840	Enhancer__chr6:18308493-18308879	0	+
chr6	18327980	18328481	Enhancer__chr6:18327832-18328148	0	+
chr6	18330855	18331356	Enhancer__chr6:18330565-18331115	0	+
chr6	18341210	18341711	Enhancer__chr6:18341418-18341503	0	+
chr6	18342444	18342945	Enhancer__chr6:18342517-18342875	0	+
chr6	18344189	18344690	Enhancer__chr6:18343795-18344357	0	+
chr6	18350905	18351406	Enhancer__chr6:18350965-18351333	0	+
chr6	18353547	18354048	Enhancer__chr6:18353568-18353841	0	+
chr6	18365619	18366120	Enhancer__chr6:18365705-18366033	0	+
chr6	18502231	18502732	Enhancer__chr6:18501640-18502226	0	+
chr6	18504183	18504684	Enhancer__chr6:18503772-18504216	0	+
chr6	18585483	18585984	Enhancer__chr6:18585399-18585722	0	+
chr6	18626751	18627252	Enhancer__chr6:18626849-18627153	0	+
chr6	18700267	18700768	Enhancer__chr6:18700371-18700729	0	+
chr6	18741537	18742038	Enhancer__chr6:18741782-18741870	0	+
chr6	18778634	18779135	Enhancer__chr6:18778775-18778874	0	+
chr6	18833301	18833802	Enhancer__chr6:18833535-18833568	0	+
chr6	18836132	18836633	Enhancer__chr6:18836304-18836461	0	+
chr6	19147105	19147606	Enhancer__chr6:19147287-19147423	0	+
chr6	19298568	19299069	Enhancer__chr6:19298680-19298958	0	+
chr6	19448259	19448760	Enhancer__chr6:19448405-19448469	0	+
chr6	19449620	19450121	Enhancer__chr6:19449826-19449949	0	+
chr6	19477795	19478296	Enhancer__chr6:19477913-19478110	0	+
chr6	19491508	19492009	Enhancer__chr6:19491602-19491780	0	+
chr6	19515063	19515564	Enhancer__chr6:19514678-19515039	0	+
chr6	195914	196415	Enhancer__chr6:195893-196312	0	+
chr6	19691805	19692306	Enhancer__chr6:19691933-19692175	0	+
chr6	19805319	19805820	Enhancer__chr6:19805542-19805809	0	+
chr6	19819144	19819645	Enhancer__chr6:19819390-19819399	0	+
chr6	20069095	20069596	Enhancer__chr6:20069175-20069519	0	+
chr6	20238798	20239299	Enhancer__chr6:20239005-20239080	0	+
chr6	20239623	20240124	Enhancer__chr6:20239709-20240042	0	+
chr6	20326386	20326887	Enhancer__chr6:20326479-20326699	0	+
chr6	20498159	20498660	Enhancer__chr6:20498349-20498567	0	+
chr6	20519397	20519898	Enhancer__chr6:20519618-20519701	0	+
chr6	21258836	21259337	Enhancer__chr6:21258987-21259049	0	+
chr6	21264110	21264611	Enhancer__chr6:21264288-21264471	0	+
chr6	21273047	21273548	Enhancer__chr6:21273280-21273316	0	+
chr6	21308694	21309195	Enhancer__chr6:21308841-21309049	0	+
chr6	21313839	21314340	Enhancer__chr6:21314082-21314097	0	+
chr6	21383433	21383934	Enhancer__chr6:21383430-21383704	0	+
chr6	21438676	21439177	Enhancer__chr6:21438877-21439001	0	+
chr6	21590415	21590916	Enhancer__chr6:21587723-21589288	0	+
chr6	21589742	21590243	Enhancer__chr6:21589338-21589711	0	+
chr6	21603821	21604322	Enhancer__chr6:21603523-21603934	0	+
chr6	21667576	21668077	Enhancer__chr6:21667588-21667834	0	+
chr6	21723181	21723682	Enhancer__chr6:21723251-21723611	0	+
chr6	21738613	21739114	Enhancer__chr6:21738487-21738974	0	+
chr6	21740015	21740516	Enhancer__chr6:21740205-21740397	0	+
chr6	21765099	21765600	Enhancer__chr6:21765300-21765398	0	+
chr6	21771725	21772226	Enhancer__chr6:21771871-21772218	0	+
chr6	21808333	21808834	Enhancer__chr6:21808482-21808727	0	+
chr6	21828632	21829133	Enhancer__chr6:21828782-21828874	0	+
chr6	21837919	21838420	Enhancer__chr6:21838162-21838485	0	+
chr6	21856535	21857036	Enhancer__chr6:21856086-21856579	0	+
chr6	21859212	21859713	Enhancer__chr6:21859421-21859505	0	+
chr6	21887728	21888229	Enhancer__chr6:21887910-21888037	0	+
chr6	21925226	21925727	Enhancer__chr6:21925228-21925506	0	+
chr6	21946535	21947036	Enhancer__chr6:21946635-21946935	0	+
chr6	21946910	21947411	Enhancer__chr6:21947021-21947287	0	+
chr6	21987712	21988213	Enhancer__chr6:21987708-21987959	0	+
chr6	219846	220347	Enhancer__chr6:219974-220134	0	+
chr6	21997786	21998287	Enhancer__chr6:21997954-21998076	0	+
chr6	22024587	22025088	Enhancer__chr6:22024666-22024942	0	+
chr6	22025949	22026450	Enhancer__chr6:22026062-22026222	0	+
chr6	22071819	22072320	Enhancer__chr6:22072015-22072158	0	+
chr6	22073937	22074438	Enhancer__chr6:22073995-22074367	0	+
chr6	22145125	22145626	Enhancer__chr6:22145253-22145497	0	+
chr6	22148639	22149140	Enhancer__chr6:22148644-22148866	0	+
chr6	22149351	22149852	Enhancer__chr6:22149387-22149566	0	+
chr6	22181682	22182183	Enhancer__chr6:22181735-22182137	0	+
chr6	22222660	22223161	Enhancer__chr6:22222867-22222924	0	+
chr6	22229118	22229619	Enhancer__chr6:22229364-22229373	0	+
chr6	223871	224372	Enhancer__chr6:224011-224106	0	+
chr6	22475499	22476000	Enhancer__chr6:22475595-22475903	0	+
chr6	226752	227253	Enhancer__chr6:226754-226982	0	+
chr6	227010	227511	Enhancer__chr6:227166-227537	0	+
chr6	22718175	22718676	Enhancer__chr6:22718056-22718333	0	+
chr6	227770	228271	Enhancer__chr6:227922-228119	0	+
chr6	22795859	22796360	Enhancer__chr6:22796105-22796114	0	+
chr6	22892614	22893115	Enhancer__chr6:22892698-22893030	0	+
chr6	229104	229605	Enhancer__chr6:229164-229558	0	+
chr6	2299538	2300039	Enhancer__chr6:2299603-2299973	0	+
chr6	232909	233410	Enhancer__chr6:232942-233376	0	+
chr6	2330336	2330837	Enhancer__chr6:2330490-2330806	0	+
chr6	23415952	23416453	Enhancer__chr6:23416144-23416318	0	+
chr6	235774	236275	Enhancer__chr6:235986-236322	0	+
chr6	23622797	23623298	Enhancer__chr6:23623042-23623053	0	+
chr6	23630856	23631357	Enhancer__chr6:23630929-23631073	0	+
chr6	23656358	23656859	Enhancer__chr6:23656570-23656900	0	+
chr6	23681945	23682446	Enhancer__chr6:23682082-23682309	0	+
chr6	2377232	2377733	Enhancer__chr6:2377151-2377429	0	+
chr6	23889388	23889889	Enhancer__chr6:23889512-23889765	0	+
chr6	24168731	24169232	Enhancer__chr6:24168850-24169077	0	+
chr6	2429364	2429865	Enhancer__chr6:2429511-2429720	0	+
chr6	24363647	24364148	Enhancer__chr6:24363883-24363911	0	+
chr6	24401644	24402145	Enhancer__chr6:24401869-24401919	0	+
chr6	24743419	24743920	Enhancer__chr6:24743523-24743742	0	+
chr6	24743810	24744311	Enhancer__chr6:24743891-24744276	0	+
chr6	24745423	24745924	Enhancer__chr6:24745178-24745770	0	+
chr6	25043272	25043773	Enhancer__chr6:25043414-25043566	0	+
chr6	25050494	25050995	Enhancer__chr6:25050592-25050945	0	+
chr6	25089965	25090466	Enhancer__chr6:25089428-25090170	0	+
chr6	25094481	25094982	Enhancer__chr6:25094713-25094741	0	+
chr6	25097955	25098456	Enhancer__chr6:25098063-25098345	0	+
chr6	25137005	25137506	Enhancer__chr6:25137169-25137503	0	+
chr6	25168210	25168711	Enhancer__chr6:25168126-25168486	0	+
chr6	25170168	25170669	Enhancer__chr6:25170221-25170501	0	+
chr6	25174121	25174622	Enhancer__chr6:25174209-25174610	0	+
chr6	25177667	25178168	Enhancer__chr6:25177828-25178052	0	+
chr6	25178952	25179453	Enhancer__chr6:25178778-25179206	0	+
chr6	25179494	25179995	Enhancer__chr6:25179629-25179893	0	+
chr6	25194021	25194522	Enhancer__chr6:25193718-25194203	0	+
chr6	251870	252371	Enhancer__chr6:251975-252188	0	+
chr6	2522635	2523136	Enhancer__chr6:2522882-2523160	0	+
chr6	2543088	2543589	Enhancer__chr6:2543068-2543554	0	+
chr6	2546972	2547473	Enhancer__chr6:2547136-2547485	0	+
chr6	255761	256262	Enhancer__chr6:255735-255985	0	+
chr6	25630108	25630609	Enhancer__chr6:25630252-25630438	0	+
chr6	257083	257584	Enhancer__chr6:257100-257415	0	+
chr6	25993149	25993650	Enhancer__chr6:25992254-25993073	0	+
chr6	26005807	26006308	Enhancer__chr6:26006011-26006046	0	+
chr6	26006186	26006687	Enhancer__chr6:26006419-26006453	0	+
chr6	26029096	26029597	Enhancer__chr6:26029019-26029363	0	+
chr6	26143379	26143880	Enhancer__chr6:26143490-26143769	0	+
chr6	26218914	26219415	Enhancer__chr6:26219063-26219301	0	+
chr6	26223366	26223867	Enhancer__chr6:26223563-26223671	0	+
chr6	26233040	26233541	Enhancer__chr6:26232920-26233434	0	+
chr6	26266750	26267251	Enhancer__chr6:26266741-26266990	0	+
chr6	26305218	26305719	Enhancer__chr6:26304989-26305345	0	+
chr6	26322701	26323202	Enhancer__chr6:26322637-26323123	0	+
chr6	26332007	26332508	Enhancer__chr6:26332123-26332243	0	+
chr6	26397061	26397562	Enhancer__chr6:26397110-26397374	0	+
chr6	26437811	26438312	Enhancer__chr6:26437952-26438171	0	+
chr6	26520897	26521398	Enhancer__chr6:26521003-26521206	0	+
chr6	26521327	26521828	Enhancer__chr6:26521444-26521777	0	+
chr6	26522572	26523073	Enhancer__chr6:26522673-26522990	0	+
chr6	2652087	2652588	Enhancer__chr6:2652280-2652418	0	+
chr6	26533060	26533561	Enhancer__chr6:26533222-26533398	0	+
chr6	26536746	26537247	Enhancer__chr6:26536966-26537248	0	+
chr6	26550674	26551175	Enhancer__chr6:26550694-26551000	0	+
chr6	2659362	2659863	Enhancer__chr6:2658960-2659503	0	+
chr6	2660208	2660709	Enhancer__chr6:2660154-2660406	0	+
chr6	27064871	27065372	Enhancer__chr6:27065086-27065154	0	+
chr6	27071158	27071659	Enhancer__chr6:27071259-27071558	0	+
chr6	27136275	27136776	Enhancer__chr6:27136362-27136689	0	+
chr6	27143641	27144142	Enhancer__chr6:27143830-27144149	0	+
chr6	27145562	27146063	Enhancer__chr6:27145585-27145720	0	+
chr6	27145975	27146476	Enhancer__chr6:27145729-27146130	0	+
chr6	27146667	27147168	Enhancer__chr6:27146789-27146995	0	+
chr6	27156257	27156758	Enhancer__chr6:27156271-27156423	0	+
chr6	27202979	27203480	Enhancer__chr6:27203038-27203420	0	+
chr6	27205165	27205666	Enhancer__chr6:27205361-27205470	0	+
chr6	27300751	27301252	Enhancer__chr6:27300679-27301026	0	+
chr6	27375244	27375745	Enhancer__chr6:27375308-27375650	0	+
chr6	27416195	27416696	Enhancer__chr6:27416333-27416557	0	+
chr6	27447928	27448429	Enhancer__chr6:27446506-27447382	0	+
chr6	27513274	27513775	Enhancer__chr6:27513313-27513537	0	+
chr6	27585693	27586194	Enhancer__chr6:27585757-27586130	0	+
chr6	2762797	2763298	Enhancer__chr6:2763022-2763072	0	+
chr6	2763173	2763674	Enhancer__chr6:2763251-2763536	0	+
chr6	27635163	27635664	Enhancer__chr6:27635260-27635378	0	+
chr6	27637047	27637548	Enhancer__chr6:27637197-27637397	0	+
chr6	27637445	27637946	Enhancer__chr6:27637652-27637706	0	+
chr6	27640092	27640593	Enhancer__chr6:27640311-27640352	0	+
chr6	27655055	27655556	Enhancer__chr6:27655152-27655475	0	+
chr6	27655858	27656359	Enhancer__chr6:27655687-27656083	0	+
chr6	27686849	27687350	Enhancer__chr6:27686942-27687278	0	+
chr6	27706190	27706691	Enhancer__chr6:27706104-27706357	0	+
chr6	27720545	27721046	Enhancer__chr6:27720726-27720895	0	+
chr6	27740374	27740875	Enhancer__chr6:27740489-27740807	0	+
chr6	27744902	27745403	Enhancer__chr6:27745023-27745278	0	+
chr6	27745497	27745998	Enhancer__chr6:27745629-27745723	0	+
chr6	27759820	27760321	Enhancer__chr6:27759985-27760333	0	+
chr6	27780806	27781307	Enhancer__chr6:27780866-27781094	0	+
chr6	27862845	27863346	Enhancer__chr6:27862895-27863061	0	+
chr6	27863397	27863898	Enhancer__chr6:27863298-27863662	0	+
chr6	2790763	2791264	Enhancer__chr6:2790944-2791090	0	+
chr6	2796079	2796580	Enhancer__chr6:2796199-2796380	0	+
chr6	2800304	2800805	Enhancer__chr6:2800199-2800731	0	+
chr6	28072355	28072856	Enhancer__chr6:28072476-28072872	0	+
chr6	28080442	28080943	Enhancer__chr6:28080593-28080792	0	+
chr6	28099302	28099803	Enhancer__chr6:28099505-28099599	0	+
chr6	28101022	28101523	Enhancer__chr6:28101066-28101269	0	+
chr6	28102427	28102928	Enhancer__chr6:28102608-28102781	0	+
chr6	28180339	28180840	Enhancer__chr6:28180543-28180884	0	+
chr6	2818002	2818503	Enhancer__chr6:2818084-2818421	0	+
chr6	28188027	28188528	Enhancer__chr6:28188130-28188520	0	+
chr6	2818781	2819282	Enhancer__chr6:2818912-2819151	0	+
chr6	28280244	28280745	Enhancer__chr6:28280351-28280639	0	+
chr6	28280932	28281433	Enhancer__chr6:28280673-28280945	0	+
chr6	28414791	28415292	Enhancer__chr6:28414953-28415259	0	+
chr6	28457118	28457619	Enhancer__chr6:28457225-28458028	0	+
chr6	2849084	2849585	Enhancer__chr6:2849123-2849376	0	+
chr6	28521559	28522060	Enhancer__chr6:28521433-28521958	0	+
chr6	2853317	2853818	Enhancer__chr6:2853307-2853467	0	+
chr6	2859723	2860224	Enhancer__chr6:2858879-2859560	0	+
chr6	28601859	28602360	Enhancer__chr6:28601930-28602271	0	+
chr6	28603053	28603554	Enhancer__chr6:28603148-28603326	0	+
chr6	2863547	2864048	Enhancer__chr6:2862869-2863678	0	+
chr6	286810	287311	Enhancer__chr6:286457-287090	0	+
chr6	2866704	2867205	Enhancer__chr6:2866705-2867019	0	+
chr6	2869032	2869533	Enhancer__chr6:2868839-2869182	0	+
chr6	28710676	28711177	Enhancer__chr6:28710805-28711035	0	+
chr6	28715201	28715702	Enhancer__chr6:28715387-28715696	0	+
chr6	2872706	2873207	Enhancer__chr6:2872094-2872570	0	+
chr6	2872860	2873361	Enhancer__chr6:2872631-2873198	0	+
chr6	2874724	2875225	Enhancer__chr6:2874865-2875144	0	+
chr6	28749915	28750416	Enhancer__chr6:28749781-28750084	0	+
chr6	2875020	2875521	Enhancer__chr6:2875221-2875651	0	+
chr6	2877702	2878203	Enhancer__chr6:2877769-2878087	0	+
chr6	28781990	28782491	Enhancer__chr6:28782096-28782213	0	+
chr6	28804997	28805498	Enhancer__chr6:28805076-28805418	0	+
chr6	28822409	28822910	Enhancer__chr6:28822567-28822754	0	+
chr6	28834329	28834830	Enhancer__chr6:28834475-28834586	0	+
chr6	28860134	28860635	Enhancer__chr6:28860175-28860528	0	+
chr6	28956475	28956976	Enhancer__chr6:28956602-28956848	0	+
chr6	28984907	28985408	Enhancer__chr6:28985048-28985267	0	+
chr6	2919253	2919754	Enhancer__chr6:2919194-2919590	0	+
chr6	2920949	2921450	Enhancer__chr6:2921060-2921305	0	+
chr6	2932420	2932921	Enhancer__chr6:2932472-2932683	0	+
chr6	29435226	29435727	Enhancer__chr6:29435323-29435629	0	+
chr6	29445952	29446453	Enhancer__chr6:29445593-29446156	0	+
chr6	29447298	29447799	Enhancer__chr6:29447385-29447671	0	+
chr6	29476836	29477337	Enhancer__chr6:29477023-29477149	0	+
chr6	29520256	29520757	Enhancer__chr6:29520395-29520654	0	+
chr6	29521465	29521966	Enhancer__chr6:29521167-29521548	0	+
chr6	29678121	29678622	Enhancer__chr6:29678266-29678438	0	+
chr6	2980325	2980826	Enhancer__chr6:2980500-2980669	0	+
chr6	2981676	2982177	Enhancer__chr6:2981739-2982093	0	+
chr6	2982619	2983120	Enhancer__chr6:2982794-2982947	0	+
chr6	29828951	29829452	Enhancer__chr6:29829189-29829211	0	+
chr6	29932554	29933055	Enhancer__chr6:29932777-29932958	0	+
chr6	29933930	29934431	Enhancer__chr6:29933738-29934144	0	+
chr6	29935246	29935747	Enhancer__chr6:29935319-29935652	0	+
chr6	29949414	29949915	Enhancer__chr6:29949488-29949840	0	+
chr6	30010710	30011211	Enhancer__chr6:30010922-30011054	0	+
chr6	30019188	30019689	Enhancer__chr6:30019374-30019509	0	+
chr6	30068411	30068912	Enhancer__chr6:30068638-30068845	0	+
chr6	30182358	30182859	Enhancer__chr6:30182160-30182533	0	+
chr6	30247202	30247703	Enhancer__chr6:30247447-30247451	0	+
chr6	30254399	30254900	Enhancer__chr6:30254050-30254472	0	+
chr6	30276309	30276810	Enhancer__chr6:30276337-30276699	0	+
chr6	30434623	30435124	Enhancer__chr6:30434534-30434831	0	+
chr6	30448363	30448864	Enhancer__chr6:30448319-30448624	0	+
chr6	30453762	30454263	Enhancer__chr6:30453844-30454132	0	+
chr6	30455436	30455937	Enhancer__chr6:30455675-30455831	0	+
chr6	30476976	30477477	Enhancer__chr6:30477053-30477329	0	+
chr6	30495684	30496185	Enhancer__chr6:30495647-30495976	0	+
chr6	30497181	30497682	Enhancer__chr6:30497378-30497566	0	+
chr6	30497650	30498151	Enhancer__chr6:30497672-30498068	0	+
chr6	3052783	3053284	Enhancer__chr6:3052992-3053074	0	+
chr6	30715837	30716338	Enhancer__chr6:30716024-30716359	0	+
chr6	30716928	30717429	Enhancer__chr6:30716597-30717062	0	+
chr6	30717253	30717754	Enhancer__chr6:30717441-30717627	0	+
chr6	30719445	30719946	Enhancer__chr6:30719576-30719814	0	+
chr6	30720347	30720848	Enhancer__chr6:30720004-30720713	0	+
chr6	30722290	30722791	Enhancer__chr6:30722480-30722729	0	+
chr6	30723633	30724134	Enhancer__chr6:30723847-30723920	0	+
chr6	30727020	30727521	Enhancer__chr6:30726704-30727354	0	+
chr6	30727646	30728147	Enhancer__chr6:30727821-30727972	0	+
chr6	30731281	30731782	Enhancer__chr6:30731311-30731508	0	+
chr6	30732303	30732804	Enhancer__chr6:30731781-30732171	0	+
chr6	30735546	30736047	Enhancer__chr6:30735359-30735715	0	+
chr6	30737113	30737614	Enhancer__chr6:30736850-30737361	0	+
chr6	30737375	30737876	Enhancer__chr6:30737456-30737900	0	+
chr6	30747005	30747506	Enhancer__chr6:30746716-30747579	0	+
chr6	30747897	30748398	Enhancer__chr6:30748126-30748169	0	+
chr6	30748430	30748931	Enhancer__chr6:30748515-30748873	0	+
chr6	30754651	30755152	Enhancer__chr6:30754817-30754946	0	+
chr6	30755647	30756148	Enhancer__chr6:30755729-30756010	0	+
chr6	30761651	30762152	Enhancer__chr6:30761567-30761766	0	+
chr6	30774422	30774923	Enhancer__chr6:30774085-30774428	0	+
chr6	30784875	30785376	Enhancer__chr6:30785034-30785335	0	+
chr6	30786390	30786891	Enhancer__chr6:30785907-30786494	0	+
chr6	30788298	30788799	Enhancer__chr6:30787859-30788252	0	+
chr6	30789902	30790403	Enhancer__chr6:30789955-30790218	0	+
chr6	30796182	30796683	Enhancer__chr6:30796195-30796565	0	+
chr6	30804200	30804701	Enhancer__chr6:30804295-30804603	0	+
chr6	30811828	30812329	Enhancer__chr6:30811913-30812084	0	+
chr6	30840468	30840969	Enhancer__chr6:30840574-30840974	0	+
chr6	30897151	30897652	Enhancer__chr6:30897391-30897411	0	+
chr6	30900997	30901498	Enhancer__chr6:30901201-30901293	0	+
chr6	30923538	30924039	Enhancer__chr6:30923441-30923743	0	+
chr6	30926608	30927109	Enhancer__chr6:30926851-30926868	0	+
chr6	31008879	31009380	Enhancer__chr6:31008975-31009347	0	+
chr6	31240719	31241220	Enhancer__chr6:31240851-31241006	0	+
chr6	31275783	31276284	Enhancer__chr6:31275830-31276119	0	+
chr6	31276146	31276647	Enhancer__chr6:31276281-31276390	0	+
chr6	31326506	31327007	Enhancer__chr6:31326609-31326903	0	+
chr6	31334739	31335240	Enhancer__chr6:31334700-31334921	0	+
chr6	31352747	31353248	Enhancer__chr6:31352932-31353063	0	+
chr6	31391238	31391739	Enhancer__chr6:31391390-31391544	0	+
chr6	31530216	31530717	Enhancer__chr6:31529822-31530211	0	+
chr6	31531374	31531875	Enhancer__chr6:31530961-31531387	0	+
chr6	3160440	3160941	Enhancer__chr6:3160462-3160701	0	+
chr6	3163178	3163679	Enhancer__chr6:3163246-3163428	0	+
chr6	3166486	3166987	Enhancer__chr6:3166310-3166878	0	+
chr6	3177006	3177507	Enhancer__chr6:3177072-3177481	0	+
chr6	31788904	31789405	Enhancer__chr6:31789098-31789184	0	+
chr6	31789811	31790312	Enhancer__chr6:31789672-31790268	0	+
chr6	3209557	3210058	Enhancer__chr6:3209395-3209963	0	+
chr6	32099411	32099912	Enhancer__chr6:32099404-32099781	0	+
chr6	32113936	32114437	Enhancer__chr6:32114130-32114430	0	+
chr6	32405484	32405985	Enhancer__chr6:32405012-32405514	0	+
chr6	32427695	32428196	Enhancer__chr6:32427743-32428120	0	+
chr6	32430443	32430944	Enhancer__chr6:32430540-32430779	0	+
chr6	32571711	32572212	Enhancer__chr6:32571766-32572024	0	+
chr6	32572169	32572670	Enhancer__chr6:32572305-32572687	0	+
chr6	32576027	32576528	Enhancer__chr6:32576157-32576293	0	+
chr6	32577919	32578420	Enhancer__chr6:32577297-32577935	0	+
chr6	32582444	32582945	Enhancer__chr6:32582541-32582735	0	+
chr6	32589521	32590022	Enhancer__chr6:32589432-32589826	0	+
chr6	32590901	32591402	Enhancer__chr6:32590770-32591146	0	+
chr6	32591517	32592018	Enhancer__chr6:32591414-32591731	0	+
chr6	32653822	32654323	Enhancer__chr6:32653438-32653801	0	+
chr6	32657278	32657779	Enhancer__chr6:32657421-32657546	0	+
chr6	32732806	32733307	Enhancer__chr6:32732829-32733005	0	+
chr6	32742174	32742675	Enhancer__chr6:32742286-32742469	0	+
chr6	32762426	32762927	Enhancer__chr6:32762261-32762648	0	+
chr6	32834669	32835170	Enhancer__chr6:32834766-32835076	0	+
chr6	32952435	32952936	Enhancer__chr6:32952668-32952702	0	+
chr6	32955838	32956339	Enhancer__chr6:32956037-32956271	0	+
chr6	32982490	32982991	Enhancer__chr6:32982632-32982839	0	+
chr6	32984217	32984718	Enhancer__chr6:32984432-32984503	0	+
chr6	32986303	32986804	Enhancer__chr6:32985194-32986078	0	+
chr6	32986853	32987354	Enhancer__chr6:32986611-32987175	0	+
chr6	32996211	32996712	Enhancer__chr6:32996316-32996705	0	+
chr6	32997132	32997633	Enhancer__chr6:32997077-32997532	0	+
chr6	33017334	33017835	Enhancer__chr6:33017498-33017699	0	+
chr6	33018502	33019003	Enhancer__chr6:33018722-33018782	0	+
chr6	33029775	33030276	Enhancer__chr6:33029858-33030076	0	+
chr6	33087819	33088320	Enhancer__chr6:33087772-33087979	0	+
chr6	33129152	33129653	Enhancer__chr6:33129390-33129479	0	+
chr6	33215992	33216493	Enhancer__chr6:33216178-33216307	0	+
chr6	33311623	33312124	Enhancer__chr6:33311865-33311969	0	+
chr6	33312079	33312580	Enhancer__chr6:33312244-33312406	0	+
chr6	33538768	33539269	Enhancer__chr6:33538378-33538887	0	+
chr6	33558534	33559035	Enhancer__chr6:33558672-33558897	0	+
chr6	33581682	33582183	Enhancer__chr6:33581625-33581918	0	+
chr6	33684611	33685112	Enhancer__chr6:33684801-33685193	0	+
chr6	33781531	33782032	Enhancer__chr6:33781645-33781809	0	+
chr6	33792155	33792656	Enhancer__chr6:33792376-33792455	0	+
chr6	33818003	33818504	Enhancer__chr6:33818239-33818267	0	+
chr6	33823739	33824240	Enhancer__chr6:33823941-33824081	0	+
chr6	33872335	33872836	Enhancer__chr6:33872168-33872571	0	+
chr6	33872886	33873387	Enhancer__chr6:33872922-33873175	0	+
chr6	33950814	33951315	Enhancer__chr6:33950913-33951144	0	+
chr6	34150789	34151290	Enhancer__chr6:34150537-34150894	0	+
chr6	34173172	34173673	Enhancer__chr6:34173295-34173599	0	+
chr6	34191627	34192128	Enhancer__chr6:34191726-34192136	0	+
chr6	34202764	34203265	Enhancer__chr6:34202925-34203288	0	+
chr6	34404540	34405041	Enhancer__chr6:34404691-34404878	0	+
chr6	35074870	35075371	Enhancer__chr6:35075035-35075196	0	+
chr6	3511615	3512116	Enhancer__chr6:3511713-3512018	0	+
chr6	35133397	35133898	Enhancer__chr6:35133552-35133743	0	+
chr6	35149605	35150106	Enhancer__chr6:35149645-35149913	0	+
chr6	35153020	35153521	Enhancer__chr6:35152934-35153484	0	+
chr6	35159671	35160172	Enhancer__chr6:35159725-35159966	0	+
chr6	35161180	35161681	Enhancer__chr6:35161358-35161502	0	+
chr6	3516306	3516807	Enhancer__chr6:3516507-3516602	0	+
chr6	35170040	35170541	Enhancer__chr6:35170056-35170397	0	+
chr6	35171448	35171949	Enhancer__chr6:35171617-35171779	0	+
chr6	35532258	35532759	Enhancer__chr6:35532430-35532714	0	+
chr6	3592681	3593182	Enhancer__chr6:3592685-3593043	0	+
chr6	35993685	35994186	Enhancer__chr6:35993910-35993966	0	+
chr6	36086562	36087063	Enhancer__chr6:36086314-36086741	0	+
chr6	36088996	36089497	Enhancer__chr6:36088988-36089165	0	+
chr6	36089222	36089723	Enhancer__chr6:36089275-36089599	0	+
chr6	3616112	3616613	Enhancer__chr6:3616228-3616497	0	+
chr6	36202961	36203462	Enhancer__chr6:36203078-36203345	0	+
chr6	36204780	36205281	Enhancer__chr6:36204828-36205160	0	+
chr6	36277134	36277635	Enhancer__chr6:36277211-36277557	0	+
chr6	36310997	36311498	Enhancer__chr6:36311068-36311294	0	+
chr6	36318436	36318937	Enhancer__chr6:36318512-36318897	0	+
chr6	36547520	36548021	Enhancer__chr6:36547678-36548077	0	+
chr6	36559983	36560484	Enhancer__chr6:36560154-36560313	0	+
chr6	36596645	36597146	Enhancer__chr6:36596849-36597094	0	+
chr6	36628587	36629088	Enhancer__chr6:36628616-36629003	0	+
chr6	36635031	36635532	Enhancer__chr6:36634782-36635224	0	+
chr6	36655884	36656385	Enhancer__chr6:36656050-36656213	0	+
chr6	36659926	36660427	Enhancer__chr6:36660058-36660307	0	+
chr6	36703004	36703505	Enhancer__chr6:36702912-36703302	0	+
chr6	36703601	36704102	Enhancer__chr6:36703665-36703855	0	+
chr6	36812503	36813004	Enhancer__chr6:36812029-36812445	0	+
chr6	36821169	36821670	Enhancer__chr6:36821118-36821514	0	+
chr6	3685810	3686311	Enhancer__chr6:3685850-3685982	0	+
chr6	37000944	37001445	Enhancer__chr6:37001116-37001406	0	+
chr6	37006421	37006922	Enhancer__chr6:37006588-37006757	0	+
chr6	37016345	37016846	Enhancer__chr6:37016531-37017062	0	+
chr6	37017416	37017917	Enhancer__chr6:37017119-37017495	0	+
chr6	37018081	37018582	Enhancer__chr6:37017809-37018367	0	+
chr6	37019649	37020150	Enhancer__chr6:37018897-37019476	0	+
chr6	37019864	37020365	Enhancer__chr6:37019695-37020025	0	+
chr6	37024575	37025076	Enhancer__chr6:37024161-37024556	0	+
chr6	37025765	37026266	Enhancer__chr6:37025964-37026081	0	+
chr6	37030111	37030612	Enhancer__chr6:37030245-37030479	0	+
chr6	37051212	37051713	Enhancer__chr6:37051169-37051555	0	+
chr6	37063693	37064194	Enhancer__chr6:37063832-37064083	0	+
chr6	37067209	37067710	Enhancer__chr6:37067331-37067581	0	+
chr6	37070582	37071083	Enhancer__chr6:37070053-37070857	0	+
chr6	37077624	37078125	Enhancer__chr6:37077622-37078018	0	+
chr6	37093347	37093848	Enhancer__chr6:37093441-37093739	0	+
chr6	37094072	37094573	Enhancer__chr6:37094186-37094408	0	+
chr6	37095789	37096290	Enhancer__chr6:37095912-37096089	0	+
chr6	37099778	37100279	Enhancer__chr6:37098455-37099411	0	+
chr6	37102702	37103203	Enhancer__chr6:37102324-37102775	0	+
chr6	37103856	37104357	Enhancer__chr6:37104071-37104158	0	+
chr6	37105637	37106138	Enhancer__chr6:37104908-37105418	0	+
chr6	37109755	37110256	Enhancer__chr6:37109258-37109689	0	+
chr6	37123133	37123634	Enhancer__chr6:37123257-37123409	0	+
chr6	37151164	37151665	Enhancer__chr6:37150975-37151397	0	+
chr6	37153921	37154422	Enhancer__chr6:37154148-37154217	0	+
chr6	37155075	37155576	Enhancer__chr6:37155093-37155653	0	+
chr6	37156891	37157392	Enhancer__chr6:37157081-37157214	0	+
chr6	37159644	37160145	Enhancer__chr6:37159773-37160042	0	+
chr6	37178457	37178958	Enhancer__chr6:37178650-37178811	0	+
chr6	37365834	37366335	Enhancer__chr6:37366071-37366087	0	+
chr6	37397111	37397612	Enhancer__chr6:37397282-37397451	0	+
chr6	37469719	37470220	Enhancer__chr6:37469900-37470015	0	+
chr6	37470855	37471356	Enhancer__chr6:37470188-37470996	0	+
chr6	37471537	37472038	Enhancer__chr6:37471092-37471543	0	+
chr6	37484361	37484862	Enhancer__chr6:37484293-37484960	0	+
chr6	37485526	37486027	Enhancer__chr6:37485031-37485566	0	+
chr6	37521561	37522062	Enhancer__chr6:37521439-37521998	0	+
chr6	37523270	37523771	Enhancer__chr6:37522898-37523251	0	+
chr6	37523298	37523799	Enhancer__chr6:37523438-37523883	0	+
chr6	37524517	37525018	Enhancer__chr6:37524660-37525395	0	+
chr6	37529898	37530399	Enhancer__chr6:37529793-37530180	0	+
chr6	37672976	37673477	Enhancer__chr6:37673124-37673343	0	+
chr6	37673460	37673961	Enhancer__chr6:37673638-37673745	0	+
chr6	37745097	37745598	Enhancer__chr6:37745135-37745338	0	+
chr6	37750542	37751043	Enhancer__chr6:37750628-37750998	0	+
chr6	37751091	37751592	Enhancer__chr6:37751286-37751497	0	+
chr6	37752732	37753233	Enhancer__chr6:37752102-37752667	0	+
chr6	3777844	3778345	Enhancer__chr6:3777287-3777695	0	+
chr6	3789388	3789889	Enhancer__chr6:3789456-3789809	0	+
chr6	3797819	3798320	Enhancer__chr6:3797931-3798162	0	+
chr6	3826272	3826773	Enhancer__chr6:3826272-3826513	0	+
chr6	3843551	3844052	Enhancer__chr6:3843738-3843843	0	+
chr6	387281	387782	Enhancer__chr6:387336-387726	0	+
chr6	3876524	3877025	Enhancer__chr6:3876469-3876663	0	+
chr6	389672	390173	Enhancer__chr6:389797-389927	0	+
chr6	3904798	3905299	Enhancer__chr6:3904869-3905227	0	+
chr6	39060939	39061440	Enhancer__chr6:39061184-39061194	0	+
chr6	39122367	39122868	Enhancer__chr6:39122561-39122673	0	+
chr6	3913344	3913845	Enhancer__chr6:3913172-3913519	0	+
chr6	3916390	3916891	Enhancer__chr6:3916569-3916712	0	+
chr6	39249057	39249558	Enhancer__chr6:39249172-39249431	0	+
chr6	39736853	39737354	Enhancer__chr6:39736908-39737107	0	+
chr6	3986414	3986915	Enhancer__chr6:3986661-3986667	0	+
chr6	3987027	3987528	Enhancer__chr6:3987035-3987350	0	+
chr6	39948810	39949311	Enhancer__chr6:39949042-39949079	0	+
chr6	40132132	40132633	Enhancer__chr6:40132230-40132456	0	+
chr6	40214935	40215436	Enhancer__chr6:40215028-40215342	0	+
chr6	40355010	40355511	Enhancer__chr6:40354913-40355113	0	+
chr6	40593808	40594309	Enhancer__chr6:40593868-40594266	0	+
chr6	40675112	40675613	Enhancer__chr6:40675234-40675490	0	+
chr6	40678089	40678590	Enhancer__chr6:40678267-40678503	0	+
chr6	40904398	40904899	Enhancer__chr6:40904550-40904902	0	+
chr6	40963773	40964274	Enhancer__chr6:40964017-40964029	0	+
chr6	40964417	40964918	Enhancer__chr6:40964511-40964818	0	+
chr6	40965395	40965896	Enhancer__chr6:40965087-40965613	0	+
chr6	41150340	41150841	Enhancer__chr6:41150451-41150957	0	+
chr6	41154110	41154611	Enhancer__chr6:41153851-41154204	0	+
chr6	41210084	41210585	Enhancer__chr6:41210309-41210360	0	+
chr6	41211045	41211546	Enhancer__chr6:41210935-41211193	0	+
chr6	41214800	41215301	Enhancer__chr6:41214844-41215190	0	+
chr6	41219763	41220264	Enhancer__chr6:41219899-41219963	0	+
chr6	41286588	41287089	Enhancer__chr6:41286601-41286824	0	+
chr6	41301291	41301792	Enhancer__chr6:41301419-41301724	0	+
chr6	41301943	41302444	Enhancer__chr6:41301757-41302315	0	+
chr6	41325343	41325844	Enhancer__chr6:41325588-41325600	0	+
chr6	41341505	41342006	Enhancer__chr6:41341728-41341773	0	+
chr6	41341920	41342421	Enhancer__chr6:41342006-41342190	0	+
chr6	41350647	41351148	Enhancer__chr6:41350827-41350931	0	+
chr6	41400077	41400578	Enhancer__chr6:41400166-41400378	0	+
chr6	41411951	41412452	Enhancer__chr6:41412168-41412234	0	+
chr6	41456261	41456762	Enhancer__chr6:41456339-41456683	0	+
chr6	41471582	41472083	Enhancer__chr6:41471691-41471833	0	+
chr6	41472024	41472525	Enhancer__chr6:41472054-41472459	0	+
chr6	41506311	41506812	Enhancer__chr6:41506487-41506686	0	+
chr6	41512889	41513390	Enhancer__chr6:41512989-41513289	0	+
chr6	41623610	41624111	Enhancer__chr6:41623844-41623904	0	+
chr6	41649740	41650241	Enhancer__chr6:41649853-41650127	0	+
chr6	4188997	4189498	Enhancer__chr6:4189159-4189278	0	+
chr6	422711	423212	Enhancer__chr6:422827-423098	0	+
chr6	42420875	42421376	Enhancer__chr6:42420719-42421067	0	+
chr6	42421234	42421735	Enhancer__chr6:42421408-42421762	0	+
chr6	42488560	42489061	Enhancer__chr6:42488672-42489031	0	+
chr6	42515237	42515738	Enhancer__chr6:42515407-42515543	0	+
chr6	42516078	42516579	Enhancer__chr6:42515662-42516014	0	+
chr6	42522017	42522518	Enhancer__chr6:42522150-42522385	0	+
chr6	4265924	4266425	Enhancer__chr6:4266051-4266219	0	+
chr6	42694210	42694711	Enhancer__chr6:42694331-42694739	0	+
chr6	42722779	42723280	Enhancer__chr6:42722931-42723177	0	+
chr6	42735477	42735978	Enhancer__chr6:42735698-42735757	0	+
chr6	42739103	42739604	Enhancer__chr6:42738530-42739530	0	+
chr6	42739539	42740040	Enhancer__chr6:42739653-42739820	0	+
chr6	42742771	42743272	Enhancer__chr6:42743007-42743021	0	+
chr6	42879164	42879665	Enhancer__chr6:42879334-42879417	0	+
chr6	4302103	4302604	Enhancer__chr6:4302281-4302425	0	+
chr6	4317488	4317989	Enhancer__chr6:4317088-4317563	0	+
chr6	4318685	4319186	Enhancer__chr6:4318505-4318856	0	+
chr6	43351830	43352331	Enhancer__chr6:43351423-43351855	0	+
chr6	435076	435577	Enhancer__chr6:435145-435499	0	+
chr6	4352004	4352505	Enhancer__chr6:4352111-4352211	0	+
chr6	4355432	4355933	Enhancer__chr6:4355650-4355845	0	+
chr6	4358732	4359233	Enhancer__chr6:4358823-4359231	0	+
chr6	4362578	4363079	Enhancer__chr6:4362615-4362967	0	+
chr6	43665027	43665528	Enhancer__chr6:43665132-43665423	0	+
chr6	43692877	43693378	Enhancer__chr6:43692783-43693195	0	+
chr6	43701596	43702097	Enhancer__chr6:43701754-43702119	0	+
chr6	43757643	43758144	Enhancer__chr6:43757757-43757886	0	+
chr6	43766772	43767273	Enhancer__chr6:43766474-43766976	0	+
chr6	43767889	43768390	Enhancer__chr6:43767552-43768173	0	+
chr6	43769552	43770053	Enhancer__chr6:43769637-43769823	0	+
chr6	43771968	43772469	Enhancer__chr6:43771690-43772179	0	+
chr6	43774115	43774616	Enhancer__chr6:43774176-43774478	0	+
chr6	43804076	43804577	Enhancer__chr6:43804281-43804391	0	+
chr6	43878317	43878818	Enhancer__chr6:43878497-43878687	0	+
chr6	43894411	43894912	Enhancer__chr6:43894411-43894725	0	+
chr6	43945160	43945661	Enhancer__chr6:43945256-43945478	0	+
chr6	43945554	43946055	Enhancer__chr6:43945734-43945924	0	+
chr6	43974915	43975416	Enhancer__chr6:43975133-43975197	0	+
chr6	43977677	43978178	Enhancer__chr6:43977606-43978027	0	+
chr6	43978635	43979136	Enhancer__chr6:43978439-43978901	0	+
chr6	43979874	43980375	Enhancer__chr6:43979820-43980209	0	+
chr6	43989998	43990499	Enhancer__chr6:43990134-43990470	0	+
chr6	44002424	44002925	Enhancer__chr6:44002049-44002379	0	+
chr6	44002970	44003471	Enhancer__chr6:44002811-44003092	0	+
chr6	44003241	44003742	Enhancer__chr6:44003388-44003679	0	+
chr6	44004374	44004875	Enhancer__chr6:44004425-44004647	0	+
chr6	44009467	44009968	Enhancer__chr6:44009201-44009753	0	+
chr6	44009882	44010383	Enhancer__chr6:44010067-44010199	0	+
chr6	44011480	44011981	Enhancer__chr6:44011469-44011879	0	+
chr6	44012014	44012515	Enhancer__chr6:44011946-44012485	0	+
chr6	439962	440463	Enhancer__chr6:440153-440531	0	+
chr6	44019174	44019675	Enhancer__chr6:44019349-44019523	0	+
chr6	44020495	44020996	Enhancer__chr6:44020614-44020967	0	+
chr6	44021797	44022298	Enhancer__chr6:44021972-44022127	0	+
chr6	44022664	44023165	Enhancer__chr6:44022822-44022968	0	+
chr6	44024588	44025089	Enhancer__chr6:44024667-44024914	0	+
chr6	44025162	44025663	Enhancer__chr6:44025238-44025386	0	+
chr6	44026559	44027060	Enhancer__chr6:44026121-44027353	0	+
chr6	44028075	44028576	Enhancer__chr6:44027585-44027979	0	+
chr6	44029700	44030201	Enhancer__chr6:44029482-44029781	0	+
chr6	44032567	44033068	Enhancer__chr6:44031882-44032664	0	+
chr6	44033786	44034287	Enhancer__chr6:44033415-44033925	0	+
chr6	44034163	44034664	Enhancer__chr6:44034299-44034628	0	+
chr6	44034601	44035102	Enhancer__chr6:44034696-44034923	0	+
chr6	44035565	44036066	Enhancer__chr6:44035639-44035810	0	+
chr6	44039447	44039948	Enhancer__chr6:44039522-44039890	0	+
chr6	44040460	44040961	Enhancer__chr6:44040704-44041103	0	+
chr6	44043374	44043875	Enhancer__chr6:44043583-44043857	0	+
chr6	44044193	44044694	Enhancer__chr6:44044328-44044673	0	+
chr6	44050369	44050870	Enhancer__chr6:44050434-44050837	0	+
chr6	44052382	44052883	Enhancer__chr6:44052522-44052743	0	+
chr6	44070455	44070956	Enhancer__chr6:44070488-44070804	0	+
chr6	44169777	44170278	Enhancer__chr6:44169709-44170051	0	+
chr6	44175807	44176308	Enhancer__chr6:44175981-44176134	0	+
chr6	44184696	44185197	Enhancer__chr6:44184938-44185313	0	+
chr6	44185505	44186006	Enhancer__chr6:44185571-44185900	0	+
chr6	44205115	44205616	Enhancer__chr6:44205272-44205504	0	+
chr6	44205664	44206165	Enhancer__chr6:44205807-44206020	0	+
chr6	44442693	44443194	Enhancer__chr6:44442929-44442983	0	+
chr6	44443609	44444110	Enhancer__chr6:44443307-44443732	0	+
chr6	44457906	44458407	Enhancer__chr6:44458019-44458222	0	+
chr6	4447069	4447570	Enhancer__chr6:4447290-4447339	0	+
chr6	44490630	44491131	Enhancer__chr6:44490773-44490987	0	+
chr6	44519050	44519551	Enhancer__chr6:44519247-44519352	0	+
chr6	44533086	44533587	Enhancer__chr6:44532734-44533132	0	+
chr6	44535250	44535751	Enhancer__chr6:44535263-44535485	0	+
chr6	44594901	44595402	Enhancer__chr6:44594803-44595107	0	+
chr6	44596103	44596604	Enhancer__chr6:44595651-44596101	0	+
chr6	44598131	44598632	Enhancer__chr6:44598266-44598445	0	+
chr6	4460988	4461489	Enhancer__chr6:4460888-4461081	0	+
chr6	44609034	44609535	Enhancer__chr6:44609159-44609410	0	+
chr6	44610721	44611222	Enhancer__chr6:44610699-44610959	0	+
chr6	44614009	44614510	Enhancer__chr6:44614079-44614376	0	+
chr6	44618076	44618577	Enhancer__chr6:44618318-44618334	0	+
chr6	44627374	44627875	Enhancer__chr6:44627574-44627760	0	+
chr6	44628023	44628524	Enhancer__chr6:44628128-44628418	0	+
chr6	44628340	44628841	Enhancer__chr6:44628436-44628745	0	+
chr6	44628981	44629482	Enhancer__chr6:44629177-44629312	0	+
chr6	44630575	44631076	Enhancer__chr6:44630454-44631299	0	+
chr6	44632469	44632970	Enhancer__chr6:44632359-44632804	0	+
chr6	44635197	44635698	Enhancer__chr6:44634916-44635472	0	+
chr6	44669363	44669864	Enhancer__chr6:44669523-44669744	0	+
chr6	44672049	44672550	Enhancer__chr6:44672179-44672486	0	+
chr6	446737	447238	Enhancer__chr6:446897-447289	0	+
chr6	44706244	44706745	Enhancer__chr6:44706347-44706582	0	+
chr6	4488676	4489177	Enhancer__chr6:4488861-4489056	0	+
chr6	4511363	4511864	Enhancer__chr6:4511516-4511645	0	+
chr6	4559163	4559664	Enhancer__chr6:4559342-4559485	0	+
chr6	45633616	45634117	Enhancer__chr6:45633739-45634017	0	+
chr6	45645494	45645995	Enhancer__chr6:45645081-45645602	0	+
chr6	45649592	45650093	Enhancer__chr6:45649659-45650055	0	+
chr6	45665253	45665754	Enhancer__chr6:45665421-45665594	0	+
chr6	45678424	45678925	Enhancer__chr6:45678135-45678537	0	+
chr6	45680463	45680964	Enhancer__chr6:45680550-45680853	0	+
chr6	45681753	45682254	Enhancer__chr6:45681948-45682227	0	+
chr6	45696197	45696698	Enhancer__chr6:45696340-45696570	0	+
chr6	45724217	45724718	Enhancer__chr6:45724421-45724513	0	+
chr6	4582477	4582978	Enhancer__chr6:4582137-4582541	0	+
chr6	4603590	4604091	Enhancer__chr6:4603647-4603982	0	+
chr6	46095993	46096494	Enhancer__chr6:46096116-46096332	0	+
chr6	4613803	4614304	Enhancer__chr6:4613428-4613746	0	+
chr6	46158616	46159117	Enhancer__chr6:46158707-46159070	0	+
chr6	46185343	46185844	Enhancer__chr6:46185453-46185734	0	+
chr6	4662677	4663178	Enhancer__chr6:4662909-4662946	0	+
chr6	466559	467060	Enhancer__chr6:466739-466879	0	+
chr6	46738771	46739272	Enhancer__chr6:46738555-46739161	0	+
chr6	46740771	46741272	Enhancer__chr6:46740254-46741123	0	+
chr6	4688236	4688737	Enhancer__chr6:4688350-4688741	0	+
chr6	47040995	47041496	Enhancer__chr6:47041238-47041252	0	+
chr6	47043675	47044176	Enhancer__chr6:47043667-47044082	0	+
chr6	47074298	47074799	Enhancer__chr6:47074438-47074572	0	+
chr6	47102321	47102822	Enhancer__chr6:47102503-47102708	0	+
chr6	47105951	47106452	Enhancer__chr6:47105709-47106057	0	+
chr6	47120916	47121417	Enhancer__chr6:47121097-47121235	0	+
chr6	47137440	47137941	Enhancer__chr6:47137622-47137758	0	+
chr6	472444	472945	Enhancer__chr6:472688-472701	0	+
chr6	47287522	47288023	Enhancer__chr6:47287720-47287828	0	+
chr6	47382446	47382947	Enhancer__chr6:47382599-47382792	0	+
chr6	47618612	47619113	Enhancer__chr6:47618805-47618920	0	+
chr6	47704660	47705161	Enhancer__chr6:47704906-47704915	0	+
chr6	47831354	47831855	Enhancer__chr6:47831581-47831627	0	+
chr6	48285870	48286371	Enhancer__chr6:48286107-48286128	0	+
chr6	48697314	48697815	Enhancer__chr6:48697380-48697748	0	+
chr6	48785275	48785776	Enhancer__chr6:48785390-48785660	0	+
chr6	48794470	48794971	Enhancer__chr6:48794608-48794845	0	+
chr6	48901678	48902179	Enhancer__chr6:48901779-48902078	0	+
chr6	48967358	48967859	Enhancer__chr6:48967422-48967791	0	+
chr6	49093438	49093939	Enhancer__chr6:49093671-49093700	0	+
chr6	49138535	49139036	Enhancer__chr6:49138743-49138828	0	+
chr6	49302041	49302542	Enhancer__chr6:49302208-49302375	0	+
chr6	49508359	49508860	Enhancer__chr6:49508325-49508636	0	+
chr6	49508747	49509248	Enhancer__chr6:49508939-49509088	0	+
chr6	49509772	49510273	Enhancer__chr6:49509760-49510135	0	+
chr6	49510897	49511398	Enhancer__chr6:49510900-49511136	0	+
chr6	49533581	49534082	Enhancer__chr6:49533704-49534052	0	+
chr6	49614267	49614768	Enhancer__chr6:49613970-49614320	0	+
chr6	49858678	49859179	Enhancer__chr6:49858814-49859043	0	+
chr6	4990530	4991031	Enhancer__chr6:4990656-4990905	0	+
chr6	5030946	5031447	Enhancer__chr6:5031190-5031205	0	+
chr6	50502353	50502854	Enhancer__chr6:50502511-50502696	0	+
chr6	50643666	50644167	Enhancer__chr6:50643793-50644039	0	+
chr6	50784961	50785462	Enhancer__chr6:50785208-50785298	0	+
chr6	50818122	50818623	Enhancer__chr6:50818020-50818494	0	+
chr6	51084385	51084886	Enhancer__chr6:51084563-51084693	0	+
chr6	51262310	51262811	Enhancer__chr6:51262552-51262854	0	+
chr6	51275646	51276147	Enhancer__chr6:51275260-51275721	0	+
chr6	52022388	52022889	Enhancer__chr6:52022474-52022690	0	+
chr6	52169713	52170214	Enhancer__chr6:52169925-52170002	0	+
chr6	52170923	52171424	Enhancer__chr6:52170561-52170996	0	+
chr6	52217251	52217752	Enhancer__chr6:52217307-52217701	0	+
chr6	52459998	52460499	Enhancer__chr6:52460126-52460529	0	+
chr6	52461218	52461719	Enhancer__chr6:52461371-52461586	0	+
chr6	52463048	52463549	Enhancer__chr6:52463140-52463494	0	+
chr6	52504855	52505356	Enhancer__chr6:52505026-52505217	0	+
chr6	52522531	52523032	Enhancer__chr6:52522235-52522527	0	+
chr6	52591306	52591807	Enhancer__chr6:52591404-52591712	0	+
chr6	52740994	52741495	Enhancer__chr6:52741236-52741253	0	+
chr6	52841273	52841774	Enhancer__chr6:52841440-52841610	0	+
chr6	52972818	52973319	Enhancer__chr6:52972904-52973327	0	+
chr6	53036707	53037208	Enhancer__chr6:53036859-53037076	0	+
chr6	53224320	53224821	Enhancer__chr6:53224045-53224723	0	+
chr6	53224930	53225431	Enhancer__chr6:53225010-53225140	0	+
chr6	53225459	53225960	Enhancer__chr6:53225493-53225821	0	+
chr6	53226243	53226744	Enhancer__chr6:53226308-53226528	0	+
chr6	53297673	53298174	Enhancer__chr6:53297739-53297913	0	+
chr6	53304317	53304818	Enhancer__chr6:53304487-53304630	0	+
chr6	53326236	53326737	Enhancer__chr6:53326196-53326715	0	+
chr6	53329765	53330266	Enhancer__chr6:53329907-53330283	0	+
chr6	53348055	53348556	Enhancer__chr6:53348299-53348382	0	+
chr6	53351645	53352146	Enhancer__chr6:53351858-53351933	0	+
chr6	53488925	53489426	Enhancer__chr6:53489073-53489386	0	+
chr6	53617604	53618105	Enhancer__chr6:53617793-53617916	0	+
chr6	54456146	54456647	Enhancer__chr6:54456287-54456506	0	+
chr6	54563797	54564298	Enhancer__chr6:54563992-54564126	0	+
chr6	54583480	54583981	Enhancer__chr6:54583648-54583812	0	+
chr6	54604293	54604794	Enhancer__chr6:54604535-54604549	0	+
chr6	54845960	54846461	Enhancer__chr6:54845767-54846152	0	+
chr6	54904772	54905273	Enhancer__chr6:54904951-54905261	0	+
chr6	55492812	55493313	Enhancer__chr6:55493056-55493068	0	+
chr6	55501348	55501849	Enhancer__chr6:55501240-55501664	0	+
chr6	55905051	55905552	Enhancer__chr6:55905205-55905398	0	+
chr6	56296398	56296899	Enhancer__chr6:56296413-56296568	0	+
chr6	56297078	56297579	Enhancer__chr6:56297273-56297383	0	+
chr6	56314965	56315466	Enhancer__chr6:56315031-56315399	0	+
chr6	57122604	57123105	Enhancer__chr6:57122777-57122910	0	+
chr6	57123101	57123602	Enhancer__chr6:57123026-57123284	0	+
chr6	57514521	57515022	Enhancer__chr6:57514718-57514824	0	+
chr6	57560789	57561290	Enhancer__chr6:57561032-57561048	0	+
chr6	5865754	5866255	Enhancer__chr6:5865845-5866110	0	+
chr6	58773472	58773973	Enhancer__chr6:58773660-58773770	0	+
chr6	58777488	58777989	Enhancer__chr6:58776280-58777091	0	+
chr6	58778027	58778528	Enhancer__chr6:58777244-58778438	0	+
chr6	58778544	58779045	Enhancer__chr6:58778631-58779245	0	+
chr6	5965922	5966423	Enhancer__chr6:5966118-5966226	0	+
chr6	5979770	5980271	Enhancer__chr6:5979927-5980113	0	+
chr6	5991381	5991882	Enhancer__chr6:5991588-5991674	0	+
chr6	5991652	5992153	Enhancer__chr6:5991749-5992069	0	+
chr6	5994420	5994921	Enhancer__chr6:5994378-5994644	0	+
chr6	5996424	5996925	Enhancer__chr6:5996432-5996750	0	+
chr6	5996978	5997479	Enhancer__chr6:5997075-5997523	0	+
chr6	6009065	6009566	Enhancer__chr6:6008887-6009261	0	+
chr6	62196966	62197467	Enhancer__chr6:62197150-62197280	0	+
chr6	62308337	62308838	Enhancer__chr6:62308410-62308765	0	+
chr6	63004673	63005174	Enhancer__chr6:63004824-63005023	0	+
chr6	63124115	63124616	Enhancer__chr6:63124224-63124506	0	+
chr6	6331578	6332079	Enhancer__chr6:6331637-6331947	0	+
chr6	63803894	63804395	Enhancer__chr6:63803405-63803823	0	+
chr6	6390985	6391486	Enhancer__chr6:6391112-6391289	0	+
chr6	64055434	64055935	Enhancer__chr6:64055548-64055769	0	+
chr6	64057421	64057922	Enhancer__chr6:64057545-64057895	0	+
chr6	64061921	64062422	Enhancer__chr6:64062073-64062288	0	+
chr6	64062772	64063273	Enhancer__chr6:64062508-64062954	0	+
chr6	6407545	6408046	Enhancer__chr6:6407628-6407920	0	+
chr6	64088630	64089131	Enhancer__chr6:64088639-64088972	0	+
chr6	64149906	64150407	Enhancer__chr6:64150073-64150241	0	+
chr6	64151863	64152364	Enhancer__chr6:64151294-64151779	0	+
chr6	6415126	6415627	Enhancer__chr6:6415215-6415612	0	+
chr6	64168635	64169136	Enhancer__chr6:64168515-64168918	0	+
chr6	64219961	64220462	Enhancer__chr6:64220104-64220377	0	+
chr6	64299774	64300275	Enhancer__chr6:64299850-64300199	0	+
chr6	64308470	64308971	Enhancer__chr6:64308595-64308777	0	+
chr6	6458461	6458962	Enhancer__chr6:6458674-6458823	0	+
chr6	6459893	6460394	Enhancer__chr6:6460137-6460147	0	+
chr6	6467510	6468011	Enhancer__chr6:6467672-6467854	0	+
chr6	6469235	6469736	Enhancer__chr6:6469397-6469651	0	+
chr6	6483494	6483995	Enhancer__chr6:6483548-6483940	0	+
chr6	6503395	6503896	Enhancer__chr6:6503494-6503758	0	+
chr6	66423876	66424377	Enhancer__chr6:66424040-66424212	0	+
chr6	66497115	66497616	Enhancer__chr6:66497189-66497296	0	+
chr6	66497533	66498034	Enhancer__chr6:66497701-66498057	0	+
chr6	6657609	6658110	Enhancer__chr6:6657678-6658009	0	+
chr6	6659892	6660393	Enhancer__chr6:6660040-6660205	0	+
chr6	6661908	6662409	Enhancer__chr6:6662049-6662264	0	+
chr6	66637190	66637691	Enhancer__chr6:66637182-66637579	0	+
chr6	66708828	66709329	Enhancer__chr6:66708902-66709242	0	+
chr6	66720105	66720606	Enhancer__chr6:66720267-66720472	0	+
chr6	6678429	6678930	Enhancer__chr6:6678540-6678781	0	+
chr6	6687232	6687733	Enhancer__chr6:6687140-6687567	0	+
chr6	6694430	6694931	Enhancer__chr6:6694635-6694734	0	+
chr6	6702060	6702561	Enhancer__chr6:6702168-6702420	0	+
chr6	67061964	67062465	Enhancer__chr6:67062209-67062219	0	+
chr6	6707539	6708040	Enhancer__chr6:6707572-6707761	0	+
chr6	6712760	6713261	Enhancer__chr6:6712780-6713068	0	+
chr6	6713296	6713797	Enhancer__chr6:6713207-6713532	0	+
chr6	6717128	6717629	Enhancer__chr6:6717376-6717439	0	+
chr6	6718119	6718620	Enhancer__chr6:6718281-6718608	0	+
chr6	67224836	67225337	Enhancer__chr6:67225027-67225145	0	+
chr6	6723519	6724020	Enhancer__chr6:6723657-6723882	0	+
chr6	6726014	6726515	Enhancer__chr6:6726025-6726320	0	+
chr6	67322235	67322736	Enhancer__chr6:67322312-67322659	0	+
chr6	6736084	6736585	Enhancer__chr6:6736226-6736443	0	+
chr6	6742453	6742954	Enhancer__chr6:6742676-6742724	0	+
chr6	6750470	6750971	Enhancer__chr6:6750084-6750462	0	+
chr6	6782256	6782757	Enhancer__chr6:6782480-6782533	0	+
chr6	6803784	6804285	Enhancer__chr6:6803868-6804205	0	+
chr6	6807232	6807733	Enhancer__chr6:6807115-6807400	0	+
chr6	6812420	6812921	Enhancer__chr6:6811454-6812228	0	+
chr6	6825428	6825929	Enhancer__chr6:6825409-6825642	0	+
chr6	6826085	6826586	Enhancer__chr6:6826283-6826384	0	+
chr6	6826408	6826909	Enhancer__chr6:6826619-6826698	0	+
chr6	68339829	68340330	Enhancer__chr6:68340064-68340094	0	+
chr6	6851238	6851739	Enhancer__chr6:6851413-6851674	0	+
chr6	6856794	6857295	Enhancer__chr6:6856813-6857789	0	+
chr6	6858781	6859282	Enhancer__chr6:6858872-6859247	0	+
chr6	68606413	68606914	Enhancer__chr6:68606503-68606727	0	+
chr6	6871249	6871750	Enhancer__chr6:6871234-6871442	0	+
chr6	6872647	6873148	Enhancer__chr6:6872803-6873162	0	+
chr6	6874017	6874518	Enhancer__chr6:6874206-6874337	0	+
chr6	6876016	6876517	Enhancer__chr6:6876146-6876412	0	+
chr6	6879113	6879614	Enhancer__chr6:6879215-6879409	0	+
chr6	6880975	6881476	Enhancer__chr6:6881148-6881243	0	+
chr6	6882241	6882742	Enhancer__chr6:6881907-6882296	0	+
chr6	6882755	6883256	Enhancer__chr6:6882933-6883109	0	+
chr6	6884621	6885122	Enhancer__chr6:6884588-6884911	0	+
chr6	6885802	6886303	Enhancer__chr6:6885637-6886125	0	+
chr6	6886221	6886722	Enhancer__chr6:6886373-6886682	0	+
chr6	68906410	68906911	Enhancer__chr6:68906654-68906666	0	+
chr6	6890836	6891337	Enhancer__chr6:6890950-6891223	0	+
chr6	6892409	6892910	Enhancer__chr6:6892535-6892715	0	+
chr6	6893219	6893720	Enhancer__chr6:6893405-6893534	0	+
chr6	69073749	69074250	Enhancer__chr6:69073987-69074006	0	+
chr6	6915925	6916426	Enhancer__chr6:6916000-6916350	0	+
chr6	6928107	6928608	Enhancer__chr6:6928196-6928339	0	+
chr6	69308901	69309402	Enhancer__chr6:69308968-69309335	0	+
chr6	6940707	6941208	Enhancer__chr6:6940785-6941121	0	+
chr6	6969968	6970469	Enhancer__chr6:6970116-6970321	0	+
chr6	6972751	6973252	Enhancer__chr6:6972865-6973138	0	+
chr6	70371443	70371944	Enhancer__chr6:70371691-70371695	0	+
chr6	7041700	7042201	Enhancer__chr6:7041789-7041905	0	+
chr6	7043185	7043686	Enhancer__chr6:7043208-7043422	0	+
chr6	7053152	7053653	Enhancer__chr6:7052517-7053280	0	+
chr6	7058590	7059091	Enhancer__chr6:7058764-7058925	0	+
chr6	7073976	7074477	Enhancer__chr6:7074033-7074425	0	+
chr6	71015384	71015885	Enhancer__chr6:71015586-71015683	0	+
chr6	71063951	71064452	Enhancer__chr6:71064198-71064205	0	+
chr6	710928	711429	Enhancer__chr6:710742-711015	0	+
chr6	711525	712026	Enhancer__chr6:711154-711526	0	+
chr6	71314656	71315157	Enhancer__chr6:71314897-71314915	0	+
chr6	71337204	71337705	Enhancer__chr6:71337325-71337571	0	+
chr6	71797831	71798332	Enhancer__chr6:71798002-71798222	0	+
chr6	71817387	71817888	Enhancer__chr6:71817586-71817689	0	+
chr6	71834869	71835370	Enhancer__chr6:71835104-71835283	0	+
chr6	71856357	71856858	Enhancer__chr6:71856502-71856731	0	+
chr6	71906973	71907474	Enhancer__chr6:71906987-71907342	0	+
chr6	71907418	71907919	Enhancer__chr6:71907627-71907757	0	+
chr6	71958041	71958542	Enhancer__chr6:71958276-71958301	0	+
chr6	71959983	71960484	Enhancer__chr6:71960082-71960298	0	+
chr6	72034422	72034923	Enhancer__chr6:72034617-72034728	0	+
chr6	72043449	72043950	Enhancer__chr6:72043439-72043836	0	+
chr6	72044443	72044944	Enhancer__chr6:72044589-72044818	0	+
chr6	72051688	72052189	Enhancer__chr6:72051718-72051897	0	+
chr6	72056302	72056803	Enhancer__chr6:72055906-72056381	0	+
chr6	72057047	72057548	Enhancer__chr6:72056766-72057142	0	+
chr6	72093237	72093738	Enhancer__chr6:72092992-72093394	0	+
chr6	72102879	72103380	Enhancer__chr6:72103028-72103231	0	+
chr6	72104233	72104734	Enhancer__chr6:72103736-72104124	0	+
chr6	72114522	72115023	Enhancer__chr6:72114373-72114910	0	+
chr6	72178744	72179245	Enhancer__chr6:72178822-72179167	0	+
chr6	72179149	72179650	Enhancer__chr6:72179171-72179414	0	+
chr6	72188470	72188971	Enhancer__chr6:72188537-72188902	0	+
chr6	72233759	72234260	Enhancer__chr6:72233830-72234188	0	+
chr6	72295147	72295648	Enhancer__chr6:72294841-72295504	0	+
chr6	7261630	7262131	Enhancer__chr6:7261407-7261720	0	+
chr6	73329572	73330073	Enhancer__chr6:73329727-73330142	0	+
chr6	73330094	73330595	Enhancer__chr6:73330314-73330844	0	+
chr6	74290786	74291287	Enhancer__chr6:74289769-74290568	0	+
chr6	74290701	74291202	Enhancer__chr6:74290752-74291151	0	+
chr6	74295370	74295871	Enhancer__chr6:74295249-74295764	0	+
chr6	74295594	74296095	Enhancer__chr6:74295823-74296227	0	+
chr6	7445216	7445717	Enhancer__chr6:7445365-7445655	0	+
chr6	74585611	74586112	Enhancer__chr6:74585822-74585900	0	+
chr6	74779682	74780183	Enhancer__chr6:74779845-74780097	0	+
chr6	74784976	74785477	Enhancer__chr6:74785141-74785313	0	+
chr6	7480101	7480602	Enhancer__chr6:7480187-7480515	0	+
chr6	74861266	74861767	Enhancer__chr6:74861347-74861685	0	+
chr6	7505467	7505968	Enhancer__chr6:7505623-7505742	0	+
chr6	7526703	7527204	Enhancer__chr6:7526939-7527338	0	+
chr6	75278612	75279113	Enhancer__chr6:75278400-75278829	0	+
chr6	75283201	75283702	Enhancer__chr6:75283394-75283535	0	+
chr6	7528704	7529205	Enhancer__chr6:7528818-7529102	0	+
chr6	75325537	75326038	Enhancer__chr6:75325664-75325910	0	+
chr6	7532420	7532921	Enhancer__chr6:7532623-7532708	0	+
chr6	75341066	75341567	Enhancer__chr6:75341134-75341498	0	+
chr6	75451892	75452393	Enhancer__chr6:75452130-75452155	0	+
chr6	75516047	75516548	Enhancer__chr6:75516143-75516313	0	+
chr6	75576973	75577474	Enhancer__chr6:75577049-75577299	0	+
chr6	75641251	75641752	Enhancer__chr6:75641321-75641673	0	+
chr6	75791539	75792040	Enhancer__chr6:75791624-75791955	0	+
chr6	75917706	75918207	Enhancer__chr6:75917428-75917795	0	+
chr6	75926906	75927407	Enhancer__chr6:75926990-75927321	0	+
chr6	75997030	75997531	Enhancer__chr6:75997264-75997445	0	+
chr6	7618585	7619086	Enhancer__chr6:7618671-7618993	0	+
chr6	7650964	7651465	Enhancer__chr6:7651015-7651415	0	+
chr6	7673186	7673687	Enhancer__chr6:7673327-7673604	0	+
chr6	7692422	7692923	Enhancer__chr6:7692548-7692711	0	+
chr6	7701906	7702407	Enhancer__chr6:7701709-7702095	0	+
chr6	77399197	77399698	Enhancer__chr6:77399312-77399582	0	+
chr6	77981058	77981559	Enhancer__chr6:77981127-77981489	0	+
chr6	78014894	78015395	Enhancer__chr6:78014950-78015339	0	+
chr6	78176055	78176556	Enhancer__chr6:78176276-78176348	0	+
chr6	79042943	79043444	Enhancer__chr6:79043157-79043230	0	+
chr6	79053977	79054478	Enhancer__chr6:79054201-79054253	0	+
chr6	79801484	79801985	Enhancer__chr6:79801698-79801771	0	+
chr6	79835518	79836019	Enhancer__chr6:79835760-79835776	0	+
chr6	79862028	79862529	Enhancer__chr6:79862008-79862376	0	+
chr6	80013222	80013723	Enhancer__chr6:80013382-80013562	0	+
chr6	80302365	80302866	Enhancer__chr6:80302449-80302781	0	+
chr6	80487712	80488213	Enhancer__chr6:80487784-80488033	0	+
chr6	80662970	80663471	Enhancer__chr6:80663174-80663336	0	+
chr6	80691313	80691814	Enhancer__chr6:80691501-80691632	0	+
chr6	80777151	80777652	Enhancer__chr6:80777050-80777287	0	+
chr6	81134623	81135124	Enhancer__chr6:81134610-81134899	0	+
chr6	81166990	81167491	Enhancer__chr6:81167165-81167315	0	+
chr6	81182371	81182872	Enhancer__chr6:81182434-81182809	0	+
chr6	81197369	81197870	Enhancer__chr6:81197510-81197656	0	+
chr6	81198618	81199119	Enhancer__chr6:81198805-81198931	0	+
chr6	81219424	81219925	Enhancer__chr6:81219301-81219687	0	+
chr6	81223265	81223766	Enhancer__chr6:81223412-81223597	0	+
chr6	81229497	81229998	Enhancer__chr6:81229630-81229864	0	+
chr6	81253478	81253979	Enhancer__chr6:81253590-81253803	0	+
chr6	81348388	81348889	Enhancer__chr6:81348599-81348680	0	+
chr6	81429385	81429886	Enhancer__chr6:81429575-81429686	0	+
chr6	81429786	81430287	Enhancer__chr6:81429960-81430117	0	+
chr6	81430673	81431174	Enhancer__chr6:81430793-81430891	0	+
chr6	81434766	81435267	Enhancer__chr6:81434803-81435240	0	+
chr6	81443598	81444099	Enhancer__chr6:81443202-81443816	0	+
chr6	81516600	81517101	Enhancer__chr6:81516803-81516898	0	+
chr6	81549975	81550476	Enhancer__chr6:81550162-81550525	0	+
chr6	81567955	81568456	Enhancer__chr6:81568183-81568227	0	+
chr6	81607320	81607821	Enhancer__chr6:81607414-81607652	0	+
chr6	81608550	81609051	Enhancer__chr6:81608575-81608893	0	+
chr6	81662238	81662739	Enhancer__chr6:81662295-81662532	0	+
chr6	8180453	8180954	Enhancer__chr6:8180632-8181260	0	+
chr6	8182929	8183430	Enhancer__chr6:8182620-8183022	0	+
chr6	81848779	81849280	Enhancer__chr6:81848833-81849226	0	+
chr6	82521999	82522500	Enhancer__chr6:82522164-82522345	0	+
chr6	82530701	82531202	Enhancer__chr6:82530793-82531077	0	+
chr6	82547688	82548189	Enhancer__chr6:82547816-82548067	0	+
chr6	82554363	82554864	Enhancer__chr6:82554529-82554698	0	+
chr6	82564064	82564565	Enhancer__chr6:82564309-82564319	0	+
chr6	82601437	82601938	Enhancer__chr6:82601601-82601990	0	+
chr6	82602643	82603144	Enhancer__chr6:82602692-82602845	0	+
chr6	82630729	82631230	Enhancer__chr6:82630976-82630982	0	+
chr6	82631443	82631944	Enhancer__chr6:82631547-82631830	0	+
chr6	82648199	82648700	Enhancer__chr6:82648128-82648420	0	+
chr6	82650848	82651349	Enhancer__chr6:82650994-82651260	0	+
chr6	82776843	82777344	Enhancer__chr6:82776707-82776974	0	+
chr6	82782372	82782873	Enhancer__chr6:82782508-82782739	0	+
chr6	82785339	82785840	Enhancer__chr6:82785578-82785603	0	+
chr6	8283031	8283532	Enhancer__chr6:8283102-8283467	0	+
chr6	82854612	82855113	Enhancer__chr6:82854780-82854947	0	+
chr6	82981155	82981656	Enhancer__chr6:82981400-82981707	0	+
chr6	83106647	83107148	Enhancer__chr6:83106802-83107017	0	+
chr6	83194607	83195108	Enhancer__chr6:83194805-83194910	0	+
chr6	83279581	83280082	Enhancer__chr6:83279659-83280006	0	+
chr6	83307602	83308103	Enhancer__chr6:83307766-83307938	0	+
chr6	83317836	83318337	Enhancer__chr6:83317901-83318280	0	+
chr6	83449016	83449517	Enhancer__chr6:83449136-83449335	0	+
chr6	83449701	83450202	Enhancer__chr6:83449874-83450088	0	+
chr6	83451606	83452107	Enhancer__chr6:83451720-83452083	0	+
chr6	83493627	83494128	Enhancer__chr6:83493686-83493855	0	+
chr6	83521016	83521517	Enhancer__chr6:83521076-83521456	0	+
chr6	83546026	83546527	Enhancer__chr6:83546132-83546541	0	+
chr6	83590728	83591229	Enhancer__chr6:83590354-83590694	0	+
chr6	84173564	84174065	Enhancer__chr6:84173676-84173897	0	+
chr6	85027322	85027823	Enhancer__chr6:85027392-85027752	0	+
chr6	85088195	85088696	Enhancer__chr6:85087981-85088261	0	+
chr6	85217913	85218414	Enhancer__chr6:85218127-85218200	0	+
chr6	85258469	85258970	Enhancer__chr6:85258714-85258725	0	+
chr6	85333901	85334402	Enhancer__chr6:85334002-85334301	0	+
chr6	8545459	8545960	Enhancer__chr6:8545597-8545822	0	+
chr6	85484165	85484666	Enhancer__chr6:85484169-85484410	0	+
chr6	85484520	85485021	Enhancer__chr6:85484432-85484730	0	+
chr6	85705162	85705663	Enhancer__chr6:85705228-85705597	0	+
chr6	85716982	85717483	Enhancer__chr6:85717073-85717392	0	+
chr6	85825533	85826034	Enhancer__chr6:85825649-85825818	0	+
chr6	85834707	85835208	Enhancer__chr6:85834833-85835082	0	+
chr6	85836166	85836667	Enhancer__chr6:85836095-85836393	0	+
chr6	85970517	85971018	Enhancer__chr6:85970731-85970804	0	+
chr6	86074014	86074515	Enhancer__chr6:86074188-86074341	0	+
chr6	86113325	86113826	Enhancer__chr6:86113432-86113601	0	+
chr6	86114501	86115002	Enhancer__chr6:86114496-86114829	0	+
chr6	86366368	86366869	Enhancer__chr6:86366565-86366789	0	+
chr6	86369930	86370431	Enhancer__chr6:86370103-86370257	0	+
chr6	86376797	86377298	Enhancer__chr6:86377022-86377042	0	+
chr6	86654985	86655486	Enhancer__chr6:86655114-86655471	0	+
chr6	86670468	86670969	Enhancer__chr6:86670557-86670880	0	+
chr6	86881277	86881778	Enhancer__chr6:86881419-86881652	0	+
chr6	87144542	87145043	Enhancer__chr6:87144768-87144816	0	+
chr6	87257304	87257805	Enhancer__chr6:87257432-87257676	0	+
chr6	87416463	87416964	Enhancer__chr6:87416643-87416783	0	+
chr6	87431832	87432333	Enhancer__chr6:87431954-87432148	0	+
chr6	87433506	87434007	Enhancer__chr6:87433521-87433927	0	+
chr6	87727268	87727769	Enhancer__chr6:87727434-87727816	0	+
chr6	87832006	87832507	Enhancer__chr6:87832223-87832245	0	+
chr6	88415109	88415610	Enhancer__chr6:88414970-88415193	0	+
chr6	88416280	88416781	Enhancer__chr6:88416343-88416722	0	+
chr6	88429098	88429599	Enhancer__chr6:88428781-88429279	0	+
chr6	88432804	88433305	Enhancer__chr6:88433013-88433258	0	+
chr6	88435056	88435557	Enhancer__chr6:88435204-88435416	0	+
chr6	88441514	88442015	Enhancer__chr6:88441576-88441861	0	+
chr6	88442128	88442629	Enhancer__chr6:88442140-88442415	0	+
chr6	88451900	88452401	Enhancer__chr6:88451884-88452128	0	+
chr6	88466629	88467130	Enhancer__chr6:88466651-88466901	0	+
chr6	88499436	88499937	Enhancer__chr6:88499265-88499658	0	+
chr6	88535546	88536047	Enhancer__chr6:88535652-88535845	0	+
chr6	88628013	88628514	Enhancer__chr6:88628138-88628524	0	+
chr6	88632722	88633223	Enhancer__chr6:88632431-88632870	0	+
chr6	88635266	88635767	Enhancer__chr6:88635405-88635681	0	+
chr6	88889598	88890099	Enhancer__chr6:88889388-88889661	0	+
chr6	89083868	89084369	Enhancer__chr6:89084006-89084236	0	+
chr6	89090310	89090811	Enhancer__chr6:89090505-89090612	0	+
chr6	89095725	89096226	Enhancer__chr6:89095880-89096050	0	+
chr6	89315735	89316236	Enhancer__chr6:89315918-89316052	0	+
chr6	89743228	89743729	Enhancer__chr6:89743266-89743480	0	+
chr6	89744740	89745241	Enhancer__chr6:89744158-89744669	0	+
chr6	89746350	89746851	Enhancer__chr6:89744998-89746016	0	+
chr6	89746749	89747250	Enhancer__chr6:89746839-89747007	0	+
chr6	89747262	89747763	Enhancer__chr6:89747040-89747487	0	+
chr6	89754864	89755365	Enhancer__chr6:89754563-89754924	0	+
chr6	89755347	89755848	Enhancer__chr6:89755402-89755578	0	+
chr6	89757972	89758473	Enhancer__chr6:89758081-89758394	0	+
chr6	89759863	89760364	Enhancer__chr6:89759996-89760376	0	+
chr6	89795982	89796483	Enhancer__chr6:89796215-89796534	0	+
chr6	90031302	90031803	Enhancer__chr6:90031448-90031662	0	+
chr6	90066117	90066618	Enhancer__chr6:90066169-90066565	0	+
chr6	9037313	9037814	Enhancer__chr6:9037386-9037741	0	+
chr6	90550104	90550605	Enhancer__chr6:90550185-90550523	0	+
chr6	90596098	90596599	Enhancer__chr6:90596283-90596734	0	+
chr6	90619860	90620361	Enhancer__chr6:90619987-90620233	0	+
chr6	91008309	91008810	Enhancer__chr6:91008460-91008611	0	+
chr6	91060232	91060733	Enhancer__chr6:91060377-91060660	0	+
chr6	91078730	91079231	Enhancer__chr6:91078844-91079184	0	+
chr6	91107542	91108043	Enhancer__chr6:91107707-91108107	0	+
chr6	91111886	91112387	Enhancer__chr6:91112012-91112325	0	+
chr6	91121117	91121618	Enhancer__chr6:91121051-91121489	0	+
chr6	91134769	91135270	Enhancer__chr6:91134952-91135221	0	+
chr6	91153828	91154329	Enhancer__chr6:91153938-91154295	0	+
chr6	91168281	91168782	Enhancer__chr6:91168030-91168508	0	+
chr6	911708	912209	Enhancer__chr6:911871-912046	0	+
chr6	91320721	91321222	Enhancer__chr6:91320632-91321099	0	+
chr6	91424836	91425337	Enhancer__chr6:91424968-91425340	0	+
chr6	9156064	9156565	Enhancer__chr6:9156165-9156451	0	+
chr6	91655620	91656121	Enhancer__chr6:91655857-91655883	0	+
chr6	91792272	91792773	Enhancer__chr6:91792357-91792687	0	+
chr6	91881363	91881864	Enhancer__chr6:91881447-91881774	0	+
chr6	92009203	92009704	Enhancer__chr6:92009340-92009566	0	+
chr6	92185667	92186168	Enhancer__chr6:92185644-92186055	0	+
chr6	92192152	92192653	Enhancer__chr6:92192227-92192613	0	+
chr6	92483878	92484379	Enhancer__chr6:92484123-92484133	0	+
chr6	92643934	92644435	Enhancer__chr6:92644130-92644239	0	+
chr6	92907521	92908022	Enhancer__chr6:92907681-92907862	0	+
chr6	92974163	92974664	Enhancer__chr6:92974389-92974438	0	+
chr6	93035767	93036268	Enhancer__chr6:93036003-93036032	0	+
chr6	93255531	93256032	Enhancer__chr6:93255659-93255903	0	+
chr6	93381658	93382159	Enhancer__chr6:93381785-93382032	0	+
chr6	93697170	93697671	Enhancer__chr6:93697293-93697548	0	+
chr6	93731196	93731697	Enhancer__chr6:93731331-93731585	0	+
chr6	93801811	93802312	Enhancer__chr6:93802046-93802077	0	+
chr6	9398272	9398773	Enhancer__chr6:9398519-9398525	0	+
chr6	94162493	94162994	Enhancer__chr6:94162540-94162893	0	+
chr6	94443203	94443704	Enhancer__chr6:94443419-94443467	0	+
chr6	94494696	94495197	Enhancer__chr6:94494942-94495122	0	+
chr6	94496089	94496590	Enhancer__chr6:94496305-94496344	0	+
chr6	94502716	94503217	Enhancer__chr6:94502513-94502885	0	+
chr6	94509080	94509581	Enhancer__chr6:94508854-94509204	0	+
chr6	9454145	9454646	Enhancer__chr6:9454371-9454420	0	+
chr6	94545023	94545524	Enhancer__chr6:94545083-94545465	0	+
chr6	94548371	94548872	Enhancer__chr6:94548457-94548785	0	+
chr6	94860007	94860508	Enhancer__chr6:94860177-94860339	0	+
chr6	9503551	9504052	Enhancer__chr6:9503675-9503928	0	+
chr6	95149942	95150443	Enhancer__chr6:95149839-95150112	0	+
chr6	9516391	9516892	Enhancer__chr6:9516527-9516706	0	+
chr6	95244553	95245054	Enhancer__chr6:95244699-95244909	0	+
chr6	95324442	95324943	Enhancer__chr6:95324557-95324827	0	+
chr6	95445659	95446160	Enhancer__chr6:95445556-95445774	0	+
chr6	95887465	95887966	Enhancer__chr6:95887569-95887862	0	+
chr6	95929925	95930426	Enhancer__chr6:95930092-95930259	0	+
chr6	95984493	95984994	Enhancer__chr6:95984707-95984780	0	+
chr6	96278689	96279190	Enhancer__chr6:96278764-96279091	0	+
chr6	96292870	96293371	Enhancer__chr6:96292932-96293309	0	+
chr6	96304673	96305174	Enhancer__chr6:96304846-96305132	0	+
chr6	96396399	96396900	Enhancer__chr6:96396057-96396402	0	+
chr6	97908381	97908882	Enhancer__chr6:97908458-97908789	0	+
chr6	97910997	97911498	Enhancer__chr6:97911204-97911291	0	+
chr6	97925526	97926027	Enhancer__chr6:97925618-97925934	0	+
chr6	98336207	98336708	Enhancer__chr6:98336263-98336652	0	+
chr6	98488883	98489384	Enhancer__chr6:98489059-98489205	0	+
chr6	98633635	98634136	Enhancer__chr6:98633797-98633973	0	+
chr6	99081824	99082325	Enhancer__chr6:99081727-99082103	0	+
chr6	99084920	99085421	Enhancer__chr6:99084955-99085121	0	+
chr6	99272221	99272722	Enhancer__chr6:99272215-99272664	0	+
chr6	99275469	99275970	Enhancer__chr6:99275631-99275937	0	+
chr6	99276507	99277008	Enhancer__chr6:99276652-99276809	0	+
chr6	99279439	99279940	Enhancer__chr6:99279577-99279776	0	+
chr6	99279798	99280299	Enhancer__chr6:99279823-99280075	0	+
chr6	99280681	99281182	Enhancer__chr6:99280317-99280875	0	+
chr6	99292973	99293474	Enhancer__chr6:99292960-99293281	0	+
chr6	99293768	99294269	Enhancer__chr6:99293549-99293815	0	+
chr6	99551674	99552175	Enhancer__chr6:99551894-99551958	0	+
chr6	99554303	99554804	Enhancer__chr6:99554375-99554731	0	+
chr6	99975007	99975508	Enhancer__chr6:99975087-99975427	0	+
chr7	100042106	100042607	Enhancer__chr7:100042030-100042585	0	+
chr7	100168107	100168608	Enhancer__chr7:100167857-100168189	0	+
chr7	100168107	100168608	Enhancer__chr7:100167857-100168189	0	+
chr7	100342914	100343415	Enhancer__chr7:100342957-100343164	0	+
chr7	10043371	10043872	Enhancer__chr7:10043571-10043672	0	+
chr7	100513880	100514381	Enhancer__chr7:100514077-100514183	0	+
chr7	100521794	100522295	Enhancer__chr7:100522006-100522082	0	+
chr7	10061006	10061507	Enhancer__chr7:10061109-10061474	0	+
chr7	100743356	100743857	Enhancer__chr7:100743461-100743946	0	+
chr7	100749603	100750104	Enhancer__chr7:100749807-100749916	0	+
chr7	100752513	100753014	Enhancer__chr7:100752309-100752636	0	+
chr7	100757635	100758136	Enhancer__chr7:100757831-100758077	0	+
chr7	100760807	100761308	Enhancer__chr7:100760673-100761017	0	+
chr7	100761585	100762086	Enhancer__chr7:100761754-100762006	0	+
chr7	100766292	100766793	Enhancer__chr7:100765253-100766084	0	+
chr7	100810219	100810720	Enhancer__chr7:100809834-100810470	0	+
chr7	100812009	100812510	Enhancer__chr7:100812004-100812607	0	+
chr7	100937337	100937838	Enhancer__chr7:100937395-100937799	0	+
chr7	100951929	100952430	Enhancer__chr7:100952176-100952182	0	+
chr7	101017368	101017869	Enhancer__chr7:101017578-101017665	0	+
chr7	101022107	101022608	Enhancer__chr7:101022292-101022423	0	+
chr7	101045332	101045833	Enhancer__chr7:101045498-101045795	0	+
chr7	101061927	101062428	Enhancer__chr7:101062164-101062286	0	+
chr7	101096897	101097398	Enhancer__chr7:101096950-101097344	0	+
chr7	101245564	101246065	Enhancer__chr7:101245696-101245932	0	+
chr7	101340923	101341424	Enhancer__chr7:101340987-101341360	0	+
chr7	101360891	101361392	Enhancer__chr7:101361034-101362207	0	+
chr7	101372669	101373170	Enhancer__chr7:101372678-101373024	0	+
chr7	101377203	101377704	Enhancer__chr7:101377148-101377442	0	+
chr7	101384220	101384721	Enhancer__chr7:101384323-101384583	0	+
chr7	101390254	101390755	Enhancer__chr7:101390428-101390601	0	+
chr7	101427996	101428497	Enhancer__chr7:101428138-101428355	0	+
chr7	101429921	101430422	Enhancer__chr7:101430141-101430201	0	+
chr7	1017271	1017772	Enhancer__chr7:1017371-1017727	0	+
chr7	10196825	10197326	Enhancer__chr7:10196582-10196962	0	+
chr7	101967422	101967923	Enhancer__chr7:101967480-101967865	0	+
chr7	102071375	102071876	Enhancer__chr7:102071349-102071499	0	+
chr7	10277174	10277675	Enhancer__chr7:10276978-10277222	0	+
chr7	10279780	10280281	Enhancer__chr7:10279597-10279972	0	+
chr7	102919447	102919948	Enhancer__chr7:102919685-102919710	0	+
chr7	1034869	1035370	Enhancer__chr7:1035018-1035209	0	+
chr7	104583317	104583818	Enhancer__chr7:104583415-104583719	0	+
chr7	104584954	104585455	Enhancer__chr7:104584670-104585063	0	+
chr7	104585547	104586048	Enhancer__chr7:104585458-104586124	0	+
chr7	104597592	104598093	Enhancer__chr7:104597631-104597869	0	+
chr7	104601434	104601935	Enhancer__chr7:104601504-104601791	0	+
chr7	104603187	104603688	Enhancer__chr7:104603312-104603563	0	+
chr7	104604215	104604716	Enhancer__chr7:104604382-104604536	0	+
chr7	104607581	104608082	Enhancer__chr7:104607797-104607862	0	+
chr7	104608123	104608624	Enhancer__chr7:104608110-104608364	0	+
chr7	104612685	104613186	Enhancer__chr7:104612836-104613032	0	+
chr7	104614790	104615291	Enhancer__chr7:104614051-104614727	0	+
chr7	104618475	104618976	Enhancer__chr7:104618643-104618978	0	+
chr7	104627299	104627800	Enhancer__chr7:104626890-104627731	0	+
chr7	105041199	105041700	Enhancer__chr7:105041443-105041755	0	+
chr7	105705291	105705792	Enhancer__chr7:105705488-105705603	0	+
chr7	105712266	105712767	Enhancer__chr7:105711914-105712310	0	+
chr7	105714067	105714568	Enhancer__chr7:105714190-105714395	0	+
chr7	105714847	105715348	Enhancer__chr7:105714803-105715079	0	+
chr7	105766152	105766653	Enhancer__chr7:105766301-105766504	0	+
chr7	105857039	105857540	Enhancer__chr7:105856842-105857229	0	+
chr7	105857714	105858215	Enhancer__chr7:105857491-105857771	0	+
chr7	105859668	105860169	Enhancer__chr7:105859767-105859956	0	+
chr7	105954598	105955099	Enhancer__chr7:105954417-105954898	0	+
chr7	105985890	105986391	Enhancer__chr7:105984735-105985626	0	+
chr7	105987949	105988450	Enhancer__chr7:105988057-105988433	0	+
chr7	105990760	105991261	Enhancer__chr7:105990952-105991060	0	+
chr7	105998713	105999214	Enhancer__chr7:105998601-105999042	0	+
chr7	106005685	106006186	Enhancer__chr7:106005704-106006316	0	+
chr7	106007551	106008052	Enhancer__chr7:106007567-106007812	0	+
chr7	106008145	106008646	Enhancer__chr7:106008187-106008469	0	+
chr7	106009819	106010320	Enhancer__chr7:106009960-106010160	0	+
chr7	106012012	106012513	Enhancer__chr7:106012031-106012296	0	+
chr7	106018627	106019128	Enhancer__chr7:106018568-106018864	0	+
chr7	106039268	106039769	Enhancer__chr7:106039283-106039583	0	+
chr7	106057627	106058128	Enhancer__chr7:106057745-106058020	0	+
chr7	106058448	106058949	Enhancer__chr7:106058630-106058799	0	+
chr7	106060475	106060976	Enhancer__chr7:106059987-106060502	0	+
chr7	106061797	106062298	Enhancer__chr7:106061034-106061788	0	+
chr7	106062178	106062679	Enhancer__chr7:106061873-106062291	0	+
chr7	106062636	106063137	Enhancer__chr7:106062610-106062971	0	+
chr7	106065648	106066149	Enhancer__chr7:106065261-106066901	0	+
chr7	106089683	106090184	Enhancer__chr7:106089773-106090176	0	+
chr7	106193171	106193672	Enhancer__chr7:106193303-106193479	0	+
chr7	106206874	106207375	Enhancer__chr7:106206962-106207238	0	+
chr7	106209309	106209810	Enhancer__chr7:106209189-106209713	0	+
chr7	106209805	106210306	Enhancer__chr7:106209872-106210238	0	+
chr7	106280841	106281342	Enhancer__chr7:106280912-106281173	0	+
chr7	106304611	106305112	Enhancer__chr7:106304808-106304915	0	+
chr7	106358656	106359157	Enhancer__chr7:106358724-106358979	0	+
chr7	106360837	106361338	Enhancer__chr7:106360961-106361340	0	+
chr7	106362121	106362622	Enhancer__chr7:106361926-106362427	0	+
chr7	106398706	106399207	Enhancer__chr7:106398803-106399173	0	+
chr7	106408564	106409065	Enhancer__chr7:106408522-106408807	0	+
chr7	106413039	106413540	Enhancer__chr7:106413227-106413352	0	+
chr7	106452336	106452837	Enhancer__chr7:106452481-106452693	0	+
chr7	106664285	106664786	Enhancer__chr7:106664370-106664701	0	+
chr7	107461325	107461826	Enhancer__chr7:107461501-107461649	0	+
chr7	107476698	107477199	Enhancer__chr7:107476895-107477090	0	+
chr7	107644771	107645272	Enhancer__chr7:107644827-107645024	0	+
chr7	107784629	107785130	Enhancer__chr7:107784751-107785008	0	+
chr7	109027565	109028066	Enhancer__chr7:109027797-109027833	0	+
chr7	109647305	109647806	Enhancer__chr7:109647470-109647641	0	+
chr7	109665961	109666462	Enhancer__chr7:109666174-109666248	0	+
chr7	109681796	109682297	Enhancer__chr7:109682039-109682053	0	+
chr7	11211477	11211978	Enhancer__chr7:11211603-11211773	0	+
chr7	112147800	112148301	Enhancer__chr7:112148005-112148307	0	+
chr7	112224308	112224809	Enhancer__chr7:112224523-112224575	0	+
chr7	112257831	112258332	Enhancer__chr7:112258006-112258292	0	+
chr7	112322156	112322657	Enhancer__chr7:112322399-112322413	0	+
chr7	112383772	112384273	Enhancer__chr7:112383831-112384204	0	+
chr7	112599338	112599839	Enhancer__chr7:112599414-112599621	0	+
chr7	11293743	11294244	Enhancer__chr7:11293871-11294115	0	+
chr7	112879	113380	Enhancer__chr7:113076-113191	0	+
chr7	113100062	113100563	Enhancer__chr7:113100139-113100486	0	+
chr7	113233777	113234278	Enhancer__chr7:113233852-113234207	0	+
chr7	113439349	113439850	Enhancer__chr7:113439597-113439601	0	+
chr7	11355281	11355782	Enhancer__chr7:11355462-11355647	0	+
chr7	11372000	11372501	Enhancer__chr7:11372104-11372414	0	+
chr7	113724692	113725193	Enhancer__chr7:113724652-113724941	0	+
chr7	114408576	114409077	Enhancer__chr7:114408811-114408841	0	+
chr7	114459659	114460160	Enhancer__chr7:114459820-114459999	0	+
chr7	114556421	114556922	Enhancer__chr7:114556498-114556779	0	+
chr7	114677526	114678027	Enhancer__chr7:114677768-114677789	0	+
chr7	115326606	115327107	Enhancer__chr7:115326798-115327008	0	+
chr7	115489879	115490380	Enhancer__chr7:115489996-115490263	0	+
chr7	115426	115927	Enhancer__chr7:115581-115835	0	+
chr7	115804580	115805081	Enhancer__chr7:115804760-115804900	0	+
chr7	115805717	115806218	Enhancer__chr7:115805806-115806214	0	+
chr7	115912142	115912643	Enhancer__chr7:115912136-115912451	0	+
chr7	116151957	116152458	Enhancer__chr7:116152142-116152412	0	+
chr7	116202076	116202577	Enhancer__chr7:116202174-116202561	0	+
chr7	116216967	116217468	Enhancer__chr7:116217100-116217359	0	+
chr7	116223308	116223809	Enhancer__chr7:116223147-116223399	0	+
chr7	116232758	116233259	Enhancer__chr7:116232713-116233127	0	+
chr7	116261796	116262297	Enhancer__chr7:116261779-116262057	0	+
chr7	116266129	116266630	Enhancer__chr7:116266157-116266440	0	+
chr7	116271064	116271565	Enhancer__chr7:116271021-116271344	0	+
chr7	116273920	116274421	Enhancer__chr7:116273487-116274025	0	+
chr7	116292794	116293295	Enhancer__chr7:116292970-116293085	0	+
chr7	116891892	116892393	Enhancer__chr7:116891724-116892257	0	+
chr7	116990015	116990516	Enhancer__chr7:116990120-116990313	0	+
chr7	117670288	117670789	Enhancer__chr7:117670497-117670579	0	+
chr7	117938547	117939048	Enhancer__chr7:117938685-117938909	0	+
chr7	117951564	117952065	Enhancer__chr7:117951613-117952046	0	+
chr7	117952941	117953442	Enhancer__chr7:117953120-117953279	0	+
chr7	1180827	1181328	Enhancer__chr7:1181035-1181120	0	+
chr7	118520494	118520995	Enhancer__chr7:118520575-118520914	0	+
chr7	11880987	11881488	Enhancer__chr7:11881231-11881244	0	+
chr7	119581	120082	Enhancer__chr7:119028-119765	0	+
chr7	119269792	119270293	Enhancer__chr7:119269873-119270211	0	+
chr7	119283570	119284071	Enhancer__chr7:119283625-119284006	0	+
chr7	119300729	119301230	Enhancer__chr7:119300626-119300913	0	+
chr7	119342254	119342755	Enhancer__chr7:119342265-119342557	0	+
chr7	119435287	119435788	Enhancer__chr7:119435371-119435694	0	+
chr7	11965819	11966320	Enhancer__chr7:11965950-11966189	0	+
chr7	119692839	119693340	Enhancer__chr7:119692917-119693243	0	+
chr7	119912110	119912611	Enhancer__chr7:119912248-119912651	0	+
chr7	120394300	120394801	Enhancer__chr7:120394465-120394636	0	+
chr7	120410895	120411396	Enhancer__chr7:120410984-120411133	0	+
chr7	120419988	120420489	Enhancer__chr7:120420082-120420394	0	+
chr7	120420747	120421248	Enhancer__chr7:120420685-120421066	0	+
chr7	120422571	120423072	Enhancer__chr7:120422644-120422993	0	+
chr7	120531969	120532470	Enhancer__chr7:120532080-120532359	0	+
chr7	120589398	120589899	Enhancer__chr7:120589568-120589730	0	+
chr7	120942209	120942710	Enhancer__chr7:120942380-120942663	0	+
chr7	120945151	120945652	Enhancer__chr7:120945288-120945594	0	+
chr7	121048524	121049025	Enhancer__chr7:121048712-121048836	0	+
chr7	12105655	12106156	Enhancer__chr7:12105634-12105996	0	+
chr7	121069766	121070267	Enhancer__chr7:121069872-121070160	0	+
chr7	121116047	121116548	Enhancer__chr7:121116174-121116412	0	+
chr7	121119966	121120467	Enhancer__chr7:121120093-121120403	0	+
chr7	121126093	121126594	Enhancer__chr7:121126211-121126499	0	+
chr7	121150541	121151042	Enhancer__chr7:121150464-121150828	0	+
chr7	121170300	121170801	Enhancer__chr7:121170486-121170616	0	+
chr7	121170796	121171297	Enhancer__chr7:121170860-121171233	0	+
chr7	121438951	121439452	Enhancer__chr7:121439115-121439246	0	+
chr7	121874180	121874681	Enhancer__chr7:121874177-121874561	0	+
chr7	121952005	121952506	Enhancer__chr7:121951485-121951902	0	+
chr7	121951891	121952392	Enhancer__chr7:121951914-121952318	0	+
chr7	121954946	121955447	Enhancer__chr7:121955120-121955496	0	+
chr7	121955744	121956245	Enhancer__chr7:121955592-121955853	0	+
chr7	121956309	121956810	Enhancer__chr7:121956215-121956565	0	+
chr7	122610670	122611171	Enhancer__chr7:122610759-122610994	0	+
chr7	122844052	122844553	Enhancer__chr7:122844207-122844389	0	+
chr7	12297306	12297807	Enhancer__chr7:12297328-12297575	0	+
chr7	123080238	123080739	Enhancer__chr7:123080180-123080550	0	+
chr7	123283728	123284229	Enhancer__chr7:123283866-123284127	0	+
chr7	123284088	123284589	Enhancer__chr7:123284312-123284364	0	+
chr7	123410428	123410929	Enhancer__chr7:123410612-123410856	0	+
chr7	123558728	123559229	Enhancer__chr7:123558914-123558958	0	+
chr7	123677253	123677754	Enhancer__chr7:123677483-123677526	0	+
chr7	123843001	123843502	Enhancer__chr7:123843194-123843309	0	+
chr7	123903564	123904065	Enhancer__chr7:123903491-123903761	0	+
chr7	124120449	124120950	Enhancer__chr7:124120610-124120698	0	+
chr7	124419290	124419791	Enhancer__chr7:124419446-124419631	0	+
chr7	12463769	12464270	Enhancer__chr7:12463736-12464090	0	+
chr7	124811100	124811601	Enhancer__chr7:124811194-124811507	0	+
chr7	12510515	12511016	Enhancer__chr7:12510735-12510860	0	+
chr7	125244769	125245270	Enhancer__chr7:125245004-125245035	0	+
chr7	125279397	125279898	Enhancer__chr7:125279639-125279913	0	+
chr7	125444286	125444787	Enhancer__chr7:125443892-125444229	0	+
chr7	125792508	125793009	Enhancer__chr7:125792651-125792866	0	+
chr7	12581792	12582293	Enhancer__chr7:12582030-12582229	0	+
chr7	1270251	1270752	Enhancer__chr7:1270215-1270604	0	+
chr7	127259607	127260108	Enhancer__chr7:127259770-127260165	0	+
chr7	12755300	12755801	Enhancer__chr7:12755276-12755712	0	+
chr7	12758722	12759223	Enhancer__chr7:12758831-12759023	0	+
chr7	12759232	12759733	Enhancer__chr7:12759260-12759464	0	+
chr7	12759452	12759953	Enhancer__chr7:12759659-12759934	0	+
chr7	127775643	127776144	Enhancer__chr7:127775885-127775901	0	+
chr7	127807562	127808063	Enhancer__chr7:127807416-127807928	0	+
chr7	127808268	127808769	Enhancer__chr7:127808367-127808804	0	+
chr7	127817343	127817844	Enhancer__chr7:127817401-127817786	0	+
chr7	127841207	127841708	Enhancer__chr7:127841401-127841535	0	+
chr7	127856997	127857498	Enhancer__chr7:127857172-127857463	0	+
chr7	127861945	127862446	Enhancer__chr7:127862070-127862227	0	+
chr7	127877087	127877588	Enhancer__chr7:127876972-127877440	0	+
chr7	128093793	128094294	Enhancer__chr7:128093966-128094206	0	+
chr7	128094453	128094954	Enhancer__chr7:128094514-128094949	0	+
chr7	128171275	128171776	Enhancer__chr7:128170830-128171695	0	+
chr7	1281814	1282315	Enhancer__chr7:1282050-1282079	0	+
chr7	128249389	128249890	Enhancer__chr7:128249599-128249637	0	+
chr7	128468204	128468705	Enhancer__chr7:128468302-128468509	0	+
chr7	128500900	128501401	Enhancer__chr7:128500948-128501348	0	+
chr7	128536990	128537491	Enhancer__chr7:128537199-128537282	0	+
chr7	128549788	128550289	Enhancer__chr7:128549999-128550078	0	+
chr7	128552561	128553062	Enhancer__chr7:128552783-128552840	0	+
chr7	128573214	128573715	Enhancer__chr7:128573328-128573749	0	+
chr7	128574557	128575058	Enhancer__chr7:128574660-128575408	0	+
chr7	128696293	128696794	Enhancer__chr7:128696279-128696583	0	+
chr7	128732132	128732633	Enhancer__chr7:128732250-128732515	0	+
chr7	128762747	128763248	Enhancer__chr7:128762617-128763071	0	+
chr7	128810180	128810681	Enhancer__chr7:128810067-128810454	0	+
chr7	129175709	129176210	Enhancer__chr7:129175900-129176034	0	+
chr7	129176036	129176537	Enhancer__chr7:129176186-129176414	0	+
chr7	129246567	129247068	Enhancer__chr7:129246747-129246901	0	+
chr7	129410114	129410615	Enhancer__chr7:129410177-129410359	0	+
chr7	129418544	129419045	Enhancer__chr7:129418602-129418801	0	+
chr7	129418888	129419389	Enhancer__chr7:129419118-129419176	0	+
chr7	129420032	129420533	Enhancer__chr7:129419876-129420343	0	+
chr7	129420517	129421018	Enhancer__chr7:129420694-129421120	0	+
chr7	129421799	129422300	Enhancer__chr7:129421490-129421976	0	+
chr7	129449900	129450401	Enhancer__chr7:129450096-129450204	0	+
chr7	129460432	129460933	Enhancer__chr7:129460659-129460706	0	+
chr7	129464698	129465199	Enhancer__chr7:129464915-129465297	0	+
chr7	129465471	129465972	Enhancer__chr7:129465628-129465864	0	+
chr7	129598436	129598937	Enhancer__chr7:129598516-129598781	0	+
chr7	129609560	129610061	Enhancer__chr7:129609674-129609888	0	+
chr7	129502	130003	Enhancer__chr7:129626-129879	0	+
chr7	129649513	129650014	Enhancer__chr7:129649203-129649568	0	+
chr7	129650216	129650717	Enhancer__chr7:129650131-129650429	0	+
chr7	130013744	130014245	Enhancer__chr7:130013597-130013906	0	+
chr7	13021659	13022160	Enhancer__chr7:13021746-13022072	0	+
chr7	130530420	130530921	Enhancer__chr7:130530611-130530821	0	+
chr7	130552025	130552526	Enhancer__chr7:130552122-130552429	0	+
chr7	13057157	13057658	Enhancer__chr7:13057101-13057487	0	+
chr7	130572491	130572992	Enhancer__chr7:130571851-130572495	0	+
chr7	130576898	130577399	Enhancer__chr7:130575591-130576512	0	+
chr7	130582113	130582614	Enhancer__chr7:130581597-130582393	0	+
chr7	130584398	130584899	Enhancer__chr7:130583676-130584341	0	+
chr7	130586480	130586981	Enhancer__chr7:130586004-130586434	0	+
chr7	130588510	130589011	Enhancer__chr7:130588239-130588699	0	+
chr7	130590098	130590599	Enhancer__chr7:130589567-130590049	0	+
chr7	130595976	130596477	Enhancer__chr7:130593505-130595916	0	+
chr7	130601473	130601974	Enhancer__chr7:130601178-130601963	0	+
chr7	130602875	130603376	Enhancer__chr7:130602337-130602820	0	+
chr7	130606301	130606802	Enhancer__chr7:130606000-130606565	0	+
chr7	130615499	130616000	Enhancer__chr7:130614674-130615489	0	+
chr7	130633987	130634488	Enhancer__chr7:130633473-130633870	0	+
chr7	130636822	130637323	Enhancer__chr7:130636331-130636776	0	+
chr7	130642104	130642605	Enhancer__chr7:130641725-130642119	0	+
chr7	130644483	130644984	Enhancer__chr7:130644314-130644883	0	+
chr7	130645306	130645807	Enhancer__chr7:130645057-130645459	0	+
chr7	130658323	130658824	Enhancer__chr7:130658258-130658537	0	+
chr7	130665851	130666352	Enhancer__chr7:130665753-130666114	0	+
chr7	130669506	130670007	Enhancer__chr7:130669444-130669692	0	+
chr7	130671134	130671635	Enhancer__chr7:130670866-130671152	0	+
chr7	130675157	130675658	Enhancer__chr7:130675334-130675529	0	+
chr7	130684765	130685266	Enhancer__chr7:130684801-130685194	0	+
chr7	130692570	130693071	Enhancer__chr7:130692586-130692952	0	+
chr7	130695716	130696217	Enhancer__chr7:130695403-130695870	0	+
chr7	130697027	130697528	Enhancer__chr7:130696655-130697004	0	+
chr7	130697466	130697967	Enhancer__chr7:130697034-130697567	0	+
chr7	130713061	130713562	Enhancer__chr7:130712808-130713080	0	+
chr7	130713756	130714257	Enhancer__chr7:130713444-130713747	0	+
chr7	130721147	130721648	Enhancer__chr7:130720133-130720826	0	+
chr7	130736593	130737094	Enhancer__chr7:130735932-130736596	0	+
chr7	130739245	130739746	Enhancer__chr7:130739026-130739346	0	+
chr7	130742184	130742685	Enhancer__chr7:130741821-130742227	0	+
chr7	130757062	130757563	Enhancer__chr7:130756735-130757090	0	+
chr7	130763054	130763555	Enhancer__chr7:130763104-130763469	0	+
chr7	13085543	13086044	Enhancer__chr7:13085757-13085829	0	+
chr7	131270862	131271363	Enhancer__chr7:131271012-131271384	0	+
chr7	131289543	131290044	Enhancer__chr7:131289586-131289917	0	+
chr7	131290189	131290690	Enhancer__chr7:131290113-131290454	0	+
chr7	131304567	131305068	Enhancer__chr7:131304608-131304982	0	+
chr7	131307694	131308195	Enhancer__chr7:131307786-131308102	0	+
chr7	131314191	131314692	Enhancer__chr7:131314351-131314532	0	+
chr7	131328094	131328595	Enhancer__chr7:131327963-131328346	0	+
chr7	131348198	131348699	Enhancer__chr7:131348420-131348477	0	+
chr7	131580460	131580961	Enhancer__chr7:131580267-131580830	0	+
chr7	131581605	131582106	Enhancer__chr7:131581821-131581890	0	+
chr7	131583141	131583642	Enhancer__chr7:131583321-131583576	0	+
chr7	131589545	131590046	Enhancer__chr7:131589581-131589949	0	+
chr7	131630087	131630588	Enhancer__chr7:131630256-131630418	0	+
chr7	131710085	131710586	Enhancer__chr7:131710330-131710341	0	+
chr7	131714385	131714886	Enhancer__chr7:131714586-131714684	0	+
chr7	131720374	131720875	Enhancer__chr7:131720596-131720653	0	+
chr7	131806447	131806948	Enhancer__chr7:131806652-131806768	0	+
chr7	132440878	132441379	Enhancer__chr7:132441115-132441141	0	+
chr7	1330168	1330669	Enhancer__chr7:1329910-1330257	0	+
chr7	13367930	13368431	Enhancer__chr7:13368007-13368354	0	+
chr7	13372783	13373284	Enhancer__chr7:13372875-13373192	0	+
chr7	133769545	133770046	Enhancer__chr7:133769640-133769950	0	+
chr7	134032725	134033226	Enhancer__chr7:134032840-134033111	0	+
chr7	134117178	134117679	Enhancer__chr7:134117156-134117311	0	+
chr7	134287569	134288070	Enhancer__chr7:134287776-134287871	0	+
chr7	134377979	134378480	Enhancer__chr7:134378159-134378392	0	+
chr7	134397067	134397568	Enhancer__chr7:134397020-134397253	0	+
chr7	134399382	134399883	Enhancer__chr7:134399420-134399826	0	+
chr7	134422883	134423384	Enhancer__chr7:134422783-134423192	0	+
chr7	134427727	134428228	Enhancer__chr7:134427779-134428168	0	+
chr7	134862205	134862706	Enhancer__chr7:134862087-134862457	0	+
chr7	134993968	134994469	Enhancer__chr7:134994024-134994387	0	+
chr7	135015121	135015622	Enhancer__chr7:135015340-135015403	0	+
chr7	13512487	13512988	Enhancer__chr7:13512547-13512927	0	+
chr7	135443222	135443723	Enhancer__chr7:135443440-135443607	0	+
chr7	135446558	135447059	Enhancer__chr7:135446640-135446883	0	+
chr7	135458939	135459440	Enhancer__chr7:135459124-135459310	0	+
chr7	13553032	13553533	Enhancer__chr7:13553275-13553295	0	+
chr7	135664645	135665146	Enhancer__chr7:135664784-135664953	0	+
chr7	135665322	135665823	Enhancer__chr7:135665513-135665767	0	+
chr7	135708187	135708688	Enhancer__chr7:135708293-135708582	0	+
chr7	135708736	135709237	Enhancer__chr7:135708856-135709118	0	+
chr7	135718036	135718537	Enhancer__chr7:135718216-135718576	0	+
chr7	135719501	135720002	Enhancer__chr7:135719733-135719962	0	+
chr7	135735091	135735592	Enhancer__chr7:135734772-135735380	0	+
chr7	135736196	135736697	Enhancer__chr7:135736414-135736506	0	+
chr7	135738394	135738895	Enhancer__chr7:135738489-135738866	0	+
chr7	135748712	135749213	Enhancer__chr7:135748931-135749147	0	+
chr7	135771453	135771954	Enhancer__chr7:135771654-135771794	0	+
chr7	135809109	135809610	Enhancer__chr7:135809318-135809401	0	+
chr7	135815265	135815766	Enhancer__chr7:135815346-135815684	0	+
chr7	135825510	135826011	Enhancer__chr7:135825717-135825804	0	+
chr7	135865740	135866241	Enhancer__chr7:135865911-135866070	0	+
chr7	135873891	135874392	Enhancer__chr7:135874032-135874250	0	+
chr7	13592027	13592528	Enhancer__chr7:13592138-13592417	0	+
chr7	136495441	136495942	Enhancer__chr7:136495640-136495742	0	+
chr7	136900428	136900929	Enhancer__chr7:136900611-136900746	0	+
chr7	13693856	13694357	Enhancer__chr7:13694099-13694114	0	+
chr7	13700627	13701128	Enhancer__chr7:13700759-13700990	0	+
chr7	137036545	137037046	Enhancer__chr7:137036619-137036971	0	+
chr7	137544427	137544928	Enhancer__chr7:137544616-137544738	0	+
chr7	13758627	13759128	Enhancer__chr7:13758700-13759051	0	+
chr7	137854136	137854637	Enhancer__chr7:137854250-137854558	0	+
chr7	137923924	137924425	Enhancer__chr7:137923997-137924349	0	+
chr7	137928298	137928799	Enhancer__chr7:137928273-137928746	0	+
chr7	137932660	137933161	Enhancer__chr7:137932803-137932964	0	+
chr7	137942267	137942768	Enhancer__chr7:137942214-137942717	0	+
chr7	13796934	13797435	Enhancer__chr7:13797003-13797366	0	+
chr7	138001225	138001726	Enhancer__chr7:138001269-138001637	0	+
chr7	138035318	138035819	Enhancer__chr7:138035380-138035759	0	+
chr7	138081176	138081677	Enhancer__chr7:138081171-138081424	0	+
chr7	138123786	138124287	Enhancer__chr7:138123858-138124244	0	+
chr7	138143556	138144057	Enhancer__chr7:138143570-138143814	0	+
chr7	13818613	13819114	Enhancer__chr7:13818689-13818849	0	+
chr7	138797137	138797638	Enhancer__chr7:138796651-138797059	0	+
chr7	138802905	138803406	Enhancer__chr7:138802981-138803298	0	+
chr7	138803602	138804103	Enhancer__chr7:138803807-138803918	0	+
chr7	138809182	138809683	Enhancer__chr7:138809331-138809531	0	+
chr7	138816598	138817099	Enhancer__chr7:138816354-138816809	0	+
chr7	13889934	13890435	Enhancer__chr7:13889552-13889950	0	+
chr7	139782075	139782576	Enhancer__chr7:139782179-139782472	0	+
chr7	139899739	139900240	Enhancer__chr7:139899867-139900246	0	+
chr7	139911736	139912237	Enhancer__chr7:139911821-139912154	0	+
chr7	139919068	139919569	Enhancer__chr7:139919307-139919330	0	+
chr7	139923513	139924014	Enhancer__chr7:139923705-139923858	0	+
chr7	139929955	139930456	Enhancer__chr7:139929659-139930294	0	+
chr7	139930380	139930881	Enhancer__chr7:139930411-139930852	0	+
chr7	139931303	139931804	Enhancer__chr7:139930863-139931473	0	+
chr7	139931725	139932226	Enhancer__chr7:139931722-139931923	0	+
chr7	139932936	139933437	Enhancer__chr7:139932775-139933344	0	+
chr7	139939561	139940062	Enhancer__chr7:139939680-139939943	0	+
chr7	139952774	139953275	Enhancer__chr7:139952632-139953094	0	+
chr7	139975247	139975748	Enhancer__chr7:139975435-139975617	0	+
chr7	140188048	140188549	Enhancer__chr7:140188165-140188433	0	+
chr7	14042606	14043107	Enhancer__chr7:14042792-14042945	0	+
chr7	1407801	1408302	Enhancer__chr7:1407991-1408135	0	+
chr7	141215396	141215897	Enhancer__chr7:141215560-141215822	0	+
chr7	141492039	141492540	Enhancer__chr7:141492164-141492415	0	+
chr7	141501689	141502190	Enhancer__chr7:141501394-141501805	0	+
chr7	141512713	141513214	Enhancer__chr7:141512676-141512822	0	+
chr7	141564721	141565222	Enhancer__chr7:141564578-141564874	0	+
chr7	141574578	141575079	Enhancer__chr7:141574657-141574825	0	+
chr7	141584692	141585193	Enhancer__chr7:141584515-141584993	0	+
chr7	141589516	141590017	Enhancer__chr7:141589060-141589499	0	+
chr7	141591174	141591675	Enhancer__chr7:141591231-141591445	0	+
chr7	1416734	1417235	Enhancer__chr7:1416814-1417157	0	+
chr7	142007226	142007727	Enhancer__chr7:142007410-142007542	0	+
chr7	142189157	142189658	Enhancer__chr7:142189260-142189530	0	+
chr7	142190965	142191466	Enhancer__chr7:142191082-142191483	0	+
chr7	142229748	142230249	Enhancer__chr7:142229805-142230192	0	+
chr7	142246127	142246628	Enhancer__chr7:142246179-142246560	0	+
chr7	142502568	142503069	Enhancer__chr7:142502471-142502881	0	+
chr7	142505408	142505909	Enhancer__chr7:142505354-142505882	0	+
chr7	142512843	142513344	Enhancer__chr7:142512822-142513372	0	+
chr7	142519182	142519683	Enhancer__chr7:142519257-142519562	0	+
chr7	142530728	142531229	Enhancer__chr7:142530869-142531090	0	+
chr7	1426041	1426542	Enhancer__chr7:1426244-1426339	0	+
chr7	142795881	142796382	Enhancer__chr7:142795854-142796255	0	+
chr7	142823739	142824240	Enhancer__chr7:142823985-142823994	0	+
chr7	142903104	142903605	Enhancer__chr7:142903045-142903353	0	+
chr7	142903839	142904340	Enhancer__chr7:142903719-142904064	0	+
chr7	142936879	142937380	Enhancer__chr7:142936809-142937123	0	+
chr7	143072528	143073029	Enhancer__chr7:143072489-143072836	0	+
chr7	143073352	143073853	Enhancer__chr7:143073510-143073687	0	+
chr7	143110935	143111436	Enhancer__chr7:143111009-143111369	0	+
chr7	143155300	143155801	Enhancer__chr7:143155352-143155545	0	+
chr7	143601827	143602328	Enhancer__chr7:143602007-143602175	0	+
chr7	143677746	143678247	Enhancer__chr7:143677856-143678208	0	+
chr7	143856108	143856609	Enhancer__chr7:143856214-143856503	0	+
chr7	144539327	144539828	Enhancer__chr7:144539515-144539760	0	+
chr7	144539639	144540140	Enhancer__chr7:144539832-144539937	0	+
chr7	145492452	145492953	Enhancer__chr7:145492630-145492774	0	+
chr7	1455883	1456384	Enhancer__chr7:1456103-1456158	0	+
chr7	148269161	148269662	Enhancer__chr7:148269293-148269443	0	+
chr7	148276414	148276915	Enhancer__chr7:148276562-148276806	0	+
chr7	148278693	148279194	Enhancer__chr7:148278798-148279067	0	+
chr7	148318150	148318651	Enhancer__chr7:148317797-148318240	0	+
chr7	148321757	148322258	Enhancer__chr7:148321858-148322147	0	+
chr7	148334627	148335128	Enhancer__chr7:148334506-148334940	0	+
chr7	148637633	148638134	Enhancer__chr7:148637842-148638122	0	+
chr7	148638285	148638786	Enhancer__chr7:148638273-148638633	0	+
chr7	148680448	148680949	Enhancer__chr7:148680544-148680840	0	+
chr7	148684241	148684742	Enhancer__chr7:148684338-148684706	0	+
chr7	148684984	148685485	Enhancer__chr7:148685182-148685277	0	+
chr7	148788831	148789332	Enhancer__chr7:148788628-148788884	0	+
chr7	149112063	149112564	Enhancer__chr7:149112304-149112563	0	+
chr7	149232315	149232816	Enhancer__chr7:149232526-149232604	0	+
chr7	149266582	149267083	Enhancer__chr7:149266694-149267035	0	+
chr7	149280158	149280659	Enhancer__chr7:149280287-149280529	0	+
chr7	149318897	149319398	Enhancer__chr7:149318954-149319342	0	+
chr7	149323000	149323501	Enhancer__chr7:149323228-149323272	0	+
chr7	149471630	149472131	Enhancer__chr7:149471511-149471709	0	+
chr7	149648684	149649185	Enhancer__chr7:149648752-149649117	0	+
chr7	149744396	149744897	Enhancer__chr7:149744537-149744792	0	+
chr7	149745274	149745775	Enhancer__chr7:149745351-149745623	0	+
chr7	1500728	1501229	Enhancer__chr7:1500451-1500958	0	+
chr7	150054394	150054895	Enhancer__chr7:150054539-150054733	0	+
chr7	150063110	150063611	Enhancer__chr7:150063162-150063570	0	+
chr7	1501068	1501569	Enhancer__chr7:1501148-1501314	0	+
chr7	150133227	150133728	Enhancer__chr7:150132530-150133131	0	+
chr7	150137088	150137589	Enhancer__chr7:150137170-150137441	0	+
chr7	150179292	150179793	Enhancer__chr7:150178104-150178888	0	+
chr7	150186794	150187295	Enhancer__chr7:150186882-150187279	0	+
chr7	150253936	150254437	Enhancer__chr7:150253873-150254085	0	+
chr7	150283341	150283842	Enhancer__chr7:150283538-150283644	0	+
chr7	150283793	150284294	Enhancer__chr7:150283922-150284215	0	+
chr7	150307274	150307775	Enhancer__chr7:150307379-150307669	0	+
chr7	150317416	150317917	Enhancer__chr7:150317630-150317699	0	+
chr7	150350739	150351240	Enhancer__chr7:150350808-150351171	0	+
chr7	150362465	150362966	Enhancer__chr7:150362264-150362507	0	+
chr7	150363109	150363610	Enhancer__chr7:150363010-150363297	0	+
chr7	150365575	150366076	Enhancer__chr7:150365537-150365923	0	+
chr7	150373814	150374315	Enhancer__chr7:150373884-150374244	0	+
chr7	150451555	150452056	Enhancer__chr7:150451392-150451664	0	+
chr7	150452697	150453198	Enhancer__chr7:150452624-150452940	0	+
chr7	150481951	150482452	Enhancer__chr7:150482077-150482267	0	+
chr7	150484623	150485124	Enhancer__chr7:150484830-150485185	0	+
chr7	150520211	150520712	Enhancer__chr7:150520183-150520563	0	+
chr7	150594497	150594998	Enhancer__chr7:150594675-150594819	0	+
chr7	150676612	150677113	Enhancer__chr7:150676721-150676998	0	+
chr7	150685440	150685941	Enhancer__chr7:150685490-150685831	0	+
chr7	150896574	150897075	Enhancer__chr7:150896725-150896924	0	+
chr7	151033208	151033709	Enhancer__chr7:151033271-151033667	0	+
chr7	15109279	15109780	Enhancer__chr7:15109433-15109619	0	+
chr7	151156953	151157454	Enhancer__chr7:151157060-151157432	0	+
chr7	151236059	151236560	Enhancer__chr7:151236196-151236396	0	+
chr7	151591242	151591743	Enhancer__chr7:151591335-151591652	0	+
chr7	151617718	151618219	Enhancer__chr7:151617608-151617991	0	+
chr7	151620750	151621251	Enhancer__chr7:151620751-151620976	0	+
chr7	151623413	151623914	Enhancer__chr7:151622915-151623433	0	+
chr7	151629567	151630068	Enhancer__chr7:151629318-151629666	0	+
chr7	151640768	151641269	Enhancer__chr7:151640969-151641067	0	+
chr7	151823043	151823544	Enhancer__chr7:151823102-151823484	0	+
chr7	152160189	152160690	Enhancer__chr7:152160343-152160554	0	+
chr7	152160793	152161294	Enhancer__chr7:152160715-152161193	0	+
chr7	152161556	152162057	Enhancer__chr7:152161348-152162014	0	+
chr7	152219090	152219591	Enhancer__chr7:152219127-152219295	0	+
chr7	152235484	152235985	Enhancer__chr7:152235560-152235891	0	+
chr7	152330500	152331001	Enhancer__chr7:152330696-152330805	0	+
chr7	152338363	152338864	Enhancer__chr7:152338571-152338711	0	+
chr7	152406683	152407184	Enhancer__chr7:152406869-152407001	0	+
chr7	152669970	152670471	Enhancer__chr7:152670161-152670279	0	+
chr7	152721776	152722277	Enhancer__chr7:152722023-152722030	0	+
chr7	153036592	153037093	Enhancer__chr7:153036739-153036946	0	+
chr7	153105409	153105910	Enhancer__chr7:153105018-153105427	0	+
chr7	153572865	153573366	Enhancer__chr7:153573062-153573453	0	+
chr7	1546381	1546882	Enhancer__chr7:1546424-1546775	0	+
chr7	154882301	154882802	Enhancer__chr7:154882474-154882633	0	+
chr7	154958335	154958836	Enhancer__chr7:154958521-154958650	0	+
chr7	154984906	154985407	Enhancer__chr7:154985078-154985219	0	+
chr7	155002024	155002525	Enhancer__chr7:154999343-155001070	0	+
chr7	155004957	155005458	Enhancer__chr7:155005136-155005410	0	+
chr7	155006093	155006594	Enhancer__chr7:155006028-155006426	0	+
chr7	155019626	155020127	Enhancer__chr7:155019709-155020044	0	+
chr7	1550225	1550726	Enhancer__chr7:1550412-1550644	0	+
chr7	155044503	155045004	Enhancer__chr7:155044646-155044885	0	+
chr7	155049181	155049682	Enhancer__chr7:155049368-155049519	0	+
chr7	155057237	155057738	Enhancer__chr7:155057410-155057513	0	+
chr7	155074345	155074846	Enhancer__chr7:155074428-155074660	0	+
chr7	155085724	155086225	Enhancer__chr7:155085901-155086048	0	+
chr7	155105230	155105731	Enhancer__chr7:155105447-155105513	0	+
chr7	155137119	155137620	Enhancer__chr7:155137156-155137555	0	+
chr7	155137658	155138159	Enhancer__chr7:155137693-155138087	0	+
chr7	155141774	155142275	Enhancer__chr7:155141940-155142097	0	+
chr7	155247425	155247926	Enhancer__chr7:155247602-155247748	0	+
chr7	155260690	155261191	Enhancer__chr7:155260612-155260850	0	+
chr7	155261060	155261561	Enhancer__chr7:155261046-155261407	0	+
chr7	1552978	1553479	Enhancer__chr7:1553000-1553189	0	+
chr7	155383201	155383702	Enhancer__chr7:155383034-155383540	0	+
chr7	155386236	155386737	Enhancer__chr7:155386367-155386555	0	+
chr7	155387571	155388072	Enhancer__chr7:155387679-155387976	0	+
chr7	155580164	155580665	Enhancer__chr7:155580383-155580450	0	+
chr7	155626791	155627292	Enhancer__chr7:155627034-155627046	0	+
chr7	155674388	155674889	Enhancer__chr7:155674509-155674767	0	+
chr7	155678196	155678697	Enhancer__chr7:155678402-155678700	0	+
chr7	155714820	155715321	Enhancer__chr7:155714561-155715080	0	+
chr7	155737829	155738330	Enhancer__chr7:155737542-155737967	0	+
chr7	155744030	155744531	Enhancer__chr7:155744220-155744341	0	+
chr7	155744280	155744781	Enhancer__chr7:155744375-155744769	0	+
chr7	155752596	155753097	Enhancer__chr7:155752755-155752934	0	+
chr7	155938594	155939095	Enhancer__chr7:155938596-155938791	0	+
chr7	155986475	155986976	Enhancer__chr7:155986656-155986792	0	+
chr7	1560265	1560766	Enhancer__chr7:1560213-1560697	0	+
chr7	156110941	156111442	Enhancer__chr7:156111013-156111412	0	+
chr7	156208504	156209005	Enhancer__chr7:156208710-156208799	0	+
chr7	156290217	156290718	Enhancer__chr7:156290432-156290782	0	+
chr7	156308805	156309306	Enhancer__chr7:156309005-156309294	0	+
chr7	156316045	156316546	Enhancer__chr7:156316263-156316366	0	+
chr7	156401598	156402099	Enhancer__chr7:156401711-156402014	0	+
chr7	156407309	156407810	Enhancer__chr7:156407407-156407702	0	+
chr7	156409282	156409783	Enhancer__chr7:156409241-156409518	0	+
chr7	156412094	156412595	Enhancer__chr7:156412276-156412413	0	+
chr7	156724665	156725166	Enhancer__chr7:156724801-156725029	0	+
chr7	156735300	156735801	Enhancer__chr7:156735476-156735625	0	+
chr7	156804583	156805084	Enhancer__chr7:156804828-156804838	0	+
chr7	157064467	157064968	Enhancer__chr7:157064608-157064951	0	+
chr7	157067727	157068228	Enhancer__chr7:157067817-157068138	0	+
chr7	157069333	157069834	Enhancer__chr7:157069496-157069783	0	+
chr7	157069911	157070412	Enhancer__chr7:157070019-157070314	0	+
chr7	157071686	157072187	Enhancer__chr7:157071910-157072285	0	+
chr7	157072448	157072949	Enhancer__chr7:157072331-157072686	0	+
chr7	157078576	157079077	Enhancer__chr7:157078729-157079029	0	+
chr7	157082026	157082527	Enhancer__chr7:157082177-157082296	0	+
chr7	157082546	157083047	Enhancer__chr7:157082402-157082699	0	+
chr7	157085480	157085981	Enhancer__chr7:157085416-157085724	0	+
chr7	157093203	157093704	Enhancer__chr7:157092515-157093215	0	+
chr7	157094598	157095099	Enhancer__chr7:157094771-157094925	0	+
chr7	157103037	157103538	Enhancer__chr7:157103071-157103446	0	+
chr7	157110754	157111255	Enhancer__chr7:157110858-157111344	0	+
chr7	157112460	157112961	Enhancer__chr7:157112606-157112849	0	+
chr7	157225329	157225830	Enhancer__chr7:157225296-157225625	0	+
chr7	157227419	157227920	Enhancer__chr7:157227632-157227698	0	+
chr7	157255771	157256272	Enhancer__chr7:157255834-157256209	0	+
chr7	157294583	157295084	Enhancer__chr7:157294785-157294882	0	+
chr7	158387379	158387880	Enhancer__chr7:158387429-158387829	0	+
chr7	158410735	158411236	Enhancer__chr7:158410794-158411171	0	+
chr7	158500410	158500911	Enhancer__chr7:158500449-158500649	0	+
chr7	158765824	158766325	Enhancer__chr7:158765978-158766170	0	+
chr7	158768230	158768731	Enhancer__chr7:158768295-158768665	0	+
chr7	158808057	158808558	Enhancer__chr7:158808159-158808606	0	+
chr7	158988347	158988848	Enhancer__chr7:158988480-158988780	0	+
chr7	158990371	158990872	Enhancer__chr7:158990200-158990517	0	+
chr7	15957027	15957528	Enhancer__chr7:15957269-15957287	0	+
chr7	16060810	16061311	Enhancer__chr7:16060900-16061318	0	+
chr7	16095117	16095618	Enhancer__chr7:16095120-16095542	0	+
chr7	1615847	1616348	Enhancer__chr7:1616013-1616182	0	+
chr7	1658274	1658775	Enhancer__chr7:1658452-1658596	0	+
chr7	1658967	1659468	Enhancer__chr7:1659138-1659514	0	+
chr7	16751203	16751704	Enhancer__chr7:16751358-16751548	0	+
chr7	16886837	16887338	Enhancer__chr7:16886935-16887473	0	+
chr7	16961686	16962187	Enhancer__chr7:16961680-16961908	0	+
chr7	16983764	16984265	Enhancer__chr7:16983943-16984085	0	+
chr7	17029369	17029870	Enhancer__chr7:17029591-17029925	0	+
chr7	17049007	17049508	Enhancer__chr7:17049089-17049358	0	+
chr7	1706209	1706710	Enhancer__chr7:1706379-1706695	0	+
chr7	1707124	1707625	Enhancer__chr7:1707278-1707453	0	+
chr7	17079222	17079723	Enhancer__chr7:17079409-17079565	0	+
chr7	17080922	17081423	Enhancer__chr7:17081003-17081300	0	+
chr7	17082506	17083007	Enhancer__chr7:17082630-17082968	0	+
chr7	17084476	17084977	Enhancer__chr7:17084621-17084791	0	+
chr7	1708626	1709127	Enhancer__chr7:1708705-1709030	0	+
chr7	1709160	1709661	Enhancer__chr7:1709256-1709641	0	+
chr7	17094561	17095062	Enhancer__chr7:17094571-17094955	0	+
chr7	17108831	17109332	Enhancer__chr7:17108869-17109083	0	+
chr7	17139049	17139550	Enhancer__chr7:17139132-17139382	0	+
chr7	171373	171874	Enhancer__chr7:171572-171794	0	+
chr7	17162730	17163231	Enhancer__chr7:17162731-17163011	0	+
chr7	17169851	17170352	Enhancer__chr7:17170041-17170200	0	+
chr7	17182341	17182842	Enhancer__chr7:17182469-17182787	0	+
chr7	17183951	17184452	Enhancer__chr7:17184032-17184264	0	+
chr7	17189632	17190133	Enhancer__chr7:17189836-17190040	0	+
chr7	17192500	17193001	Enhancer__chr7:17192314-17192682	0	+
chr7	17225220	17225721	Enhancer__chr7:17225443-17225596	0	+
chr7	17275591	17276092	Enhancer__chr7:17273276-17274796	0	+
chr7	17276220	17276721	Enhancer__chr7:17276329-17276492	0	+
chr7	17314085	17314586	Enhancer__chr7:17314276-17314419	0	+
chr7	17315805	17316306	Enhancer__chr7:17315787-17316189	0	+
chr7	17336719	17337220	Enhancer__chr7:17336947-17337086	0	+
chr7	17402342	17402843	Enhancer__chr7:17402534-17402650	0	+
chr7	17409626	17410127	Enhancer__chr7:17409796-17409963	0	+
chr7	17411777	17412278	Enhancer__chr7:17412000-17412058	0	+
chr7	17446329	17446830	Enhancer__chr7:17446496-17446663	0	+
chr7	17564222	17564723	Enhancer__chr7:17564000-17564574	0	+
chr7	17619663	17620164	Enhancer__chr7:17619829-17619997	0	+
chr7	17633468	17633969	Enhancer__chr7:17633548-17633888	0	+
chr7	17664561	17665062	Enhancer__chr7:17664691-17664931	0	+
chr7	17701430	17701931	Enhancer__chr7:17701568-17701856	0	+
chr7	17702138	17702639	Enhancer__chr7:17702282-17702491	0	+
chr7	17721474	17721975	Enhancer__chr7:17721637-17721811	0	+
chr7	17722205	17722706	Enhancer__chr7:17722333-17722641	0	+
chr7	17729552	17730053	Enhancer__chr7:17729678-17729968	0	+
chr7	18017241	18017742	Enhancer__chr7:18017428-18017554	0	+
chr7	191341	191842	Enhancer__chr7:191531-191871	0	+
chr7	19158303	19158804	Enhancer__chr7:19157963-19158297	0	+
chr7	19186249	19186750	Enhancer__chr7:19186475-19186536	0	+
chr7	19341520	19342021	Enhancer__chr7:19341760-19341778	0	+
chr7	19409137	19409638	Enhancer__chr7:19409277-19409527	0	+
chr7	19640132	19640633	Enhancer__chr7:19640371-19640397	0	+
chr7	20006780	20007281	Enhancer__chr7:20006905-20007156	0	+
chr7	20009600	20010101	Enhancer__chr7:20009712-20010019	0	+
chr7	20055058	20055559	Enhancer__chr7:20054783-20055072	0	+
chr7	20059158	20059659	Enhancer__chr7:20059372-20059444	0	+
chr7	20070477	20070978	Enhancer__chr7:20070639-20070953	0	+
chr7	20123438	20123939	Enhancer__chr7:20123446-20123761	0	+
chr7	20154129	20154630	Enhancer__chr7:20154173-20154365	0	+
chr7	20160215	20160716	Enhancer__chr7:20160280-20160875	0	+
chr7	20163976	20164477	Enhancer__chr7:20163699-20164108	0	+
chr7	20263057	20263558	Enhancer__chr7:20263019-20263230	0	+
chr7	20263664	20264165	Enhancer__chr7:20263871-20263993	0	+
chr7	20275726	20276227	Enhancer__chr7:20275780-20276172	0	+
chr7	20277409	20277910	Enhancer__chr7:20277450-20277556	0	+
chr7	20278708	20279209	Enhancer__chr7:20278131-20278917	0	+
chr7	20323479	20323980	Enhancer__chr7:20323624-20323835	0	+
chr7	20330295	20330796	Enhancer__chr7:20330382-20330655	0	+
chr7	20346241	20346742	Enhancer__chr7:20346298-20346577	0	+
chr7	20346700	20347201	Enhancer__chr7:20346814-20347223	0	+
chr7	20365899	20366400	Enhancer__chr7:20366116-20366290	0	+
chr7	20463471	20463972	Enhancer__chr7:20463565-20463840	0	+
chr7	20475030	20475531	Enhancer__chr7:20474863-20475329	0	+
chr7	20477056	20477557	Enhancer__chr7:20477231-20477463	0	+
chr7	20478741	20479242	Enhancer__chr7:20478077-20478972	0	+
chr7	20483282	20483783	Enhancer__chr7:20483183-20483403	0	+
chr7	20484183	20484684	Enhancer__chr7:20484074-20484547	0	+
chr7	20488250	20488751	Enhancer__chr7:20488084-20488380	0	+
chr7	20489042	20489543	Enhancer__chr7:20488630-20489286	0	+
chr7	20490294	20490795	Enhancer__chr7:20490140-20490870	0	+
chr7	20513880	20514381	Enhancer__chr7:20513866-20514196	0	+
chr7	20515412	20515913	Enhancer__chr7:20515457-20515666	0	+
chr7	20516639	20517140	Enhancer__chr7:20516668-20517013	0	+
chr7	20523969	20524470	Enhancer__chr7:20524071-20524315	0	+
chr7	20547591	20548092	Enhancer__chr7:20547767-20548194	0	+
chr7	20582204	20582705	Enhancer__chr7:20582388-20582432	0	+
chr7	20636221	20636722	Enhancer__chr7:20636374-20636677	0	+
chr7	20637116	20637617	Enhancer__chr7:20636990-20637450	0	+
chr7	20638039	20638540	Enhancer__chr7:20638119-20638330	0	+
chr7	20638653	20639154	Enhancer__chr7:20638818-20638965	0	+
chr7	20837732	20838233	Enhancer__chr7:20837430-20837819	0	+
chr7	20838699	20839200	Enhancer__chr7:20838802-20838947	0	+
chr7	20993555	20994056	Enhancer__chr7:20993749-20993911	0	+
chr7	21120712	21121213	Enhancer__chr7:21120779-21120894	0	+
chr7	21139164	21139665	Enhancer__chr7:21139045-21139343	0	+
chr7	21222449	21222950	Enhancer__chr7:21222695-21222703	0	+
chr7	21254254	21254755	Enhancer__chr7:21254361-21254488	0	+
chr7	21254813	21255314	Enhancer__chr7:21254928-21255253	0	+
chr7	21260645	21261146	Enhancer__chr7:21260621-21260992	0	+
chr7	21394908	21395409	Enhancer__chr7:21395079-21395235	0	+
chr7	21417268	21417769	Enhancer__chr7:21417349-21417477	0	+
chr7	22011524	22012025	Enhancer__chr7:22011633-22011901	0	+
chr7	22027611	22028112	Enhancer__chr7:22027858-22027865	0	+
chr7	22048404	22048905	Enhancer__chr7:22048509-22048800	0	+
chr7	22122520	22123021	Enhancer__chr7:22122614-22122929	0	+
chr7	22122763	22123264	Enhancer__chr7:22122992-22123068	0	+
chr7	22129969	22130470	Enhancer__chr7:22130088-22130317	0	+
chr7	22399217	22399718	Enhancer__chr7:22398962-22399217	0	+
chr7	22403762	22404263	Enhancer__chr7:22403573-22403885	0	+
chr7	22409205	22409706	Enhancer__chr7:22409424-22409487	0	+
chr7	22444181	22444682	Enhancer__chr7:22444276-22444586	0	+
chr7	22687070	22687571	Enhancer__chr7:22687053-22687419	0	+
chr7	22711166	22711667	Enhancer__chr7:22711367-22711465	0	+
chr7	22737916	22738417	Enhancer__chr7:22737910-22738207	0	+
chr7	22738327	22738828	Enhancer__chr7:22738442-22738822	0	+
chr7	22740422	22740923	Enhancer__chr7:22740240-22740629	0	+
chr7	22742708	22743209	Enhancer__chr7:22742818-22742960	0	+
chr7	22742884	22743385	Enhancer__chr7:22742975-22743282	0	+
chr7	22757869	22758370	Enhancer__chr7:22757674-22758207	0	+
chr7	22762260	22762761	Enhancer__chr7:22761943-22762469	0	+
chr7	22763170	22763671	Enhancer__chr7:22762845-22763243	0	+
chr7	22894705	22895206	Enhancer__chr7:22894313-22894860	0	+
chr7	22924760	22925261	Enhancer__chr7:22924921-22925081	0	+
chr7	23059314	23059815	Enhancer__chr7:23059376-23059761	0	+
chr7	23060490	23060991	Enhancer__chr7:23060438-23060786	0	+
chr7	23060826	23061327	Enhancer__chr7:23060904-23061101	0	+
chr7	23061726	23062227	Enhancer__chr7:23061903-23062212	0	+
chr7	23084190	23084691	Enhancer__chr7:23084280-23084501	0	+
chr7	23250072	23250573	Enhancer__chr7:23250227-23250417	0	+
chr7	23255581	23256082	Enhancer__chr7:23255757-23255961	0	+
chr7	23513967	23514468	Enhancer__chr7:23513815-23514383	0	+
chr7	23694563	23695064	Enhancer__chr7:23694687-23694939	0	+
chr7	23904543	23905044	Enhancer__chr7:23904639-23904947	0	+
chr7	23918549	23919050	Enhancer__chr7:23918679-23918920	0	+
chr7	24006479	24006980	Enhancer__chr7:24006556-24006902	0	+
chr7	24092473	24092974	Enhancer__chr7:24092646-24092866	0	+
chr7	24151376	24151877	Enhancer__chr7:24151573-24151679	0	+
chr7	24229161	24229662	Enhancer__chr7:24229401-24229422	0	+
chr7	24381351	24381852	Enhancer__chr7:24381432-24381799	0	+
chr7	24438326	24438827	Enhancer__chr7:24438416-24438737	0	+
chr7	24514959	24515460	Enhancer__chr7:24515093-24515320	0	+
chr7	24813679	24814180	Enhancer__chr7:24813861-24813988	0	+
chr7	24818699	24819200	Enhancer__chr7:24818395-24818855	0	+
chr7	24820641	24821142	Enhancer__chr7:24820839-24820982	0	+
chr7	24823407	24823908	Enhancer__chr7:24823380-24823654	0	+
chr7	24824007	24824508	Enhancer__chr7:24824166-24824267	0	+
chr7	24826122	24826623	Enhancer__chr7:24825805-24826210	0	+
chr7	24826831	24827332	Enhancer__chr7:24826484-24826966	0	+
chr7	24828751	24829252	Enhancer__chr7:24828501-24828972	0	+
chr7	25064679	25065180	Enhancer__chr7:25064852-25065012	0	+
chr7	25068106	25068607	Enhancer__chr7:25068217-25068495	0	+
chr7	25071727	25072228	Enhancer__chr7:25071903-25072051	0	+
chr7	2517271	2517772	Enhancer__chr7:2517395-2517647	0	+
chr7	25269049	25269550	Enhancer__chr7:25269294-25269305	0	+
chr7	25299215	25299716	Enhancer__chr7:25299375-25299555	0	+
chr7	2538381	2538882	Enhancer__chr7:2538442-2538641	0	+
chr7	25424912	25425413	Enhancer__chr7:25424979-25425345	0	+
chr7	2548018	2548519	Enhancer__chr7:2548054-2548433	0	+
chr7	2548616	2549117	Enhancer__chr7:2548551-2548955	0	+
chr7	2550627	2551128	Enhancer__chr7:2550421-2551074	0	+
chr7	25582341	25582842	Enhancer__chr7:25582500-25582683	0	+
chr7	25659903	25660404	Enhancer__chr7:25659927-25660160	0	+
chr7	2569954	2570455	Enhancer__chr7:2569854-2570215	0	+
chr7	2570166	2570667	Enhancer__chr7:2570337-2570495	0	+
chr7	2575033	2575534	Enhancer__chr7:2575019-2575461	0	+
chr7	25872562	25873063	Enhancer__chr7:25872655-25872829	0	+
chr7	25886223	25886724	Enhancer__chr7:25886406-25886699	0	+
chr7	25891927	25892428	Enhancer__chr7:25892049-25892317	0	+
chr7	25893340	25893841	Enhancer__chr7:25893186-25893494	0	+
chr7	25894693	25895194	Enhancer__chr7:25894654-25894946	0	+
chr7	25896335	25896836	Enhancer__chr7:25896245-25896461	0	+
chr7	25896810	25897311	Enhancer__chr7:25896515-25897081	0	+
chr7	25897113	25897614	Enhancer__chr7:25897167-25897316	0	+
chr7	25900185	25900686	Enhancer__chr7:25899920-25900213	0	+
chr7	25901991	25902492	Enhancer__chr7:25901745-25902114	0	+
chr7	25934234	25934735	Enhancer__chr7:25934373-25934595	0	+
chr7	25980703	25981204	Enhancer__chr7:25980642-25980887	0	+
chr7	25990966	25991467	Enhancer__chr7:25990725-25991211	0	+
chr7	25992275	25992776	Enhancer__chr7:25992296-25992472	0	+
chr7	26004130	26004631	Enhancer__chr7:26004342-26004519	0	+
chr7	26006973	26007474	Enhancer__chr7:26007044-26007425	0	+
chr7	26008223	26008724	Enhancer__chr7:26008426-26008494	0	+
chr7	26118487	26118988	Enhancer__chr7:26118658-26118811	0	+
chr7	26129055	26129556	Enhancer__chr7:26129103-26129367	0	+
chr7	26139986	26140487	Enhancer__chr7:26140100-26140337	0	+
chr7	26141332	26141833	Enhancer__chr7:26140883-26141586	0	+
chr7	26143090	26143591	Enhancer__chr7:26143303-26143447	0	+
chr7	26317817	26318318	Enhancer__chr7:26317891-26318244	0	+
chr7	26436865	26437366	Enhancer__chr7:26437040-26437353	0	+
chr7	26441018	26441519	Enhancer__chr7:26441148-26441389	0	+
chr7	26460356	26460857	Enhancer__chr7:26460550-26460642	0	+
chr7	26476869	26477370	Enhancer__chr7:26477083-26477150	0	+
chr7	26489291	26489792	Enhancer__chr7:26489472-26489611	0	+
chr7	26523044	26523545	Enhancer__chr7:26523285-26523306	0	+
chr7	26568732	26569233	Enhancer__chr7:26568856-26569109	0	+
chr7	2657209	2657710	Enhancer__chr7:2657383-2657705	0	+
chr7	26588985	26589486	Enhancer__chr7:26589150-26589521	0	+
chr7	2661772	2662273	Enhancer__chr7:2661791-2662128	0	+
chr7	2662760	2663261	Enhancer__chr7:2662902-2663119	0	+
chr7	2667744	2668245	Enhancer__chr7:2667919-2668210	0	+
chr7	26697730	26698231	Enhancer__chr7:26697823-26697978	0	+
chr7	27143507	27144008	Enhancer__chr7:27143635-27143783	0	+
chr7	27231731	27232232	Enhancer__chr7:27231816-27231998	0	+
chr7	27253187	27253688	Enhancer__chr7:27253282-27253417	0	+
chr7	27386516	27387017	Enhancer__chr7:27386345-27386573	0	+
chr7	27531586	27532087	Enhancer__chr7:27531639-27532015	0	+
chr7	27717483	27717984	Enhancer__chr7:27717680-27717897	0	+
chr7	27774140	27774641	Enhancer__chr7:27774263-27774520	0	+
chr7	27774671	27775172	Enhancer__chr7:27774829-27775014	0	+
chr7	28221542	28222043	Enhancer__chr7:28221716-28221868	0	+
chr7	28238860	28239361	Enhancer__chr7:28239024-28239196	0	+
chr7	28240136	28240637	Enhancer__chr7:28240290-28240601	0	+
chr7	28243401	28243902	Enhancer__chr7:28243549-28243770	0	+
chr7	28309627	28310128	Enhancer__chr7:28309747-28309873	0	+
chr7	28893113	28893614	Enhancer__chr7:28893180-28893544	0	+
chr7	2903416	2903917	Enhancer__chr7:2903227-2903785	0	+
chr7	2934375	2934876	Enhancer__chr7:2934107-2934513	0	+
chr7	29628142	29628643	Enhancer__chr7:29628381-29628403	0	+
chr7	29645686	29646187	Enhancer__chr7:29645878-29645994	0	+
chr7	29835615	29836116	Enhancer__chr7:29835746-29835982	0	+
chr7	30203913	30204414	Enhancer__chr7:30204020-30204306	0	+
chr7	30206135	30206636	Enhancer__chr7:30206134-30206379	0	+
chr7	30208862	30209363	Enhancer__chr7:30208837-30209260	0	+
chr7	30210465	30210966	Enhancer__chr7:30210405-30210743	0	+
chr7	30211460	30211961	Enhancer__chr7:30211441-30211675	0	+
chr7	30212682	30213183	Enhancer__chr7:30212903-30212961	0	+
chr7	30220279	30220780	Enhancer__chr7:30220432-30220648	0	+
chr7	30222422	30222923	Enhancer__chr7:30222465-30222780	0	+
chr7	30224809	30225310	Enhancer__chr7:30224515-30225078	0	+
chr7	30225923	30226424	Enhancer__chr7:30226121-30226226	0	+
chr7	30227880	30228381	Enhancer__chr7:30227972-30228314	0	+
chr7	30257268	30257769	Enhancer__chr7:30257510-30257901	0	+
chr7	30264345	30264846	Enhancer__chr7:30264220-30264659	0	+
chr7	30265610	30266111	Enhancer__chr7:30265497-30265992	0	+
chr7	30271971	30272472	Enhancer__chr7:30272091-30272372	0	+
chr7	30277034	30277535	Enhancer__chr7:30277092-30277406	0	+
chr7	30278368	30278869	Enhancer__chr7:30278478-30278832	0	+
chr7	30278750	30279251	Enhancer__chr7:30278920-30279116	0	+
chr7	3106837	3107338	Enhancer__chr7:3106976-3107174	0	+
chr7	3108280	3108781	Enhancer__chr7:3108356-3108506	0	+
chr7	3132000	3132501	Enhancer__chr7:3132208-3132320	0	+
chr7	31349021	31349522	Enhancer__chr7:31349237-31349306	0	+
chr7	3146953	3147454	Enhancer__chr7:3146978-3147373	0	+
chr7	31704445	31704946	Enhancer__chr7:31704634-31704826	0	+
chr7	31757640	31758141	Enhancer__chr7:31757734-31758047	0	+
chr7	3284173	3284674	Enhancer__chr7:3283908-3284312	0	+
chr7	3307419	3307920	Enhancer__chr7:3307587-3307977	0	+
chr7	33708590	33709091	Enhancer__chr7:33708733-33708947	0	+
chr7	33762018	33762519	Enhancer__chr7:33762230-33762341	0	+
chr7	34316645	34317146	Enhancer__chr7:34316740-34316919	0	+
chr7	34394534	34395035	Enhancer__chr7:34394594-34394965	0	+
chr7	34429581	34430082	Enhancer__chr7:34429750-34429913	0	+
chr7	34481040	34481541	Enhancer__chr7:34481286-34481294	0	+
chr7	34529611	34530112	Enhancer__chr7:34529792-34529930	0	+
chr7	35420281	35420782	Enhancer__chr7:35420402-35420642	0	+
chr7	35628792	35629293	Enhancer__chr7:35629037-35629048	0	+
chr7	35757568	35758069	Enhancer__chr7:35757759-35757862	0	+
chr7	35767239	35767740	Enhancer__chr7:35767397-35767554	0	+
chr7	35769105	35769606	Enhancer__chr7:35768741-35769300	0	+
chr7	35824864	35825365	Enhancer__chr7:35825022-35825249	0	+
chr7	36157468	36157969	Enhancer__chr7:36157611-36157822	0	+
chr7	36532275	36532776	Enhancer__chr7:36532434-36532616	0	+
chr7	36550977	36551478	Enhancer__chr7:36550737-36551043	0	+
chr7	36766728	36767229	Enhancer__chr7:36766830-36767015	0	+
chr7	36771551	36772052	Enhancer__chr7:36771570-36771751	0	+
chr7	36773032	36773533	Enhancer__chr7:36773035-36773473	0	+
chr7	36776626	36777127	Enhancer__chr7:36776109-36776821	0	+
chr7	36785893	36786394	Enhancer__chr7:36785983-36786266	0	+
chr7	36787077	36787578	Enhancer__chr7:36787255-36787404	0	+
chr7	36787657	36788158	Enhancer__chr7:36787487-36788062	0	+
chr7	36789405	36789906	Enhancer__chr7:36789237-36789558	0	+
chr7	36816704	36817205	Enhancer__chr7:36816660-36817008	0	+
chr7	36827635	36828136	Enhancer__chr7:36827736-36827917	0	+
chr7	36830024	36830525	Enhancer__chr7:36829789-36830115	0	+
chr7	36843577	36844078	Enhancer__chr7:36843340-36843728	0	+
chr7	36849316	36849817	Enhancer__chr7:36849242-36849408	0	+
chr7	36867537	36868038	Enhancer__chr7:36867686-36867831	0	+
chr7	36885230	36885731	Enhancer__chr7:36885113-36885488	0	+
chr7	373147	373648	Enhancer__chr7:373094-373351	0	+
chr7	37506578	37507079	Enhancer__chr7:37506764-37506892	0	+
chr7	37630344	37630845	Enhancer__chr7:37630466-37630784	0	+
chr7	37635032	37635533	Enhancer__chr7:37635277-37635287	0	+
chr7	37638402	37638903	Enhancer__chr7:37638515-37638731	0	+
chr7	37706031	37706532	Enhancer__chr7:37706109-37706403	0	+
chr7	37710034	37710535	Enhancer__chr7:37710054-37710386	0	+
chr7	37714086	37714587	Enhancer__chr7:37714252-37714421	0	+
chr7	377165	377666	Enhancer__chr7:377359-377570	0	+
chr7	38272600	38273101	Enhancer__chr7:38272460-38272983	0	+
chr7	38282503	38283004	Enhancer__chr7:38282478-38282707	0	+
chr7	38285135	38285636	Enhancer__chr7:38285257-38285450	0	+
chr7	38320374	38320875	Enhancer__chr7:38320391-38320829	0	+
chr7	38347260	38347761	Enhancer__chr7:38347341-38347566	0	+
chr7	38347725	38348226	Enhancer__chr7:38347845-38348075	0	+
chr7	38349083	38349584	Enhancer__chr7:38349304-38349469	0	+
chr7	38350000	38350501	Enhancer__chr7:38350123-38350385	0	+
chr7	38354665	38355166	Enhancer__chr7:38354761-38355072	0	+
chr7	38371481	38371982	Enhancer__chr7:38371416-38371642	0	+
chr7	38376117	38376618	Enhancer__chr7:38376350-38376385	0	+
chr7	38379789	38380290	Enhancer__chr7:38379769-38380269	0	+
chr7	38695229	38695730	Enhancer__chr7:38695355-38695603	0	+
chr7	38696546	38697047	Enhancer__chr7:38696707-38696840	0	+
chr7	38711848	38712349	Enhancer__chr7:38712091-38712232	0	+
chr7	38717544	38718045	Enhancer__chr7:38717686-38717891	0	+
chr7	38750023	38750524	Enhancer__chr7:38750267-38750277	0	+
chr7	387830	388331	Enhancer__chr7:387969-388196	0	+
chr7	38979844	38980345	Enhancer__chr7:38980085-38980104	0	+
chr7	39013651	39014152	Enhancer__chr7:39013847-39013955	0	+
chr7	391351	391852	Enhancer__chr7:391299-391474	0	+
chr7	39653124	39653625	Enhancer__chr7:39653266-39653514	0	+
chr7	39655788	39656289	Enhancer__chr7:39655828-39656055	0	+
chr7	39660894	39661395	Enhancer__chr7:39660879-39661112	0	+
chr7	39661328	39661829	Enhancer__chr7:39661364-39661771	0	+
chr7	39661732	39662233	Enhancer__chr7:39661947-39662014	0	+
chr7	39773896	39774397	Enhancer__chr7:39774001-39774145	0	+
chr7	40137870	40138371	Enhancer__chr7:40138099-40138142	0	+
chr7	408996	409497	Enhancer__chr7:409137-409513	0	+
chr7	40937186	40937687	Enhancer__chr7:40937326-40937587	0	+
chr7	40938804	40939305	Enhancer__chr7:40938770-40939089	0	+
chr7	40946724	40947225	Enhancer__chr7:40946906-40947042	0	+
chr7	40952218	40952719	Enhancer__chr7:40952368-40952631	0	+
chr7	40961954	40962455	Enhancer__chr7:40961938-40962183	0	+
chr7	41025915	41026416	Enhancer__chr7:41025919-41026252	0	+
chr7	41046169	41046670	Enhancer__chr7:41046291-41046547	0	+
chr7	41048681	41049182	Enhancer__chr7:41048804-41049055	0	+
chr7	41087349	41087850	Enhancer__chr7:41087461-41087737	0	+
chr7	41094562	41095063	Enhancer__chr7:41094451-41094797	0	+
chr7	41098912	41099413	Enhancer__chr7:41099054-41099343	0	+
chr7	41136495	41136996	Enhancer__chr7:41136491-41136863	0	+
chr7	41147643	41148144	Enhancer__chr7:41147789-41147992	0	+
chr7	41149665	41150166	Enhancer__chr7:41149816-41150165	0	+
chr7	41173785	41174286	Enhancer__chr7:41173932-41174138	0	+
chr7	41406845	41407346	Enhancer__chr7:41406895-41407296	0	+
chr7	416120	416621	Enhancer__chr7:416236-416525	0	+
chr7	41667550	41668051	Enhancer__chr7:41667670-41667973	0	+
chr7	41668444	41668945	Enhancer__chr7:41668666-41669019	0	+
chr7	41670318	41670819	Enhancer__chr7:41670449-41670706	0	+
chr7	41749604	41750105	Enhancer__chr7:41749009-41749672	0	+
chr7	41769733	41770234	Enhancer__chr7:41769902-41770065	0	+
chr7	41771509	41772010	Enhancer__chr7:41771654-41771750	0	+
chr7	41772276	41772777	Enhancer__chr7:41772502-41772952	0	+
chr7	41776477	41776978	Enhancer__chr7:41776318-41776705	0	+
chr7	41799858	41800359	Enhancer__chr7:41800026-41800177	0	+
chr7	41819476	41819977	Enhancer__chr7:41819583-41819881	0	+
chr7	41825916	41826417	Enhancer__chr7:41826002-41826265	0	+
chr7	41826536	41827037	Enhancer__chr7:41826532-41826836	0	+
chr7	41843714	41844215	Enhancer__chr7:41843959-41843969	0	+
chr7	41849063	41849564	Enhancer__chr7:41849167-41849509	0	+
chr7	41852876	41853377	Enhancer__chr7:41852761-41853250	0	+
chr7	41855354	41855855	Enhancer__chr7:41855273-41855616	0	+
chr7	41872624	41873125	Enhancer__chr7:41872538-41872895	0	+
chr7	41886697	41887198	Enhancer__chr7:41886875-41887018	0	+
chr7	41908800	41909301	Enhancer__chr7:41908728-41909092	0	+
chr7	41909929	41910430	Enhancer__chr7:41909567-41909969	0	+
chr7	41910466	41910967	Enhancer__chr7:41910000-41910551	0	+
chr7	41912862	41913363	Enhancer__chr7:41912949-41913127	0	+
chr7	41914016	41914517	Enhancer__chr7:41913809-41914162	0	+
chr7	41919846	41920347	Enhancer__chr7:41919848-41920138	0	+
chr7	41921534	41922035	Enhancer__chr7:41921124-41921832	0	+
chr7	41924995	41925496	Enhancer__chr7:41924805-41925034	0	+
chr7	41925989	41926490	Enhancer__chr7:41925856-41926073	0	+
chr7	41926385	41926886	Enhancer__chr7:41926602-41926763	0	+
chr7	41927052	41927553	Enhancer__chr7:41927130-41927355	0	+
chr7	41951548	41952049	Enhancer__chr7:41951393-41951863	0	+
chr7	41952805	41953306	Enhancer__chr7:41952797-41953130	0	+
chr7	41958353	41958854	Enhancer__chr7:41958074-41958450	0	+
chr7	41964379	41964880	Enhancer__chr7:41964397-41964735	0	+
chr7	42533174	42533675	Enhancer__chr7:42533163-42533415	0	+
chr7	42641581	42642082	Enhancer__chr7:42641707-42641955	0	+
chr7	42896444	42896945	Enhancer__chr7:42896548-42896903	0	+
chr7	42928661	42929162	Enhancer__chr7:42927750-42928726	0	+
chr7	43115948	43116449	Enhancer__chr7:43115932-43116315	0	+
chr7	43117610	43118111	Enhancer__chr7:43117230-43117632	0	+
chr7	43138588	43139089	Enhancer__chr7:43138797-43138930	0	+
chr7	43608102	43608603	Enhancer__chr7:43608248-43608485	0	+
chr7	43612200	43612701	Enhancer__chr7:43612098-43612408	0	+
chr7	43775452	43775953	Enhancer__chr7:43775424-43775755	0	+
chr7	43782964	43783465	Enhancer__chr7:43783185-43783244	0	+
chr7	43787190	43787691	Enhancer__chr7:43787328-43787553	0	+
chr7	43789050	43789551	Enhancer__chr7:43789186-43789414	0	+
chr7	43790412	43790913	Enhancer__chr7:43790579-43790787	0	+
chr7	43793049	43793550	Enhancer__chr7:43793010-43793349	0	+
chr7	43796247	43796748	Enhancer__chr7:43796405-43796790	0	+
chr7	43854264	43854765	Enhancer__chr7:43854418-43854699	0	+
chr7	43996612	43997113	Enhancer__chr7:43996825-43996925	0	+
chr7	44127438	44127939	Enhancer__chr7:44127636-44127736	0	+
chr7	44136886	44137387	Enhancer__chr7:44136998-44137292	0	+
chr7	44140024	44140525	Enhancer__chr7:44140138-44140294	0	+
chr7	44141687	44142188	Enhancer__chr7:44141919-44142207	0	+
chr7	441833	442334	Enhancer__chr7:442011-442156	0	+
chr7	44549803	44550304	Enhancer__chr7:44549904-44550285	0	+
chr7	44616070	44616571	Enhancer__chr7:44616133-44616490	0	+
chr7	44764749	44765250	Enhancer__chr7:44764845-44765151	0	+
chr7	44775136	44775637	Enhancer__chr7:44775082-44775384	0	+
chr7	44906835	44907336	Enhancer__chr7:44907031-44907191	0	+
chr7	44930957	44931458	Enhancer__chr7:44931026-44931179	0	+
chr7	44934458	44934959	Enhancer__chr7:44934410-44934613	0	+
chr7	44936982	44937483	Enhancer__chr7:44936968-44937252	0	+
chr7	44954638	44955139	Enhancer__chr7:44954682-44954978	0	+
chr7	4501223	4501724	Enhancer__chr7:4501361-4501586	0	+
chr7	45177963	45178464	Enhancer__chr7:45178203-45178225	0	+
chr7	45232436	45232937	Enhancer__chr7:45232429-45232709	0	+
chr7	45243644	45244145	Enhancer__chr7:45243795-45243955	0	+
chr7	45244550	45245051	Enhancer__chr7:45244610-45244975	0	+
chr7	45250568	45251069	Enhancer__chr7:45250665-45250989	0	+
chr7	45298050	45298551	Enhancer__chr7:45298233-45298368	0	+
chr7	45442506	45443007	Enhancer__chr7:45442455-45442729	0	+
chr7	45495431	45495932	Enhancer__chr7:45495394-45495553	0	+
chr7	45497234	45497735	Enhancer__chr7:45497218-45497499	0	+
chr7	45518532	45519033	Enhancer__chr7:45518614-45518951	0	+
chr7	45550115	45550616	Enhancer__chr7:45550212-45550523	0	+
chr7	45595277	45595778	Enhancer__chr7:45595486-45595825	0	+
chr7	45947829	45948330	Enhancer__chr7:45947887-45948101	0	+
chr7	45963846	45964347	Enhancer__chr7:45963987-45964294	0	+
chr7	46072466	46072967	Enhancer__chr7:46072625-46072971	0	+
chr7	4607833	4608334	Enhancer__chr7:4607963-4608203	0	+
chr7	46184953	46185454	Enhancer__chr7:46184955-46185274	0	+
chr7	46185927	46186428	Enhancer__chr7:46186122-46186484	0	+
chr7	46186328	46186829	Enhancer__chr7:46186512-46186858	0	+
chr7	46298278	46298779	Enhancer__chr7:46298525-46298532	0	+
chr7	46331254	46331755	Enhancer__chr7:46331323-46331686	0	+
chr7	46384801	46385302	Enhancer__chr7:46385021-46385087	0	+
chr7	46429827	46430328	Enhancer__chr7:46430070-46430085	0	+
chr7	46431696	46432197	Enhancer__chr7:46431809-46432084	0	+
chr7	46597044	46597545	Enhancer__chr7:46597190-46597387	0	+
chr7	4660038	4660539	Enhancer__chr7:4660172-4660397	0	+
chr7	46663969	46664470	Enhancer__chr7:46664139-46664299	0	+
chr7	46690906	46691407	Enhancer__chr7:46691155-46691159	0	+
chr7	46691243	46691744	Enhancer__chr7:46691314-46691685	0	+
chr7	46707898	46708399	Enhancer__chr7:46708141-46708157	0	+
chr7	46803716	46804217	Enhancer__chr7:46803788-46804144	0	+
chr7	4681295	4681796	Enhancer__chr7:4681329-4681565	0	+
chr7	46838893	46839394	Enhancer__chr7:46839094-46839193	0	+
chr7	46842296	46842797	Enhancer__chr7:46842508-46842579	0	+
chr7	46894811	46895312	Enhancer__chr7:46894770-46895049	0	+
chr7	46920914	46921415	Enhancer__chr7:46920965-46921354	0	+
chr7	46972421	46972922	Enhancer__chr7:46972513-46972753	0	+
chr7	47037177	47037678	Enhancer__chr7:47037255-47037600	0	+
chr7	47092438	47092939	Enhancer__chr7:47092629-47092731	0	+
chr7	47143417	47143918	Enhancer__chr7:47143537-47143697	0	+
chr7	47185655	47186156	Enhancer__chr7:47185619-47185934	0	+
chr7	47237007	47237508	Enhancer__chr7:47237063-47237452	0	+
chr7	47258689	47259190	Enhancer__chr7:47258454-47258947	0	+
chr7	47293026	47293527	Enhancer__chr7:47293209-47293414	0	+
chr7	47302234	47302735	Enhancer__chr7:47302239-47302434	0	+
chr7	475786	476287	Enhancer__chr7:475920-475996	0	+
chr7	47631094	47631595	Enhancer__chr7:47631233-47631542	0	+
chr7	47640922	47641423	Enhancer__chr7:47641076-47641289	0	+
chr7	47641823	47642324	Enhancer__chr7:47641950-47642196	0	+
chr7	47644445	47644946	Enhancer__chr7:47644474-47644665	0	+
chr7	47645410	47645911	Enhancer__chr7:47645534-47645685	0	+
chr7	47674897	47675398	Enhancer__chr7:47675013-47675155	0	+
chr7	47686165	47686666	Enhancer__chr7:47686221-47686609	0	+
chr7	47688149	47688650	Enhancer__chr7:47688297-47688502	0	+
chr7	47691177	47691678	Enhancer__chr7:47691174-47691510	0	+
chr7	47709133	47709634	Enhancer__chr7:47709189-47709374	0	+
chr7	47709994	47710495	Enhancer__chr7:47709618-47709974	0	+
chr7	48113828	48114329	Enhancer__chr7:48114005-48114152	0	+
chr7	48121959	48122460	Enhancer__chr7:48122110-48122308	0	+
chr7	48126294	48126795	Enhancer__chr7:48126389-48126700	0	+
chr7	48126895	48127396	Enhancer__chr7:48127053-48127182	0	+
chr7	49177633	49178134	Enhancer__chr7:49177785-49177982	0	+
chr7	5002937	5003438	Enhancer__chr7:5002733-5003319	0	+
chr7	50237262	50237763	Enhancer__chr7:50237139-50237380	0	+
chr7	50245998	50246499	Enhancer__chr7:50246074-50246259	0	+
chr7	50247888	50248389	Enhancer__chr7:50248047-50248231	0	+
chr7	50249149	50249650	Enhancer__chr7:50249173-50249488	0	+
chr7	50250053	50250554	Enhancer__chr7:50250206-50250548	0	+
chr7	50252914	50253415	Enhancer__chr7:50253120-50253208	0	+
chr7	50258656	50259157	Enhancer__chr7:50258777-50259036	0	+
chr7	50260600	50261101	Enhancer__chr7:50260682-50260922	0	+
chr7	50304496	50304997	Enhancer__chr7:50304641-50305016	0	+
chr7	50305509	50306010	Enhancer__chr7:50305644-50305818	0	+
chr7	50306385	50306886	Enhancer__chr7:50306514-50306844	0	+
chr7	50321043	50321544	Enhancer__chr7:50321209-50321522	0	+
chr7	50321489	50321990	Enhancer__chr7:50321653-50321864	0	+
chr7	50322798	50323299	Enhancer__chr7:50322940-50323157	0	+
chr7	50328817	50329318	Enhancer__chr7:50328982-50329153	0	+
chr7	50331936	50332437	Enhancer__chr7:50332008-50332237	0	+
chr7	50340451	50340952	Enhancer__chr7:50340633-50340761	0	+
chr7	50477680	50478181	Enhancer__chr7:50477707-50477995	0	+
chr7	50478984	50479485	Enhancer__chr7:50479164-50479304	0	+
chr7	50481221	50481722	Enhancer__chr7:50481345-50481573	0	+
chr7	50484543	50485044	Enhancer__chr7:50484533-50484862	0	+
chr7	508444	508945	Enhancer__chr7:508552-508748	0	+
chr7	50868287	50868788	Enhancer__chr7:50868471-50868710	0	+
chr7	508814	509315	Enhancer__chr7:508827-509102	0	+
chr7	50886467	50886968	Enhancer__chr7:50886712-50886722	0	+
chr7	50889146	50889647	Enhancer__chr7:50889237-50889584	0	+
chr7	50905636	50906137	Enhancer__chr7:50905745-50905993	0	+
chr7	50936992	50937493	Enhancer__chr7:50937136-50937349	0	+
chr7	50948427	50948928	Enhancer__chr7:50948563-50948792	0	+
chr7	51394921	51395422	Enhancer__chr7:51395107-51395355	0	+
chr7	51417808	51418309	Enhancer__chr7:51417920-51418197	0	+
chr7	51544337	51544838	Enhancer__chr7:51544453-51544703	0	+
chr7	525331	525832	Enhancer__chr7:525455-525590	0	+
chr7	5276909	5277410	Enhancer__chr7:5276988-5277279	0	+
chr7	53117961	53118462	Enhancer__chr7:53118098-53118324	0	+
chr7	53130390	53130891	Enhancer__chr7:53130490-53130791	0	+
chr7	53466385	53466886	Enhancer__chr7:53466177-53466481	0	+
chr7	53556987	53557488	Enhancer__chr7:53557235-53557239	0	+
chr7	53791495	53791996	Enhancer__chr7:53791556-53791934	0	+
chr7	54214860	54215361	Enhancer__chr7:54215101-54215120	0	+
chr7	54731463	54731964	Enhancer__chr7:54731630-54731797	0	+
chr7	55014865	55015366	Enhancer__chr7:55014473-55014960	0	+
chr7	55035035	55035536	Enhancer__chr7:55035120-55035446	0	+
chr7	55063215	55063716	Enhancer__chr7:55063452-55063479	0	+
chr7	55063782	55064283	Enhancer__chr7:55063666-55063958	0	+
chr7	55641751	55642252	Enhancer__chr7:55641818-55642122	0	+
chr7	55725275	55725776	Enhancer__chr7:55725404-55725623	0	+
chr7	5604541	5605042	Enhancer__chr7:5604591-5604992	0	+
chr7	5609104	5609605	Enhancer__chr7:5609221-5609424	0	+
chr7	5609904	5610405	Enhancer__chr7:5609541-5610012	0	+
chr7	56243336	56243837	Enhancer__chr7:56243524-56243790	0	+
chr7	5650153	5650654	Enhancer__chr7:5650367-5650762	0	+
chr7	56551452	56551953	Enhancer__chr7:56551603-56551711	0	+
chr7	56606142	56606643	Enhancer__chr7:56606357-56606502	0	+
chr7	56726389	56726890	Enhancer__chr7:56726422-56726843	0	+
chr7	56728768	56729269	Enhancer__chr7:56728982-56729054	0	+
chr7	57456196	57456697	Enhancer__chr7:57456304-57456589	0	+
chr7	57471625	57472126	Enhancer__chr7:57471842-57471971	0	+
chr7	57577404	57577905	Enhancer__chr7:57577552-57577783	0	+
chr7	57639433	57639934	Enhancer__chr7:57639323-57639702	0	+
chr7	57706840	57707341	Enhancer__chr7:57706434-57706786	0	+
chr7	57710803	57711304	Enhancer__chr7:57710851-57711018	0	+
chr7	577822	578323	Enhancer__chr7:577876-578141	0	+
chr7	579519	580020	Enhancer__chr7:579426-579712	0	+
chr7	5864042	5864543	Enhancer__chr7:5864046-5864273	0	+
chr7	61821682	61822183	Enhancer__chr7:61821873-61821967	0	+
chr7	61968942	61969443	Enhancer__chr7:61968807-61969730	0	+
chr7	61970736	61971237	Enhancer__chr7:61970082-61970606	0	+
chr7	61971363	61971864	Enhancer__chr7:61971522-61971701	0	+
chr7	61972137	61972638	Enhancer__chr7:61972235-61972539	0	+
chr7	61976111	61976612	Enhancer__chr7:61976180-61976543	0	+
chr7	6318923	6319424	Enhancer__chr7:6319055-6319208	0	+
chr7	63360003	63360504	Enhancer__chr7:63360152-63360282	0	+
chr7	63392238	63392739	Enhancer__chr7:63392433-63392546	0	+
chr7	63923897	63924398	Enhancer__chr7:63924105-63924304	0	+
chr7	64072582	64073083	Enhancer__chr7:64072607-64072919	0	+
chr7	64087820	64088321	Enhancer__chr7:64087976-64088164	0	+
chr7	64197031	64197532	Enhancer__chr7:64196878-64197130	0	+
chr7	64217131	64217632	Enhancer__chr7:64217374-64217388	0	+
chr7	64295628	64296129	Enhancer__chr7:64295695-64295915	0	+
chr7	64326936	64327437	Enhancer__chr7:64327072-64327294	0	+
chr7	64733787	64734288	Enhancer__chr7:64733908-64734317	0	+
chr7	66015190	66015691	Enhancer__chr7:66015251-66015629	0	+
chr7	66040694	66041195	Enhancer__chr7:66040596-66040908	0	+
chr7	66056134	66056635	Enhancer__chr7:66056218-66056609	0	+
chr7	66343245	66343746	Enhancer__chr7:66343310-66343680	0	+
chr7	6669922	6670423	Enhancer__chr7:6670090-6670335	0	+
chr7	6676034	6676535	Enhancer__chr7:6676235-6676334	0	+
chr7	6677204	6677705	Enhancer__chr7:6677371-6677641	0	+
chr7	66783608	66784109	Enhancer__chr7:66783772-66783944	0	+
chr7	6682322	6682823	Enhancer__chr7:6682292-6682670	0	+
chr7	66896916	66897417	Enhancer__chr7:66897123-66897210	0	+
chr7	67069756	67070257	Enhancer__chr7:67069957-67070055	0	+
chr7	67219562	67220063	Enhancer__chr7:67219684-67219936	0	+
chr7	67232488	67232989	Enhancer__chr7:67232726-67232750	0	+
chr7	67492987	67493488	Enhancer__chr7:67493172-67493303	0	+
chr7	67723205	67723706	Enhancer__chr7:67723259-67723651	0	+
chr7	68132688	68133189	Enhancer__chr7:68132850-68133026	0	+
chr7	68164384	68164885	Enhancer__chr7:68164626-68164642	0	+
chr7	68171199	68171700	Enhancer__chr7:68171287-68171584	0	+
chr7	68555665	68556166	Enhancer__chr7:68555899-68555934	0	+
chr7	68721693	68722194	Enhancer__chr7:68721718-68722081	0	+
chr7	68796923	68797424	Enhancer__chr7:68797127-68797219	0	+
chr7	68877545	68878046	Enhancer__chr7:68877694-68877897	0	+
chr7	6913713	6914214	Enhancer__chr7:6913436-6913808	0	+
chr7	70358334	70358835	Enhancer__chr7:70358448-70358664	0	+
chr7	70359059	70359560	Enhancer__chr7:70359236-70359526	0	+
chr7	70362778	70363279	Enhancer__chr7:70363018-70363036	0	+
chr7	70431093	70431594	Enhancer__chr7:70431276-70431410	0	+
chr7	7139054	7139555	Enhancer__chr7:7139165-7139472	0	+
chr7	7140113	7140614	Enhancer__chr7:7140103-7140511	0	+
chr7	7162420	7162921	Enhancer__chr7:7162473-7162881	0	+
chr7	72939991	72940492	Enhancer__chr7:72939749-72940060	0	+
chr7	7297861	7298362	Enhancer__chr7:7298097-7298125	0	+
chr7	7298315	7298816	Enhancer__chr7:7298478-7298713	0	+
chr7	72996328	72996829	Enhancer__chr7:72996446-72996696	0	+
chr7	73002148	73002649	Enhancer__chr7:73002313-73002519	0	+
chr7	73062858	73063359	Enhancer__chr7:73062013-73062614	0	+
chr7	73078562	73079063	Enhancer__chr7:73078661-73079023	0	+
chr7	73154080	73154581	Enhancer__chr7:73153813-73154099	0	+
chr7	73155928	73156429	Enhancer__chr7:73156040-73156347	0	+
chr7	73156539	73157040	Enhancer__chr7:73156679-73157033	0	+
chr7	73157326	73157827	Enhancer__chr7:73157180-73157738	0	+
chr7	73180006	73180507	Enhancer__chr7:73180066-73180446	0	+
chr7	73265951	73266452	Enhancer__chr7:73265870-73266203	0	+
chr7	73304447	73304948	Enhancer__chr7:73304571-73304815	0	+
chr7	73309265	73309766	Enhancer__chr7:73309402-73309628	0	+
chr7	73310866	73311367	Enhancer__chr7:73311055-73311352	0	+
chr7	73313950	73314451	Enhancer__chr7:73314080-73314324	0	+
chr7	73323562	73324063	Enhancer__chr7:73323660-73323965	0	+
chr7	7346140	7346641	Enhancer__chr7:7346319-7346471	0	+
chr7	73547770	73548271	Enhancer__chr7:73547862-73548178	0	+
chr7	73686541	73687042	Enhancer__chr7:73686776-73686884	0	+
chr7	73687095	73687596	Enhancer__chr7:73686940-73687240	0	+
chr7	73693890	73694391	Enhancer__chr7:73694024-73694283	0	+
chr7	73702408	73702909	Enhancer__chr7:73702546-73702842	0	+
chr7	73866523	73867024	Enhancer__chr7:73866647-73867033	0	+
chr7	74020143	74020644	Enhancer__chr7:74020286-74020548	0	+
chr7	74020853	74021354	Enhancer__chr7:74020929-74021149	0	+
chr7	74049798	74050299	Enhancer__chr7:74050043-74050194	0	+
chr7	74057626	74058127	Enhancer__chr7:74057565-74058043	0	+
chr7	74064357	74064858	Enhancer__chr7:74064444-74064957	0	+
chr7	75465115	75465616	Enhancer__chr7:75465283-75465439	0	+
chr7	75522092	75522593	Enhancer__chr7:75522158-75522529	0	+
chr7	75700975	75701476	Enhancer__chr7:75701168-75701283	0	+
chr7	75793253	75793754	Enhancer__chr7:75793189-75793404	0	+
chr7	75795807	75796308	Enhancer__chr7:75795833-75796053	0	+
chr7	75920512	75921013	Enhancer__chr7:75920543-75920716	0	+
chr7	75922773	75923274	Enhancer__chr7:75922960-75923105	0	+
chr7	75924281	75924782	Enhancer__chr7:75923846-75924306	0	+
chr7	75926584	75927085	Enhancer__chr7:75926781-75926853	0	+
chr7	75934420	75934921	Enhancer__chr7:75934206-75934543	0	+
chr7	75939995	75940496	Enhancer__chr7:75940045-75940212	0	+
chr7	75947303	75947804	Enhancer__chr7:75947305-75947626	0	+
chr7	75948071	75948572	Enhancer__chr7:75948116-75948327	0	+
chr7	75993335	75993836	Enhancer__chr7:75993529-75993613	0	+
chr7	75993969	75994470	Enhancer__chr7:75993825-75994303	0	+
chr7	76002582	76003083	Enhancer__chr7:76002661-76002791	0	+
chr7	76009344	76009845	Enhancer__chr7:76009173-76009680	0	+
chr7	7603932	7604433	Enhancer__chr7:7604061-7604281	0	+
chr7	77049748	77050249	Enhancer__chr7:77049958-77050038	0	+
chr7	77057623	77058124	Enhancer__chr7:77057322-77057668	0	+
chr7	77085980	77086481	Enhancer__chr7:77086113-77086340	0	+
chr7	77094488	77094989	Enhancer__chr7:77094704-77094881	0	+
chr7	77095873	77096374	Enhancer__chr7:77095688-77096033	0	+
chr7	77102882	77103383	Enhancer__chr7:77103076-77103183	0	+
chr7	77316561	77317062	Enhancer__chr7:77316787-77316835	0	+
chr7	79608618	79609119	Enhancer__chr7:79608686-79609051	0	+
chr7	79707591	79708092	Enhancer__chr7:79707758-79707924	0	+
chr7	79739818	79740319	Enhancer__chr7:79739782-79740028	0	+
chr7	79758403	79758904	Enhancer__chr7:79758220-79758512	0	+
chr7	80337486	80337987	Enhancer__chr7:80337478-80337851	0	+
chr7	80351982	80352483	Enhancer__chr7:80352083-80352704	0	+
chr7	80355972	80356473	Enhancer__chr7:80355972-80356402	0	+
chr7	80360659	80361160	Enhancer__chr7:80360559-80360752	0	+
chr7	80559114	80559615	Enhancer__chr7:80559039-80559447	0	+
chr7	80571593	80572094	Enhancer__chr7:80571600-80571811	0	+
chr7	80704339	80704840	Enhancer__chr7:80704469-80704743	0	+
chr7	80788627	80789128	Enhancer__chr7:80788656-80789003	0	+
chr7	80836915	80837416	Enhancer__chr7:80836919-80837151	0	+
chr7	80841136	80841637	Enhancer__chr7:80840847-80841237	0	+
chr7	80886265	80886766	Enhancer__chr7:80886424-80886607	0	+
chr7	81061896	81062397	Enhancer__chr7:81061967-81062325	0	+
chr7	81070655	81071156	Enhancer__chr7:81070726-81071084	0	+
chr7	81108040	81108541	Enhancer__chr7:81108173-81108384	0	+
chr7	81116817	81117318	Enhancer__chr7:81116888-81117288	0	+
chr7	81233398	81233899	Enhancer__chr7:81233474-81233832	0	+
chr7	81233775	81234276	Enhancer__chr7:81234008-81234151	0	+
chr7	81234789	81235290	Enhancer__chr7:81234371-81234711	0	+
chr7	81247738	81248239	Enhancer__chr7:81247788-81247966	0	+
chr7	81419348	81419849	Enhancer__chr7:81419480-81419716	0	+
chr7	81426902	81427403	Enhancer__chr7:81426606-81427001	0	+
chr7	81431446	81431947	Enhancer__chr7:81431614-81431790	0	+
chr7	81475711	81476212	Enhancer__chr7:81475817-81476043	0	+
chr7	81502855	81503356	Enhancer__chr7:81502965-81503222	0	+
chr7	81553639	81554140	Enhancer__chr7:81553797-81553880	0	+
chr7	82224308	82224809	Enhancer__chr7:82224524-82224592	0	+
chr7	82245664	82246165	Enhancer__chr7:82245739-82246083	0	+
chr7	84165334	84165835	Enhancer__chr7:84165433-84165798	0	+
chr7	84227391	84227892	Enhancer__chr7:84227562-84227721	0	+
chr7	84244405	84244906	Enhancer__chr7:84244540-84244678	0	+
chr7	84248414	84248915	Enhancer__chr7:84248657-84248668	0	+
chr7	84267284	84267785	Enhancer__chr7:84267436-84267624	0	+
chr7	84613462	84613963	Enhancer__chr7:84613691-84613734	0	+
chr7	8465727	8466228	Enhancer__chr7:8465802-8466184	0	+
chr7	850134	850635	Enhancer__chr7:850307-850449	0	+
chr7	85403192	85403693	Enhancer__chr7:85403399-85403494	0	+
chr7	85450551	85451052	Enhancer__chr7:85450448-85450904	0	+
chr7	85576039	85576540	Enhancer__chr7:85576189-85576390	0	+
chr7	85710954	85711455	Enhancer__chr7:85711087-85711321	0	+
chr7	86121027	86121528	Enhancer__chr7:86121271-86121385	0	+
chr7	86946035	86946536	Enhancer__chr7:86946167-86946460	0	+
chr7	86948206	86948707	Enhancer__chr7:86948267-86948659	0	+
chr7	87555944	87556445	Enhancer__chr7:87555987-87556252	0	+
chr7	87886218	87886719	Enhancer__chr7:87886356-87886519	0	+
chr7	87898196	87898697	Enhancer__chr7:87898214-87898528	0	+
chr7	87937034	87937535	Enhancer__chr7:87937179-87937443	0	+
chr7	87943567	87944068	Enhancer__chr7:87943529-87943823	0	+
chr7	87946714	87947215	Enhancer__chr7:87946934-87947082	0	+
chr7	87951545	87952046	Enhancer__chr7:87951408-87951802	0	+
chr7	87984503	87985004	Enhancer__chr7:87984321-87984701	0	+
chr7	87984972	87985473	Enhancer__chr7:87985127-87985317	0	+
chr7	88028831	88029332	Enhancer__chr7:88029071-88029091	0	+
chr7	88087704	88088205	Enhancer__chr7:88087842-88088045	0	+
chr7	88207468	88207969	Enhancer__chr7:88207618-88207818	0	+
chr7	89343	89844	Enhancer__chr7:89354-89662	0	+
chr7	89872212	89872713	Enhancer__chr7:89872159-89872438	0	+
chr7	89995	90496	Enhancer__chr7:90161-90450	0	+
chr7	90417	90918	Enhancer__chr7:90518-90816	0	+
chr7	90861460	90861961	Enhancer__chr7:90861359-90861732	0	+
chr7	91142251	91142752	Enhancer__chr7:91142488-91142502	0	+
chr7	91195040	91195541	Enhancer__chr7:91195125-91195302	0	+
chr7	91206156	91206657	Enhancer__chr7:91206328-91206484	0	+
chr7	9135641	9136142	Enhancer__chr7:9135754-9136028	0	+
chr7	9195730	9196231	Enhancer__chr7:9195924-9196036	0	+
chr7	9200261	9200762	Enhancer__chr7:9200213-9200579	0	+
chr7	92048098	92048599	Enhancer__chr7:92048303-92048393	0	+
chr7	92053411	92053912	Enhancer__chr7:92053507-92053858	0	+
chr7	92227199	92227700	Enhancer__chr7:92227351-92227620	0	+
chr7	92488350	92488851	Enhancer__chr7:92488583-92488710	0	+
chr7	92512178	92512679	Enhancer__chr7:92512382-92512474	0	+
chr7	92533647	92534148	Enhancer__chr7:92533719-92534002	0	+
chr7	92574082	92574583	Enhancer__chr7:92574319-92574346	0	+
chr7	92592431	92592932	Enhancer__chr7:92592095-92592395	0	+
chr7	92641393	92641894	Enhancer__chr7:92641531-92641755	0	+
chr7	92645090	92645591	Enhancer__chr7:92645240-92645486	0	+
chr7	92672908	92673409	Enhancer__chr7:92673041-92673276	0	+
chr7	92791365	92791866	Enhancer__chr7:92791476-92791843	0	+
chr7	92794784	92795285	Enhancer__chr7:92794866-92795133	0	+
chr7	93208915	93209416	Enhancer__chr7:93208987-93209344	0	+
chr7	93567619	93568120	Enhancer__chr7:93567669-93567854	0	+
chr7	93571614	93572115	Enhancer__chr7:93571793-93571936	0	+
chr7	93577368	93577869	Enhancer__chr7:93577576-93577749	0	+
chr7	93585345	93585846	Enhancer__chr7:93585573-93585617	0	+
chr7	93672544	93673045	Enhancer__chr7:93672671-93673149	0	+
chr7	93686267	93686768	Enhancer__chr7:93686304-93686593	0	+
chr7	93689202	93689703	Enhancer__chr7:93688988-93689431	0	+
chr7	93800113	93800614	Enhancer__chr7:93800221-93800521	0	+
chr7	93805964	93806465	Enhancer__chr7:93806058-93806399	0	+
chr7	93807692	93808193	Enhancer__chr7:93807342-93807859	0	+
chr7	93811366	93811867	Enhancer__chr7:93811483-93811628	0	+
chr7	93812811	93813312	Enhancer__chr7:93812688-93813130	0	+
chr7	93866820	93867321	Enhancer__chr7:93866857-93867086	0	+
chr7	93890056	93890557	Enhancer__chr7:93890127-93890486	0	+
chr7	93912588	93913089	Enhancer__chr7:93912832-93912844	0	+
chr7	93926878	93927379	Enhancer__chr7:93926616-93927074	0	+
chr7	93928453	93928954	Enhancer__chr7:93928348-93928567	0	+
chr7	93930973	93931474	Enhancer__chr7:93930998-93931300	0	+
chr7	93966530	93967031	Enhancer__chr7:93966776-93966980	0	+
chr7	93970760	93971261	Enhancer__chr7:93970898-93971123	0	+
chr7	93997752	93998253	Enhancer__chr7:93997588-93997985	0	+
chr7	94003433	94003934	Enhancer__chr7:94003622-94003870	0	+
chr7	94005425	94005926	Enhancer__chr7:94004729-94005413	0	+
chr7	94021618	94022119	Enhancer__chr7:94021237-94021945	0	+
chr7	94107822	94108323	Enhancer__chr7:94107956-94108189	0	+
chr7	94372976	94373477	Enhancer__chr7:94373187-94373494	0	+
chr7	95030114	95030615	Enhancer__chr7:95030354-95030375	0	+
chr7	95069985	95070486	Enhancer__chr7:95070230-95070589	0	+
chr7	95179544	95180045	Enhancer__chr7:95179507-95179842	0	+
chr7	95206399	95206900	Enhancer__chr7:95206497-95206802	0	+
chr7	95238010	95238511	Enhancer__chr7:95238124-95238400	0	+
chr7	95306246	95306747	Enhancer__chr7:95305973-95306357	0	+
chr7	95319809	95320310	Enhancer__chr7:95320009-95320109	0	+
chr7	9561824	9562325	Enhancer__chr7:9561904-9562245	0	+
chr7	95747694	95748195	Enhancer__chr7:95747900-95748043	0	+
chr7	96356986	96357487	Enhancer__chr7:96356973-96357275	0	+
chr7	96481945	96482446	Enhancer__chr7:96482190-96482573	0	+
chr7	96553901	96554402	Enhancer__chr7:96554123-96554404	0	+
chr7	96592514	96593015	Enhancer__chr7:96592754-96592990	0	+
chr7	96600400	96600901	Enhancer__chr7:96600471-96600829	0	+
chr7	96622446	96622947	Enhancer__chr7:96622528-96622811	0	+
chr7	96641972	96642473	Enhancer__chr7:96642145-96642338	0	+
chr7	96642549	96643050	Enhancer__chr7:96642423-96642668	0	+
chr7	96645077	96645578	Enhancer__chr7:96644857-96645287	0	+
chr7	96646268	96646769	Enhancer__chr7:96646199-96646417	0	+
chr7	96647137	96647638	Enhancer__chr7:96647181-96647459	0	+
chr7	96656883	96657384	Enhancer__chr7:96657052-96657215	0	+
chr7	9666098	9666599	Enhancer__chr7:9666155-9666488	0	+
chr7	96694863	96695364	Enhancer__chr7:96694369-96694759	0	+
chr7	96719199	96719700	Enhancer__chr7:96719258-96719641	0	+
chr7	96857842	96858343	Enhancer__chr7:96858072-96858113	0	+
chr7	96905134	96905635	Enhancer__chr7:96905282-96905489	0	+
chr7	98046873	98047374	Enhancer__chr7:98047040-98047207	0	+
chr7	98048301	98048802	Enhancer__chr7:98048213-98048460	0	+
chr7	98099822	98100323	Enhancer__chr7:98099989-98100186	0	+
chr7	98189271	98189772	Enhancer__chr7:98189463-98189580	0	+
chr7	98199217	98199718	Enhancer__chr7:98199346-98199589	0	+
chr7	98206948	98207449	Enhancer__chr7:98207086-98207310	0	+
chr7	98286708	98287209	Enhancer__chr7:98286893-98287005	0	+
chr7	98383275	98383776	Enhancer__chr7:98383358-98383761	0	+
chr7	98749890	98750391	Enhancer__chr7:98749978-98750302	0	+
chr7	98809373	98809874	Enhancer__chr7:98809347-98809684	0	+
chr7	98871733	98872234	Enhancer__chr7:98871923-98872129	0	+
chr7	98907855	98908356	Enhancer__chr7:98907896-98908116	0	+
chr7	99290928	99291429	Enhancer__chr7:99291105-99291222	0	+
chr7	99389249	99389750	Enhancer__chr7:99389389-99389610	0	+
chr7	99551127	99551628	Enhancer__chr7:99551289-99551506	0	+
chr7	99684743	99685244	Enhancer__chr7:99684818-99685168	0	+
chr8	1011679	1012180	Enhancer__chr8:1011862-1012449	0	+
chr8	101385171	101385672	Enhancer__chr8:101385316-101385524	0	+
chr8	101398239	101398740	Enhancer__chr8:101398323-101398795	0	+
chr8	101422576	101423077	Enhancer__chr8:101422276-101422671	0	+
chr8	101428009	101428510	Enhancer__chr8:101427912-101428321	0	+
chr8	101428339	101428840	Enhancer__chr8:101428409-101428827	0	+
chr8	101431327	101431828	Enhancer__chr8:101431382-101431773	0	+
chr8	101444739	101445240	Enhancer__chr8:101444913-101445066	0	+
chr8	101450159	101450660	Enhancer__chr8:101450289-101450675	0	+
chr8	101455358	101455859	Enhancer__chr8:101455424-101455703	0	+
chr8	101457384	101457885	Enhancer__chr8:101457496-101457930	0	+
chr8	101470952	101471453	Enhancer__chr8:101471062-101471309	0	+
chr8	101475005	101475506	Enhancer__chr8:101475207-101475346	0	+
chr8	101476333	101476834	Enhancer__chr8:101476271-101476730	0	+
chr8	101483973	101484474	Enhancer__chr8:101484105-101484411	0	+
chr8	101486172	101486673	Enhancer__chr8:101486265-101486558	0	+
chr8	101500046	101500547	Enhancer__chr8:101500158-101500422	0	+
chr8	101502233	101502734	Enhancer__chr8:101502356-101502514	0	+
chr8	101506749	101507250	Enhancer__chr8:101506755-101507113	0	+
chr8	101511577	101512078	Enhancer__chr8:101511601-101511939	0	+
chr8	101512177	101512678	Enhancer__chr8:101512336-101512720	0	+
chr8	101515060	101515561	Enhancer__chr8:101514609-101515240	0	+
chr8	101679798	101680299	Enhancer__chr8:101679774-101679926	0	+
chr8	101773855	101774356	Enhancer__chr8:101773934-101774280	0	+
chr8	101774637	101775138	Enhancer__chr8:101774635-101775034	0	+
chr8	101801101	101801602	Enhancer__chr8:101801288-101801504	0	+
chr8	101819511	101820012	Enhancer__chr8:101819182-101819619	0	+
chr8	101821997	101822498	Enhancer__chr8:101821654-101822280	0	+
chr8	101880524	101881025	Enhancer__chr8:101880714-101880933	0	+
chr8	101881896	101882397	Enhancer__chr8:101881903-101882335	0	+
chr8	101887055	101887556	Enhancer__chr8:101887203-101887360	0	+
chr8	101894164	101894665	Enhancer__chr8:101894360-101894526	0	+
chr8	101898109	101898610	Enhancer__chr8:101898300-101898593	0	+
chr8	101910427	101910928	Enhancer__chr8:101910554-101910754	0	+
chr8	101912884	101913385	Enhancer__chr8:101912406-101912993	0	+
chr8	101913828	101914329	Enhancer__chr8:101913945-101914105	0	+
chr8	101914261	101914762	Enhancer__chr8:101914244-101914460	0	+
chr8	101920129	101920630	Enhancer__chr8:101920209-101920392	0	+
chr8	101920742	101921243	Enhancer__chr8:101920723-101921107	0	+
chr8	102015824	102016325	Enhancer__chr8:102015928-102016078	0	+
chr8	102038641	102039142	Enhancer__chr8:102038562-102039020	0	+
chr8	102039733	102040234	Enhancer__chr8:102039589-102039925	0	+
chr8	102076066	102076567	Enhancer__chr8:102075998-102076526	0	+
chr8	102092598	102093099	Enhancer__chr8:102092753-102093116	0	+
chr8	102099981	102100482	Enhancer__chr8:102100153-102100310	0	+
chr8	102103151	102103652	Enhancer__chr8:102103047-102103317	0	+
chr8	102110964	102111465	Enhancer__chr8:102110720-102110996	0	+
chr8	102120772	102121273	Enhancer__chr8:102120764-102121998	0	+
chr8	102134899	102135400	Enhancer__chr8:102135026-102135273	0	+
chr8	102140178	102140679	Enhancer__chr8:102140192-102140420	0	+
chr8	102149420	102149921	Enhancer__chr8:102149452-102149813	0	+
chr8	102161803	102162304	Enhancer__chr8:102161878-102162231	0	+
chr8	102167390	102167891	Enhancer__chr8:102167003-102167377	0	+
chr8	102167515	102168016	Enhancer__chr8:102167683-102167913	0	+
chr8	102168026	102168527	Enhancer__chr8:102168240-102168326	0	+
chr8	102171101	102171602	Enhancer__chr8:102171133-102171473	0	+
chr8	102171786	102172287	Enhancer__chr8:102171817-102172037	0	+
chr8	102186022	102186523	Enhancer__chr8:102185716-102186115	0	+
chr8	102236402	102236903	Enhancer__chr8:102236579-102236726	0	+
chr8	102247954	102248455	Enhancer__chr8:102248113-102248302	0	+
chr8	102344950	102345451	Enhancer__chr8:102344838-102345360	0	+
chr8	102372950	102373451	Enhancer__chr8:102373140-102373427	0	+
chr8	102388272	102388773	Enhancer__chr8:102388506-102388737	0	+
chr8	102423464	102423965	Enhancer__chr8:102423654-102423774	0	+
chr8	102449178	102449679	Enhancer__chr8:102449376-102449720	0	+
chr8	102450548	102451049	Enhancer__chr8:102450789-102450808	0	+
chr8	102467203	102467704	Enhancer__chr8:102467254-102467614	0	+
chr8	102478938	102479439	Enhancer__chr8:102478937-102479163	0	+
chr8	10305705	10306206	Enhancer__chr8:10305932-10306275	0	+
chr8	103141688	103142189	Enhancer__chr8:103141791-103142123	0	+
chr8	103209308	103209809	Enhancer__chr8:103209350-103209650	0	+
chr8	103437880	103438381	Enhancer__chr8:103437932-103438334	0	+
chr8	103470688	103471189	Enhancer__chr8:103470776-103470881	0	+
chr8	103486689	103487190	Enhancer__chr8:103486772-103487100	0	+
chr8	103580196	103580697	Enhancer__chr8:103580180-103580591	0	+
chr8	10358740	10359241	Enhancer__chr8:10358887-10359102	0	+
chr8	103597410	103597911	Enhancer__chr8:103597495-103597662	0	+
chr8	103613329	103613830	Enhancer__chr8:103613012-103613469	0	+
chr8	103639435	103639936	Enhancer__chr8:103639654-103639717	0	+
chr8	103649627	103650128	Enhancer__chr8:103649732-103649974	0	+
chr8	103669592	103670093	Enhancer__chr8:103669513-103669869	0	+
chr8	103669926	103670427	Enhancer__chr8:103669922-103670289	0	+
chr8	103740519	103741020	Enhancer__chr8:103740665-103741062	0	+
chr8	103741996	103742497	Enhancer__chr8:103741796-103742226	0	+
chr8	103743219	103743720	Enhancer__chr8:103743323-103743460	0	+
chr8	103750788	103751289	Enhancer__chr8:103750893-103751082	0	+
chr8	103757680	103758181	Enhancer__chr8:103757592-103757997	0	+
chr8	103766345	103766846	Enhancer__chr8:103766474-103766656	0	+
chr8	103780247	103780748	Enhancer__chr8:103780362-103780633	0	+
chr8	103794955	103795456	Enhancer__chr8:103795045-103795342	0	+
chr8	103801225	103801726	Enhancer__chr8:103801151-103801773	0	+
chr8	103803437	103803938	Enhancer__chr8:103803215-103803631	0	+
chr8	103806751	103807252	Enhancer__chr8:103806867-103807011	0	+
chr8	103823458	103823959	Enhancer__chr8:103822630-103823284	0	+
chr8	103825336	103825837	Enhancer__chr8:103825525-103825897	0	+
chr8	103992115	103992616	Enhancer__chr8:103991737-103992346	0	+
chr8	103997869	103998370	Enhancer__chr8:103998014-103998369	0	+
chr8	104008020	104008521	Enhancer__chr8:104008229-104008646	0	+
chr8	104088623	104089124	Enhancer__chr8:104088692-104088862	0	+
chr8	104089866	104090367	Enhancer__chr8:104090039-104090169	0	+
chr8	104093077	104093578	Enhancer__chr8:104093090-104093280	0	+
chr8	104108752	104109253	Enhancer__chr8:104108865-104109263	0	+
chr8	104117764	104118265	Enhancer__chr8:104117409-104117806	0	+
chr8	104118094	104118595	Enhancer__chr8:104118214-104118557	0	+
chr8	104121196	104121697	Enhancer__chr8:104121309-104121576	0	+
chr8	104130431	104130932	Enhancer__chr8:104130599-104130764	0	+
chr8	104134777	104135278	Enhancer__chr8:104134901-104135154	0	+
chr8	104305796	104306297	Enhancer__chr8:104305857-104306236	0	+
chr8	104307840	104308341	Enhancer__chr8:104308052-104308138	0	+
chr8	104356943	104357444	Enhancer__chr8:104357065-104357412	0	+
chr8	104360610	104361111	Enhancer__chr8:104360613-104360956	0	+
chr8	104406173	104406674	Enhancer__chr8:104406173-104406574	0	+
chr8	104457764	104458265	Enhancer__chr8:104457896-104458033	0	+
chr8	1044814	1045315	Enhancer__chr8:1045033-1045096	0	+
chr8	105290611	105291112	Enhancer__chr8:105290785-105291073	0	+
chr8	105340493	105340994	Enhancer__chr8:105340552-105340935	0	+
chr8	105486980	105487481	Enhancer__chr8:105487204-105487256	0	+
chr8	10573643	10574144	Enhancer__chr8:10573649-10573859	0	+
chr8	1060473	1060974	Enhancer__chr8:1060714-1060735	0	+
chr8	106877876	106878377	Enhancer__chr8:106878097-106878155	0	+
chr8	107054397	107054898	Enhancer__chr8:107054607-107054687	0	+
chr8	107059673	107060174	Enhancer__chr8:107059911-107060047	0	+
chr8	107073618	107074119	Enhancer__chr8:107073787-107074172	0	+
chr8	107231373	107231874	Enhancer__chr8:107231497-107231750	0	+
chr8	10725153	10725654	Enhancer__chr8:10725251-10725387	0	+
chr8	107770337	107770838	Enhancer__chr8:107770186-107770567	0	+
chr8	1077580	1078081	Enhancer__chr8:1077766-1078066	0	+
chr8	107843336	107843837	Enhancer__chr8:107843580-107843592	0	+
chr8	107870530	107871031	Enhancer__chr8:107870700-107870850	0	+
chr8	107972693	107973194	Enhancer__chr8:107972770-107973116	0	+
chr8	1081247	1081748	Enhancer__chr8:1081440-1081620	0	+
chr8	108168239	108168740	Enhancer__chr8:108168455-108168523	0	+
chr8	108178705	108179206	Enhancer__chr8:108178950-108178960	0	+
chr8	108235656	108236157	Enhancer__chr8:108235435-108235863	0	+
chr8	108517989	108518490	Enhancer__chr8:108518171-108518318	0	+
chr8	108742485	108742986	Enhancer__chr8:108742721-108742750	0	+
chr8	108847961	108848462	Enhancer__chr8:108848123-108848219	0	+
chr8	109131856	109132357	Enhancer__chr8:109132004-109132262	0	+
chr8	110145754	110146255	Enhancer__chr8:110145929-110146072	0	+
chr8	110247823	110248324	Enhancer__chr8:110248064-110248088	0	+
chr8	110922231	110922732	Enhancer__chr8:110922372-110922703	0	+
chr8	111108933	111109434	Enhancer__chr8:111109081-111109287	0	+
chr8	111326370	111326871	Enhancer__chr8:111326591-111326650	0	+
chr8	1113345	1113846	Enhancer__chr8:1113582-1113707	0	+
chr8	111381656	111382157	Enhancer__chr8:111381887-111381916	0	+
chr8	111463808	111464309	Enhancer__chr8:111464049-111464068	0	+
chr8	111841601	111842102	Enhancer__chr8:111841789-111841930	0	+
chr8	111848488	111848989	Enhancer__chr8:111848565-111848912	0	+
chr8	111931013	111931514	Enhancer__chr8:111930854-111931258	0	+
chr8	111947246	111947747	Enhancer__chr8:111947421-111947490	0	+
chr8	111952846	111953347	Enhancer__chr8:111952940-111953252	0	+
chr8	112162938	112163439	Enhancer__chr8:112163030-112163347	0	+
chr8	112279371	112279872	Enhancer__chr8:112279514-112279729	0	+
chr8	112426511	112427012	Enhancer__chr8:112426652-112426871	0	+
chr8	112672234	112672735	Enhancer__chr8:112672404-112672565	0	+
chr8	112739354	112739855	Enhancer__chr8:112739475-112739733	0	+
chr8	112770478	112770979	Enhancer__chr8:112770550-112770907	0	+
chr8	113064219	113064720	Enhancer__chr8:113064401-113064537	0	+
chr8	113119157	113119658	Enhancer__chr8:113119329-113119491	0	+
chr8	11337227	11337728	Enhancer__chr8:11337266-11337614	0	+
chr8	11349231	11349732	Enhancer__chr8:11349402-11349607	0	+
chr8	114697223	114697724	Enhancer__chr8:114697406-114697676	0	+
chr8	114744565	114745066	Enhancer__chr8:114744655-114744979	0	+
chr8	114751004	114751505	Enhancer__chr8:114751177-114751331	0	+
chr8	114779345	114779846	Enhancer__chr8:114779444-114779746	0	+
chr8	114791243	114791744	Enhancer__chr8:114791293-114791702	0	+
chr8	114878006	114878507	Enhancer__chr8:114877856-114878270	0	+
chr8	114909124	114909625	Enhancer__chr8:114909341-114909408	0	+
chr8	115086363	115086864	Enhancer__chr8:115086564-115086665	0	+
chr8	115227713	115228214	Enhancer__chr8:115227918-115228008	0	+
chr8	115233660	115234161	Enhancer__chr8:115233906-115233914	0	+
chr8	115322508	115323009	Enhancer__chr8:115322659-115322858	0	+
chr8	115707338	115707839	Enhancer__chr8:115707569-115707650	0	+
chr8	115947690	115948191	Enhancer__chr8:115947625-115947931	0	+
chr8	115953245	115953746	Enhancer__chr8:115953309-115953537	0	+
chr8	116067415	116067916	Enhancer__chr8:116067507-116067816	0	+
chr8	116068554	116069055	Enhancer__chr8:116068457-116069128	0	+
chr8	116083842	116084343	Enhancer__chr8:116084015-116084271	0	+
chr8	116112596	116113097	Enhancer__chr8:116112760-116113320	0	+
chr8	116189422	116189923	Enhancer__chr8:116189630-116189772	0	+
chr8	116231320	116231821	Enhancer__chr8:116231151-116231480	0	+
chr8	116858166	116858667	Enhancer__chr8:116858162-116858607	0	+
chr8	116858865	116859366	Enhancer__chr8:116858854-116859170	0	+
chr8	116879973	116880474	Enhancer__chr8:116879779-116880131	0	+
chr8	116988384	116988885	Enhancer__chr8:116988617-116988643	0	+
chr8	116990528	116991029	Enhancer__chr8:116990613-116990894	0	+
chr8	117000072	117000573	Enhancer__chr8:117000021-117000603	0	+
chr8	117049315	117049816	Enhancer__chr8:117049380-117049760	0	+
chr8	117069062	117069563	Enhancer__chr8:117069192-117069529	0	+
chr8	117070427	117070928	Enhancer__chr8:117070380-117070761	0	+
chr8	117175011	117175512	Enhancer__chr8:117175146-117175377	0	+
chr8	117235052	117235553	Enhancer__chr8:117235182-117235423	0	+
chr8	11729676	11730177	Enhancer__chr8:11729864-11729975	0	+
chr8	11732102	11732603	Enhancer__chr8:11732269-11732664	0	+
chr8	117335811	117336312	Enhancer__chr8:117335974-117336137	0	+
chr8	11734560	11735061	Enhancer__chr8:11734631-11734824	0	+
chr8	11735176	11735677	Enhancer__chr8:11735335-11735756	0	+
chr8	117364202	117364703	Enhancer__chr8:117364382-117364703	0	+
chr8	117366378	117366879	Enhancer__chr8:117366472-117366785	0	+
chr8	117378410	117378911	Enhancer__chr8:117378539-117378781	0	+
chr8	11743740	11744241	Enhancer__chr8:11743673-11744020	0	+
chr8	11744843	11745344	Enhancer__chr8:11744810-11745247	0	+
chr8	117456777	117457278	Enhancer__chr8:117456775-117457003	0	+
chr8	117457209	117457710	Enhancer__chr8:117457063-117457374	0	+
chr8	11745686	11746187	Enhancer__chr8:11745812-11746001	0	+
chr8	117461440	117461941	Enhancer__chr8:117461627-117461841	0	+
chr8	117466535	117467036	Enhancer__chr8:117466702-117466888	0	+
chr8	117475956	117476457	Enhancer__chr8:117476077-117476257	0	+
chr8	117481013	117481514	Enhancer__chr8:117481258-117481269	0	+
chr8	117484031	117484532	Enhancer__chr8:117484091-117484236	0	+
chr8	11748599	11749100	Enhancer__chr8:11748703-11748892	0	+
chr8	11749055	11749556	Enhancer__chr8:11749167-11749418	0	+
chr8	117510797	117511298	Enhancer__chr8:117510988-117511103	0	+
chr8	117529682	117530183	Enhancer__chr8:117529764-117530094	0	+
chr8	11755035	11755536	Enhancer__chr8:11754568-11755261	0	+
chr8	11755885	11756386	Enhancer__chr8:11755941-11756161	0	+
chr8	117563633	117564134	Enhancer__chr8:117563877-117563889	0	+
chr8	117599501	117600002	Enhancer__chr8:117599652-117599793	0	+
chr8	117630310	117630811	Enhancer__chr8:117630556-117630790	0	+
chr8	117889836	117890337	Enhancer__chr8:117889939-117890223	0	+
chr8	117891200	117891701	Enhancer__chr8:117891197-117891487	0	+
chr8	117892251	117892752	Enhancer__chr8:117892449-117892609	0	+
chr8	118309247	118309748	Enhancer__chr8:118309433-118309561	0	+
chr8	118452322	118452823	Enhancer__chr8:118452053-118452556	0	+
chr8	118524526	118525027	Enhancer__chr8:118524766-118524786	0	+
chr8	118527579	118528080	Enhancer__chr8:118527671-118527987	0	+
chr8	118743073	118743574	Enhancer__chr8:118743302-118743393	0	+
chr8	118776452	118776953	Enhancer__chr8:118776615-118776789	0	+
chr8	118778348	118778849	Enhancer__chr8:118778404-118778792	0	+
chr8	118801022	118801523	Enhancer__chr8:118801002-118801354	0	+
chr8	119189240	119189741	Enhancer__chr8:119189481-119189499	0	+
chr8	119761010	119761511	Enhancer__chr8:119761036-119761418	0	+
chr8	119781368	119781869	Enhancer__chr8:119781554-119781682	0	+
chr8	119788457	119788958	Enhancer__chr8:119788546-119788868	0	+
chr8	119808692	119809193	Enhancer__chr8:119808728-119809168	0	+
chr8	119855845	119856346	Enhancer__chr8:119856012-119856178	0	+
chr8	119862351	119862852	Enhancer__chr8:119862438-119862804	0	+
chr8	119879327	119879828	Enhancer__chr8:119879416-119879736	0	+
chr8	119882417	119882918	Enhancer__chr8:119882010-119882403	0	+
chr8	119917354	119917855	Enhancer__chr8:119917519-119917835	0	+
chr8	119921164	119921665	Enhancer__chr8:119921281-119921551	0	+
chr8	119925197	119925698	Enhancer__chr8:119925422-119925588	0	+
chr8	120124472	120124973	Enhancer__chr8:120124666-120124779	0	+
chr8	120288606	120289107	Enhancer__chr8:120288665-120289048	0	+
chr8	120331041	120331542	Enhancer__chr8:120331278-120331302	0	+
chr8	120476360	120476861	Enhancer__chr8:120476528-120476692	0	+
chr8	120546964	120547465	Enhancer__chr8:120547207-120547221	0	+
chr8	121839765	121840266	Enhancer__chr8:121839869-121840146	0	+
chr8	121873627	121874128	Enhancer__chr8:121873597-121873929	0	+
chr8	121938924	121939425	Enhancer__chr8:121939165-121939179	0	+
chr8	121972740	121973241	Enhancer__chr8:121972938-121973043	0	+
chr8	121983309	121983810	Enhancer__chr8:121983173-121983551	0	+
chr8	1220261	1220762	Enhancer__chr8:1220424-1220599	0	+
chr8	122157153	122157654	Enhancer__chr8:122157265-122157468	0	+
chr8	122163145	122163646	Enhancer__chr8:122163182-122163617	0	+
chr8	122176374	122176875	Enhancer__chr8:122176324-122176668	0	+
chr8	122275196	122275697	Enhancer__chr8:122274970-122275319	0	+
chr8	122315500	122316001	Enhancer__chr8:122315722-122315778	0	+
chr8	122336002	122336503	Enhancer__chr8:122335950-122336427	0	+
chr8	122346983	122347484	Enhancer__chr8:122347057-122347434	0	+
chr8	122347567	122348068	Enhancer__chr8:122347775-122347860	0	+
chr8	122351897	122352398	Enhancer__chr8:122351960-122352334	0	+
chr8	122360999	122361500	Enhancer__chr8:122361097-122361402	0	+
chr8	122499481	122499982	Enhancer__chr8:122499627-122499835	0	+
chr8	122598559	122599060	Enhancer__chr8:122598745-122598874	0	+
chr8	122755179	122755680	Enhancer__chr8:122755244-122755615	0	+
chr8	122905937	122906438	Enhancer__chr8:122906081-122906401	0	+
chr8	123050145	123050646	Enhancer__chr8:123050237-123050548	0	+
chr8	123106209	123106710	Enhancer__chr8:123106451-123106468	0	+
chr8	123117394	123117895	Enhancer__chr8:123117461-123117740	0	+
chr8	123122869	123123370	Enhancer__chr8:123122948-123123294	0	+
chr8	123141472	123141973	Enhancer__chr8:123141624-123141882	0	+
chr8	123149255	123149756	Enhancer__chr8:123149448-123149612	0	+
chr8	123152997	123153498	Enhancer__chr8:123153192-123153266	0	+
chr8	123155834	123156335	Enhancer__chr8:123155976-123156193	0	+
chr8	123162802	123163303	Enhancer__chr8:123162712-123163031	0	+
chr8	123193026	123193527	Enhancer__chr8:123193210-123193342	0	+
chr8	123317566	123318067	Enhancer__chr8:123317783-123317849	0	+
chr8	123398422	123398923	Enhancer__chr8:123398501-123398841	0	+
chr8	123443835	123444336	Enhancer__chr8:123443932-123444239	0	+
chr8	123446252	123446753	Enhancer__chr8:123446302-123446696	0	+
chr8	123527169	123527670	Enhancer__chr8:123527236-123527602	0	+
chr8	123554512	123555013	Enhancer__chr8:123554742-123554841	0	+
chr8	123714255	123714756	Enhancer__chr8:123714363-123714648	0	+
chr8	123720713	123721214	Enhancer__chr8:123720814-123720962	0	+
chr8	123756602	123757103	Enhancer__chr8:123756740-123756952	0	+
chr8	124013040	124013541	Enhancer__chr8:124013159-124013422	0	+
chr8	124166760	124167261	Enhancer__chr8:124166912-124167054	0	+
chr8	124169273	124169774	Enhancer__chr8:124169504-124169661	0	+
chr8	124179681	124180182	Enhancer__chr8:124179869-124179997	0	+
chr8	124301174	124301675	Enhancer__chr8:124301303-124301534	0	+
chr8	124608686	124609187	Enhancer__chr8:124608792-124609080	0	+
chr8	124642593	124643094	Enhancer__chr8:124642629-124642836	0	+
chr8	124645065	124645566	Enhancer__chr8:124645197-124645433	0	+
chr8	124649043	124649544	Enhancer__chr8:124649068-124649399	0	+
chr8	124666071	124666572	Enhancer__chr8:124665857-124666229	0	+
chr8	124678579	124679080	Enhancer__chr8:124678761-124678897	0	+
chr8	124685194	124685695	Enhancer__chr8:124684984-124685340	0	+
chr8	125193695	125194196	Enhancer__chr8:125193673-125194016	0	+
chr8	125210058	125210559	Enhancer__chr8:125210059-125210285	0	+
chr8	125212145	125212646	Enhancer__chr8:125212215-125212575	0	+
chr8	125249353	125249854	Enhancer__chr8:125249599-125249607	0	+
chr8	125267031	125267532	Enhancer__chr8:125267263-125267302	0	+
chr8	125273581	125274082	Enhancer__chr8:125273752-125273910	0	+
chr8	125274044	125274545	Enhancer__chr8:125273978-125274355	0	+
chr8	125274669	125275170	Enhancer__chr8:125274514-125274782	0	+
chr8	125275013	125275514	Enhancer__chr8:125275002-125275221	0	+
chr8	125279324	125279825	Enhancer__chr8:125279345-125279667	0	+
chr8	125281950	125282451	Enhancer__chr8:125282085-125282316	0	+
chr8	125302389	125302890	Enhancer__chr8:125302460-125302812	0	+
chr8	125304783	125305284	Enhancer__chr8:125304968-125305098	0	+
chr8	125446949	125447450	Enhancer__chr8:125447179-125447220	0	+
chr8	12547232	12547733	Enhancer__chr8:12547325-12547669	0	+
chr8	12548580	12549081	Enhancer__chr8:12548564-12548926	0	+
chr8	125764220	125764721	Enhancer__chr8:125764120-125764533	0	+
chr8	125769626	125770127	Enhancer__chr8:125769783-125770033	0	+
chr8	125773009	125773510	Enhancer__chr8:125773141-125773351	0	+
chr8	125774265	125774766	Enhancer__chr8:125774132-125774476	0	+
chr8	125784544	125785045	Enhancer__chr8:125784373-125784835	0	+
chr8	125794666	125795167	Enhancer__chr8:125794770-125795104	0	+
chr8	125797315	125797816	Enhancer__chr8:125797387-125797699	0	+
chr8	125800593	125801094	Enhancer__chr8:125800819-125800856	0	+
chr8	125801275	125801776	Enhancer__chr8:125801360-125801577	0	+
chr8	125803013	125803514	Enhancer__chr8:125803073-125803284	0	+
chr8	125815045	125815546	Enhancer__chr8:125815161-125815353	0	+
chr8	125878937	125879438	Enhancer__chr8:125878645-125879203	0	+
chr8	125933320	125933821	Enhancer__chr8:125933537-125933598	0	+
chr8	12614868	12615369	Enhancer__chr8:12615021-12615285	0	+
chr8	12615339	12615840	Enhancer__chr8:12615395-12615750	0	+
chr8	12622600	12623101	Enhancer__chr8:12622678-12623026	0	+
chr8	126398024	126398525	Enhancer__chr8:126398156-126398380	0	+
chr8	126398614	126399115	Enhancer__chr8:126398775-126398955	0	+
chr8	126399078	126399579	Enhancer__chr8:126399072-126399443	0	+
chr8	126399375	126399876	Enhancer__chr8:126399593-126399657	0	+
chr8	126400770	126401271	Enhancer__chr8:126400704-126400965	0	+
chr8	126451848	126452349	Enhancer__chr8:126451967-126452238	0	+
chr8	126452493	126452994	Enhancer__chr8:126452500-126452812	0	+
chr8	126508190	126508691	Enhancer__chr8:126508271-126508573	0	+
chr8	126518367	126518868	Enhancer__chr8:126518421-126518590	0	+
chr8	126520464	126520965	Enhancer__chr8:126520641-126520793	0	+
chr8	126522136	126522637	Enhancer__chr8:126522249-126522478	0	+
chr8	126524930	126525431	Enhancer__chr8:126524478-126524839	0	+
chr8	126525248	126525749	Enhancer__chr8:126525260-126525748	0	+
chr8	126527171	126527672	Enhancer__chr8:126526927-126527334	0	+
chr8	12652655	12653156	Enhancer__chr8:12652705-12652899	0	+
chr8	126541175	126541676	Enhancer__chr8:126541064-126541373	0	+
chr8	126556914	126557415	Enhancer__chr8:126556751-126557301	0	+
chr8	126614737	126615238	Enhancer__chr8:126614927-126615093	0	+
chr8	126643519	126644020	Enhancer__chr8:126643765-126643775	0	+
chr8	126649768	126650269	Enhancer__chr8:126649729-126649959	0	+
chr8	126650803	126651304	Enhancer__chr8:126650987-126651167	0	+
chr8	126663375	126663876	Enhancer__chr8:126663594-126663656	0	+
chr8	126706565	126707066	Enhancer__chr8:126706494-126706783	0	+
chr8	126710341	126710842	Enhancer__chr8:126710312-126710685	0	+
chr8	126711116	126711617	Enhancer__chr8:126710957-126711330	0	+
chr8	126834392	126834893	Enhancer__chr8:126834397-126834705	0	+
chr8	126937942	126938443	Enhancer__chr8:126938175-126938215	0	+
chr8	126942629	126943130	Enhancer__chr8:126942677-126943005	0	+
chr8	126959893	126960394	Enhancer__chr8:126959086-126959931	0	+
chr8	126960329	126960830	Enhancer__chr8:126960349-126960744	0	+
chr8	126961265	126961766	Enhancer__chr8:126961175-126961554	0	+
chr8	126961623	126962124	Enhancer__chr8:126961655-126961806	0	+
chr8	126984306	126984807	Enhancer__chr8:126984156-126984525	0	+
chr8	127002505	127003006	Enhancer__chr8:127002409-127002822	0	+
chr8	127104488	127104989	Enhancer__chr8:127104655-127104821	0	+
chr8	127123854	127124355	Enhancer__chr8:127124018-127124391	0	+
chr8	127197182	127197683	Enhancer__chr8:127197429-127197435	0	+
chr8	12728403	12728904	Enhancer__chr8:12728574-12728753	0	+
chr8	127324804	127325305	Enhancer__chr8:127325042-127325066	0	+
chr8	127386690	127387191	Enhancer__chr8:127386877-127387004	0	+
chr8	127387616	127388117	Enhancer__chr8:127387635-127388005	0	+
chr8	127391796	127392297	Enhancer__chr8:127391569-127391909	0	+
chr8	127422870	127423371	Enhancer__chr8:127422712-127423196	0	+
chr8	127436132	127436633	Enhancer__chr8:127435997-127436299	0	+
chr8	127438516	127439017	Enhancer__chr8:127438735-127439116	0	+
chr8	127445151	127445652	Enhancer__chr8:127445250-127445715	0	+
chr8	127445829	127446330	Enhancer__chr8:127445901-127446376	0	+
chr8	127446833	127447334	Enhancer__chr8:127447013-127447387	0	+
chr8	127488897	127489398	Enhancer__chr8:127489107-127489187	0	+
chr8	127574624	127575125	Enhancer__chr8:127574722-127575027	0	+
chr8	127592048	127592549	Enhancer__chr8:127592246-127592475	0	+
chr8	127640742	127641243	Enhancer__chr8:127640965-127641019	0	+
chr8	127660946	127661447	Enhancer__chr8:127661075-127661484	0	+
chr8	127732096	127732597	Enhancer__chr8:127732344-127732562	0	+
chr8	127829426	127829927	Enhancer__chr8:127829528-127829825	0	+
chr8	127837150	127837651	Enhancer__chr8:127837362-127837443	0	+
chr8	127840069	127840570	Enhancer__chr8:127840242-127840498	0	+
chr8	127844461	127844962	Enhancer__chr8:127844573-127844851	0	+
chr8	127908711	127909212	Enhancer__chr8:127908732-127908971	0	+
chr8	127916772	127917273	Enhancer__chr8:127916866-127917178	0	+
chr8	127926991	127927492	Enhancer__chr8:127927068-127927434	0	+
chr8	127928558	127929059	Enhancer__chr8:127928770-127929133	0	+
chr8	127938548	127939049	Enhancer__chr8:127938432-127938773	0	+
chr8	127950187	127950688	Enhancer__chr8:127950397-127950550	0	+
chr8	127951829	127952330	Enhancer__chr8:127952016-127952142	0	+
chr8	127963244	127963745	Enhancer__chr8:127963308-127963680	0	+
chr8	128047955	128048456	Enhancer__chr8:128048074-128048382	0	+
chr8	128068497	128068998	Enhancer__chr8:128068284-128068629	0	+
chr8	128070317	128070818	Enhancer__chr8:128070328-128070629	0	+
chr8	128099292	128099793	Enhancer__chr8:128099457-128099542	0	+
chr8	128112768	128113269	Enhancer__chr8:128112845-128113195	0	+
chr8	128135163	128135664	Enhancer__chr8:128134721-128135121	0	+
chr8	128167550	128168051	Enhancer__chr8:128167127-128167527	0	+
chr8	128171115	128171616	Enhancer__chr8:128171088-128171312	0	+
chr8	128175960	128176461	Enhancer__chr8:128176067-128176333	0	+
chr8	128179740	128180241	Enhancer__chr8:128179610-128179821	0	+
chr8	128180173	128180674	Enhancer__chr8:128180134-128180587	0	+
chr8	128182092	128182593	Enhancer__chr8:128182261-128182424	0	+
chr8	128182509	128183010	Enhancer__chr8:128182729-128182789	0	+
chr8	128185384	128185885	Enhancer__chr8:128185119-128185731	0	+
chr8	128193901	128194402	Enhancer__chr8:128193341-128193750	0	+
chr8	128196947	128197448	Enhancer__chr8:128196669-128197128	0	+
chr8	128203295	128203796	Enhancer__chr8:128203137-128203490	0	+
chr8	128209396	128209897	Enhancer__chr8:128208934-128209645	0	+
chr8	128218958	128219459	Enhancer__chr8:128218099-128218752	0	+
chr8	128219424	128219925	Enhancer__chr8:128219153-128219489	0	+
chr8	128223018	128223519	Enhancer__chr8:128222835-128223182	0	+
chr8	128227674	128228175	Enhancer__chr8:128227053-128227754	0	+
chr8	128228102	128228603	Enhancer__chr8:128227982-128228299	0	+
chr8	128232166	128232667	Enhancer__chr8:128231853-128232218	0	+
chr8	128237424	128237925	Enhancer__chr8:128237300-128237732	0	+
chr8	128240319	128240820	Enhancer__chr8:128239593-128240207	0	+
chr8	128253352	128253853	Enhancer__chr8:128253341-128253569	0	+
chr8	128257933	128258434	Enhancer__chr8:128257606-128258262	0	+
chr8	128258724	128259225	Enhancer__chr8:128258299-128258698	0	+
chr8	128259901	128260402	Enhancer__chr8:128259400-128259918	0	+
chr8	128260658	128261159	Enhancer__chr8:128260594-128261000	0	+
chr8	128264816	128265317	Enhancer__chr8:128264964-128265070	0	+
chr8	128266499	128267000	Enhancer__chr8:128265922-128266338	0	+
chr8	128276296	128276797	Enhancer__chr8:128276351-128276739	0	+
chr8	128277451	128277952	Enhancer__chr8:128277603-128277799	0	+
chr8	128282345	128282846	Enhancer__chr8:128282226-128282505	0	+
chr8	128305616	128306117	Enhancer__chr8:128305149-128305567	0	+
chr8	128307128	128307629	Enhancer__chr8:128306934-128307283	0	+
chr8	128308791	128309292	Enhancer__chr8:128308850-128309232	0	+
chr8	128309758	128310259	Enhancer__chr8:128309901-128310145	0	+
chr8	128310914	128311415	Enhancer__chr8:128311072-128311242	0	+
chr8	128311595	128312096	Enhancer__chr8:128311782-128311908	0	+
chr8	128313011	128313512	Enhancer__chr8:128313110-128313516	0	+
chr8	128313529	128314030	Enhancer__chr8:128313576-128313848	0	+
chr8	128315104	128315605	Enhancer__chr8:128314976-128315380	0	+
chr8	128320061	128320562	Enhancer__chr8:128319902-128320220	0	+
chr8	128333092	128333593	Enhancer__chr8:128333152-128333458	0	+
chr8	128344675	128345176	Enhancer__chr8:128344177-128344591	0	+
chr8	128352353	128352854	Enhancer__chr8:128352367-128352670	0	+
chr8	128353111	128353612	Enhancer__chr8:128353206-128353555	0	+
chr8	128403448	128403949	Enhancer__chr8:128403573-128403875	0	+
chr8	128408301	128408802	Enhancer__chr8:128407875-128408267	0	+
chr8	128412796	128413297	Enhancer__chr8:128412842-128413241	0	+
chr8	128413425	128413926	Enhancer__chr8:128413471-128413778	0	+
chr8	128418482	128418983	Enhancer__chr8:128418204-128418600	0	+
chr8	128435151	128435652	Enhancer__chr8:128435102-128435271	0	+
chr8	128463978	128464479	Enhancer__chr8:128464193-128464263	0	+
chr8	128465593	128466094	Enhancer__chr8:128465837-128465850	0	+
chr8	128511605	128512106	Enhancer__chr8:128511779-128511932	0	+
chr8	128519695	128520196	Enhancer__chr8:128519696-128520090	0	+
chr8	128523008	128523509	Enhancer__chr8:128523245-128523266	0	+
chr8	128563136	128563637	Enhancer__chr8:128563207-128563565	0	+
chr8	128575770	128576271	Enhancer__chr8:128575770-128576030	0	+
chr8	128578033	128578534	Enhancer__chr8:128578179-128578386	0	+
chr8	128579359	128579860	Enhancer__chr8:128579214-128579541	0	+
chr8	128608405	128608906	Enhancer__chr8:128608525-128608821	0	+
chr8	128630705	128631206	Enhancer__chr8:128630700-128630869	0	+
chr8	128658097	128658598	Enhancer__chr8:128658139-128658542	0	+
chr8	128678475	128678976	Enhancer__chr8:128678694-128678799	0	+
chr8	128680236	128680737	Enhancer__chr8:128680448-128680536	0	+
chr8	128681503	128682004	Enhancer__chr8:128680816-128681380	0	+
chr8	128684010	128684511	Enhancer__chr8:128684085-128684435	0	+
chr8	128684424	128684925	Enhancer__chr8:128684618-128684766	0	+
chr8	128718890	128719391	Enhancer__chr8:128719033-128719247	0	+
chr8	128734576	128735077	Enhancer__chr8:128734724-128735010	0	+
chr8	128735993	128736494	Enhancer__chr8:128736210-128736278	0	+
chr8	128744425	128744926	Enhancer__chr8:128744100-128744550	0	+
chr8	128768475	128768976	Enhancer__chr8:128768623-128768723	0	+
chr8	128772763	128773264	Enhancer__chr8:128772812-128773062	0	+
chr8	128811883	128812384	Enhancer__chr8:128811691-128811973	0	+
chr8	128821324	128821825	Enhancer__chr8:128821272-128821652	0	+
chr8	128821793	128822294	Enhancer__chr8:128822019-128822203	0	+
chr8	128822422	128822923	Enhancer__chr8:128822251-128823013	0	+
chr8	128824778	128825279	Enhancer__chr8:128825013-128825274	0	+
chr8	128835326	128835827	Enhancer__chr8:128835085-128835527	0	+
chr8	128843757	128844258	Enhancer__chr8:128843918-128844302	0	+
chr8	128865077	128865578	Enhancer__chr8:128865187-128865467	0	+
chr8	128871784	128872285	Enhancer__chr8:128871975-128872421	0	+
chr8	128878080	128878581	Enhancer__chr8:128878082-128878481	0	+
chr8	128879438	128879939	Enhancer__chr8:128879185-128879808	0	+
chr8	128882947	128883448	Enhancer__chr8:128883085-128883449	0	+
chr8	128888239	128888740	Enhancer__chr8:128888391-128888698	0	+
chr8	128888995	128889496	Enhancer__chr8:128888912-128889201	0	+
chr8	128910605	128911106	Enhancer__chr8:128910613-128910985	0	+
chr8	128911389	128911890	Enhancer__chr8:128911546-128911899	0	+
chr8	128920376	128920877	Enhancer__chr8:128919831-128920544	0	+
chr8	128923202	128923703	Enhancer__chr8:128923296-128923609	0	+
chr8	128926442	128926943	Enhancer__chr8:128926432-128926732	0	+
chr8	128930818	128931319	Enhancer__chr8:128930937-128931257	0	+
chr8	12893857	12894358	Enhancer__chr8:12893980-12894225	0	+
chr8	128943912	128944413	Enhancer__chr8:128944008-128944415	0	+
chr8	12894366	12894867	Enhancer__chr8:12894442-12894833	0	+
chr8	128947804	128948305	Enhancer__chr8:128948050-128948240	0	+
chr8	128961913	128962414	Enhancer__chr8:128961875-128962320	0	+
chr8	128973316	128973817	Enhancer__chr8:128973364-128973763	0	+
chr8	128988800	128989301	Enhancer__chr8:128988975-128989172	0	+
chr8	128990292	128990793	Enhancer__chr8:128989961-128990273	0	+
chr8	128993591	128994092	Enhancer__chr8:128993662-128993919	0	+
chr8	129000127	129000628	Enhancer__chr8:128999913-129000275	0	+
chr8	129002767	129003268	Enhancer__chr8:129002909-129003328	0	+
chr8	12901272	12901773	Enhancer__chr8:12901230-12901467	0	+
chr8	129036749	129037250	Enhancer__chr8:129036981-129037022	0	+
chr8	129047368	129047869	Enhancer__chr8:129047466-129047656	0	+
chr8	129054130	129054631	Enhancer__chr8:129053712-129054462	0	+
chr8	129061402	129061903	Enhancer__chr8:129061512-129061955	0	+
chr8	129062875	129063376	Enhancer__chr8:129062971-129063389	0	+
chr8	129076389	129076890	Enhancer__chr8:129076309-129076777	0	+
chr8	129114735	129115236	Enhancer__chr8:129114844-129115073	0	+
chr8	129116051	129116552	Enhancer__chr8:129115789-129116244	0	+
chr8	129121099	129121600	Enhancer__chr8:129121216-129121486	0	+
chr8	129129592	129130093	Enhancer__chr8:129129719-129130040	0	+
chr8	129140344	129140845	Enhancer__chr8:129139934-129140421	0	+
chr8	129151956	129152457	Enhancer__chr8:129152052-129152429	0	+
chr8	129162397	129162898	Enhancer__chr8:129162104-129162535	0	+
chr8	129162990	129163491	Enhancer__chr8:129163003-129163240	0	+
chr8	129163716	129164217	Enhancer__chr8:129163348-129163834	0	+
chr8	129180007	129180508	Enhancer__chr8:129180047-129180432	0	+
chr8	129180529	129181030	Enhancer__chr8:129180743-129180870	0	+
chr8	129185832	129186333	Enhancer__chr8:129185963-129186138	0	+
chr8	129186493	129186994	Enhancer__chr8:129186526-129186768	0	+
chr8	129188958	129189459	Enhancer__chr8:129188825-129189407	0	+
chr8	129195336	129195837	Enhancer__chr8:129195465-129196052	0	+
chr8	129196711	129197212	Enhancer__chr8:129196843-129197355	0	+
chr8	129198148	129198649	Enhancer__chr8:129198186-129198490	0	+
chr8	129204588	129205089	Enhancer__chr8:129204780-129204979	0	+
chr8	129206225	129206726	Enhancer__chr8:129205979-129206284	0	+
chr8	129209246	129209747	Enhancer__chr8:129209230-129209523	0	+
chr8	129239389	129239890	Enhancer__chr8:129239572-129239706	0	+
chr8	129251383	129251884	Enhancer__chr8:129251528-129251800	0	+
chr8	129252544	129253045	Enhancer__chr8:129252743-129253109	0	+
chr8	129262274	129262775	Enhancer__chr8:129262418-129262536	0	+
chr8	129263613	129264114	Enhancer__chr8:129263534-129263842	0	+
chr8	129263949	129264450	Enhancer__chr8:129264139-129264333	0	+
chr8	129279756	129280257	Enhancer__chr8:129279863-129280046	0	+
chr8	129289590	129290091	Enhancer__chr8:129289757-129289901	0	+
chr8	129329829	129330330	Enhancer__chr8:129329822-129330058	0	+
chr8	129336560	129337061	Enhancer__chr8:129336748-129337038	0	+
chr8	129339184	129339685	Enhancer__chr8:129339245-129339624	0	+
chr8	129348012	129348513	Enhancer__chr8:129348203-129348321	0	+
chr8	129350878	129351379	Enhancer__chr8:129351022-129351309	0	+
chr8	129370146	129370647	Enhancer__chr8:129370322-129370485	0	+
chr8	129372897	129373398	Enhancer__chr8:129373096-129373322	0	+
chr8	129397656	129398157	Enhancer__chr8:129397787-129398025	0	+
chr8	129436645	129437146	Enhancer__chr8:129436806-129436985	0	+
chr8	129494470	129494971	Enhancer__chr8:129494214-129494476	0	+
chr8	129517639	129518140	Enhancer__chr8:129517304-129517688	0	+
chr8	129526931	129527432	Enhancer__chr8:129527030-129527320	0	+
chr8	129534855	129535356	Enhancer__chr8:129535046-129535177	0	+
chr8	129539017	129539518	Enhancer__chr8:129539101-129539374	0	+
chr8	129552666	129553167	Enhancer__chr8:129552751-129552881	0	+
chr8	129553136	129553637	Enhancer__chr8:129553292-129553480	0	+
chr8	129564127	129564628	Enhancer__chr8:129563997-129564224	0	+
chr8	129568898	129569399	Enhancer__chr8:129569050-129569202	0	+
chr8	129593726	129594227	Enhancer__chr8:129593885-129594223	0	+
chr8	129609835	129610336	Enhancer__chr8:129609920-129610230	0	+
chr8	129614788	129615289	Enhancer__chr8:129614909-129615287	0	+
chr8	129626054	129626555	Enhancer__chr8:129626202-129626412	0	+
chr8	129654988	129655489	Enhancer__chr8:129655139-129655338	0	+
chr8	129659496	129659997	Enhancer__chr8:129659601-129660006	0	+
chr8	129684483	129684984	Enhancer__chr8:129684580-129684880	0	+
chr8	129691567	129692068	Enhancer__chr8:129691731-129691904	0	+
chr8	129706090	129706591	Enhancer__chr8:129706266-129706412	0	+
chr8	129872140	129872641	Enhancer__chr8:129872221-129872562	0	+
chr8	129873938	129874439	Enhancer__chr8:129874065-129874230	0	+
chr8	129889219	129889720	Enhancer__chr8:129888455-129888974	0	+
chr8	129942224	129942725	Enhancer__chr8:129942288-129942645	0	+
chr8	129952893	129953394	Enhancer__chr8:129952997-129953281	0	+
chr8	129981509	129982010	Enhancer__chr8:129981605-129981909	0	+
chr8	130149917	130150418	Enhancer__chr8:130150064-130150272	0	+
chr8	130176760	130177261	Enhancer__chr8:130176726-130177115	0	+
chr8	130178325	130178826	Enhancer__chr8:130178393-130178758	0	+
chr8	130184696	130185197	Enhancer__chr8:130184913-130184979	0	+
chr8	130222737	130223238	Enhancer__chr8:130222982-130222992	0	+
chr8	130248817	130249318	Enhancer__chr8:130248733-130249143	0	+
chr8	130249766	130250267	Enhancer__chr8:130249950-130250353	0	+
chr8	130275857	130276358	Enhancer__chr8:130276048-130276167	0	+
chr8	130279908	130280409	Enhancer__chr8:130279904-130280064	0	+
chr8	130281640	130282141	Enhancer__chr8:130281342-130281797	0	+
chr8	130284854	130285355	Enhancer__chr8:130284402-130285105	0	+
chr8	130285966	130286467	Enhancer__chr8:130285758-130286324	0	+
chr8	130289734	130290235	Enhancer__chr8:130289872-130290097	0	+
chr8	130315022	130315523	Enhancer__chr8:130315048-130315337	0	+
chr8	130318117	130318618	Enhancer__chr8:130317973-130318201	0	+
chr8	130323736	130324237	Enhancer__chr8:130323839-130324175	0	+
chr8	130354060	130354561	Enhancer__chr8:130354241-130354379	0	+
chr8	130373544	130374045	Enhancer__chr8:130373600-130373989	0	+
chr8	130397101	130397602	Enhancer__chr8:130397226-130397477	0	+
chr8	130430973	130431474	Enhancer__chr8:130430686-130431090	0	+
chr8	130432745	130433246	Enhancer__chr8:130432799-130433117	0	+
chr8	130433366	130433867	Enhancer__chr8:130433555-130433672	0	+
chr8	130462125	130462626	Enhancer__chr8:130461810-130462206	0	+
chr8	130490701	130491202	Enhancer__chr8:130490796-130491097	0	+
chr8	130491080	130491581	Enhancer__chr8:130491194-130491466	0	+
chr8	130501486	130501987	Enhancer__chr8:130501651-130501893	0	+
chr8	130503095	130503596	Enhancer__chr8:130503275-130503416	0	+
chr8	130527322	130527823	Enhancer__chr8:130527330-130527562	0	+
chr8	130528046	130528547	Enhancer__chr8:130527947-130528435	0	+
chr8	130547935	130548436	Enhancer__chr8:130548053-130548359	0	+
chr8	130549092	130549593	Enhancer__chr8:130549230-130549454	0	+
chr8	130550252	130550753	Enhancer__chr8:130549847-130550267	0	+
chr8	130550956	130551457	Enhancer__chr8:130550763-130551187	0	+
chr8	130551466	130551967	Enhancer__chr8:130551362-130551920	0	+
chr8	130554200	130554701	Enhancer__chr8:130553474-130554279	0	+
chr8	130554971	130555472	Enhancer__chr8:130555161-130555312	0	+
chr8	130556856	130557357	Enhancer__chr8:130556592-130556854	0	+
chr8	130557676	130558177	Enhancer__chr8:130557757-130558027	0	+
chr8	130558138	130558639	Enhancer__chr8:130558328-130558659	0	+
chr8	130559024	130559525	Enhancer__chr8:130559153-130559435	0	+
chr8	130560021	130560522	Enhancer__chr8:130560066-130560288	0	+
chr8	130564200	130564701	Enhancer__chr8:130564282-130564581	0	+
chr8	130566092	130566593	Enhancer__chr8:130566236-130566665	0	+
chr8	130566663	130567164	Enhancer__chr8:130566808-130567296	0	+
chr8	130568240	130568741	Enhancer__chr8:130568304-130568673	0	+
chr8	130573318	130573819	Enhancer__chr8:130573431-130573829	0	+
chr8	130577043	130577544	Enhancer__chr8:130577240-130577439	0	+
chr8	130577723	130578224	Enhancer__chr8:130577839-130578110	0	+
chr8	130579724	130580225	Enhancer__chr8:130579946-130580358	0	+
chr8	130583985	130584486	Enhancer__chr8:130584178-130584343	0	+
chr8	130594180	130594681	Enhancer__chr8:130594185-130594451	0	+
chr8	130594617	130595118	Enhancer__chr8:130594464-130594915	0	+
chr8	130595595	130596096	Enhancer__chr8:130595168-130595596	0	+
chr8	130595949	130596450	Enhancer__chr8:130595828-130596191	0	+
chr8	130596272	130596773	Enhancer__chr8:130596435-130596809	0	+
chr8	130604593	130605094	Enhancer__chr8:130604361-130604767	0	+
chr8	130605538	130606039	Enhancer__chr8:130605679-130605945	0	+
chr8	130639229	130639730	Enhancer__chr8:130639363-130639590	0	+
chr8	130640769	130641270	Enhancer__chr8:130640898-130641202	0	+
chr8	130642871	130643372	Enhancer__chr8:130643011-130643232	0	+
chr8	130647488	130647989	Enhancer__chr8:130647498-130647834	0	+
chr8	130651068	130651569	Enhancer__chr8:130651209-130651494	0	+
chr8	130678713	130679214	Enhancer__chr8:130678534-130678960	0	+
chr8	130698021	130698522	Enhancer__chr8:130697904-130698138	0	+
chr8	130702229	130702730	Enhancer__chr8:130702467-130702491	0	+
chr8	130703309	130703810	Enhancer__chr8:130703284-130703457	0	+
chr8	130704828	130705329	Enhancer__chr8:130704918-130705264	0	+
chr8	130716216	130716717	Enhancer__chr8:130716318-130716614	0	+
chr8	130720161	130720662	Enhancer__chr8:130720341-130720558	0	+
chr8	131054787	131055288	Enhancer__chr8:131054431-131054834	0	+
chr8	131057889	131058390	Enhancer__chr8:131058084-131058195	0	+
chr8	131456986	131457487	Enhancer__chr8:131456841-131457348	0	+
chr8	131458902	131459403	Enhancer__chr8:131459003-131459302	0	+
chr8	131466912	131467413	Enhancer__chr8:131467153-131467172	0	+
chr8	131477781	131478282	Enhancer__chr8:131477918-131478265	0	+
chr8	131495414	131495915	Enhancer__chr8:131495645-131495684	0	+
chr8	131503751	131504252	Enhancer__chr8:131503797-131504200	0	+
chr8	131515356	131515857	Enhancer__chr8:131515414-131515718	0	+
chr8	131519981	131520482	Enhancer__chr8:131519599-131519928	0	+
chr8	131526250	131526751	Enhancer__chr8:131526425-131526622	0	+
chr8	131526784	131527285	Enhancer__chr8:131526952-131527117	0	+
chr8	131540507	131541008	Enhancer__chr8:131540584-131540868	0	+
chr8	131548950	131549451	Enhancer__chr8:131549189-131549211	0	+
chr8	131561974	131562475	Enhancer__chr8:131561913-131562125	0	+
chr8	131611856	131612357	Enhancer__chr8:131612100-131612112	0	+
chr8	1321354	1321855	Enhancer__chr8:1321281-1321540	0	+
chr8	132188089	132188590	Enhancer__chr8:132188265-132188413	0	+
chr8	132577098	132577599	Enhancer__chr8:132577302-132577394	0	+
chr8	132615915	132616416	Enhancer__chr8:132616158-132616501	0	+
chr8	132658414	132658915	Enhancer__chr8:132658196-132658445	0	+
chr8	132789766	132790267	Enhancer__chr8:132789873-132790159	0	+
chr8	132826735	132827236	Enhancer__chr8:132826560-132827195	0	+
chr8	132829700	132830201	Enhancer__chr8:132828459-132829599	0	+
chr8	132830713	132831214	Enhancer__chr8:132830894-132831106	0	+
chr8	132839977	132840478	Enhancer__chr8:132839746-132840116	0	+
chr8	132869419	132869920	Enhancer__chr8:132868655-132869774	0	+
chr8	132870326	132870827	Enhancer__chr8:132870393-132870759	0	+
chr8	132913422	132913923	Enhancer__chr8:132913668-132913705	0	+
chr8	133508342	133508843	Enhancer__chr8:133508104-133508400	0	+
chr8	133519830	133520331	Enhancer__chr8:133519987-133520123	0	+
chr8	133537821	133538322	Enhancer__chr8:133538042-133538101	0	+
chr8	133561961	133562462	Enhancer__chr8:133562041-133562364	0	+
chr8	133689157	133689658	Enhancer__chr8:133689212-133689471	0	+
chr8	133774214	133774715	Enhancer__chr8:133774185-133774477	0	+
chr8	133780733	133781234	Enhancer__chr8:133780870-133781061	0	+
chr8	133875742	133876243	Enhancer__chr8:133875929-133876041	0	+
chr8	13393102	13393603	Enhancer__chr8:13393176-13393534	0	+
chr8	134151188	134151689	Enhancer__chr8:134151149-134151440	0	+
chr8	134153070	134153571	Enhancer__chr8:134153200-134153435	0	+
chr8	134156183	134156684	Enhancer__chr8:134156406-134156683	0	+
chr8	134157093	134157594	Enhancer__chr8:134157262-134157543	0	+
chr8	134159188	134159689	Enhancer__chr8:134159302-134159696	0	+
chr8	134163028	134163529	Enhancer__chr8:134162340-134163262	0	+
chr8	134165096	134165597	Enhancer__chr8:134165301-134165421	0	+
chr8	134171735	134172236	Enhancer__chr8:134171881-134172095	0	+
chr8	134190359	134190860	Enhancer__chr8:134190473-134190743	0	+
chr8	134315568	134316069	Enhancer__chr8:134315401-134315895	0	+
chr8	134368387	134368888	Enhancer__chr8:134368494-134368766	0	+
chr8	134387692	134388193	Enhancer__chr8:134387761-134388081	0	+
chr8	134403412	134403913	Enhancer__chr8:134403538-134403742	0	+
chr8	134409421	134409922	Enhancer__chr8:134409557-134409786	0	+
chr8	134412297	134412798	Enhancer__chr8:134412460-134412634	0	+
chr8	134415970	134416471	Enhancer__chr8:134415744-134416227	0	+
chr8	134453406	134453907	Enhancer__chr8:134453521-134453599	0	+
chr8	134592929	134593430	Enhancer__chr8:134592913-134593176	0	+
chr8	134657476	134657977	Enhancer__chr8:134657388-134657825	0	+
chr8	134664116	134664617	Enhancer__chr8:134664147-134664493	0	+
chr8	134689777	134690278	Enhancer__chr8:134689963-134690092	0	+
chr8	134698896	134699397	Enhancer__chr8:134699077-134699376	0	+
chr8	134706412	134706913	Enhancer__chr8:134706518-134706911	0	+
chr8	134765703	134766204	Enhancer__chr8:134764983-134765829	0	+
chr8	13486709	13487210	Enhancer__chr8:13486765-13487175	0	+
chr8	134895032	134895533	Enhancer__chr8:134895169-134895357	0	+
chr8	134903122	134903623	Enhancer__chr8:134902873-134903347	0	+
chr8	134904906	134905407	Enhancer__chr8:134904629-134905458	0	+
chr8	134905923	134906424	Enhancer__chr8:134905620-134906007	0	+
chr8	134908804	134909305	Enhancer__chr8:134908857-134909245	0	+
chr8	134911884	134912385	Enhancer__chr8:134911440-134912130	0	+
chr8	134914693	134915194	Enhancer__chr8:134914879-134915101	0	+
chr8	134915314	134915815	Enhancer__chr8:134915462-134915636	0	+
chr8	134917743	134918244	Enhancer__chr8:134917903-134918093	0	+
chr8	134918797	134919298	Enhancer__chr8:134919002-134919092	0	+
chr8	134927962	134928463	Enhancer__chr8:134927817-134928174	0	+
chr8	134928280	134928781	Enhancer__chr8:134928450-134928550	0	+
chr8	134930256	134930757	Enhancer__chr8:134930497-134930629	0	+
chr8	134939923	134940424	Enhancer__chr8:134940088-134940285	0	+
chr8	134963132	134963633	Enhancer__chr8:134963247-134963579	0	+
chr8	134964787	134965288	Enhancer__chr8:134964853-134965089	0	+
chr8	135035872	135036373	Enhancer__chr8:135035920-135036152	0	+
chr8	135046103	135046604	Enhancer__chr8:135046207-135046551	0	+
chr8	13515323	13515824	Enhancer__chr8:13515427-13515756	0	+
chr8	135164466	135164967	Enhancer__chr8:135164588-135164739	0	+
chr8	135352185	135352686	Enhancer__chr8:135352426-135352442	0	+
chr8	135469663	135470164	Enhancer__chr8:135469388-135469911	0	+
chr8	13562792	13563293	Enhancer__chr8:13562833-13563206	0	+
chr8	135746808	135747309	Enhancer__chr8:135747055-135747062	0	+
chr8	135763827	135764328	Enhancer__chr8:135763975-135764179	0	+
chr8	135792945	135793446	Enhancer__chr8:135793082-135793308	0	+
chr8	135842729	135843230	Enhancer__chr8:135842490-135842788	0	+
chr8	135843532	135844033	Enhancer__chr8:135843585-135843751	0	+
chr8	135869622	135870123	Enhancer__chr8:135869837-135869951	0	+
chr8	135984691	135985192	Enhancer__chr8:135984758-135985124	0	+
chr8	135997501	135998002	Enhancer__chr8:135997569-135997934	0	+
chr8	136246871	136247372	Enhancer__chr8:136247051-136247262	0	+
chr8	136314135	136314636	Enhancer__chr8:136314208-136314428	0	+
chr8	136342567	136343068	Enhancer__chr8:136342681-136342959	0	+
chr8	136373205	136373706	Enhancer__chr8:136373366-136373545	0	+
chr8	136424224	136424725	Enhancer__chr8:136424351-136424597	0	+
chr8	136467435	136467936	Enhancer__chr8:136467013-136467451	0	+
chr8	136936182	136936683	Enhancer__chr8:136936407-136936454	0	+
chr8	137225908	137226409	Enhancer__chr8:137225928-137226328	0	+
chr8	137248224	137248725	Enhancer__chr8:137248395-137248553	0	+
chr8	137280259	137280760	Enhancer__chr8:137280479-137280540	0	+
chr8	137284130	137284631	Enhancer__chr8:137284207-137284373	0	+
chr8	137308751	137309252	Enhancer__chr8:137308696-137309144	0	+
chr8	13740537	13741038	Enhancer__chr8:13740663-13740791	0	+
chr8	137461993	137462494	Enhancer__chr8:137462206-137462281	0	+
chr8	137493713	137494214	Enhancer__chr8:137493596-137493872	0	+
chr8	137511802	137512303	Enhancer__chr8:137512042-137512062	0	+
chr8	137554391	137554892	Enhancer__chr8:137554492-137554791	0	+
chr8	137765645	137766146	Enhancer__chr8:137765888-137765903	0	+
chr8	137936612	137937113	Enhancer__chr8:137936749-137936976	0	+
chr8	137937862	137938363	Enhancer__chr8:137937938-137938287	0	+
chr8	138127639	138128140	Enhancer__chr8:138127767-138128050	0	+
chr8	138169454	138169955	Enhancer__chr8:138169591-138169817	0	+
chr8	1386678	1387179	Enhancer__chr8:1386881-1387011	0	+
chr8	138946416	138946917	Enhancer__chr8:138946519-138946780	0	+
chr8	138946835	138947336	Enhancer__chr8:138947038-138947158	0	+
chr8	138948234	138948735	Enhancer__chr8:138948473-138948574	0	+
chr8	138995275	138995776	Enhancer__chr8:138995436-138995614	0	+
chr8	139965015	139965516	Enhancer__chr8:139965234-139965366	0	+
chr8	140115555	140116056	Enhancer__chr8:140115684-140115926	0	+
chr8	140161358	140161859	Enhancer__chr8:140161601-140161615	0	+
chr8	140504039	140504540	Enhancer__chr8:140504202-140504377	0	+
chr8	140716725	140717226	Enhancer__chr8:140716297-140716707	0	+
chr8	141475146	141475647	Enhancer__chr8:141474376-141475403	0	+
chr8	141475834	141476335	Enhancer__chr8:141475903-141476104	0	+
chr8	141479497	141479998	Enhancer__chr8:141479707-141479835	0	+
chr8	141481877	141482378	Enhancer__chr8:141481995-141482225	0	+
chr8	1414729	1415230	Enhancer__chr8:1414853-1414992	0	+
chr8	141655731	141656232	Enhancer__chr8:141655804-141656158	0	+
chr8	142031791	142032292	Enhancer__chr8:142031986-142032097	0	+
chr8	142033300	142033801	Enhancer__chr8:142033227-142033651	0	+
chr8	142036805	142037306	Enhancer__chr8:142036879-142037195	0	+
chr8	142046752	142047253	Enhancer__chr8:142046833-142047172	0	+
chr8	142048187	142048688	Enhancer__chr8:142047873-142048201	0	+
chr8	142082904	142083405	Enhancer__chr8:142082969-142083325	0	+
chr8	142084045	142084546	Enhancer__chr8:142084181-142084412	0	+
chr8	142096264	142096765	Enhancer__chr8:142096370-142097040	0	+
chr8	142099574	142100075	Enhancer__chr8:142099604-142099791	0	+
chr8	142100126	142100627	Enhancer__chr8:142099799-142100197	0	+
chr8	142103614	142104115	Enhancer__chr8:142103714-142103901	0	+
chr8	142105545	142106046	Enhancer__chr8:142105625-142105840	0	+
chr8	142106712	142107213	Enhancer__chr8:142106680-142106937	0	+
chr8	142355886	142356387	Enhancer__chr8:142355986-142356286	0	+
chr8	142386194	142386695	Enhancer__chr8:142386413-142386490	0	+
chr8	1424325	1424826	Enhancer__chr8:1424538-1424595	0	+
chr8	142550638	142551139	Enhancer__chr8:142550661-142551112	0	+
chr8	142591654	142592155	Enhancer__chr8:142591617-142591932	0	+
chr8	142713377	142713878	Enhancer__chr8:142713304-142713669	0	+
chr8	142716582	142717083	Enhancer__chr8:142716742-142717095	0	+
chr8	142735664	142736165	Enhancer__chr8:142735764-142735929	0	+
chr8	142741123	142741624	Enhancer__chr8:142741264-142741485	0	+
chr8	142919278	142919779	Enhancer__chr8:142919518-142919535	0	+
chr8	142921225	142921726	Enhancer__chr8:142921200-142921430	0	+
chr8	142975861	142976362	Enhancer__chr8:142975914-142976309	0	+
chr8	142986410	142986911	Enhancer__chr8:142986268-142986706	0	+
chr8	143023563	143024064	Enhancer__chr8:143023370-143023701	0	+
chr8	143024212	143024713	Enhancer__chr8:143024311-143024601	0	+
chr8	143033537	143034038	Enhancer__chr8:143033597-143033977	0	+
chr8	143046286	143046787	Enhancer__chr8:143046491-143046581	0	+
chr8	143049303	143049804	Enhancer__chr8:143049473-143049646	0	+
chr8	143086007	143086508	Enhancer__chr8:143086235-143086279	0	+
chr8	143112183	143112684	Enhancer__chr8:143112288-143112667	0	+
chr8	1431795	1432296	Enhancer__chr8:1431851-1432239	0	+
chr8	143191352	143191853	Enhancer__chr8:143191525-143191680	0	+
chr8	143271223	143271724	Enhancer__chr8:143271196-143271387	0	+
chr8	143282314	143282815	Enhancer__chr8:143282498-143282660	0	+
chr8	143528887	143529388	Enhancer__chr8:143528979-143529299	0	+
chr8	143679084	143679585	Enhancer__chr8:143679272-143679401	0	+
chr8	143700039	143700540	Enhancer__chr8:143700258-143700371	0	+
chr8	143837704	143838205	Enhancer__chr8:143837804-143838151	0	+
chr8	143864409	143864910	Enhancer__chr8:143864627-143864692	0	+
chr8	143870018	143870519	Enhancer__chr8:143869768-143870087	0	+
chr8	143897101	143897602	Enhancer__chr8:143897219-143897551	0	+
chr8	144032047	144032548	Enhancer__chr8:144032047-144032423	0	+
chr8	144049317	144049818	Enhancer__chr8:144049494-144049653	0	+
chr8	144072731	144073232	Enhancer__chr8:144072877-144073072	0	+
chr8	144094632	144095133	Enhancer__chr8:144094701-144094997	0	+
chr8	144106639	144107140	Enhancer__chr8:144106773-144106936	0	+
chr8	144108072	144108573	Enhancer__chr8:144107532-144108153	0	+
chr8	144108128	144108629	Enhancer__chr8:144108350-144108468	0	+
chr8	144112612	144113113	Enhancer__chr8:144112654-144112974	0	+
chr8	144144732	144145233	Enhancer__chr8:144144885-144144985	0	+
chr8	144189674	144190175	Enhancer__chr8:144189739-144190110	0	+
chr8	144252496	144252997	Enhancer__chr8:144252290-144252651	0	+
chr8	144272996	144273497	Enhancer__chr8:144272609-144273113	0	+
chr8	144300717	144301218	Enhancer__chr8:144300737-144301128	0	+
chr8	144301819	144302320	Enhancer__chr8:144301806-144302247	0	+
chr8	144302334	144302835	Enhancer__chr8:144302525-144302816	0	+
chr8	144327574	144328075	Enhancer__chr8:144327724-144327894	0	+
chr8	144361203	144361704	Enhancer__chr8:144360422-144361034	0	+
chr8	144627764	144628265	Enhancer__chr8:144627865-144628210	0	+
chr8	144629357	144629858	Enhancer__chr8:144629463-144629732	0	+
chr8	144684086	144684587	Enhancer__chr8:144684263-144684410	0	+
chr8	144820139	144820640	Enhancer__chr8:144820199-144820570	0	+
chr8	144842895	144843396	Enhancer__chr8:144843026-144843252	0	+
chr8	144959245	144959746	Enhancer__chr8:144959402-144959607	0	+
chr8	144960436	144960937	Enhancer__chr8:144960453-144960673	0	+
chr8	145129216	145129717	Enhancer__chr8:145129247-145129547	0	+
chr8	145938314	145938815	Enhancer__chr8:145938520-145938651	0	+
chr8	145996273	145996774	Enhancer__chr8:145995593-145996127	0	+
chr8	146046927	146047428	Enhancer__chr8:146047058-146047297	0	+
chr8	16456467	16456968	Enhancer__chr8:16456679-16456744	0	+
chr8	16476871	16477372	Enhancer__chr8:16476986-16477261	0	+
chr8	16479189	16479690	Enhancer__chr8:16479323-16479556	0	+
chr8	16489733	16490234	Enhancer__chr8:16489924-16490119	0	+
chr8	16504077	16504578	Enhancer__chr8:16504194-16504460	0	+
chr8	16554695	16555196	Enhancer__chr8:16554450-16554835	0	+
chr8	16569736	16570237	Enhancer__chr8:16569846-16570195	0	+
chr8	16609661	16610162	Enhancer__chr8:16609902-16609923	0	+
chr8	16613090	16613591	Enhancer__chr8:16613104-16613477	0	+
chr8	16629849	16630350	Enhancer__chr8:16629867-16630175	0	+
chr8	16753912	16754413	Enhancer__chr8:16754027-16754297	0	+
chr8	1684581	1685082	Enhancer__chr8:1684662-1684866	0	+
chr8	1693059	1693560	Enhancer__chr8:1693210-1693378	0	+
chr8	1693663	1694164	Enhancer__chr8:1693574-1694042	0	+
chr8	1694402	1694903	Enhancer__chr8:1694228-1694696	0	+
chr8	1695017	1695518	Enhancer__chr8:1694921-1695309	0	+
chr8	16981298	16981799	Enhancer__chr8:16981456-16981640	0	+
chr8	16999551	17000052	Enhancer__chr8:16999712-16999890	0	+
chr8	1736330	1736831	Enhancer__chr8:1736486-1736690	0	+
chr8	1750162	1750663	Enhancer__chr8:1750336-1750494	0	+
chr8	1762418	1762919	Enhancer__chr8:1762268-1762565	0	+
chr8	1765101	1765602	Enhancer__chr8:1765271-1765682	0	+
chr8	17665269	17665770	Enhancer__chr8:17665479-17665814	0	+
chr8	17708869	17709370	Enhancer__chr8:17708923-17709156	0	+
chr8	17769124	17769625	Enhancer__chr8:17769259-17769486	0	+
chr8	17888467	17888968	Enhancer__chr8:17888641-17888793	0	+
chr8	17893715	17894216	Enhancer__chr8:17893767-17894158	0	+
chr8	18126776	18127277	Enhancer__chr8:18127015-18127037	0	+
chr8	18244278	18244779	Enhancer__chr8:18244410-18244774	0	+
chr8	18951562	18952063	Enhancer__chr8:18951503-18951869	0	+
chr8	18953407	18953908	Enhancer__chr8:18953463-18953695	0	+
chr8	18982796	18983297	Enhancer__chr8:18983009-18983083	0	+
chr8	18984046	18984547	Enhancer__chr8:18984199-18984441	0	+
chr8	18984692	18985193	Enhancer__chr8:18984881-18985179	0	+
chr8	18985831	18986332	Enhancer__chr8:18985501-18986149	0	+
chr8	18987022	18987523	Enhancer__chr8:18986979-18987489	0	+
chr8	18991997	18992498	Enhancer__chr8:18991999-18992391	0	+
chr8	18993253	18993754	Enhancer__chr8:18993184-18993532	0	+
chr8	18996699	18997200	Enhancer__chr8:18996849-18997050	0	+
chr8	18998057	18998558	Enhancer__chr8:18998257-18998415	0	+
chr8	19028692	19029193	Enhancer__chr8:19028579-19029034	0	+
chr8	19058482	19058983	Enhancer__chr8:19058200-19058838	0	+
chr8	19059646	19060147	Enhancer__chr8:19059591-19059830	0	+
chr8	19066955	19067456	Enhancer__chr8:19066932-19067320	0	+
chr8	19071004	19071505	Enhancer__chr8:19071214-19071294	0	+
chr8	19074827	19075328	Enhancer__chr8:19074265-19074841	0	+
chr8	19075596	19076097	Enhancer__chr8:19075736-19075934	0	+
chr8	1908049	1908550	Enhancer__chr8:1908202-1908376	0	+
chr8	19082246	19082747	Enhancer__chr8:19082378-19082614	0	+
chr8	1910079	1910580	Enhancer__chr8:1910279-1910380	0	+
chr8	1910448	1910949	Enhancer__chr8:1910638-1910781	0	+
chr8	1911275	1911776	Enhancer__chr8:1911297-1911510	0	+
chr8	19115635	19116136	Enhancer__chr8:19115789-19115983	0	+
chr8	19119979	19120480	Enhancer__chr8:19120111-19120389	0	+
chr8	19156096	19156597	Enhancer__chr8:19156262-19156568	0	+
chr8	1959898	1960399	Enhancer__chr8:1960083-1960443	0	+
chr8	1968707	1969208	Enhancer__chr8:1968833-1969147	0	+
chr8	1970866	1971367	Enhancer__chr8:1971088-1971527	0	+
chr8	19832838	19833339	Enhancer__chr8:19832845-19833175	0	+
chr8	19940468	19940969	Enhancer__chr8:19940572-19940865	0	+
chr8	19944229	19944730	Enhancer__chr8:19944306-19944529	0	+
chr8	19956666	19957167	Enhancer__chr8:19956829-19957079	0	+
chr8	19982898	19983399	Enhancer__chr8:19982799-19983157	0	+
chr8	20044007	20044508	Enhancer__chr8:20043831-20044196	0	+
chr8	20044598	20045099	Enhancer__chr8:20044575-20044866	0	+
chr8	20046543	20047044	Enhancer__chr8:20046722-20047002	0	+
chr8	20167236	20167737	Enhancer__chr8:20167372-20167597	0	+
chr8	20182702	20183203	Enhancer__chr8:20182767-20183137	0	+
chr8	20218630	20219131	Enhancer__chr8:20218774-20218986	0	+
chr8	20294402	20294903	Enhancer__chr8:20294602-20294707	0	+
chr8	20296443	20296944	Enhancer__chr8:20296556-20296833	0	+
chr8	20345116	20345617	Enhancer__chr8:20345349-20345374	0	+
chr8	20365778	20366279	Enhancer__chr8:20365880-20366059	0	+
chr8	20676098	20676599	Enhancer__chr8:20676226-20676420	0	+
chr8	20677614	20678115	Enhancer__chr8:20677727-20677993	0	+
chr8	21026860	21027361	Enhancer__chr8:21027025-21027231	0	+
chr8	21167134	21167635	Enhancer__chr8:21167334-21167434	0	+
chr8	21225885	21226386	Enhancer__chr8:21226128-21226144	0	+
chr8	2129785	2130286	Enhancer__chr8:2129759-2130202	0	+
chr8	2130951	2131452	Enhancer__chr8:2130952-2131237	0	+
chr8	2131242	2131743	Enhancer__chr8:2131397-2131523	0	+
chr8	21406945	21407446	Enhancer__chr8:21407147-21407248	0	+
chr8	2141341	2141842	Enhancer__chr8:2141555-2141733	0	+
chr8	21425453	21425954	Enhancer__chr8:21425650-21425756	0	+
chr8	21525222	21525723	Enhancer__chr8:21525463-21525479	0	+
chr8	2153180	2153681	Enhancer__chr8:2153212-2153443	0	+
chr8	21541373	21541874	Enhancer__chr8:21541404-21541810	0	+
chr8	21544576	21545077	Enhancer__chr8:21544652-21544869	0	+
chr8	21695866	21696367	Enhancer__chr8:21695950-21696343	0	+
chr8	21775877	21776378	Enhancer__chr8:21775759-21776194	0	+
chr8	21867625	21868126	Enhancer__chr8:21867707-21867918	0	+
chr8	2196989	2197490	Enhancer__chr8:2197132-2197346	0	+
chr8	2206647	2207148	Enhancer__chr8:2206891-2206904	0	+
chr8	22222938	22223439	Enhancer__chr8:22222955-22223268	0	+
chr8	22536144	22536645	Enhancer__chr8:22535910-22536200	0	+
chr8	22553505	22554006	Enhancer__chr8:22551843-22553123	0	+
chr8	22558272	22558773	Enhancer__chr8:22558443-22558731	0	+
chr8	22560983	22561484	Enhancer__chr8:22561043-22561327	0	+
chr8	22562670	22563171	Enhancer__chr8:22562170-22562986	0	+
chr8	2263197	2263698	Enhancer__chr8:2263330-2263439	0	+
chr8	23034458	23034959	Enhancer__chr8:23034603-23034952	0	+
chr8	23038433	23038934	Enhancer__chr8:23038375-23038737	0	+
chr8	23341388	23341889	Enhancer__chr8:23341023-23341429	0	+
chr8	23341575	23342076	Enhancer__chr8:23341447-23341855	0	+
chr8	23353649	23354150	Enhancer__chr8:23353842-23353942	0	+
chr8	23366269	23366770	Enhancer__chr8:23366357-23366637	0	+
chr8	23376336	23376837	Enhancer__chr8:23376409-23376775	0	+
chr8	23382697	23383198	Enhancer__chr8:23382805-23383060	0	+
chr8	23436490	23436991	Enhancer__chr8:23436711-23436787	0	+
chr8	23456043	23456544	Enhancer__chr8:23456198-23456355	0	+
chr8	23463227	23463728	Enhancer__chr8:23463309-23463645	0	+
chr8	23612854	23613355	Enhancer__chr8:23613077-23613131	0	+
chr8	23619233	23619734	Enhancer__chr8:23618921-23619563	0	+
chr8	23620812	23621313	Enhancer__chr8:23620926-23621248	0	+
chr8	23629458	23629959	Enhancer__chr8:23629548-23629865	0	+
chr8	23656128	23656629	Enhancer__chr8:23655999-23656321	0	+
chr8	23832195	23832696	Enhancer__chr8:23832365-23832575	0	+
chr8	23844335	23844836	Enhancer__chr8:23844518-23844653	0	+
chr8	24013547	24014048	Enhancer__chr8:24013716-24014104	0	+
chr8	24129548	24130049	Enhancer__chr8:24129273-24129865	0	+
chr8	24134745	24135246	Enhancer__chr8:24134954-24135036	0	+
chr8	2418739	2419240	Enhancer__chr8:2418829-2418999	0	+
chr8	24225082	24225583	Enhancer__chr8:24224699-24225136	0	+
chr8	24279800	24280301	Enhancer__chr8:24279975-24280126	0	+
chr8	24624224	24624725	Enhancer__chr8:24624446-24624496	0	+
chr8	24647433	24647934	Enhancer__chr8:24647521-24647845	0	+
chr8	24799386	24799887	Enhancer__chr8:24799462-24799718	0	+
chr8	24857647	24858148	Enhancer__chr8:24857844-24858008	0	+
chr8	24858208	24858709	Enhancer__chr8:24858208-24858485	0	+
chr8	24860904	24861405	Enhancer__chr8:24861094-24861317	0	+
chr8	24998244	24998745	Enhancer__chr8:24998434-24998750	0	+
chr8	2500764	2501265	Enhancer__chr8:2500921-2501118	0	+
chr8	2511713	2512214	Enhancer__chr8:2511685-2511917	0	+
chr8	2530213	2530714	Enhancer__chr8:2530387-2530737	0	+
chr8	2583785	2584286	Enhancer__chr8:2583747-2584096	0	+
chr8	2587851	2588352	Enhancer__chr8:2588091-2588111	0	+
chr8	25904025	25904526	Enhancer__chr8:25904215-25904335	0	+
chr8	2591025	2591526	Enhancer__chr8:2591169-2591450	0	+
chr8	26008764	26009265	Enhancer__chr8:26008929-26009154	0	+
chr8	26123278	26123779	Enhancer__chr8:26123466-26123833	0	+
chr8	26124595	26125096	Enhancer__chr8:26124778-26124900	0	+
chr8	26231926	26232427	Enhancer__chr8:26232086-26232281	0	+
chr8	26904483	26904984	Enhancer__chr8:26904568-26904899	0	+
chr8	26948562	26949063	Enhancer__chr8:26948785-26948839	0	+
chr8	2704340	2704841	Enhancer__chr8:2704498-2704682	0	+
chr8	27075972	27076473	Enhancer__chr8:27076185-27076260	0	+
chr8	27090580	27091081	Enhancer__chr8:27090782-27091032	0	+
chr8	27117467	27117968	Enhancer__chr8:27117567-27117870	0	+
chr8	27119151	27119652	Enhancer__chr8:27119314-27119699	0	+
chr8	27138472	27138973	Enhancer__chr8:27138634-27138989	0	+
chr8	2740092	2740593	Enhancer__chr8:2740285-2740400	0	+
chr8	27449346	27449847	Enhancer__chr8:27449540-27450013	0	+
chr8	27474438	27474939	Enhancer__chr8:27474556-27474730	0	+
chr8	2753363	2753864	Enhancer__chr8:2753417-2753791	0	+
chr8	27547495	27547996	Enhancer__chr8:27547704-27547787	0	+
chr8	27559549	27560050	Enhancer__chr8:27559719-27559880	0	+
chr8	2773993	2774494	Enhancer__chr8:2774023-2774367	0	+
chr8	28054177	28054678	Enhancer__chr8:28054419-28054435	0	+
chr8	29144607	29145108	Enhancer__chr8:29144637-29144837	0	+
chr8	29175822	29176323	Enhancer__chr8:29175941-29176203	0	+
chr8	29213347	29213848	Enhancer__chr8:29213594-29213602	0	+
chr8	29230210	29230711	Enhancer__chr8:29230223-29230556	0	+
chr8	29230726	29231227	Enhancer__chr8:29230784-29230978	0	+
chr8	29248012	29248513	Enhancer__chr8:29248095-29248236	0	+
chr8	29260237	29260738	Enhancer__chr8:29260077-29260481	0	+
chr8	29265876	29266377	Enhancer__chr8:29265831-29266277	0	+
chr8	29267182	29267683	Enhancer__chr8:29267244-29267441	0	+
chr8	29316538	29317039	Enhancer__chr8:29316675-29316889	0	+
chr8	29323028	29323529	Enhancer__chr8:29323239-29323388	0	+
chr8	29326746	29327247	Enhancer__chr8:29326854-29327197	0	+
chr8	29347826	29348327	Enhancer__chr8:29347920-29348328	0	+
chr8	29352480	29352981	Enhancer__chr8:29352535-29352969	0	+
chr8	29356314	29356815	Enhancer__chr8:29356550-29356734	0	+
chr8	29357507	29358008	Enhancer__chr8:29357586-29357867	0	+
chr8	29361339	29361840	Enhancer__chr8:29361220-29361668	0	+
chr8	29381138	29381639	Enhancer__chr8:29381299-29381477	0	+
chr8	29381866	29382367	Enhancer__chr8:29381671-29382175	0	+
chr8	29411922	29412423	Enhancer__chr8:29412011-29412162	0	+
chr8	29412761	29413262	Enhancer__chr8:29412862-29413263	0	+
chr8	29413497	29413998	Enhancer__chr8:29413574-29413927	0	+
chr8	29419647	29420148	Enhancer__chr8:29419877-29419995	0	+
chr8	29492528	29493029	Enhancer__chr8:29492579-29492739	0	+
chr8	29495003	29495504	Enhancer__chr8:29495067-29495424	0	+
chr8	29498091	29498592	Enhancer__chr8:29498284-29498389	0	+
chr8	29498427	29498928	Enhancer__chr8:29498600-29498751	0	+
chr8	29499139	29499640	Enhancer__chr8:29499383-29499527	0	+
chr8	29511822	29512323	Enhancer__chr8:29511970-29512365	0	+
chr8	29513062	29513563	Enhancer__chr8:29513029-29513506	0	+
chr8	29513990	29514491	Enhancer__chr8:29513867-29514215	0	+
chr8	29516614	29517115	Enhancer__chr8:29516615-29516871	0	+
chr8	29522601	29523102	Enhancer__chr8:29522725-29523096	0	+
chr8	29526903	29527404	Enhancer__chr8:29526859-29527039	0	+
chr8	29533047	29533548	Enhancer__chr8:29533274-29533303	0	+
chr8	29558611	29559112	Enhancer__chr8:29558749-29558970	0	+
chr8	29561449	29561950	Enhancer__chr8:29561597-29561859	0	+
chr8	29576828	29577329	Enhancer__chr8:29576846-29577118	0	+
chr8	29594891	29595392	Enhancer__chr8:29595040-29595214	0	+
chr8	29612413	29612914	Enhancer__chr8:29612596-29612731	0	+
chr8	29622983	29623484	Enhancer__chr8:29623150-29623293	0	+
chr8	29630531	29631032	Enhancer__chr8:29630716-29630847	0	+
chr8	29631171	29631672	Enhancer__chr8:29631359-29631483	0	+
chr8	29631558	29632059	Enhancer__chr8:29631647-29631969	0	+
chr8	29663813	29664314	Enhancer__chr8:29663943-29664184	0	+
chr8	29691911	29692412	Enhancer__chr8:29692137-29692194	0	+
chr8	29693018	29693519	Enhancer__chr8:29693089-29693355	0	+
chr8	29694006	29694507	Enhancer__chr8:29694007-29694401	0	+
chr8	29704287	29704788	Enhancer__chr8:29704346-29704728	0	+
chr8	29705798	29706299	Enhancer__chr8:29705863-29706038	0	+
chr8	29707230	29707731	Enhancer__chr8:29707370-29707567	0	+
chr8	29758893	29759394	Enhancer__chr8:29758918-29759047	0	+
chr8	29848714	29849215	Enhancer__chr8:29848421-29848809	0	+
chr8	29914877	29915378	Enhancer__chr8:29914930-29915195	0	+
chr8	29946073	29946574	Enhancer__chr8:29946002-29946367	0	+
chr8	29948359	29948860	Enhancer__chr8:29948448-29949236	0	+
chr8	30163070	30163571	Enhancer__chr8:30163285-30163359	0	+
chr8	30168831	30169332	Enhancer__chr8:30168992-30169171	0	+
chr8	30237882	30238383	Enhancer__chr8:30237954-30238310	0	+
chr8	30594589	30595090	Enhancer__chr8:30594719-30594985	0	+
chr8	30769719	30770220	Enhancer__chr8:30769723-30770025	0	+
chr8	30820359	30820860	Enhancer__chr8:30820542-30820686	0	+
chr8	30820847	30821348	Enhancer__chr8:30820960-30821235	0	+
chr8	31040510	31041011	Enhancer__chr8:31040746-31040774	0	+
chr8	31068003	31068504	Enhancer__chr8:31068137-31068428	0	+
chr8	31114802	31115303	Enhancer__chr8:31115048-31115061	0	+
chr8	31303121	31303622	Enhancer__chr8:31303370-31303372	0	+
chr8	31350058	31350559	Enhancer__chr8:31350162-31350454	0	+
chr8	32642797	32643298	Enhancer__chr8:32642880-32643214	0	+
chr8	32651647	32652148	Enhancer__chr8:32651847-32651959	0	+
chr8	33051464	33051965	Enhancer__chr8:33051592-33051837	0	+
chr8	33064575	33065076	Enhancer__chr8:33064719-33064932	0	+
chr8	33071119	33071620	Enhancer__chr8:33071283-33071444	0	+
chr8	33087431	33087932	Enhancer__chr8:33087510-33087852	0	+
chr8	33171114	33171615	Enhancer__chr8:33171315-33171414	0	+
chr8	33431796	33432297	Enhancer__chr8:33431884-33432209	0	+
chr8	33579642	33580143	Enhancer__chr8:33579772-33580017	0	+
chr8	33667910	33668411	Enhancer__chr8:33668021-33668356	0	+
chr8	33718144	33718645	Enhancer__chr8:33718252-33718557	0	+
chr8	33743393	33743894	Enhancer__chr8:33743518-33743769	0	+
chr8	33746959	33747460	Enhancer__chr8:33747203-33747216	0	+
chr8	34078516	34079017	Enhancer__chr8:34078648-34078885	0	+
chr8	34447347	34447848	Enhancer__chr8:34447539-34447655	0	+
chr8	34682077	34682578	Enhancer__chr8:34682233-34682421	0	+
chr8	34908699	34909200	Enhancer__chr8:34908939-34908961	0	+
chr8	35731927	35732428	Enhancer__chr8:35731817-35732109	0	+
chr8	36108569	36109070	Enhancer__chr8:36108720-36108918	0	+
chr8	36136051	36136552	Enhancer__chr8:36136186-36136422	0	+
chr8	36359989	36360490	Enhancer__chr8:36360158-36360320	0	+
chr8	36441191	36441692	Enhancer__chr8:36441429-36441454	0	+
chr8	36468610	36469111	Enhancer__chr8:36468751-36468988	0	+
chr8	36488733	36489234	Enhancer__chr8:36488969-36489000	0	+
chr8	36629503	36630004	Enhancer__chr8:36629562-36629944	0	+
chr8	37000479	37000980	Enhancer__chr8:37000181-37000618	0	+
chr8	37002247	37002748	Enhancer__chr8:37002327-37002551	0	+
chr8	37005554	37006055	Enhancer__chr8:37005639-37005772	0	+
chr8	37100544	37101045	Enhancer__chr8:37100624-37100997	0	+
chr8	37133155	37133656	Enhancer__chr8:37133368-37133442	0	+
chr8	37159500	37160001	Enhancer__chr8:37159589-37159912	0	+
chr8	37218884	37219385	Enhancer__chr8:37218787-37219218	0	+
chr8	37372730	37373231	Enhancer__chr8:37372940-37373020	0	+
chr8	37376123	37376624	Enhancer__chr8:37376212-37376482	0	+
chr8	37404754	37405255	Enhancer__chr8:37404927-37405081	0	+
chr8	37431805	37432306	Enhancer__chr8:37431952-37432181	0	+
chr8	37441630	37442131	Enhancer__chr8:37441737-37441968	0	+
chr8	37446965	37447466	Enhancer__chr8:37446897-37447170	0	+
chr8	37448435	37448936	Enhancer__chr8:37448492-37448795	0	+
chr8	37448839	37449340	Enhancer__chr8:37449026-37449149	0	+
chr8	37451393	37451894	Enhancer__chr8:37451616-37451672	0	+
chr8	37496762	37497263	Enhancer__chr8:37497004-37497020	0	+
chr8	37516176	37516677	Enhancer__chr8:37515943-37516241	0	+
chr8	37532790	37533291	Enhancer__chr8:37532791-37533173	0	+
chr8	37574378	37574879	Enhancer__chr8:37574092-37574593	0	+
chr8	37757811	37758312	Enhancer__chr8:37757888-37758317	0	+
chr8	37760866	37761367	Enhancer__chr8:37760968-37761285	0	+
chr8	37761445	37761946	Enhancer__chr8:37761676-37761790	0	+
chr8	37773434	37773935	Enhancer__chr8:37773592-37773777	0	+
chr8	37928200	37928701	Enhancer__chr8:37928414-37928535	0	+
chr8	37928968	37929469	Enhancer__chr8:37929132-37929304	0	+
chr8	37939381	37939882	Enhancer__chr8:37939512-37939733	0	+
chr8	37949129	37949630	Enhancer__chr8:37949268-37949491	0	+
chr8	37961507	37962008	Enhancer__chr8:37961561-37961954	0	+
chr8	38009703	38010204	Enhancer__chr8:38009325-38009705	0	+
chr8	38077168	38077669	Enhancer__chr8:38077409-38077725	0	+
chr8	38242424	38242925	Enhancer__chr8:38242599-38242872	0	+
chr8	38330810	38331311	Enhancer__chr8:38330883-38331237	0	+
chr8	38401900	38402401	Enhancer__chr8:38401976-38402324	0	+
chr8	38404445	38404946	Enhancer__chr8:38404543-38404848	0	+
chr8	38406663	38407164	Enhancer__chr8:38406722-38407104	0	+
chr8	38418318	38418819	Enhancer__chr8:38418394-38418561	0	+
chr8	38422259	38422760	Enhancer__chr8:38422408-38422610	0	+
chr8	38433484	38433985	Enhancer__chr8:38433561-38433907	0	+
chr8	38491381	38491882	Enhancer__chr8:38491506-38491745	0	+
chr8	38523091	38523592	Enhancer__chr8:38523213-38523472	0	+
chr8	38531612	38532113	Enhancer__chr8:38531693-38532032	0	+
chr8	38543124	38543625	Enhancer__chr8:38543264-38543485	0	+
chr8	39146763	39147264	Enhancer__chr8:39146961-39147066	0	+
chr8	39163155	39163656	Enhancer__chr8:39163297-39163513	0	+
chr8	39912258	39912759	Enhancer__chr8:39912317-39912749	0	+
chr8	39918909	39919410	Enhancer__chr8:39918999-39919284	0	+
chr8	39956510	39957011	Enhancer__chr8:39956643-39956887	0	+
chr8	39957203	39957704	Enhancer__chr8:39957250-39957527	0	+
chr8	39963987	39964488	Enhancer__chr8:39964053-39964403	0	+
chr8	39976559	39977060	Enhancer__chr8:39976615-39976841	0	+
chr8	40016483	40016984	Enhancer__chr8:40016557-40016909	0	+
chr8	40022501	40023002	Enhancer__chr8:40022670-40023063	0	+
chr8	40032222	40032723	Enhancer__chr8:40032102-40032537	0	+
chr8	40048893	40049394	Enhancer__chr8:40049035-40049230	0	+
chr8	40056325	40056826	Enhancer__chr8:40056491-40056661	0	+
chr8	40207588	40208089	Enhancer__chr8:40207660-40208018	0	+
chr8	40256711	40257212	Enhancer__chr8:40256946-40256967	0	+
chr8	40273485	40273986	Enhancer__chr8:40273499-40273632	0	+
chr8	40998228	40998729	Enhancer__chr8:40998410-40998549	0	+
chr8	41015622	41016123	Enhancer__chr8:41015718-41016076	0	+
chr8	41757603	41758104	Enhancer__chr8:41757818-41757921	0	+
chr8	41775221	41775722	Enhancer__chr8:41775383-41775559	0	+
chr8	41998312	41998813	Enhancer__chr8:41997279-41998522	0	+
chr8	42067225	42067726	Enhancer__chr8:42067442-42067508	0	+
chr8	42072299	42072800	Enhancer__chr8:42072486-42072556	0	+
chr8	42270399	42270900	Enhancer__chr8:42270426-42270603	0	+
chr8	42452183	42452684	Enhancer__chr8:42452424-42452442	0	+
chr8	43092794	43093295	Enhancer__chr8:43092918-43093442	0	+
chr8	43093390	43093891	Enhancer__chr8:43093596-43094096	0	+
chr8	43097296	43097797	Enhancer__chr8:43097072-43097415	0	+
chr8	43228321	43228822	Enhancer__chr8:43228534-43228608	0	+
chr8	46856125	46856626	Enhancer__chr8:46856094-46856491	0	+
chr8	47867832	47868333	Enhancer__chr8:47867975-47868194	0	+
chr8	47885165	47885666	Enhancer__chr8:47885401-47885427	0	+
chr8	47903225	47903726	Enhancer__chr8:47903412-47903538	0	+
chr8	47914603	47915104	Enhancer__chr8:47914802-47915044	0	+
chr8	47961818	47962319	Enhancer__chr8:47962058-47962075	0	+
chr8	48903347	48903848	Enhancer__chr8:48903451-48903743	0	+
chr8	48910437	48910938	Enhancer__chr8:48910578-48910837	0	+
chr8	49034296	49034797	Enhancer__chr8:49034400-49034692	0	+
chr8	49086672	49087173	Enhancer__chr8:49086776-49087078	0	+
chr8	49091083	49091584	Enhancer__chr8:49091191-49091677	0	+
chr8	49175682	49176183	Enhancer__chr8:49175738-49176128	0	+
chr8	49181948	49182449	Enhancer__chr8:49182066-49182338	0	+
chr8	49194005	49194506	Enhancer__chr8:49194120-49194641	0	+
chr8	49215483	49215984	Enhancer__chr8:49215627-49215840	0	+
chr8	49229012	49229513	Enhancer__chr8:49229155-49229573	0	+
chr8	49282626	49283127	Enhancer__chr8:49282720-49283033	0	+
chr8	49292496	49292997	Enhancer__chr8:49292645-49292847	0	+
chr8	49320359	49320860	Enhancer__chr8:49320367-49320668	0	+
chr8	49321010	49321511	Enhancer__chr8:49321087-49321473	0	+
chr8	49321552	49322053	Enhancer__chr8:49321645-49321846	0	+
chr8	49321896	49322397	Enhancer__chr8:49321878-49322114	0	+
chr8	49344596	49345097	Enhancer__chr8:49344700-49344905	0	+
chr8	49426563	49427064	Enhancer__chr8:49426742-49426952	0	+
chr8	49427104	49427605	Enhancer__chr8:49426952-49427328	0	+
chr8	49427406	49427907	Enhancer__chr8:49427546-49427722	0	+
chr8	49430595	49431096	Enhancer__chr8:49430601-49430974	0	+
chr8	49448330	49448831	Enhancer__chr8:49448389-49448771	0	+
chr8	49454972	49455473	Enhancer__chr8:49455096-49455307	0	+
chr8	49467317	49467818	Enhancer__chr8:49467466-49467648	0	+
chr8	49469835	49470336	Enhancer__chr8:49470061-49470124	0	+
chr8	49494071	49494572	Enhancer__chr8:49494192-49494425	0	+
chr8	49496063	49496564	Enhancer__chr8:49495721-49496077	0	+
chr8	49529438	49529939	Enhancer__chr8:49529507-49529870	0	+
chr8	49541110	49541611	Enhancer__chr8:49541228-49541500	0	+
chr8	49549831	49550332	Enhancer__chr8:49550038-49550119	0	+
chr8	49584130	49584631	Enhancer__chr8:49583853-49584248	0	+
chr8	49605957	49606458	Enhancer__chr8:49606082-49606224	0	+
chr8	49611839	49612340	Enhancer__chr8:49611840-49612006	0	+
chr8	49701252	49701753	Enhancer__chr8:49701443-49701572	0	+
chr8	49782817	49783318	Enhancer__chr8:49783004-49783154	0	+
chr8	49815397	49815898	Enhancer__chr8:49815340-49815765	0	+
chr8	49816073	49816574	Enhancer__chr8:49816123-49816479	0	+
chr8	49836120	49836621	Enhancer__chr8:49835974-49836286	0	+
chr8	50082282	50082783	Enhancer__chr8:50082521-50082569	0	+
chr8	50615533	50616034	Enhancer__chr8:50615592-50615948	0	+
chr8	50653490	50653991	Enhancer__chr8:50653553-50653944	0	+
chr8	50710434	50710935	Enhancer__chr8:50710537-50710832	0	+
chr8	51847461	51847962	Enhancer__chr8:51847143-51847430	0	+
chr8	51955532	51956033	Enhancer__chr8:51955527-51955681	0	+
chr8	53013646	53014147	Enhancer__chr8:53013780-53014013	0	+
chr8	53379648	53380149	Enhancer__chr8:53379796-53380092	0	+
chr8	54256631	54257132	Enhancer__chr8:54256811-54256964	0	+
chr8	54315043	54315544	Enhancer__chr8:54315229-54315357	0	+
chr8	54396623	54397124	Enhancer__chr8:54396239-54396755	0	+
chr8	54414769	54415270	Enhancer__chr8:54414943-54415096	0	+
chr8	54605599	54606100	Enhancer__chr8:54605815-54605949	0	+
chr8	54756975	54757476	Enhancer__chr8:54756817-54757133	0	+
chr8	55018585	55019086	Enhancer__chr8:55018716-55018874	0	+
chr8	55065792	55066293	Enhancer__chr8:55065365-55066496	0	+
chr8	55071523	55072024	Enhancer__chr8:55071691-55071823	0	+
chr8	55072417	55072918	Enhancer__chr8:55072522-55072769	0	+
chr8	55088465	55088966	Enhancer__chr8:55088607-55088824	0	+
chr8	55124854	55125355	Enhancer__chr8:55125016-55125190	0	+
chr8	55181543	55182044	Enhancer__chr8:55181508-55181691	0	+
chr8	55240624	55241125	Enhancer__chr8:55240783-55240975	0	+
chr8	55304525	55305026	Enhancer__chr8:55304769-55304781	0	+
chr8	55366655	55367156	Enhancer__chr8:55366813-55366957	0	+
chr8	55382447	55382948	Enhancer__chr8:55382610-55382722	0	+
chr8	55389174	55389675	Enhancer__chr8:55389317-55389516	0	+
chr8	55638267	55638768	Enhancer__chr8:55638448-55638602	0	+
chr8	55914589	55915090	Enhancer__chr8:55914655-55915024	0	+
chr8	56744104	56744605	Enhancer__chr8:56744320-56744391	0	+
chr8	56753144	56753645	Enhancer__chr8:56753076-56753403	0	+
chr8	56756639	56757140	Enhancer__chr8:56756553-56757241	0	+
chr8	56764122	56764623	Enhancer__chr8:56764357-56764533	0	+
chr8	56776906	56777407	Enhancer__chr8:56777129-56777253	0	+
chr8	56778323	56778824	Enhancer__chr8:56778390-56778576	0	+
chr8	57360558	57361059	Enhancer__chr8:57360424-57360919	0	+
chr8	57390662	57391163	Enhancer__chr8:57389900-57390701	0	+
chr8	57470362	57470863	Enhancer__chr8:57470544-57470680	0	+
chr8	57594574	57595075	Enhancer__chr8:57594764-57594896	0	+
chr8	57788770	57789271	Enhancer__chr8:57788912-57789128	0	+
chr8	57857258	57857759	Enhancer__chr8:57857435-57857807	0	+
chr8	58093671	58094172	Enhancer__chr8:58093764-58094079	0	+
chr8	58122207	58122708	Enhancer__chr8:58122348-58122589	0	+
chr8	58122695	58123196	Enhancer__chr8:58122731-58123025	0	+
chr8	58190041	58190542	Enhancer__chr8:58189980-58190165	0	+
chr8	58286790	58287291	Enhancer__chr8:58286951-58287129	0	+
chr8	58311241	58311742	Enhancer__chr8:58311458-58311751	0	+
chr8	58314515	58315016	Enhancer__chr8:58314676-58315001	0	+
chr8	58333078	58333579	Enhancer__chr8:58333215-58333500	0	+
chr8	58349366	58349867	Enhancer__chr8:58349607-58349625	0	+
chr8	58358193	58358694	Enhancer__chr8:58358336-58358551	0	+
chr8	58359182	58359683	Enhancer__chr8:58359317-58359545	0	+
chr8	58360011	58360512	Enhancer__chr8:58360177-58360428	0	+
chr8	58774624	58775125	Enhancer__chr8:58774570-58774942	0	+
chr8	58861907	58862408	Enhancer__chr8:58862148-58862160	0	+
chr8	59130526	59131027	Enhancer__chr8:59130652-59130921	0	+
chr8	59305327	59305828	Enhancer__chr8:59305294-59305632	0	+
chr8	59309537	59310038	Enhancer__chr8:59309049-59310168	0	+
chr8	59310400	59310901	Enhancer__chr8:59310594-59310634	0	+
chr8	59311929	59312430	Enhancer__chr8:59311673-59312115	0	+
chr8	59710567	59711068	Enhancer__chr8:59710658-59710976	0	+
chr8	59713277	59713778	Enhancer__chr8:59713339-59713715	0	+
chr8	59713942	59714443	Enhancer__chr8:59714074-59714335	0	+
chr8	60042589	60043090	Enhancer__chr8:60042677-60043119	0	+
chr8	60054672	60055173	Enhancer__chr8:60054216-60054591	0	+
chr8	60055872	60056373	Enhancer__chr8:60056007-60056210	0	+
chr8	60070675	60071176	Enhancer__chr8:60070914-60070936	0	+
chr8	60097100	60097601	Enhancer__chr8:60097233-60097563	0	+
chr8	60135800	60136301	Enhancer__chr8:60136019-60136081	0	+
chr8	60149122	60149623	Enhancer__chr8:60149243-60149529	0	+
chr8	60154440	60154941	Enhancer__chr8:60154501-60154880	0	+
chr8	60158120	60158621	Enhancer__chr8:60158285-60158455	0	+
chr8	60175413	60175914	Enhancer__chr8:60175583-60175656	0	+
chr8	60247760	60248261	Enhancer__chr8:60247983-60248163	0	+
chr8	60746103	60746604	Enhancer__chr8:60746258-60746448	0	+
chr8	60832590	60833091	Enhancer__chr8:60832747-60832939	0	+
chr8	60866401	60866902	Enhancer__chr8:60866647-60866655	0	+
chr8	60873049	60873550	Enhancer__chr8:60873102-60873331	0	+
chr8	60926981	60927482	Enhancer__chr8:60927099-60927362	0	+
chr8	60959030	60959531	Enhancer__chr8:60959221-60959580	0	+
chr8	6119252	6119753	Enhancer__chr8:6119351-6119643	0	+
chr8	61564035	61564536	Enhancer__chr8:61564243-61564650	0	+
chr8	6170084	6170585	Enhancer__chr8:6170326-6170343	0	+
chr8	61816360	61816861	Enhancer__chr8:61816296-61816572	0	+
chr8	61817105	61817606	Enhancer__chr8:61816883-61817210	0	+
chr8	61819183	61819684	Enhancer__chr8:61819241-61819611	0	+
chr8	61821427	61821928	Enhancer__chr8:61821464-61821801	0	+
chr8	61824425	61824926	Enhancer__chr8:61824212-61824789	0	+
chr8	61824763	61825264	Enhancer__chr8:61824831-61825142	0	+
chr8	61825047	61825548	Enhancer__chr8:61825257-61825601	0	+
chr8	61829195	61829696	Enhancer__chr8:61829083-61829397	0	+
chr8	61835069	61835570	Enhancer__chr8:61835199-61835395	0	+
chr8	61838133	61838634	Enhancer__chr8:61838303-61838580	0	+
chr8	61839016	61839517	Enhancer__chr8:61838991-61839469	0	+
chr8	61840109	61840610	Enhancer__chr8:61840077-61840454	0	+
chr8	61841575	61842076	Enhancer__chr8:61841765-61842074	0	+
chr8	61850577	61851078	Enhancer__chr8:61850490-61850754	0	+
chr8	61851242	61851743	Enhancer__chr8:61850776-61851191	0	+
chr8	61910004	61910505	Enhancer__chr8:61910193-61910315	0	+
chr8	61910755	61911256	Enhancer__chr8:61910740-61911070	0	+
chr8	61917010	61917511	Enhancer__chr8:61917184-61917283	0	+
chr8	62631245	62631746	Enhancer__chr8:62630891-62631364	0	+
chr8	62632325	62632826	Enhancer__chr8:62631895-62632623	0	+
chr8	62633964	62634465	Enhancer__chr8:62634023-62634407	0	+
chr8	62634495	62634996	Enhancer__chr8:62634431-62634735	0	+
chr8	62635729	62636230	Enhancer__chr8:62635498-62636002	0	+
chr8	62644077	62644578	Enhancer__chr8:62644264-62644344	0	+
chr8	62646001	62646502	Enhancer__chr8:62646245-62646286	0	+
chr8	62646910	62647411	Enhancer__chr8:62647103-62647241	0	+
chr8	62647532	62648033	Enhancer__chr8:62647717-62647991	0	+
chr8	62679834	62680335	Enhancer__chr8:62679636-62680132	0	+
chr8	62724301	62724802	Enhancer__chr8:62724421-62724682	0	+
chr8	62923686	62924187	Enhancer__chr8:62923736-62924137	0	+
chr8	62937607	62938108	Enhancer__chr8:62937802-62937913	0	+
chr8	63051361	63051862	Enhancer__chr8:63051600-63051694	0	+
chr8	63074470	63074971	Enhancer__chr8:63074544-63074897	0	+
chr8	64132810	64133311	Enhancer__chr8:64133013-64133210	0	+
chr8	64799250	64799751	Enhancer__chr8:64799410-64799591	0	+
chr8	64908446	64908947	Enhancer__chr8:64908546-64908816	0	+
chr8	65135236	65135737	Enhancer__chr8:65135384-65135588	0	+
chr8	65176181	65176682	Enhancer__chr8:65176402-65176460	0	+
chr8	6517557	6518058	Enhancer__chr8:6517765-6517796	0	+
chr8	6518097	6518598	Enhancer__chr8:6518047-6518428	0	+
chr8	65182207	65182708	Enhancer__chr8:65182391-65182571	0	+
chr8	65281762	65282263	Enhancer__chr8:65281748-65282274	0	+
chr8	65282972	65283473	Enhancer__chr8:65282966-65283235	0	+
chr8	65283265	65283766	Enhancer__chr8:65283356-65283636	0	+
chr8	65284368	65284869	Enhancer__chr8:65284532-65284699	0	+
chr8	65284803	65285304	Enhancer__chr8:65284864-65285259	0	+
chr8	65286666	65287167	Enhancer__chr8:65286779-65287075	0	+
chr8	6537254	6537755	Enhancer__chr8:6536860-6537447	0	+
chr8	65715975	65716476	Enhancer__chr8:65716004-65716285	0	+
chr8	65758414	65758915	Enhancer__chr8:65758514-65758852	0	+
chr8	65775733	65776234	Enhancer__chr8:65775672-65776097	0	+
chr8	65776284	65776785	Enhancer__chr8:65776373-65776621	0	+
chr8	65778081	65778582	Enhancer__chr8:65778039-65778194	0	+
chr8	66128919	66129420	Enhancer__chr8:66128870-66129174	0	+
chr8	6635156	6635657	Enhancer__chr8:6635287-6635646	0	+
chr8	6663401	6663902	Enhancer__chr8:6663567-6663735	0	+
chr8	66791486	66791987	Enhancer__chr8:66791613-66791826	0	+
chr8	66856796	66857297	Enhancer__chr8:66856759-66857100	0	+
chr8	66862891	66863392	Enhancer__chr8:66862327-66863132	0	+
chr8	66863302	66863803	Enhancer__chr8:66863437-66863842	0	+
chr8	66863822	66864323	Enhancer__chr8:66863902-66864441	0	+
chr8	66885964	66886465	Enhancer__chr8:66886157-66886548	0	+
chr8	66893541	66894042	Enhancer__chr8:66893726-66894034	0	+
chr8	66893978	66894479	Enhancer__chr8:66894095-66894367	0	+
chr8	66894310	66894811	Enhancer__chr8:66894469-66894744	0	+
chr8	67032150	67032651	Enhancer__chr8:67032130-67032353	0	+
chr8	67032426	67032927	Enhancer__chr8:67032578-67032774	0	+
chr8	67033863	67034364	Enhancer__chr8:67033765-67034253	0	+
chr8	67036299	67036800	Enhancer__chr8:67035997-67036639	0	+
chr8	67110969	67111470	Enhancer__chr8:67111122-67111254	0	+
chr8	67131878	67132379	Enhancer__chr8:67131951-67132306	0	+
chr8	6722155	6722656	Enhancer__chr8:6721983-6722491	0	+
chr8	6722671	6723172	Enhancer__chr8:6722894-6722949	0	+
chr8	6725779	6726280	Enhancer__chr8:6725876-6726138	0	+
chr8	6726563	6727064	Enhancer__chr8:6726672-6726933	0	+
chr8	67434929	67435430	Enhancer__chr8:67433991-67434613	0	+
chr8	67434780	67435281	Enhancer__chr8:67434763-67435122	0	+
chr8	67435203	67435704	Enhancer__chr8:67435383-67435523	0	+
chr8	67436810	67437311	Enhancer__chr8:67436986-67437117	0	+
chr8	67445156	67445657	Enhancer__chr8:67445375-67445440	0	+
chr8	67446004	67446505	Enhancer__chr8:67445791-67446197	0	+
chr8	67447933	67448434	Enhancer__chr8:67447907-67448273	0	+
chr8	67454323	67454824	Enhancer__chr8:67454365-67454567	0	+
chr8	68660369	68660870	Enhancer__chr8:68660562-68660687	0	+
chr8	6903712	6904213	Enhancer__chr8:6903640-6903941	0	+
chr8	69175052	69175553	Enhancer__chr8:69175197-69175408	0	+
chr8	69733454	69733955	Enhancer__chr8:69733623-69733785	0	+
chr8	69744728	69745229	Enhancer__chr8:69744780-69745024	0	+
chr8	69749753	69750254	Enhancer__chr8:69749844-69750162	0	+
chr8	69765558	69766059	Enhancer__chr8:69765670-69765946	0	+
chr8	69833290	69833791	Enhancer__chr8:69833238-69833706	0	+
chr8	69834267	69834768	Enhancer__chr8:69834272-69834684	0	+
chr8	69837457	69837958	Enhancer__chr8:69837388-69837920	0	+
chr8	69879940	69880441	Enhancer__chr8:69879881-69880245	0	+
chr8	69883295	69883796	Enhancer__chr8:69883083-69883390	0	+
chr8	69902297	69902798	Enhancer__chr8:69902361-69902629	0	+
chr8	69904200	69904701	Enhancer__chr8:69904413-69904743	0	+
chr8	69961206	69961707	Enhancer__chr8:69961345-69961578	0	+
chr8	69983749	69984250	Enhancer__chr8:69983747-69983982	0	+
chr8	69986552	69987053	Enhancer__chr8:69986351-69986702	0	+
chr8	69992153	69992654	Enhancer__chr8:69992271-69992467	0	+
chr8	70032996	70033497	Enhancer__chr8:70033144-70033349	0	+
chr8	70042348	70042849	Enhancer__chr8:70042378-70042779	0	+
chr8	70310685	70311186	Enhancer__chr8:70310732-70311124	0	+
chr8	70787438	70787939	Enhancer__chr8:70787574-70787763	0	+
chr8	70985053	70985554	Enhancer__chr8:70985003-70985175	0	+
chr8	71334291	71334792	Enhancer__chr8:71334329-71334652	0	+
chr8	71357290	71357791	Enhancer__chr8:71357346-71357735	0	+
chr8	71459531	71460032	Enhancer__chr8:71459765-71459799	0	+
chr8	71968498	71968999	Enhancer__chr8:71968659-71968838	0	+
chr8	71980207	71980708	Enhancer__chr8:71980346-71980562	0	+
chr8	71999159	71999660	Enhancer__chr8:71999404-71999415	0	+
chr8	72009095	72009596	Enhancer__chr8:72009245-72009445	0	+
chr8	72585693	72586194	Enhancer__chr8:72585850-72585920	0	+
chr8	72628402	72628903	Enhancer__chr8:72628483-72628731	0	+
chr8	72667909	72668410	Enhancer__chr8:72668111-72668208	0	+
chr8	72738630	72739131	Enhancer__chr8:72738868-72738886	0	+
chr8	73139698	73140199	Enhancer__chr8:73139685-73140008	0	+
chr8	73227328	73227829	Enhancer__chr8:73227505-73227652	0	+
chr8	73230682	73231183	Enhancer__chr8:73230861-73231003	0	+
chr8	73330053	73330554	Enhancer__chr8:73330216-73330391	0	+
chr8	73334115	73334616	Enhancer__chr8:73333960-73334345	0	+
chr8	74079409	74079910	Enhancer__chr8:74079546-74079746	0	+
chr8	74276588	74277089	Enhancer__chr8:74276592-74276996	0	+
chr8	74282768	74283269	Enhancer__chr8:74282734-74282969	0	+
chr8	74792357	74792858	Enhancer__chr8:74792402-74792821	0	+
chr8	74805277	74805778	Enhancer__chr8:74805063-74805433	0	+
chr8	75135506	75136007	Enhancer__chr8:75135577-75135926	0	+
chr8	75418109	75418610	Enhancer__chr8:75418171-75418548	0	+
chr8	75493975	75494476	Enhancer__chr8:75494116-75494334	0	+
chr8	76035167	76035668	Enhancer__chr8:76035291-76035498	0	+
chr8	76069052	76069553	Enhancer__chr8:76069127-76069478	0	+
chr8	76131458	76131959	Enhancer__chr8:76131324-76131607	0	+
chr8	76148573	76149074	Enhancer__chr8:76148779-76148868	0	+
chr8	76316372	76316873	Enhancer__chr8:76316572-76316672	0	+
chr8	76647776	76648277	Enhancer__chr8:76648023-76648030	0	+
chr8	77128411	77128912	Enhancer__chr8:77128503-77128819	0	+
chr8	77389393	77389894	Enhancer__chr8:77389631-77389653	0	+
chr8	77464224	77464725	Enhancer__chr8:77464469-77464479	0	+
chr8	77469117	77469618	Enhancer__chr8:77469082-77469378	0	+
chr8	77480610	77481111	Enhancer__chr8:77480724-77480996	0	+
chr8	77493570	77494071	Enhancer__chr8:77493765-77494075	0	+
chr8	77515443	77515944	Enhancer__chr8:77515612-77515766	0	+
chr8	77529493	77529994	Enhancer__chr8:77529546-77529917	0	+
chr8	77532248	77532749	Enhancer__chr8:77532456-77532540	0	+
chr8	77574891	77575392	Enhancer__chr8:77575139-77575216	0	+
chr8	77585502	77586003	Enhancer__chr8:77585675-77585844	0	+
chr8	77589455	77589956	Enhancer__chr8:77589671-77589739	0	+
chr8	77590476	77590977	Enhancer__chr8:77590079-77590470	0	+
chr8	77991653	77992154	Enhancer__chr8:77991776-77992158	0	+
chr8	78067712	78068213	Enhancer__chr8:78067256-78067767	0	+
chr8	786529	787030	Enhancer__chr8:786605-786748	0	+
chr8	79000031	79000532	Enhancer__chr8:79000264-79000479	0	+
chr8	79134216	79134717	Enhancer__chr8:79134136-79134532	0	+
chr8	79759562	79760063	Enhancer__chr8:79759624-79759828	0	+
chr8	79761973	79762474	Enhancer__chr8:79762134-79762468	0	+
chr8	80008006	80008507	Enhancer__chr8:80008079-80008434	0	+
chr8	80032439	80032940	Enhancer__chr8:80032626-80032752	0	+
chr8	80216048	80216549	Enhancer__chr8:80216218-80216356	0	+
chr8	80251446	80251947	Enhancer__chr8:80251129-80251474	0	+
chr8	80275580	80276081	Enhancer__chr8:80275634-80276026	0	+
chr8	80642087	80642588	Enhancer__chr8:80642210-80642465	0	+
chr8	80659256	80659757	Enhancer__chr8:80659403-80659613	0	+
chr8	80680956	80681457	Enhancer__chr8:80680806-80681178	0	+
chr8	80692273	80692774	Enhancer__chr8:80692421-80692589	0	+
chr8	80696422	80696923	Enhancer__chr8:80696342-80696550	0	+
chr8	80696795	80697296	Enhancer__chr8:80696935-80697150	0	+
chr8	80697517	80698018	Enhancer__chr8:80697445-80697758	0	+
chr8	80700434	80700935	Enhancer__chr8:80700599-80700746	0	+
chr8	80701099	80701600	Enhancer__chr8:80701258-80701483	0	+
chr8	80705927	80706428	Enhancer__chr8:80705910-80706255	0	+
chr8	80720192	80720693	Enhancer__chr8:80720328-80720556	0	+
chr8	81261188	81261689	Enhancer__chr8:81261345-81261481	0	+
chr8	81262043	81262544	Enhancer__chr8:81261801-81262138	0	+
chr8	81263530	81264031	Enhancer__chr8:81263563-81263790	0	+
chr8	81289430	81289931	Enhancer__chr8:81289521-81289894	0	+
chr8	8138723	8139224	Enhancer__chr8:8138822-8139029	0	+
chr8	81394826	81395327	Enhancer__chr8:81394996-81395282	0	+
chr8	8142096	8142597	Enhancer__chr8:8142177-8142516	0	+
chr8	8143265	8143766	Enhancer__chr8:8143505-8143561	0	+
chr8	8144184	8144685	Enhancer__chr8:8143963-8144303	0	+
chr8	8146917	8147418	Enhancer__chr8:8147008-8147233	0	+
chr8	81478093	81478594	Enhancer__chr8:81478227-81478459	0	+
chr8	81489393	81489894	Enhancer__chr8:81489520-81489653	0	+
chr8	8153696	8154197	Enhancer__chr8:8153597-8154098	0	+
chr8	81815160	81815661	Enhancer__chr8:81815309-81815511	0	+
chr8	81830930	81831431	Enhancer__chr8:81831009-81831253	0	+
chr8	81838528	81839029	Enhancer__chr8:81838400-81838664	0	+
chr8	82042854	82043355	Enhancer__chr8:82042673-82043029	0	+
chr8	82043219	82043720	Enhancer__chr8:82043336-82043603	0	+
chr8	82045292	82045793	Enhancer__chr8:82044899-82045275	0	+
chr8	82046762	82047263	Enhancer__chr8:82046824-82047197	0	+
chr8	82060998	82061499	Enhancer__chr8:82061220-82061392	0	+
chr8	82061956	82062457	Enhancer__chr8:82062068-82062277	0	+
chr8	82073552	82074053	Enhancer__chr8:82073282-82073755	0	+
chr8	82167252	82167753	Enhancer__chr8:82167350-82167604	0	+
chr8	82203603	82204104	Enhancer__chr8:82203488-82203770	0	+
chr8	82216932	82217433	Enhancer__chr8:82217003-82217352	0	+
chr8	82251988	82252489	Enhancer__chr8:82252189-82252452	0	+
chr8	82263096	82263597	Enhancer__chr8:82263227-82263471	0	+
chr8	82400921	82401422	Enhancer__chr8:82401055-82401287	0	+
chr8	82404857	82405358	Enhancer__chr8:82404736-82405027	0	+
chr8	8247243	8247744	Enhancer__chr8:8247461-8247709	0	+
chr8	82673066	82673567	Enhancer__chr8:82673208-82673424	0	+
chr8	8267680	8268181	Enhancer__chr8:8267771-8268089	0	+
chr8	83304110	83304611	Enhancer__chr8:83304243-83304478	0	+
chr8	8340753	8341254	Enhancer__chr8:8340993-8341010	0	+
chr8	83490637	83491138	Enhancer__chr8:83490846-83490929	0	+
chr8	83600864	83601365	Enhancer__chr8:83600691-83600995	0	+
chr8	841498	841999	Enhancer__chr8:841612-841879	0	+
chr8	842638	843139	Enhancer__chr8:842852-842925	0	+
chr8	84822964	84823465	Enhancer__chr8:84823177-84823573	0	+
chr8	848464	848965	Enhancer__chr8:848536-848896	0	+
chr8	8497983	8498484	Enhancer__chr8:8498145-8498322	0	+
chr8	84996865	84997366	Enhancer__chr8:84996950-84997281	0	+
chr8	852433	852934	Enhancer__chr8:852604-852763	0	+
chr8	8610528	8611029	Enhancer__chr8:8610591-8610846	0	+
chr8	86199700	86200201	Enhancer__chr8:86199814-86200087	0	+
chr8	86371524	86372025	Enhancer__chr8:86371692-86371842	0	+
chr8	8637515	8638016	Enhancer__chr8:8637281-8637697	0	+
chr8	86442382	86442883	Enhancer__chr8:86442499-86442766	0	+
chr8	86542733	86543234	Enhancer__chr8:86542715-86542978	0	+
chr8	86853320	86853821	Enhancer__chr8:86853135-86853591	0	+
chr8	86870553	86871054	Enhancer__chr8:86870702-86870997	0	+
chr8	87172923	87173424	Enhancer__chr8:87173146-87173201	0	+
chr8	8775076	8775577	Enhancer__chr8:8775264-8775462	0	+
chr8	87794752	87795253	Enhancer__chr8:87794670-87794969	0	+
chr8	8787469	8787970	Enhancer__chr8:8787622-8787836	0	+
chr8	8792750	8793251	Enhancer__chr8:8792975-8793244	0	+
chr8	880946	881447	Enhancer__chr8:880803-881088	0	+
chr8	8830633	8831134	Enhancer__chr8:8830847-8830920	0	+
chr8	8852487	8852988	Enhancer__chr8:8852577-8852777	0	+
chr8	88655371	88655872	Enhancer__chr8:88655608-88655638	0	+
chr8	89352538	89353039	Enhancer__chr8:89352633-89352940	0	+
chr8	89610932	89611433	Enhancer__chr8:89611097-89611516	0	+
chr8	8991594	8992095	Enhancer__chr8:8991645-8992043	0	+
chr8	90105200	90105701	Enhancer__chr8:90105251-90105649	0	+
chr8	90154505	90155006	Enhancer__chr8:90154564-90154929	0	+
chr8	90213046	90213547	Enhancer__chr8:90213226-90213534	0	+
chr8	90270904	90271405	Enhancer__chr8:90270902-90271148	0	+
chr8	9041064	9041565	Enhancer__chr8:9040807-9041224	0	+
chr8	90443355	90443856	Enhancer__chr8:90443511-90443699	0	+
chr8	90477786	90478287	Enhancer__chr8:90477838-90478235	0	+
chr8	90479067	90479568	Enhancer__chr8:90479154-90479488	0	+
chr8	90555848	90556349	Enhancer__chr8:90556024-90556173	0	+
chr8	90627687	90628188	Enhancer__chr8:90627835-90627903	0	+
chr8	90740592	90741093	Enhancer__chr8:90740659-90741027	0	+
chr8	90741343	90741844	Enhancer__chr8:90741352-90741628	0	+
chr8	90838708	90839209	Enhancer__chr8:90838382-90838725	0	+
chr8	90845814	90846315	Enhancer__chr8:90845997-90846144	0	+
chr8	90846997	90847498	Enhancer__chr8:90846733-90847086	0	+
chr8	90849560	90850061	Enhancer__chr8:90849173-90849652	0	+
chr8	90854022	90854523	Enhancer__chr8:90853789-90854138	0	+
chr8	90856921	90857422	Enhancer__chr8:90856547-90856998	0	+
chr8	90857112	90857613	Enhancer__chr8:90857334-90857617	0	+
chr8	90899656	90900157	Enhancer__chr8:90899646-90899998	0	+
chr8	90901580	90902081	Enhancer__chr8:90901747-90901955	0	+
chr8	90942636	90943137	Enhancer__chr8:90942619-90942853	0	+
chr8	91125367	91125868	Enhancer__chr8:91125447-91125788	0	+
chr8	9121702	9122203	Enhancer__chr8:9121825-9122193	0	+
chr8	91237683	91238184	Enhancer__chr8:91237897-91238158	0	+
chr8	91266419	91266920	Enhancer__chr8:91266668-91266938	0	+
chr8	91270625	91271126	Enhancer__chr8:91270857-91271013	0	+
chr8	91295562	91296063	Enhancer__chr8:91295639-91295985	0	+
chr8	91334285	91334786	Enhancer__chr8:91334435-91334635	0	+
chr8	91479106	91479607	Enhancer__chr8:91479231-91479432	0	+
chr8	91479984	91480485	Enhancer__chr8:91479808-91480381	0	+
chr8	91548975	91549476	Enhancer__chr8:91549182-91549268	0	+
chr8	9205062	9205563	Enhancer__chr8:9205195-9205431	0	+
chr8	92111984	92112485	Enhancer__chr8:92112003-92112264	0	+
chr8	9219852	9220353	Enhancer__chr8:9219931-9220273	0	+
chr8	93154181	93154682	Enhancer__chr8:93154253-93154609	0	+
chr8	93470206	93470707	Enhancer__chr8:93470444-93470468	0	+
chr8	93495856	93496357	Enhancer__chr8:93495936-93496276	0	+
chr8	93586980	93587481	Enhancer__chr8:93587171-93587290	0	+
chr8	9408825	9409326	Enhancer__chr8:9408701-9409304	0	+
chr8	94139497	94139998	Enhancer__chr8:94139551-94139943	0	+
chr8	94314360	94314861	Enhancer__chr8:94314304-94314475	0	+
chr8	94410106	94410607	Enhancer__chr8:94410297-94410678	0	+
chr8	94504552	94505053	Enhancer__chr8:94504789-94504812	0	+
chr8	94507879	94508380	Enhancer__chr8:94507560-94507986	0	+
chr8	94508784	94509285	Enhancer__chr8:94508795-94509073	0	+
chr8	94592360	94592861	Enhancer__chr8:94592602-94592618	0	+
chr8	94657761	94658262	Enhancer__chr8:94657974-94658276	0	+
chr8	94698166	94698667	Enhancer__chr8:94698311-94698521	0	+
chr8	94701931	94702432	Enhancer__chr8:94701961-94702208	0	+
chr8	94835375	94835876	Enhancer__chr8:94835578-94835753	0	+
chr8	94849963	94850464	Enhancer__chr8:94850124-94850307	0	+
chr8	94850583	94851084	Enhancer__chr8:94850724-94850939	0	+
chr8	94944654	94945155	Enhancer__chr8:94944837-94944971	0	+
chr8	94947496	94947997	Enhancer__chr8:94947484-94947898	0	+
chr8	94950657	94951158	Enhancer__chr8:94950843-94950973	0	+
chr8	94971549	94972050	Enhancer__chr8:94971751-94971853	0	+
chr8	95003973	95004474	Enhancer__chr8:95003706-95004122	0	+
chr8	95031037	95031538	Enhancer__chr8:95031220-95031355	0	+
chr8	95089919	95090420	Enhancer__chr8:95089628-95089913	0	+
chr8	95132119	95132620	Enhancer__chr8:95132318-95132456	0	+
chr8	95246694	95247195	Enhancer__chr8:95246535-95247070	0	+
chr8	95254340	95254841	Enhancer__chr8:95254172-95254606	0	+
chr8	95254517	95255018	Enhancer__chr8:95254687-95254848	0	+
chr8	96129874	96130375	Enhancer__chr8:96129740-96130058	0	+
chr8	96133159	96133660	Enhancer__chr8:96133166-96133378	0	+
chr8	96134776	96135277	Enhancer__chr8:96134918-96135079	0	+
chr8	96180788	96181289	Enhancer__chr8:96180882-96181195	0	+
chr8	96193720	96194221	Enhancer__chr8:96193707-96193951	0	+
chr8	96194530	96195031	Enhancer__chr8:96194640-96194860	0	+
chr8	96196919	96197420	Enhancer__chr8:96197025-96197314	0	+
chr8	96244028	96244529	Enhancer__chr8:96244132-96244425	0	+
chr8	96805288	96805789	Enhancer__chr8:96805008-96805462	0	+
chr8	96814056	96814557	Enhancer__chr8:96814161-96814420	0	+
chr8	96858453	96858954	Enhancer__chr8:96858613-96858793	0	+
chr8	96903509	96904010	Enhancer__chr8:96903752-96903767	0	+
chr8	96960418	96960919	Enhancer__chr8:96960626-96960710	0	+
chr8	97136622	97137123	Enhancer__chr8:97136855-97137003	0	+
chr8	97142572	97143073	Enhancer__chr8:97142722-97142923	0	+
chr8	97174201	97174702	Enhancer__chr8:97173806-97174188	0	+
chr8	97174237	97174738	Enhancer__chr8:97174234-97174570	0	+
chr8	97177661	97178162	Enhancer__chr8:97177762-97178066	0	+
chr8	97350334	97350835	Enhancer__chr8:97350195-97350563	0	+
chr8	97361297	97361798	Enhancer__chr8:97361476-97361586	0	+
chr8	97410581	97411082	Enhancer__chr8:97410655-97411012	0	+
chr8	97494016	97494517	Enhancer__chr8:97494117-97494415	0	+
chr8	97632907	97633408	Enhancer__chr8:97632961-97633353	0	+
chr8	9764467	9764968	Enhancer__chr8:9764051-9764441	0	+
chr8	9764848	9765349	Enhancer__chr8:9764585-9764997	0	+
chr8	9773843	9774344	Enhancer__chr8:9773735-9774211	0	+
chr8	9774742	9775243	Enhancer__chr8:9774400-9774769	0	+
chr8	9775902	9776403	Enhancer__chr8:9775483-9776284	0	+
chr8	9791011	9791512	Enhancer__chr8:9791185-9791439	0	+
chr8	9802615	9803116	Enhancer__chr8:9802785-9802984	0	+
chr8	980955	981456	Enhancer__chr8:981095-981315	0	+
chr8	9820659	9821160	Enhancer__chr8:9820905-9820947	0	+
chr8	9821128	9821629	Enhancer__chr8:9820971-9821370	0	+
chr8	98304718	98305219	Enhancer__chr8:98304769-98305167	0	+
chr8	98453983	98454484	Enhancer__chr8:98454033-98454434	0	+
chr8	9853879	9854380	Enhancer__chr8:9853966-9854293	0	+
chr8	98572204	98572705	Enhancer__chr8:98572408-98572537	0	+
chr8	98580254	98580755	Enhancer__chr8:98580372-98580631	0	+
chr8	98581822	98582323	Enhancer__chr8:98581473-98581941	0	+
chr8	98877846	98878347	Enhancer__chr8:98877971-98878157	0	+
chr8	99394847	99395348	Enhancer__chr8:99394987-99395208	0	+
chr8	99411902	99412403	Enhancer__chr8:99411965-99412163	0	+
chr8	998664	999165	Enhancer__chr8:998832-999081	0	+
chr9	100144646	100145147	Enhancer__chr9:100144851-100144941	0	+
chr9	100151106	100151607	Enhancer__chr9:100151128-100151479	0	+
chr9	100548670	100549171	Enhancer__chr9:100548546-100549029	0	+
chr9	100565766	100566267	Enhancer__chr9:100565577-100566264	0	+
chr9	100631646	100632147	Enhancer__chr9:100631883-100631909	0	+
chr9	100743203	100743704	Enhancer__chr9:100743401-100743685	0	+
chr9	100788354	100788855	Enhancer__chr9:100788386-100788828	0	+
chr9	101030743	101031244	Enhancer__chr9:101030800-101031187	0	+
chr9	101624530	101625031	Enhancer__chr9:101624578-101624871	0	+
chr9	101626998	101627499	Enhancer__chr9:101627178-101627319	0	+
chr9	101630021	101630522	Enhancer__chr9:101630117-101630425	0	+
chr9	101697420	101697921	Enhancer__chr9:101697632-101697708	0	+
chr9	101836401	101836902	Enhancer__chr9:101836611-101836660	0	+
chr9	101943866	101944367	Enhancer__chr9:101944014-101944235	0	+
chr9	101973983	101974484	Enhancer__chr9:101973951-101974336	0	+
chr9	101998168	101998669	Enhancer__chr9:101998006-101998474	0	+
chr9	102001715	102002216	Enhancer__chr9:102001733-102002034	0	+
chr9	102006526	102007027	Enhancer__chr9:102006739-102006945	0	+
chr9	102007203	102007704	Enhancer__chr9:102007294-102007527	0	+
chr9	102017047	102017548	Enhancer__chr9:102015806-102016715	0	+
chr9	102021690	102022191	Enhancer__chr9:102021755-102022139	0	+
chr9	102028658	102029159	Enhancer__chr9:102028850-102028967	0	+
chr9	102119832	102120333	Enhancer__chr9:102120009-102120156	0	+
chr9	102120882	102121383	Enhancer__chr9:102121085-102121193	0	+
chr9	102181369	102181870	Enhancer__chr9:102181485-102181604	0	+
chr9	102192513	102193014	Enhancer__chr9:102192463-102192924	0	+
chr9	102193330	102193831	Enhancer__chr9:102193543-102193636	0	+
chr9	102196058	102196559	Enhancer__chr9:102195698-102196356	0	+
chr9	102200876	102201377	Enhancer__chr9:102200987-102201253	0	+
chr9	102275903	102276404	Enhancer__chr9:102276070-102276271	0	+
chr9	102277362	102277863	Enhancer__chr9:102277502-102277650	0	+
chr9	102278873	102279374	Enhancer__chr9:102279058-102279203	0	+
chr9	102292386	102292887	Enhancer__chr9:102292627-102292646	0	+
chr9	102342472	102342973	Enhancer__chr9:102342109-102342552	0	+
chr9	102352865	102353366	Enhancer__chr9:102352628-102352991	0	+
chr9	102353312	102353813	Enhancer__chr9:102353104-102353513	0	+
chr9	102355210	102355711	Enhancer__chr9:102355271-102355664	0	+
chr9	102356127	102356628	Enhancer__chr9:102355761-102356150	0	+
chr9	102359309	102359810	Enhancer__chr9:102359486-102359638	0	+
chr9	102391088	102391589	Enhancer__chr9:102391260-102391441	0	+
chr9	102391487	102391988	Enhancer__chr9:102391563-102391903	0	+
chr9	102395487	102395988	Enhancer__chr9:102395675-102395876	0	+
chr9	102396426	102396927	Enhancer__chr9:102396538-102396761	0	+
chr9	102421657	102422158	Enhancer__chr9:102421675-102421965	0	+
chr9	102422438	102422939	Enhancer__chr9:102422408-102422889	0	+
chr9	102445125	102445626	Enhancer__chr9:102445308-102445530	0	+
chr9	102510603	102511104	Enhancer__chr9:102510590-102510969	0	+
chr9	102512751	102513252	Enhancer__chr9:102512912-102513119	0	+
chr9	102524691	102525192	Enhancer__chr9:102524873-102525065	0	+
chr9	102569372	102569873	Enhancer__chr9:102569580-102569664	0	+
chr9	102580841	102581342	Enhancer__chr9:102580616-102580992	0	+
chr9	102646664	102647165	Enhancer__chr9:102646895-102646933	0	+
chr9	103174105	103174606	Enhancer__chr9:103173830-103174136	0	+
chr9	103544038	103544539	Enhancer__chr9:103544281-103544296	0	+
chr9	103641344	103641845	Enhancer__chr9:103641019-103641318	0	+
chr9	103645653	103646154	Enhancer__chr9:103645805-103646002	0	+
chr9	104223189	104223690	Enhancer__chr9:104223219-104223646	0	+
chr9	104621719	104622220	Enhancer__chr9:104621771-104622168	0	+
chr9	104716982	104717483	Enhancer__chr9:104717224-104717241	0	+
chr9	104805485	104805986	Enhancer__chr9:104805727-104805738	0	+
chr9	104817267	104817768	Enhancer__chr9:104817514-104817520	0	+
chr9	105187982	105188483	Enhancer__chr9:105188189-105188275	0	+
chr9	105248573	105249074	Enhancer__chr9:105248809-105248820	0	+
chr9	105733474	105733975	Enhancer__chr9:105733718-105733730	0	+
chr9	105957397	105957898	Enhancer__chr9:105957487-105957816	0	+
chr9	105966267	105966768	Enhancer__chr9:105966405-105966781	0	+
chr9	106488227	106488728	Enhancer__chr9:106488406-106488545	0	+
chr9	106506933	106507434	Enhancer__chr9:106507099-106507281	0	+
chr9	106717466	106717967	Enhancer__chr9:106717687-106717746	0	+
chr9	106761718	106762219	Enhancer__chr9:106761923-106761996	0	+
chr9	106994910	106995411	Enhancer__chr9:106995057-106995251	0	+
chr9	107722835	107723336	Enhancer__chr9:107723002-107723169	0	+
chr9	107723569	107724070	Enhancer__chr9:107723549-107723790	0	+
chr9	107730516	107731017	Enhancer__chr9:107730510-107730878	0	+
chr9	107733962	107734463	Enhancer__chr9:107734203-107734221	0	+
chr9	107755703	107756204	Enhancer__chr9:107755412-107756258	0	+
chr9	107769728	107770229	Enhancer__chr9:107769025-107769996	0	+
chr9	107805458	107805959	Enhancer__chr9:107805641-107805776	0	+
chr9	107814569	107815070	Enhancer__chr9:107814689-107815137	0	+
chr9	107817062	107817563	Enhancer__chr9:107816840-107817157	0	+
chr9	107818361	107818862	Enhancer__chr9:107818278-107818609	0	+
chr9	107824386	107824887	Enhancer__chr9:107824571-107824717	0	+
chr9	107826139	107826640	Enhancer__chr9:107825868-107826462	0	+
chr9	107828680	107829181	Enhancer__chr9:107828676-107828970	0	+
chr9	107833180	107833681	Enhancer__chr9:107833426-107833839	0	+
chr9	107890255	107890756	Enhancer__chr9:107890213-107890474	0	+
chr9	107905195	107905696	Enhancer__chr9:107904844-107905310	0	+
chr9	107916840	107917341	Enhancer__chr9:107917036-107917165	0	+
chr9	107950005	107950506	Enhancer__chr9:107950174-107950339	0	+
chr9	107954039	107954540	Enhancer__chr9:107954000-107954398	0	+
chr9	107956599	107957100	Enhancer__chr9:107956593-107956856	0	+
chr9	107979017	107979518	Enhancer__chr9:107979204-107979331	0	+
chr9	107983263	107983764	Enhancer__chr9:107983498-107983520	0	+
chr9	108005179	108005680	Enhancer__chr9:108005367-108005618	0	+
chr9	108612410	108612911	Enhancer__chr9:108612525-108612795	0	+
chr9	108622486	108622987	Enhancer__chr9:108621964-108622364	0	+
chr9	108622902	108623403	Enhancer__chr9:108623002-108623305	0	+
chr9	108673883	108674384	Enhancer__chr9:108673876-108674293	0	+
chr9	108675112	108675613	Enhancer__chr9:108675156-108675451	0	+
chr9	108816727	108817228	Enhancer__chr9:108816875-108817079	0	+
chr9	109073014	109073515	Enhancer__chr9:109073182-109073440	0	+
chr9	109158853	109159354	Enhancer__chr9:109159029-109159177	0	+
chr9	109384065	109384566	Enhancer__chr9:109384185-109384446	0	+
chr9	109623946	109624447	Enhancer__chr9:109623887-109624414	0	+
chr9	109881239	109881740	Enhancer__chr9:109881477-109881496	0	+
chr9	109932703	109933204	Enhancer__chr9:109932773-109933133	0	+
chr9	109933007	109933508	Enhancer__chr9:109933165-109933377	0	+
chr9	109975875	109976376	Enhancer__chr9:109975791-109976065	0	+
chr9	110109506	110110007	Enhancer__chr9:110109718-110109795	0	+
chr9	110130577	110131078	Enhancer__chr9:110130757-110130886	0	+
chr9	110176923	110177424	Enhancer__chr9:110177007-110177340	0	+
chr9	11018270	11018771	Enhancer__chr9:11018357-11018684	0	+
chr9	110187946	110188447	Enhancer__chr9:110188118-110188260	0	+
chr9	110227788	110228289	Enhancer__chr9:110227888-110228126	0	+
chr9	110228220	110228721	Enhancer__chr9:110228422-110228558	0	+
chr9	110254438	110254939	Enhancer__chr9:110254619-110254916	0	+
chr9	110266923	110267424	Enhancer__chr9:110266981-110267369	0	+
chr9	110271114	110271615	Enhancer__chr9:110271317-110271411	0	+
chr9	110275566	110276067	Enhancer__chr9:110275711-110275985	0	+
chr9	110310727	110311228	Enhancer__chr9:110310627-110311050	0	+
chr9	110377476	110377977	Enhancer__chr9:110377627-110377777	0	+
chr9	110390771	110391272	Enhancer__chr9:110390815-110391213	0	+
chr9	110401302	110401803	Enhancer__chr9:110401220-110401740	0	+
chr9	110436999	110437500	Enhancer__chr9:110437099-110437420	0	+
chr9	110438384	110438885	Enhancer__chr9:110438365-110438613	0	+
chr9	110473914	110474415	Enhancer__chr9:110474119-110474209	0	+
chr9	110500131	110500632	Enhancer__chr9:110500244-110500586	0	+
chr9	110503014	110503515	Enhancer__chr9:110502996-110503145	0	+
chr9	110511991	110512492	Enhancer__chr9:110512153-110512586	0	+
chr9	110514246	110514747	Enhancer__chr9:110514044-110514454	0	+
chr9	110517544	110518045	Enhancer__chr9:110517575-110517896	0	+
chr9	110582820	110583321	Enhancer__chr9:110582969-110583172	0	+
chr9	110586872	110587373	Enhancer__chr9:110586945-110587136	0	+
chr9	110589713	110590214	Enhancer__chr9:110589639-110589974	0	+
chr9	110603296	110603797	Enhancer__chr9:110603439-110603671	0	+
chr9	11064938	11065439	Enhancer__chr9:11065025-11065362	0	+
chr9	110689889	110690390	Enhancer__chr9:110690054-110690216	0	+
chr9	110694269	110694770	Enhancer__chr9:110694459-110694617	0	+
chr9	110701702	110702203	Enhancer__chr9:110701939-110701966	0	+
chr9	110711444	110711945	Enhancer__chr9:110711307-110711675	0	+
chr9	110751794	110752295	Enhancer__chr9:110751935-110752088	0	+
chr9	110763205	110763706	Enhancer__chr9:110763397-110763532	0	+
chr9	110802807	110803308	Enhancer__chr9:110802909-110803314	0	+
chr9	110811344	110811845	Enhancer__chr9:110811401-110811623	0	+
chr9	110819580	110820081	Enhancer__chr9:110819751-110819910	0	+
chr9	110836868	110837369	Enhancer__chr9:110837049-110837188	0	+
chr9	110912902	110913403	Enhancer__chr9:110913047-110913257	0	+
chr9	110922980	110923481	Enhancer__chr9:110923200-110923264	0	+
chr9	111003929	111004430	Enhancer__chr9:111003656-111003963	0	+
chr9	111025530	111026031	Enhancer__chr9:111025609-111025952	0	+
chr9	111034329	111034830	Enhancer__chr9:111034300-111034792	0	+
chr9	111049382	111049883	Enhancer__chr9:111049624-111049640	0	+
chr9	111059239	111059740	Enhancer__chr9:111059370-111059669	0	+
chr9	111062630	111063131	Enhancer__chr9:111062694-111062933	0	+
chr9	111063141	111063642	Enhancer__chr9:111063260-111063480	0	+
chr9	111078216	111078717	Enhancer__chr9:111078296-111078637	0	+
chr9	11108143	11108644	Enhancer__chr9:11108347-11108452	0	+
chr9	111113870	111114371	Enhancer__chr9:111114067-111114180	0	+
chr9	111205992	111206493	Enhancer__chr9:111206149-111206336	0	+
chr9	111239630	111240131	Enhancer__chr9:111239792-111239969	0	+
chr9	111241263	111241764	Enhancer__chr9:111241256-111241607	0	+
chr9	111249090	111249591	Enhancer__chr9:111249150-111249381	0	+
chr9	111305679	111306180	Enhancer__chr9:111305633-111306048	0	+
chr9	111313657	111314158	Enhancer__chr9:111313727-111314112	0	+
chr9	111314858	111315359	Enhancer__chr9:111315008-111315237	0	+
chr9	111386635	111387136	Enhancer__chr9:111386829-111386933	0	+
chr9	111389510	111390011	Enhancer__chr9:111389712-111389809	0	+
chr9	111434573	111435074	Enhancer__chr9:111434706-111434941	0	+
chr9	111482267	111482768	Enhancer__chr9:111482488-111482546	0	+
chr9	111545816	111546317	Enhancer__chr9:111545721-111546132	0	+
chr9	111578181	111578682	Enhancer__chr9:111578254-111578597	0	+
chr9	112091552	112092053	Enhancer__chr9:112091755-112092133	0	+
chr9	112261997	112262498	Enhancer__chr9:112262069-112262452	0	+
chr9	112936940	112937441	Enhancer__chr9:112937115-112937268	0	+
chr9	112936940	112937441	Enhancer__chr9:112937115-112937268	0	+
chr9	112950319	112950820	Enhancer__chr9:112950452-112950705	0	+
chr9	113020250	113020751	Enhancer__chr9:113020211-113020679	0	+
chr9	113021189	113021690	Enhancer__chr9:113020932-113021563	0	+
chr9	113021737	113022238	Enhancer__chr9:113021820-113022154	0	+
chr9	113026455	113026956	Enhancer__chr9:113026614-113026796	0	+
chr9	113044658	113045159	Enhancer__chr9:113044793-113045024	0	+
chr9	113113454	113113955	Enhancer__chr9:113113544-113113865	0	+
chr9	113119005	113119506	Enhancer__chr9:113119206-113119305	0	+
chr9	113412434	113412935	Enhancer__chr9:113412585-113412772	0	+
chr9	113413732	113414233	Enhancer__chr9:113413222-113413721	0	+
chr9	113571006	113571507	Enhancer__chr9:113570937-113571275	0	+
chr9	113806404	113806905	Enhancer__chr9:113806466-113806843	0	+
chr9	113826382	113826883	Enhancer__chr9:113826493-113826918	0	+
chr9	113831102	113831603	Enhancer__chr9:113831010-113831369	0	+
chr9	113840712	113841213	Enhancer__chr9:113840694-113840910	0	+
chr9	113859180	113859681	Enhancer__chr9:113859307-113859553	0	+
chr9	113886310	113886811	Enhancer__chr9:113886558-113886563	0	+
chr9	114111393	114111894	Enhancer__chr9:114111620-114111657	0	+
chr9	114363939	114364440	Enhancer__chr9:114364049-114364191	0	+
chr9	114389137	114389638	Enhancer__chr9:114389379-114389396	0	+
chr9	114329	114830	Enhancer__chr9:114399-114756	0	+
chr9	114585178	114585679	Enhancer__chr9:114585349-114585680	0	+
chr9	114596087	114596588	Enhancer__chr9:114596249-114596662	0	+
chr9	114700022	114700523	Enhancer__chr9:114700203-114700566	0	+
chr9	114705373	114705874	Enhancer__chr9:114705587-114705765	0	+
chr9	114707579	114708080	Enhancer__chr9:114707434-114708001	0	+
chr9	114715715	114716216	Enhancer__chr9:114715897-114716033	0	+
chr9	114720394	114720895	Enhancer__chr9:114720285-114720825	0	+
chr9	114722067	114722568	Enhancer__chr9:114721832-114722310	0	+
chr9	114723310	114723811	Enhancer__chr9:114723325-114723781	0	+
chr9	114729122	114729623	Enhancer__chr9:114729315-114729452	0	+
chr9	114731877	114732378	Enhancer__chr9:114732038-114732216	0	+
chr9	114746163	114746664	Enhancer__chr9:114745717-114746328	0	+
chr9	114748463	114748964	Enhancer__chr9:114748589-114748829	0	+
chr9	114754736	114755237	Enhancer__chr9:114754924-114755117	0	+
chr9	114774512	114775013	Enhancer__chr9:114774761-114774976	0	+
chr9	114775545	114776046	Enhancer__chr9:114775716-114775991	0	+
chr9	114783059	114783560	Enhancer__chr9:114783014-114783329	0	+
chr9	114784320	114784821	Enhancer__chr9:114784464-114784581	0	+
chr9	114790372	114790873	Enhancer__chr9:114790542-114790702	0	+
chr9	114791160	114791661	Enhancer__chr9:114790932-114791388	0	+
chr9	114792466	114792967	Enhancer__chr9:114792518-114792641	0	+
chr9	114938734	114939235	Enhancer__chr9:114938880-114939057	0	+
chr9	114959972	114960473	Enhancer__chr9:114960117-114960327	0	+
chr9	115110531	115111032	Enhancer__chr9:115110736-115110930	0	+
chr9	115440395	115440896	Enhancer__chr9:115440529-115440762	0	+
chr9	115509328	115509829	Enhancer__chr9:115509312-115509740	0	+
chr9	115657041	115657542	Enhancer__chr9:115657106-115657497	0	+
chr9	115703459	115703960	Enhancer__chr9:115703593-115703826	0	+
chr9	115757557	115758058	Enhancer__chr9:115757286-115757809	0	+
chr9	115887847	115888348	Enhancer__chr9:115887766-115888107	0	+
chr9	115892168	115892669	Enhancer__chr9:115892263-115892507	0	+
chr9	115893876	115894377	Enhancer__chr9:115893924-115894286	0	+
chr9	115901628	115902129	Enhancer__chr9:115901783-115902068	0	+
chr9	116385153	116385654	Enhancer__chr9:116385277-116385518	0	+
chr9	116396612	116397113	Enhancer__chr9:116396798-116396926	0	+
chr9	116398302	116398803	Enhancer__chr9:116398496-116398888	0	+
chr9	116417122	116417623	Enhancer__chr9:116416888-116417271	0	+
chr9	116437920	116438421	Enhancer__chr9:116437693-116438045	0	+
chr9	116450567	116451068	Enhancer__chr9:116450183-116450673	0	+
chr9	116454519	116455020	Enhancer__chr9:116454569-116454896	0	+
chr9	116457686	116458187	Enhancer__chr9:116457844-116457994	0	+
chr9	116482812	116483313	Enhancer__chr9:116482911-116483093	0	+
chr9	116506255	116506756	Enhancer__chr9:116506316-116506695	0	+
chr9	116893720	116894221	Enhancer__chr9:116893791-116894150	0	+
chr9	117077617	117078118	Enhancer__chr9:117077279-117077734	0	+
chr9	117080065	117080566	Enhancer__chr9:117080236-117080340	0	+
chr9	117159740	117160241	Enhancer__chr9:117159955-117160026	0	+
chr9	117314158	117314659	Enhancer__chr9:117314293-117314590	0	+
chr9	117317342	117317843	Enhancer__chr9:117317532-117317672	0	+
chr9	117345624	117346125	Enhancer__chr9:117345821-117345927	0	+
chr9	117440875	117441376	Enhancer__chr9:117441116-117441134	0	+
chr9	117481071	117481572	Enhancer__chr9:117481130-117481475	0	+
chr9	117580412	117580913	Enhancer__chr9:117580562-117580753	0	+
chr9	117591748	117592249	Enhancer__chr9:117591889-117592182	0	+
chr9	117646085	117646586	Enhancer__chr9:117646025-117646526	0	+
chr9	117647044	117647545	Enhancer__chr9:117647197-117647589	0	+
chr9	117716334	117716835	Enhancer__chr9:117716098-117716662	0	+
chr9	117717723	117718224	Enhancer__chr9:117717390-117717754	0	+
chr9	117719509	117720010	Enhancer__chr9:117719604-117719920	0	+
chr9	117720832	117721333	Enhancer__chr9:117720208-117721654	0	+
chr9	117730990	117731491	Enhancer__chr9:117730994-117731461	0	+
chr9	117732369	117732870	Enhancer__chr9:117732454-117732820	0	+
chr9	117751226	117751727	Enhancer__chr9:117751312-117751579	0	+
chr9	117751896	117752397	Enhancer__chr9:117751820-117752064	0	+
chr9	117758379	117758880	Enhancer__chr9:117757881-117758377	0	+
chr9	117760804	117761305	Enhancer__chr9:117760684-117761127	0	+
chr9	117762712	117763213	Enhancer__chr9:117762269-117762816	0	+
chr9	117767027	117767528	Enhancer__chr9:117766820-117767123	0	+
chr9	117769154	117769655	Enhancer__chr9:117768889-117769656	0	+
chr9	117771069	117771570	Enhancer__chr9:117770700-117771226	0	+
chr9	117774418	117774919	Enhancer__chr9:117774488-117774830	0	+
chr9	117778630	117779131	Enhancer__chr9:117778655-117778961	0	+
chr9	117883341	117883842	Enhancer__chr9:117883580-117883602	0	+
chr9	117899185	117899686	Enhancer__chr9:117899267-117899603	0	+
chr9	118238090	118238591	Enhancer__chr9:118238127-118238536	0	+
chr9	118350239	118350740	Enhancer__chr9:118350454-118350525	0	+
chr9	118353793	118354294	Enhancer__chr9:118353952-118354125	0	+
chr9	118358493	118358994	Enhancer__chr9:118358577-118359027	0	+
chr9	118367327	118367828	Enhancer__chr9:118367467-118367735	0	+
chr9	118378246	118378747	Enhancer__chr9:118378080-118378500	0	+
chr9	118395406	118395907	Enhancer__chr9:118395472-118395834	0	+
chr9	118403133	118403634	Enhancer__chr9:118403305-118403595	0	+
chr9	118412374	118412875	Enhancer__chr9:118412488-118412760	0	+
chr9	118413122	118413623	Enhancer__chr9:118413110-118413431	0	+
chr9	118413731	118414232	Enhancer__chr9:118413835-118414106	0	+
chr9	118430766	118431267	Enhancer__chr9:118430899-118431573	0	+
chr9	118435002	118435503	Enhancer__chr9:118434933-118435213	0	+
chr9	118435401	118435902	Enhancer__chr9:118435271-118435690	0	+
chr9	118435900	118436401	Enhancer__chr9:118436011-118436199	0	+
chr9	118453676	118454177	Enhancer__chr9:118453042-118453852	0	+
chr9	118473868	118474369	Enhancer__chr9:118473939-118474297	0	+
chr9	118496348	118496849	Enhancer__chr9:118496415-118496674	0	+
chr9	118613141	118613642	Enhancer__chr9:118613328-118613455	0	+
chr9	118634160	118634661	Enhancer__chr9:118634403-118634418	0	+
chr9	118701264	118701765	Enhancer__chr9:118701397-118701694	0	+
chr9	118704103	118704604	Enhancer__chr9:118704303-118704501	0	+
chr9	118706580	118707081	Enhancer__chr9:118706424-118707025	0	+
chr9	118758670	118759171	Enhancer__chr9:118758811-118759033	0	+
chr9	118760098	118760599	Enhancer__chr9:118760141-118760468	0	+
chr9	118789762	118790263	Enhancer__chr9:118789906-118790104	0	+
chr9	118821708	118822209	Enhancer__chr9:118821839-118822194	0	+
chr9	118838091	118838592	Enhancer__chr9:118838142-118838541	0	+
chr9	118849502	118850003	Enhancer__chr9:118849643-118849804	0	+
chr9	118858309	118858810	Enhancer__chr9:118858385-118858739	0	+
chr9	118914256	118914757	Enhancer__chr9:118914445-118914679	0	+
chr9	120251438	120251939	Enhancer__chr9:120251678-120252073	0	+
chr9	120481752	120482253	Enhancer__chr9:120481913-120482131	0	+
chr9	120482774	120483275	Enhancer__chr9:120482943-120483330	0	+
chr9	120487992	120488493	Enhancer__chr9:120487715-120488143	0	+
chr9	120489866	120490367	Enhancer__chr9:120490105-120490229	0	+
chr9	120497131	120497632	Enhancer__chr9:120497252-120497511	0	+
chr9	120499980	120500481	Enhancer__chr9:120500225-120500303	0	+
chr9	120506519	120507020	Enhancer__chr9:120506613-120506925	0	+
chr9	120507480	120507981	Enhancer__chr9:120507373-120507587	0	+
chr9	120522893	120523394	Enhancer__chr9:120522424-120523171	0	+
chr9	120523188	120523689	Enhancer__chr9:120523356-120523735	0	+
chr9	120550083	120550584	Enhancer__chr9:120550104-120550351	0	+
chr9	120576568	120577069	Enhancer__chr9:120576644-120576954	0	+
chr9	120577618	120578119	Enhancer__chr9:120577593-120577837	0	+
chr9	120613201	120613702	Enhancer__chr9:120613271-120613631	0	+
chr9	120679948	120680449	Enhancer__chr9:120680016-120680381	0	+
chr9	120884571	120885072	Enhancer__chr9:120884663-120884980	0	+
chr9	121324416	121324917	Enhancer__chr9:121324577-121324756	0	+
chr9	121406233	121406734	Enhancer__chr9:121406430-121406536	0	+
chr9	121571079	121571580	Enhancer__chr9:121571098-121571456	0	+
chr9	121771618	121772119	Enhancer__chr9:121771632-121771910	0	+
chr9	122135842	122136343	Enhancer__chr9:122135998-122136186	0	+
chr9	122486271	122486772	Enhancer__chr9:122486410-122486633	0	+
chr9	122545427	122545928	Enhancer__chr9:122545626-122545879	0	+
chr9	122670433	122670934	Enhancer__chr9:122670497-122670869	0	+
chr9	122678246	122678747	Enhancer__chr9:122678487-122678506	0	+
chr9	122725398	122725899	Enhancer__chr9:122725475-122725821	0	+
chr9	122805843	122806344	Enhancer__chr9:122806056-122806349	0	+
chr9	122853253	122853754	Enhancer__chr9:122853501-122853506	0	+
chr9	122914510	122915011	Enhancer__chr9:122914670-122914945	0	+
chr9	122983777	122984278	Enhancer__chr9:122984020-122984078	0	+
chr9	123346329	123346830	Enhancer__chr9:123346430-123346633	0	+
chr9	123478414	123478915	Enhancer__chr9:123477335-123478104	0	+
chr9	123478288	123478789	Enhancer__chr9:123478444-123478636	0	+
chr9	123491825	123492326	Enhancer__chr9:123492019-123492178	0	+
chr9	123495480	123495981	Enhancer__chr9:123495591-123495780	0	+
chr9	123640843	123641344	Enhancer__chr9:123640419-123640826	0	+
chr9	123652539	123653040	Enhancer__chr9:123652168-123652528	0	+
chr9	123652965	123653466	Enhancer__chr9:123652531-123653088	0	+
chr9	123654032	123654533	Enhancer__chr9:123653794-123654121	0	+
chr9	123658276	123658777	Enhancer__chr9:123658471-123658684	0	+
chr9	123662267	123662768	Enhancer__chr9:123661924-123662231	0	+
chr9	123662540	123663041	Enhancer__chr9:123662780-123662807	0	+
chr9	123696646	123697147	Enhancer__chr9:123696735-123696942	0	+
chr9	123697096	123697597	Enhancer__chr9:123697213-123697479	0	+
chr9	123834204	123834705	Enhancer__chr9:123834049-123834395	0	+
chr9	123834628	123835129	Enhancer__chr9:123834475-123834791	0	+
chr9	124134702	124135203	Enhancer__chr9:124134922-124135274	0	+
chr9	124161294	124161795	Enhancer__chr9:124161523-124161647	0	+
chr9	12421758	12422259	Enhancer__chr9:12421960-12422048	0	+
chr9	124260373	124260874	Enhancer__chr9:124260560-124260750	0	+
chr9	124260961	124261462	Enhancer__chr9:124260871-124261375	0	+
chr9	124318851	124319352	Enhancer__chr9:124318942-124319249	0	+
chr9	124319881	124320382	Enhancer__chr9:124320020-124320242	0	+
chr9	12487765	12488266	Enhancer__chr9:12487595-12487982	0	+
chr9	125109092	125109593	Enhancer__chr9:125109314-125109437	0	+
chr9	125117783	125118284	Enhancer__chr9:125118031-125118036	0	+
chr9	125168541	125169042	Enhancer__chr9:125168700-125168938	0	+
chr9	125529033	125529534	Enhancer__chr9:125529101-125529466	0	+
chr9	125869050	125869551	Enhancer__chr9:125869246-125869355	0	+
chr9	126102742	126103243	Enhancer__chr9:126102323-126102736	0	+
chr9	126105655	126106156	Enhancer__chr9:126105825-126105916	0	+
chr9	126116275	126116776	Enhancer__chr9:126116431-126116619	0	+
chr9	126695658	126696159	Enhancer__chr9:126695812-126695993	0	+
chr9	126759213	126759714	Enhancer__chr9:126759325-126759675	0	+
chr9	126761130	126761631	Enhancer__chr9:126760925-126761520	0	+
chr9	12679185	12679686	Enhancer__chr9:12679232-12679377	0	+
chr9	126895006	126895507	Enhancer__chr9:126895140-126895472	0	+
chr9	126901276	126901777	Enhancer__chr9:126901442-126901607	0	+
chr9	126959985	126960486	Enhancer__chr9:126959399-126959957	0	+
chr9	126964621	126965122	Enhancer__chr9:126964717-126965059	0	+
chr9	126979085	126979586	Enhancer__chr9:126978996-126979273	0	+
chr9	126979602	126980103	Enhancer__chr9:126979649-126979873	0	+
chr9	126981226	126981727	Enhancer__chr9:126980824-126981241	0	+
chr9	126983386	126983887	Enhancer__chr9:126983428-126983685	0	+
chr9	127001450	127001951	Enhancer__chr9:127001580-127001742	0	+
chr9	128170627	128171128	Enhancer__chr9:128170862-128170906	0	+
chr9	128172500	128173001	Enhancer__chr9:128172483-128172773	0	+
chr9	128908618	128909119	Enhancer__chr9:128908654-128909040	0	+
chr9	128927077	128927578	Enhancer__chr9:128927254-128927412	0	+
chr9	128984874	128985375	Enhancer__chr9:128985043-128985372	0	+
chr9	129285321	129285822	Enhancer__chr9:129285503-129285639	0	+
chr9	129285855	129286356	Enhancer__chr9:129286019-129286223	0	+
chr9	129290303	129290804	Enhancer__chr9:129290502-129290605	0	+
chr9	129467014	129467515	Enhancer__chr9:129466839-129467134	0	+
chr9	129482099	129482600	Enhancer__chr9:129481833-129482256	0	+
chr9	129483826	129484327	Enhancer__chr9:129483874-129484165	0	+
chr9	129484874	129485375	Enhancer__chr9:129484571-129485188	0	+
chr9	129485630	129486131	Enhancer__chr9:129485609-129485808	0	+
chr9	129495072	129495573	Enhancer__chr9:129495309-129495335	0	+
chr9	129525616	129526117	Enhancer__chr9:129525777-129525955	0	+
chr9	130179319	130179820	Enhancer__chr9:130179463-130179679	0	+
chr9	13034407	13034908	Enhancer__chr9:13034069-13034552	0	+
chr9	130342562	130343063	Enhancer__chr9:130342769-130343108	0	+
chr9	130543003	130543504	Enhancer__chr9:130543227-130543280	0	+
chr9	130545493	130545994	Enhancer__chr9:130545388-130545786	0	+
chr9	130624357	130624858	Enhancer__chr9:130624524-130625072	0	+
chr9	130625018	130625519	Enhancer__chr9:130625149-130625339	0	+
chr9	130625530	130626031	Enhancer__chr9:130625673-130625912	0	+
chr9	13064327	13064828	Enhancer__chr9:13064041-13064558	0	+
chr9	130681748	130682249	Enhancer__chr9:130681632-130682091	0	+
chr9	130743604	130744105	Enhancer__chr9:130743802-130743907	0	+
chr9	130753460	130753961	Enhancer__chr9:130753520-130753846	0	+
chr9	130764025	130764526	Enhancer__chr9:130764123-130764312	0	+
chr9	130770041	130770542	Enhancer__chr9:130770213-130770372	0	+
chr9	130787924	130788425	Enhancer__chr9:130788146-130788203	0	+
chr9	130788549	130789050	Enhancer__chr9:130788612-130788994	0	+
chr9	130789543	130790044	Enhancer__chr9:130789569-130789792	0	+
chr9	130818231	130818732	Enhancer__chr9:130817970-130818290	0	+
chr9	13082835	13083336	Enhancer__chr9:13082855-13083077	0	+
chr9	13083288	13083789	Enhancer__chr9:13083475-13083616	0	+
chr9	13084169	13084670	Enhancer__chr9:13084176-13084414	0	+
chr9	13088681	13089182	Enhancer__chr9:13088815-13089048	0	+
chr9	130898810	130899311	Enhancer__chr9:130898933-130899188	0	+
chr9	130907730	130908231	Enhancer__chr9:130907941-130908020	0	+
chr9	131127051	131127552	Enhancer__chr9:131127114-131127521	0	+
chr9	131543436	131543937	Enhancer__chr9:131543592-131543786	0	+
chr9	131545737	131546238	Enhancer__chr9:131545917-131546049	0	+
chr9	131928943	131929444	Enhancer__chr9:131929021-131929365	0	+
chr9	131929225	131929726	Enhancer__chr9:131929415-131929566	0	+
chr9	131930289	131930790	Enhancer__chr9:131930457-131930532	0	+
chr9	131936148	131936649	Enhancer__chr9:131936354-131936600	0	+
chr9	131988225	131988726	Enhancer__chr9:131988173-131988389	0	+
chr9	132040635	132041136	Enhancer__chr9:132040752-132040968	0	+
chr9	132081638	132082139	Enhancer__chr9:132081691-132082085	0	+
chr9	132106934	132107435	Enhancer__chr9:132107111-132107275	0	+
chr9	132107448	132107949	Enhancer__chr9:132107499-132107735	0	+
chr9	132113835	132114336	Enhancer__chr9:132114054-132114292	0	+
chr9	132114462	132114963	Enhancer__chr9:132114489-132114812	0	+
chr9	132115067	132115568	Enhancer__chr9:132115283-132115797	0	+
chr9	132124220	132124721	Enhancer__chr9:132124421-132124717	0	+
chr9	132141302	132141803	Enhancer__chr9:132141110-132141440	0	+
chr9	132146178	132146679	Enhancer__chr9:132145857-132146151	0	+
chr9	132168597	132169098	Enhancer__chr9:132168772-132168919	0	+
chr9	132171092	132171593	Enhancer__chr9:132171147-132171349	0	+
chr9	132175866	132176367	Enhancer__chr9:132175926-132176326	0	+
chr9	132176748	132177249	Enhancer__chr9:132176730-132177172	0	+
chr9	132190207	132190708	Enhancer__chr9:132189846-132190422	0	+
chr9	132195002	132195503	Enhancer__chr9:132195051-132195301	0	+
chr9	132220300	132220801	Enhancer__chr9:132220495-132220692	0	+
chr9	132221364	132221865	Enhancer__chr9:132221518-132221749	0	+
chr9	132223437	132223938	Enhancer__chr9:132223086-132223659	0	+
chr9	132236083	132236584	Enhancer__chr9:132236208-132236504	0	+
chr9	132241411	132241912	Enhancer__chr9:132241150-132241608	0	+
chr9	132244206	132244707	Enhancer__chr9:132244062-132244824	0	+
chr9	132247297	132247798	Enhancer__chr9:132247452-132247693	0	+
chr9	132249148	132249649	Enhancer__chr9:132249112-132249430	0	+
chr9	132249653	132250154	Enhancer__chr9:132249735-132250094	0	+
chr9	132258513	132259014	Enhancer__chr9:132257886-132258547	0	+
chr9	132310270	132310771	Enhancer__chr9:132310411-132310629	0	+
chr9	132311959	132312460	Enhancer__chr9:132312044-132312247	0	+
chr9	132319763	132320264	Enhancer__chr9:132319720-132320056	0	+
chr9	132321004	132321505	Enhancer__chr9:132321078-132321454	0	+
chr9	132330038	132330539	Enhancer__chr9:132330057-132330508	0	+
chr9	132331103	132331604	Enhancer__chr9:132330921-132331424	0	+
chr9	132331410	132331911	Enhancer__chr9:132331590-132331738	0	+
chr9	132350020	132350521	Enhancer__chr9:132349858-132350089	0	+
chr9	132359073	132359574	Enhancer__chr9:132359283-132359664	0	+
chr9	132359566	132360067	Enhancer__chr9:132359774-132359922	0	+
chr9	132487988	132488489	Enhancer__chr9:132488074-132488402	0	+
chr9	132493991	132494492	Enhancer__chr9:132494076-132494377	0	+
chr9	132519199	132519700	Enhancer__chr9:132519435-132519464	0	+
chr9	132536125	132536626	Enhancer__chr9:132535885-132536300	0	+
chr9	132536997	132537498	Enhancer__chr9:132537165-132537327	0	+
chr9	132537703	132538204	Enhancer__chr9:132537814-132538036	0	+
chr9	132539795	132540296	Enhancer__chr9:132539303-132540203	0	+
chr9	132543412	132543913	Enhancer__chr9:132543474-132543670	0	+
chr9	132646888	132647389	Enhancer__chr9:132646480-132646964	0	+
chr9	132648023	132648524	Enhancer__chr9:132648080-132648314	0	+
chr9	132807098	132807599	Enhancer__chr9:132807262-132807460	0	+
chr9	132814186	132814687	Enhancer__chr9:132814142-132814504	0	+
chr9	133001778	133002279	Enhancer__chr9:133001906-133002144	0	+
chr9	133029160	133029661	Enhancer__chr9:133029216-133029604	0	+
chr9	133312686	133313187	Enhancer__chr9:133312784-133313088	0	+
chr9	133398912	133399413	Enhancer__chr9:133399059-133399266	0	+
chr9	13349004	13349505	Enhancer__chr9:13349077-13349432	0	+
chr9	133565321	133565822	Enhancer__chr9:133565449-133565699	0	+
chr9	133565787	133566288	Enhancer__chr9:133565926-133566149	0	+
chr9	133776195	133776696	Enhancer__chr9:133776271-133776620	0	+
chr9	13381327	13381828	Enhancer__chr9:13381535-13381620	0	+
chr9	134113770	134114271	Enhancer__chr9:134113096-134113636	0	+
chr9	134113908	134114409	Enhancer__chr9:134114047-134114338	0	+
chr9	134127954	134128455	Enhancer__chr9:134128008-134128436	0	+
chr9	134131797	134132298	Enhancer__chr9:134131602-134132161	0	+
chr9	134154185	134154686	Enhancer__chr9:134154411-134154456	0	+
chr9	134157922	134158423	Enhancer__chr9:134157961-134158264	0	+
chr9	134158795	134159296	Enhancer__chr9:134158436-134158891	0	+
chr9	134206064	134206565	Enhancer__chr9:134206310-134206319	0	+
chr9	134248801	134249302	Enhancer__chr9:134248752-134249121	0	+
chr9	134258549	134259050	Enhancer__chr9:134258707-134258891	0	+
chr9	134421594	134422095	Enhancer__chr9:134421730-134421959	0	+
chr9	13447841	13448342	Enhancer__chr9:13448037-13448145	0	+
chr9	134619409	134619910	Enhancer__chr9:134619507-134619884	0	+
chr9	134652464	134652965	Enhancer__chr9:134652581-134652848	0	+
chr9	134715301	134715802	Enhancer__chr9:134714946-134715332	0	+
chr9	135016535	135017036	Enhancer__chr9:135016724-135016887	0	+
chr9	13502517	13503018	Enhancer__chr9:13502665-13502870	0	+
chr9	135232125	135232626	Enhancer__chr9:135231921-135232175	0	+
chr9	135248168	135248669	Enhancer__chr9:135248049-135248343	0	+
chr9	13568345	13568846	Enhancer__chr9:13568572-13568946	0	+
chr9	135874534	135875035	Enhancer__chr9:135874626-135874957	0	+
chr9	135878258	135878759	Enhancer__chr9:135878294-135878662	0	+
chr9	135879441	135879942	Enhancer__chr9:135879554-135879828	0	+
chr9	13588152	13588653	Enhancer__chr9:13588231-13588522	0	+
chr9	136075382	136075883	Enhancer__chr9:136075454-136075720	0	+
chr9	136475457	136475958	Enhancer__chr9:136475001-136475406	0	+
chr9	136996377	136996878	Enhancer__chr9:136996268-136996567	0	+
chr9	137030648	137031149	Enhancer__chr9:137030495-137030803	0	+
chr9	137040243	137040744	Enhancer__chr9:137040428-137040559	0	+
chr9	137193665	137194166	Enhancer__chr9:137193665-137194015	0	+
chr9	137348093	137348594	Enhancer__chr9:137348030-137348540	0	+
chr9	137367142	137367643	Enhancer__chr9:137367331-137367474	0	+
chr9	137384021	137384522	Enhancer__chr9:137384089-137384391	0	+
chr9	137394769	137395270	Enhancer__chr9:137394714-137394986	0	+
chr9	137484594	137485095	Enhancer__chr9:137483960-137484781	0	+
chr9	137494484	137494985	Enhancer__chr9:137494646-137494892	0	+
chr9	137737579	137738080	Enhancer__chr9:137737455-137737738	0	+
chr9	137739909	137740410	Enhancer__chr9:137739401-137739789	0	+
chr9	137787905	137788406	Enhancer__chr9:137788032-137788280	0	+
chr9	137814176	137814677	Enhancer__chr9:137814367-137814503	0	+
chr9	137814566	137815067	Enhancer__chr9:137814709-137814924	0	+
chr9	137821154	137821655	Enhancer__chr9:137821040-137821300	0	+
chr9	137822133	137822634	Enhancer__chr9:137822306-137822702	0	+
chr9	137837704	137838205	Enhancer__chr9:137837926-137838295	0	+
chr9	138016470	138016971	Enhancer__chr9:138016639-138016801	0	+
chr9	138022030	138022531	Enhancer__chr9:138021937-138022314	0	+
chr9	138233353	138233854	Enhancer__chr9:138233554-138233668	0	+
chr9	138285433	138285934	Enhancer__chr9:138285505-138285888	0	+
chr9	138287316	138287817	Enhancer__chr9:138287033-138287362	0	+
chr9	138292426	138292927	Enhancer__chr9:138292600-138292752	0	+
chr9	138348423	138348924	Enhancer__chr9:138348639-138348707	0	+
chr9	138540416	138540917	Enhancer__chr9:138540539-138540770	0	+
chr9	138569588	138570089	Enhancer__chr9:138569758-138569884	0	+
chr9	13859949	13860450	Enhancer__chr9:13860061-13860338	0	+
chr9	138807816	138808317	Enhancer__chr9:138808024-138808108	0	+
chr9	138818765	138819266	Enhancer__chr9:138818727-138819161	0	+
chr9	138884903	138885404	Enhancer__chr9:138884665-138885093	0	+
chr9	138886026	138886527	Enhancer__chr9:138886133-138886389	0	+
chr9	138894728	138895229	Enhancer__chr9:138894941-138895015	0	+
chr9	138992505	138993006	Enhancer__chr9:138992686-138992828	0	+
chr9	139024303	139024804	Enhancer__chr9:139024359-139024752	0	+
chr9	139033678	139034179	Enhancer__chr9:139033609-139034132	0	+
chr9	139081507	139082008	Enhancer__chr9:139081356-139081856	0	+
chr9	13914337	13914838	Enhancer__chr9:13914549-13914626	0	+
chr9	139444897	139445398	Enhancer__chr9:139444945-139445101	0	+
chr9	139445712	139446213	Enhancer__chr9:139445894-139446087	0	+
chr9	139446517	139447018	Enhancer__chr9:139446698-139446837	0	+
chr9	139457454	139457955	Enhancer__chr9:139457647-139457762	0	+
chr9	139458424	139458925	Enhancer__chr9:139458570-139458737	0	+
chr9	139459060	139459561	Enhancer__chr9:139459100-139459353	0	+
chr9	139462412	139462913	Enhancer__chr9:139462526-139462651	0	+
chr9	139466601	139467102	Enhancer__chr9:139466507-139466851	0	+
chr9	139481457	139481958	Enhancer__chr9:139481633-139481782	0	+
chr9	139482442	139482943	Enhancer__chr9:139482600-139482784	0	+
chr9	139490937	139491438	Enhancer__chr9:139491076-139491256	0	+
chr9	139493187	139493688	Enhancer__chr9:139493398-139493576	0	+
chr9	139513098	139513599	Enhancer__chr9:139513037-139513494	0	+
chr9	139514482	139514983	Enhancer__chr9:139514178-139514562	0	+
chr9	139537815	139538316	Enhancer__chr9:139538017-139538160	0	+
chr9	139538394	139538895	Enhancer__chr9:139538309-139538610	0	+
chr9	139539573	139540074	Enhancer__chr9:139539341-139539721	0	+
chr9	139540237	139540738	Enhancer__chr9:139540454-139540544	0	+
chr9	139541024	139541525	Enhancer__chr9:139540778-139541198	0	+
chr9	139541474	139541975	Enhancer__chr9:139541579-139541677	0	+
chr9	139550303	139550804	Enhancer__chr9:139550372-139550684	0	+
chr9	139551347	139551848	Enhancer__chr9:139551445-139551904	0	+
chr9	139590694	139591195	Enhancer__chr9:139590539-139590822	0	+
chr9	139591940	139592441	Enhancer__chr9:139591698-139592004	0	+
chr9	139595108	139595609	Enhancer__chr9:139595249-139595639	0	+
chr9	139595849	139596350	Enhancer__chr9:139595835-139596071	0	+
chr9	139826528	139827029	Enhancer__chr9:139826661-139826850	0	+
chr9	139858671	139859172	Enhancer__chr9:139858882-139858961	0	+
chr9	139859262	139859763	Enhancer__chr9:139859448-139859564	0	+
chr9	139860516	139861017	Enhancer__chr9:139860664-139860836	0	+
chr9	139892546	139893047	Enhancer__chr9:139892330-139892637	0	+
chr9	1399660	1400161	Enhancer__chr9:1399713-1400108	0	+
chr9	140021940	140022441	Enhancer__chr9:140022067-140022152	0	+
chr9	140023478	140023979	Enhancer__chr9:140023271-140023604	0	+
chr9	140024340	140024841	Enhancer__chr9:140023869-140024391	0	+
chr9	140132404	140132905	Enhancer__chr9:140132594-140132714	0	+
chr9	140169009	140169510	Enhancer__chr9:140169154-140169348	0	+
chr9	140188983	140189484	Enhancer__chr9:140189199-140189592	0	+
chr9	140190536	140191037	Enhancer__chr9:140190695-140190800	0	+
chr9	140199362	140199863	Enhancer__chr9:140199547-140199668	0	+
chr9	140199953	140200454	Enhancer__chr9:140200054-140200221	0	+
chr9	140487443	140487944	Enhancer__chr9:140487255-140487495	0	+
chr9	14400760	14401261	Enhancer__chr9:14400700-14401012	0	+
chr9	14427671	14428172	Enhancer__chr9:14427879-14427964	0	+
chr9	14437966	14438467	Enhancer__chr9:14437606-14437932	0	+
chr9	14438874	14439375	Enhancer__chr9:14438651-14438904	0	+
chr9	14478343	14478844	Enhancer__chr9:14477951-14478302	0	+
chr9	14533630	14534131	Enhancer__chr9:14533478-14534091	0	+
chr9	14536393	14536894	Enhancer__chr9:14536495-14536792	0	+
chr9	14547209	14547710	Enhancer__chr9:14547369-14547550	0	+
chr9	14575312	14575813	Enhancer__chr9:14575436-14575689	0	+
chr9	1469938	1470439	Enhancer__chr9:1470036-1470355	0	+
chr9	14958049	14958550	Enhancer__chr9:14958123-14958476	0	+
chr9	14992035	14992536	Enhancer__chr9:14992180-14992514	0	+
chr9	15146713	15147214	Enhancer__chr9:15146901-15147026	0	+
chr9	15513013	15513514	Enhancer__chr9:15513029-15513231	0	+
chr9	16062873	16063374	Enhancer__chr9:16062752-16063225	0	+
chr9	16069989	16070490	Enhancer__chr9:16070045-16070435	0	+
chr9	16085543	16086044	Enhancer__chr9:16085778-16085808	0	+
chr9	16094391	16094892	Enhancer__chr9:16094628-16094654	0	+
chr9	16100629	16101130	Enhancer__chr9:16100753-16101130	0	+
chr9	16103535	16104036	Enhancer__chr9:16103638-16104031	0	+
chr9	16139377	16139878	Enhancer__chr9:16139034-16139449	0	+
chr9	16159688	16160189	Enhancer__chr9:16159777-16160100	0	+
chr9	16192061	16192562	Enhancer__chr9:16192245-16192373	0	+
chr9	16321597	16322098	Enhancer__chr9:16321710-16321985	0	+
chr9	16337328	16337829	Enhancer__chr9:16337405-16337786	0	+
chr9	16344232	16344733	Enhancer__chr9:16344409-16344763	0	+
chr9	1665075	1665576	Enhancer__chr9:1665313-1665337	0	+
chr9	16917133	16917634	Enhancer__chr9:16917257-16917516	0	+
chr9	16985816	16986317	Enhancer__chr9:16985936-16986021	0	+
chr9	17017902	17018403	Enhancer__chr9:17018101-17018829	0	+
chr9	17520407	17520908	Enhancer__chr9:17520540-17520838	0	+
chr9	1758886	1759387	Enhancer__chr9:1759075-1759256	0	+
chr9	17798062	17798563	Enhancer__chr9:17798214-17798411	0	+
chr9	17799338	17799839	Enhancer__chr9:17799521-17799655	0	+
chr9	18058447	18058948	Enhancer__chr9:18058532-18058898	0	+
chr9	18098990	18099491	Enhancer__chr9:18099109-18099372	0	+
chr9	18437659	18438160	Enhancer__chr9:18437501-18437903	0	+
chr9	18438801	18439302	Enhancer__chr9:18438830-18439003	0	+
chr9	1872075	1872576	Enhancer__chr9:1871699-1872019	0	+
chr9	1876102	1876603	Enhancer__chr9:1875991-1876393	0	+
chr9	1879478	1879979	Enhancer__chr9:1879675-1879849	0	+
chr9	1880163	1880664	Enhancer__chr9:1880256-1880596	0	+
chr9	19154101	19154602	Enhancer__chr9:19154059-19154539	0	+
chr9	19161621	19162122	Enhancer__chr9:19161675-19162031	0	+
chr9	1917192	1917693	Enhancer__chr9:1917403-1917482	0	+
chr9	19184402	19184903	Enhancer__chr9:19184256-19184894	0	+
chr9	1930625	1931126	Enhancer__chr9:1930236-1930651	0	+
chr9	19471582	19472083	Enhancer__chr9:19471741-19471923	0	+
chr9	19789546	19790047	Enhancer__chr9:19789655-19789934	0	+
chr9	19822342	19822843	Enhancer__chr9:19822430-19822755	0	+
chr9	19918173	19918674	Enhancer__chr9:19918390-19918457	0	+
chr9	20215397	20215898	Enhancer__chr9:20215261-20215478	0	+
chr9	20224839	20225340	Enhancer__chr9:20224812-20225090	0	+
chr9	21081502	21082003	Enhancer__chr9:21081727-21081778	0	+
chr9	21082027	21082528	Enhancer__chr9:21082193-21082365	0	+
chr9	21096298	21096799	Enhancer__chr9:21096394-21096639	0	+
chr9	211407	211908	Enhancer__chr9:211500-211823	0	+
chr9	21372557	21373058	Enhancer__chr9:21372787-21372827	0	+
chr9	21388099	21388600	Enhancer__chr9:21388342-21388353	0	+
chr9	21492132	21492633	Enhancer__chr9:21491701-21492113	0	+
chr9	21496562	21497063	Enhancer__chr9:21496569-21496909	0	+
chr9	21576337	21576838	Enhancer__chr9:21576231-21576644	0	+
chr9	21590195	21590696	Enhancer__chr9:21589940-21590292	0	+
chr9	21595484	21595985	Enhancer__chr9:21595659-21595809	0	+
chr9	21605538	21606039	Enhancer__chr9:21605613-21605961	0	+
chr9	21653285	21653786	Enhancer__chr9:21653394-21653677	0	+
chr9	21674739	21675240	Enhancer__chr9:21674915-21675193	0	+
chr9	21677800	21678301	Enhancer__chr9:21677834-21678156	0	+
chr9	21681847	21682348	Enhancer__chr9:21681581-21681928	0	+
chr9	21684991	21685492	Enhancer__chr9:21685022-21685416	0	+
chr9	21688612	21689113	Enhancer__chr9:21688773-21688952	0	+
chr9	21689800	21690301	Enhancer__chr9:21689993-21690108	0	+
chr9	21696013	21696514	Enhancer__chr9:21695810-21696232	0	+
chr9	21696359	21696860	Enhancer__chr9:21696521-21696698	0	+
chr9	21696661	21697162	Enhancer__chr9:21696721-21697113	0	+
chr9	21699097	21699598	Enhancer__chr9:21699320-21699393	0	+
chr9	21702487	21702988	Enhancer__chr9:21702719-21702756	0	+
chr9	21708206	21708707	Enhancer__chr9:21708302-21708720	0	+
chr9	21744793	21745294	Enhancer__chr9:21744905-21745181	0	+
chr9	2200438	2200939	Enhancer__chr9:2200625-2200752	0	+
chr9	22040688	22041189	Enhancer__chr9:22040932-22041035	0	+
chr9	22080080	22080581	Enhancer__chr9:22080061-22080293	0	+
chr9	22083823	22084324	Enhancer__chr9:22083926-22084220	0	+
chr9	22084704	22085205	Enhancer__chr9:22084782-22085031	0	+
chr9	22085283	22085784	Enhancer__chr9:22085335-22085732	0	+
chr9	22103301	22103802	Enhancer__chr9:22103396-22103678	0	+
chr9	22107057	22107558	Enhancer__chr9:22107166-22107413	0	+
chr9	22117354	22117855	Enhancer__chr9:22117547-22117648	0	+
chr9	22148270	22148771	Enhancer__chr9:22148170-22148538	0	+
chr9	22216567	22217068	Enhancer__chr9:22216803-22217265	0	+
chr9	22240582	22241083	Enhancer__chr9:22240757-22240884	0	+
chr9	22310387	22310888	Enhancer__chr9:22310596-22310829	0	+
chr9	22389238	22389739	Enhancer__chr9:22389357-22389650	0	+
chr9	22408388	22408889	Enhancer__chr9:22408637-22408662	0	+
chr9	22413911	22414412	Enhancer__chr9:22414049-22414273	0	+
chr9	2241607	2242108	Enhancer__chr9:2241493-2241738	0	+
chr9	2241825	2242326	Enhancer__chr9:2241944-2242239	0	+
chr9	22468615	22469116	Enhancer__chr9:22468825-22468905	0	+
chr9	22482905	22483406	Enhancer__chr9:22482961-22483350	0	+
chr9	22650883	22651384	Enhancer__chr9:22650854-22651188	0	+
chr9	2278976	2279477	Enhancer__chr9:2279055-2279418	0	+
chr9	22792731	22793232	Enhancer__chr9:22792837-22793126	0	+
chr9	2281423	2281924	Enhancer__chr9:2281532-2281772	0	+
chr9	22815678	22816179	Enhancer__chr9:22815363-22815696	0	+
chr9	23001061	23001562	Enhancer__chr9:23001181-23001292	0	+
chr9	23452415	23452916	Enhancer__chr9:23452489-23452846	0	+
chr9	23555370	23555871	Enhancer__chr9:23555614-23555627	0	+
chr9	23622490	23622991	Enhancer__chr9:23622735-23622745	0	+
chr9	23639067	23639568	Enhancer__chr9:23639161-23639473	0	+
chr9	23851097	23851598	Enhancer__chr9:23850835-23851256	0	+
chr9	2464884	2465385	Enhancer__chr9:2465114-2465154	0	+
chr9	2489844	2490345	Enhancer__chr9:2490043-2490145	0	+
chr9	24920448	24920949	Enhancer__chr9:24920693-24920988	0	+
chr9	2494441	2494942	Enhancer__chr9:2494677-2494706	0	+
chr9	25207961	25208462	Enhancer__chr9:25208123-25208299	0	+
chr9	25344085	25344586	Enhancer__chr9:25344326-25344345	0	+
chr9	2613838	2614339	Enhancer__chr9:2613992-2614264	0	+
chr9	26243677	26244178	Enhancer__chr9:26243860-26243998	0	+
chr9	26260300	26260801	Enhancer__chr9:26260192-26260607	0	+
chr9	26265008	26265509	Enhancer__chr9:26265141-26265461	0	+
chr9	26408667	26409168	Enhancer__chr9:26408908-26408927	0	+
chr9	26436823	26437324	Enhancer__chr9:26436913-26437234	0	+
chr9	2663293	2663794	Enhancer__chr9:2663518-2663568	0	+
chr9	27531413	27531914	Enhancer__chr9:27531194-27531505	0	+
chr9	27586399	27586900	Enhancer__chr9:27586293-27586753	0	+
chr9	27590699	27591200	Enhancer__chr9:27590690-27590962	0	+
chr9	27591166	27591667	Enhancer__chr9:27591202-27591627	0	+
chr9	27599111	27599612	Enhancer__chr9:27599212-27599659	0	+
chr9	27600451	27600952	Enhancer__chr9:27600339-27600663	0	+
chr9	27602483	27602984	Enhancer__chr9:27602219-27602601	0	+
chr9	27658872	27659373	Enhancer__chr9:27658983-27659268	0	+
chr9	27733615	27734116	Enhancer__chr9:27733799-27733931	0	+
chr9	28753554	28754055	Enhancer__chr9:28753682-28753926	0	+
chr9	2875714	2876215	Enhancer__chr9:2875811-2876206	0	+
chr9	28767931	28768432	Enhancer__chr9:28768003-28768359	0	+
chr9	28812914	28813415	Enhancer__chr9:28813062-28813251	0	+
chr9	28932375	28932876	Enhancer__chr9:28932604-28932646	0	+
chr9	29211160	29211661	Enhancer__chr9:29211344-29211542	0	+
chr9	29214021	29214522	Enhancer__chr9:29213900-29214394	0	+
chr9	29825238	29825739	Enhancer__chr9:29825337-29825639	0	+
chr9	29825978	29826479	Enhancer__chr9:29826048-29826378	0	+
chr9	29826256	29826757	Enhancer__chr9:29826427-29826586	0	+
chr9	29940523	29941024	Enhancer__chr9:29940600-29940947	0	+
chr9	30078072	30078573	Enhancer__chr9:30078257-30078387	0	+
chr9	31347060	31347561	Enhancer__chr9:31347195-31347362	0	+
chr9	31790150	31790651	Enhancer__chr9:31790390-31790408	0	+
chr9	31966308	31966809	Enhancer__chr9:31966420-31966696	0	+
chr9	32004853	32005354	Enhancer__chr9:32004800-32005157	0	+
chr9	32183165	32183666	Enhancer__chr9:32183281-32183478	0	+
chr9	32535211	32535712	Enhancer__chr9:32535412-32535514	0	+
chr9	32535605	32536106	Enhancer__chr9:32535541-32535857	0	+
chr9	32577315	32577816	Enhancer__chr9:32577479-32577651	0	+
chr9	32701468	32701969	Enhancer__chr9:32701589-32701944	0	+
chr9	33171035	33171536	Enhancer__chr9:33171235-33171390	0	+
chr9	33172074	33172575	Enhancer__chr9:33172218-33172440	0	+
chr9	33202410	33202911	Enhancer__chr9:33202575-33202797	0	+
chr9	33375211	33375712	Enhancer__chr9:33375284-33375639	0	+
chr9	33436256	33436757	Enhancer__chr9:33436336-33436688	0	+
chr9	33458566	33459067	Enhancer__chr9:33458514-33458840	0	+
chr9	33613755	33614256	Enhancer__chr9:33613912-33614120	0	+
chr9	33629776	33630277	Enhancer__chr9:33629887-33630165	0	+
chr9	33655761	33656262	Enhancer__chr9:33655943-33656079	0	+
chr9	33814771	33815272	Enhancer__chr9:33814905-33815171	0	+
chr9	34158366	34158867	Enhancer__chr9:34158490-34158839	0	+
chr9	34352102	34352603	Enhancer__chr9:34352304-34352500	0	+
chr9	34630375	34630876	Enhancer__chr9:34630475-34630583	0	+
chr9	34630676	34631177	Enhancer__chr9:34630838-34631031	0	+
chr9	34681796	34682297	Enhancer__chr9:34681857-34682174	0	+
chr9	34886150	34886651	Enhancer__chr9:34886249-34886595	0	+
chr9	34986456	34986957	Enhancer__chr9:34986458-34986973	0	+
chr9	35153208	35153709	Enhancer__chr9:35153448-35153469	0	+
chr9	35603408	35603909	Enhancer__chr9:35603577-35603740	0	+
chr9	35603925	35604426	Enhancer__chr9:35603992-35604628	0	+
chr9	3575471	3575972	Enhancer__chr9:3575637-3575805	0	+
chr9	3575780	3576281	Enhancer__chr9:3575908-3576060	0	+
chr9	3576112	3576613	Enhancer__chr9:3576230-3576494	0	+
chr9	35769926	35770427	Enhancer__chr9:35769980-35770349	0	+
chr9	3578739	3579240	Enhancer__chr9:3578891-3579091	0	+
chr9	35908439	35908940	Enhancer__chr9:35907858-35908401	0	+
chr9	35914760	35915261	Enhancer__chr9:35914292-35914707	0	+
chr9	35923855	35924356	Enhancer__chr9:35924004-35924206	0	+
chr9	35924180	35924681	Enhancer__chr9:35924357-35924707	0	+
chr9	35972308	35972809	Enhancer__chr9:35971862-35972364	0	+
chr9	36029715	36030216	Enhancer__chr9:36029822-36030109	0	+
chr9	36127787	36128288	Enhancer__chr9:36128009-36128400	0	+
chr9	36132074	36132575	Enhancer__chr9:36132257-36132411	0	+
chr9	36164857	36165358	Enhancer__chr9:36164977-36165259	0	+
chr9	36166554	36167055	Enhancer__chr9:36166552-36166755	0	+
chr9	36715088	36715589	Enhancer__chr9:36715190-36715486	0	+
chr9	36731468	36731969	Enhancer__chr9:36731654-36731802	0	+
chr9	36764565	36765066	Enhancer__chr9:36764220-36764685	0	+
chr9	36764718	36765219	Enhancer__chr9:36764861-36764955	0	+
chr9	36766103	36766604	Enhancer__chr9:36765862-36766252	0	+
chr9	36794820	36795321	Enhancer__chr9:36795051-36795090	0	+
chr9	37035490	37035991	Enhancer__chr9:37035251-37035762	0	+
chr9	37035802	37036303	Enhancer__chr9:37035783-37036025	0	+
chr9	37036590	37037091	Enhancer__chr9:37036641-37037011	0	+
chr9	37038097	37038598	Enhancer__chr9:37037734-37038057	0	+
chr9	3719934	3720435	Enhancer__chr9:3719575-3720240	0	+
chr9	37369902	37370403	Enhancer__chr9:37369722-37370108	0	+
chr9	37371066	37371567	Enhancer__chr9:37371196-37371387	0	+
chr9	37378087	37378588	Enhancer__chr9:37378163-37378599	0	+
chr9	37403127	37403628	Enhancer__chr9:37403025-37403392	0	+
chr9	37409220	37409721	Enhancer__chr9:37408940-37409704	0	+
chr9	37414501	37415002	Enhancer__chr9:37414594-37414822	0	+
chr9	3742529	3743030	Enhancer__chr9:3742705-3743097	0	+
chr9	38074725	38075226	Enhancer__chr9:38074399-38074817	0	+
chr9	38107369	38107870	Enhancer__chr9:38107573-38107665	0	+
chr9	38144352	38144853	Enhancer__chr9:38144521-38144744	0	+
chr9	38385507	38386008	Enhancer__chr9:38385653-38385753	0	+
chr9	38385853	38386354	Enhancer__chr9:38385905-38386302	0	+
chr9	38386607	38387108	Enhancer__chr9:38386799-38386908	0	+
chr9	38388199	38388700	Enhancer__chr9:38388338-38388577	0	+
chr9	38437388	38437889	Enhancer__chr9:38437570-38437747	0	+
chr9	38478497	38478998	Enhancer__chr9:38478725-38478769	0	+
chr9	38682827	38683328	Enhancer__chr9:38682685-38683007	0	+
chr9	38689605	38690106	Enhancer__chr9:38689769-38689953	0	+
chr9	4366599	4367100	Enhancer__chr9:4366732-4366922	0	+
chr9	44877833	44878334	Enhancer__chr9:44878013-44878153	0	+
chr9	4670415	4670916	Enhancer__chr9:4670494-4670836	0	+
chr9	4743393	4743894	Enhancer__chr9:4743341-4743721	0	+
chr9	4759179	4759680	Enhancer__chr9:4759281-4759577	0	+
chr9	4892180	4892681	Enhancer__chr9:4892272-4892588	0	+
chr9	4933176	4933677	Enhancer__chr9:4933308-4933545	0	+
chr9	4936292	4936793	Enhancer__chr9:4936470-4936655	0	+
chr9	4937330	4937831	Enhancer__chr9:4937465-4937643	0	+
chr9	4939199	4939700	Enhancer__chr9:4939146-4939407	0	+
chr9	5268942	5269443	Enhancer__chr9:5269155-5269233	0	+
chr9	5445835	5446336	Enhancer__chr9:5446001-5446185	0	+
chr9	5448894	5449395	Enhancer__chr9:5449112-5449361	0	+
chr9	5478227	5478728	Enhancer__chr9:5478337-5478574	0	+
chr9	5488776	5489277	Enhancer__chr9:5488554-5488907	0	+
chr9	5490162	5490663	Enhancer__chr9:5490099-5490497	0	+
chr9	5493848	5494349	Enhancer__chr9:5493502-5493936	0	+
chr9	5494123	5494624	Enhancer__chr9:5494240-5494600	0	+
chr9	5499929	5500430	Enhancer__chr9:5499914-5500215	0	+
chr9	5580627	5581128	Enhancer__chr9:5580709-5581016	0	+
chr9	5582829	5583330	Enhancer__chr9:5582977-5583121	0	+
chr9	5583281	5583782	Enhancer__chr9:5583347-5583481	0	+
chr9	5586314	5586815	Enhancer__chr9:5586544-5586797	0	+
chr9	5587052	5587553	Enhancer__chr9:5587158-5587341	0	+
chr9	5596413	5596914	Enhancer__chr9:5596043-5596612	0	+
chr9	5627091	5627592	Enhancer__chr9:5627107-5627559	0	+
chr9	5843685	5844186	Enhancer__chr9:5843832-5844207	0	+
chr9	5844483	5844984	Enhancer__chr9:5844710-5844756	0	+
chr9	5851492	5851993	Enhancer__chr9:5851473-5851729	0	+
chr9	5879483	5879984	Enhancer__chr9:5879621-5879741	0	+
chr9	6132083	6132584	Enhancer__chr9:6132224-6132443	0	+
chr9	6384872	6385373	Enhancer__chr9:6384866-6385180	0	+
chr9	66455687	66456188	Enhancer__chr9:66455332-66455763	0	+
chr9	66471090	66471591	Enhancer__chr9:66471270-66471410	0	+
chr9	6681434	6681935	Enhancer__chr9:6680895-6681975	0	+
chr9	66825017	66825518	Enhancer__chr9:66825190-66825317	0	+
chr9	66835177	66835678	Enhancer__chr9:66835234-66835620	0	+
chr9	66843479	66843980	Enhancer__chr9:66843628-66843847	0	+
chr9	68299373	68299874	Enhancer__chr9:68299584-68299663	0	+
chr9	68377188	68377689	Enhancer__chr9:68377347-68377469	0	+
chr9	68410425	68410926	Enhancer__chr9:68410626-68410725	0	+
chr9	68417502	68418003	Enhancer__chr9:68417391-68418146	0	+
chr9	68419841	68420342	Enhancer__chr9:68419808-68420298	0	+
chr9	68424168	68424669	Enhancer__chr9:68423908-68424365	0	+
chr9	68429504	68430005	Enhancer__chr9:68429583-68429926	0	+
chr9	68433643	68434144	Enhancer__chr9:68433806-68433981	0	+
chr9	68436258	68436759	Enhancer__chr9:68436364-68436652	0	+
chr9	68455319	68455820	Enhancer__chr9:68455261-68455556	0	+
chr9	71162389	71162890	Enhancer__chr9:71162494-71162673	0	+
chr9	71166166	71166667	Enhancer__chr9:71166192-71166346	0	+
chr9	71170736	71171237	Enhancer__chr9:71170681-71171020	0	+
chr9	71175319	71175820	Enhancer__chr9:71175047-71175635	0	+
chr9	71197734	71198235	Enhancer__chr9:71197982-71197986	0	+
chr9	71259836	71260337	Enhancer__chr9:71259918-71260255	0	+
chr9	71634699	71635200	Enhancer__chr9:71634884-71635015	0	+
chr9	71728070	71728571	Enhancer__chr9:71728196-71728449	0	+
chr9	71734811	71735312	Enhancer__chr9:71734977-71735184	0	+
chr9	71922708	71923209	Enhancer__chr9:71922503-71922965	0	+
chr9	72010499	72011000	Enhancer__chr9:72010658-72010841	0	+
chr9	72027184	72027685	Enhancer__chr9:72027379-72027424	0	+
chr9	72390832	72391333	Enhancer__chr9:72390890-72391274	0	+
chr9	72427013	72427514	Enhancer__chr9:72426967-72427276	0	+
chr9	72552459	72552960	Enhancer__chr9:72552552-72552866	0	+
chr9	72561764	72562265	Enhancer__chr9:72561735-72561997	0	+
chr9	72590510	72591011	Enhancer__chr9:72590678-72590842	0	+
chr9	72591106	72591607	Enhancer__chr9:72591131-72591428	0	+
chr9	72612449	72612950	Enhancer__chr9:72612607-72612791	0	+
chr9	72653296	72653797	Enhancer__chr9:72653472-72653608	0	+
chr9	72870972	72871473	Enhancer__chr9:72871058-72871439	0	+
chr9	73036098	73036599	Enhancer__chr9:73033763-73035382	0	+
chr9	73035878	73036379	Enhancer__chr9:73035561-73035945	0	+
chr9	73036949	73037450	Enhancer__chr9:73036465-73036957	0	+
chr9	73066160	73066661	Enhancer__chr9:73066247-73066574	0	+
chr9	73068501	73069002	Enhancer__chr9:73068741-73068752	0	+
chr9	73085282	73085783	Enhancer__chr9:73085472-73085592	0	+
chr9	73100292	73100793	Enhancer__chr9:73100288-73100509	0	+
chr9	7320082	7320583	Enhancer__chr9:7320258-7320407	0	+
chr9	7368474	7368975	Enhancer__chr9:7368523-7368899	0	+
chr9	74103784	74104285	Enhancer__chr9:74103835-74104234	0	+
chr9	74167595	74168096	Enhancer__chr9:74167536-74167704	0	+
chr9	74292724	74293225	Enhancer__chr9:74292775-74292963	0	+
chr9	74293064	74293565	Enhancer__chr9:74293239-74293379	0	+
chr9	74657370	74657871	Enhancer__chr9:74657404-74657841	0	+
chr9	74915730	74916231	Enhancer__chr9:74915861-74916249	0	+
chr9	749681	750182	Enhancer__chr9:749759-749963	0	+
chr9	74982768	74983269	Enhancer__chr9:74982910-74983049	0	+
chr9	74984888	74985389	Enhancer__chr9:74984963-74985313	0	+
chr9	74986545	74987046	Enhancer__chr9:74986433-74986819	0	+
chr9	74994361	74994862	Enhancer__chr9:74994421-74994738	0	+
chr9	74998079	74998580	Enhancer__chr9:74997590-74997975	0	+
chr9	74999019	74999520	Enhancer__chr9:74999256-74999273	0	+
chr9	75088385	75088886	Enhancer__chr9:75088538-75088711	0	+
chr9	750928	751429	Enhancer__chr9:751014-751390	0	+
chr9	75106197	75106698	Enhancer__chr9:75106254-75106475	0	+
chr9	75124477	75124978	Enhancer__chr9:75124677-75124777	0	+
chr9	75125145	75125646	Enhancer__chr9:75125387-75125400	0	+
chr9	75128812	75129313	Enhancer__chr9:75129013-75129167	0	+
chr9	75511492	75511993	Enhancer__chr9:75511457-75511847	0	+
chr9	755745	756246	Enhancer__chr9:755797-756516	0	+
chr9	75730994	75731495	Enhancer__chr9:75731054-75731296	0	+
chr9	75733162	75733663	Enhancer__chr9:75733325-75733499	0	+
chr9	75744725	75745226	Enhancer__chr9:75744933-75745164	0	+
chr9	75747303	75747804	Enhancer__chr9:75747117-75747734	0	+
chr9	75764395	75764896	Enhancer__chr9:75764491-75764669	0	+
chr9	75791388	75791889	Enhancer__chr9:75791521-75791823	0	+
chr9	75797382	75797883	Enhancer__chr9:75797609-75797655	0	+
chr9	75817822	75818323	Enhancer__chr9:75817935-75818365	0	+
chr9	75820033	75820534	Enhancer__chr9:75819791-75820342	0	+
chr9	75821979	75822480	Enhancer__chr9:75821701-75822084	0	+
chr9	758139	758640	Enhancer__chr9:758228-758480	0	+
chr9	75831104	75831605	Enhancer__chr9:75830998-75831340	0	+
chr9	75834686	75835187	Enhancer__chr9:75834786-75835127	0	+
chr9	75835266	75835767	Enhancer__chr9:75835291-75835672	0	+
chr9	75848872	75849373	Enhancer__chr9:75848959-75849147	0	+
chr9	75852127	75852628	Enhancer__chr9:75852010-75852329	0	+
chr9	75879501	75880002	Enhancer__chr9:75879617-75879852	0	+
chr9	75885931	75886432	Enhancer__chr9:75886059-75886463	0	+
chr9	75977996	75978497	Enhancer__chr9:75978047-75978446	0	+
chr9	76052628	76053129	Enhancer__chr9:76052668-76053000	0	+
chr9	762278	762779	Enhancer__chr9:762342-762602	0	+
chr9	76299059	76299560	Enhancer__chr9:76299237-76299618	0	+
chr9	76460998	76461499	Enhancer__chr9:76461085-76461465	0	+
chr9	7656591	7657092	Enhancer__chr9:7656703-7657015	0	+
chr9	76700412	76700913	Enhancer__chr9:76700525-76700801	0	+
chr9	76703025	76703526	Enhancer__chr9:76703113-76703431	0	+
chr9	76706037	76706538	Enhancer__chr9:76706122-76706515	0	+
chr9	76944567	76945068	Enhancer__chr9:76944728-76944906	0	+
chr9	77086334	77086835	Enhancer__chr9:77086502-77086666	0	+
chr9	77588771	77589272	Enhancer__chr9:77588894-77589149	0	+
chr9	77669211	77669712	Enhancer__chr9:77669304-77669618	0	+
chr9	77765975	77766476	Enhancer__chr9:77765912-77766310	0	+
chr9	77844736	77845237	Enhancer__chr9:77844840-77845130	0	+
chr9	77854052	77854553	Enhancer__chr9:77854155-77854441	0	+
chr9	77886322	77886823	Enhancer__chr9:77886415-77886729	0	+
chr9	77927444	77927945	Enhancer__chr9:77927689-77927701	0	+
chr9	77948425	77948926	Enhancer__chr9:77948563-77948787	0	+
chr9	79018050	79018551	Enhancer__chr9:79018113-79018533	0	+
chr9	79183574	79184075	Enhancer__chr9:79183642-79183976	0	+
chr9	79185853	79186354	Enhancer__chr9:79185914-79186293	0	+
chr9	79189219	79189720	Enhancer__chr9:79189429-79189509	0	+
chr9	79191320	79191821	Enhancer__chr9:79191243-79191544	0	+
chr9	79207523	79208024	Enhancer__chr9:79207752-79208113	0	+
chr9	7967387	7967888	Enhancer__chr9:7967578-7967696	0	+
chr9	7976247	7976748	Enhancer__chr9:7976350-7976664	0	+
chr9	80325176	80325677	Enhancer__chr9:80325325-80325445	0	+
chr9	80762875	80763376	Enhancer__chr9:80763064-80763187	0	+
chr9	80802904	80803405	Enhancer__chr9:80803057-80803252	0	+
chr9	80847420	80847921	Enhancer__chr9:80847589-80847734	0	+
chr9	81002999	81003500	Enhancer__chr9:81003152-81003350	0	+
chr9	81045460	81045961	Enhancer__chr9:81045707-81045713	0	+
chr9	81130887	81131388	Enhancer__chr9:81131124-81131152	0	+
chr9	81153980	81154481	Enhancer__chr9:81154199-81154262	0	+
chr9	81154817	81155318	Enhancer__chr9:81154672-81154952	0	+
chr9	81235130	81235631	Enhancer__chr9:81235127-81235583	0	+
chr9	81235838	81236339	Enhancer__chr9:81235721-81235973	0	+
chr9	81238235	81238736	Enhancer__chr9:81238285-81238685	0	+
chr9	81309650	81310151	Enhancer__chr9:81309838-81310145	0	+
chr9	81310617	81311118	Enhancer__chr9:81310487-81310719	0	+
chr9	81328946	81329447	Enhancer__chr9:81328733-81329212	0	+
chr9	81329518	81330019	Enhancer__chr9:81329740-81329936	0	+
chr9	81332201	81332702	Enhancer__chr9:81332135-81332473	0	+
chr9	81341517	81342018	Enhancer__chr9:81341677-81341857	0	+
chr9	81390404	81390905	Enhancer__chr9:81390215-81390602	0	+
chr9	81470944	81471445	Enhancer__chr9:81471083-81471392	0	+
chr9	81480528	81481029	Enhancer__chr9:81480672-81480887	0	+
chr9	81486479	81486980	Enhancer__chr9:81486579-81486867	0	+
chr9	81581402	81581903	Enhancer__chr9:81581465-81581839	0	+
chr9	81586573	81587074	Enhancer__chr9:81586798-81586848	0	+
chr9	81599932	81600433	Enhancer__chr9:81600122-81600487	0	+
chr9	81627356	81627857	Enhancer__chr9:81627556-81627780	0	+
chr9	81637840	81638341	Enhancer__chr9:81637955-81638246	0	+
chr9	81641301	81641802	Enhancer__chr9:81641483-81641834	0	+
chr9	81704883	81705384	Enhancer__chr9:81704987-81705355	0	+
chr9	81779841	81780342	Enhancer__chr9:81780001-81780184	0	+
chr9	81804482	81804983	Enhancer__chr9:81804624-81804840	0	+
chr9	81807878	81808379	Enhancer__chr9:81807982-81808307	0	+
chr9	81835956	81836457	Enhancer__chr9:81836088-81836324	0	+
chr9	81976964	81977465	Enhancer__chr9:81977149-81977423	0	+
chr9	82183585	82184086	Enhancer__chr9:82183644-82184027	0	+
chr9	82185157	82185658	Enhancer__chr9:82185317-82185693	0	+
chr9	82438980	82439481	Enhancer__chr9:82439057-82439445	0	+
chr9	82484028	82484529	Enhancer__chr9:82483722-82484194	0	+
chr9	82493296	82493797	Enhancer__chr9:82493075-82493440	0	+
chr9	82495841	82496342	Enhancer__chr9:82495908-82496274	0	+
chr9	82502669	82503170	Enhancer__chr9:82502693-82502842	0	+
chr9	825602	826103	Enhancer__chr9:825642-825932	0	+
chr9	83116544	83117045	Enhancer__chr9:83116655-83116891	0	+
chr9	83204520	83205021	Enhancer__chr9:83204669-83204872	0	+
chr9	83330615	83331116	Enhancer__chr9:83330853-83330878	0	+
chr9	83411939	83412440	Enhancer__chr9:83412048-83412181	0	+
chr9	83933376	83933877	Enhancer__chr9:83933520-83933761	0	+
chr9	84004545	84005046	Enhancer__chr9:84004399-84004744	0	+
chr9	84025070	84025571	Enhancer__chr9:84025176-84025464	0	+
chr9	84046649	84047150	Enhancer__chr9:84046577-84046973	0	+
chr9	84174603	84175104	Enhancer__chr9:84174793-84174913	0	+
chr9	84371708	84372209	Enhancer__chr9:84371953-84371963	0	+
chr9	84583703	84584204	Enhancer__chr9:84583939-84584128	0	+
chr9	84693440	84693941	Enhancer__chr9:84693683-84693809	0	+
chr9	84888880	84889381	Enhancer__chr9:84889033-84889227	0	+
chr9	84915434	84915935	Enhancer__chr9:84915619-84915749	0	+
chr9	84988849	84989350	Enhancer__chr9:84989090-84989102	0	+
chr9	85071948	85072449	Enhancer__chr9:85072190-85072207	0	+
chr9	85081821	85082322	Enhancer__chr9:85081862-85082035	0	+
chr9	85168841	85169342	Enhancer__chr9:85169013-85169170	0	+
chr9	85378546	85379047	Enhancer__chr9:85378567-85378941	0	+
chr9	85478615	85479116	Enhancer__chr9:85478657-85478918	0	+
chr9	85498590	85499091	Enhancer__chr9:85498647-85499068	0	+
chr9	85587556	85588057	Enhancer__chr9:85587803-85587810	0	+
chr9	86271695	86272196	Enhancer__chr9:86271805-86271878	0	+
chr9	86785665	86786166	Enhancer__chr9:86785805-86786025	0	+
chr9	86854130	86854631	Enhancer__chr9:86854349-86854479	0	+
chr9	86886380	86886881	Enhancer__chr9:86886391-86886731	0	+
chr9	86990819	86991320	Enhancer__chr9:86990965-86991174	0	+
chr9	87655886	87656387	Enhancer__chr9:87655610-87656099	0	+
chr9	88013891	88014392	Enhancer__chr9:88014126-88014157	0	+
chr9	88043905	88044406	Enhancer__chr9:88044120-88044240	0	+
chr9	88045886	88046387	Enhancer__chr9:88045835-88046030	0	+
chr9	88137064	88137565	Enhancer__chr9:88137059-88137474	0	+
chr9	88142591	88143092	Enhancer__chr9:88142542-88142852	0	+
chr9	88358157	88358658	Enhancer__chr9:88358353-88358730	0	+
chr9	88474400	88474901	Enhancer__chr9:88474562-88474738	0	+
chr9	88482713	88483214	Enhancer__chr9:88482777-88483150	0	+
chr9	88513101	88513602	Enhancer__chr9:88513247-88513458	0	+
chr9	88544229	88544730	Enhancer__chr9:88544402-88544561	0	+
chr9	88974042	88974543	Enhancer__chr9:88974167-88974346	0	+
chr9	88983984	88984485	Enhancer__chr9:88983987-88984393	0	+
chr9	89020684	89021185	Enhancer__chr9:89020840-89021025	0	+
chr9	89129868	89130369	Enhancer__chr9:89129986-89130251	0	+
chr9	89149675	89150176	Enhancer__chr9:89149741-89149976	0	+
chr9	89190891	89191392	Enhancer__chr9:89190934-89191346	0	+
chr9	89366026	89366527	Enhancer__chr9:89366066-89366516	0	+
chr9	89381744	89382245	Enhancer__chr9:89381829-89382120	0	+
chr9	89422567	89423068	Enhancer__chr9:89422548-89422732	0	+
chr9	89422785	89423286	Enhancer__chr9:89422980-89423090	0	+
chr9	89469967	89470468	Enhancer__chr9:89470159-89470252	0	+
chr9	89626713	89627214	Enhancer__chr9:89626902-89626982	0	+
chr9	89627749	89628250	Enhancer__chr9:89627893-89628105	0	+
chr9	89699465	89699966	Enhancer__chr9:89699545-89699882	0	+
chr9	89755467	89755968	Enhancer__chr9:89755612-89755808	0	+
chr9	89759775	89760276	Enhancer__chr9:89759959-89760319	0	+
chr9	89886521	89887022	Enhancer__chr9:89886706-89886836	0	+
chr9	89952773	89953274	Enhancer__chr9:89952631-89952908	0	+
chr9	89953035	89953536	Enhancer__chr9:89953262-89953308	0	+
chr9	89990731	89991232	Enhancer__chr9:89990510-89990850	0	+
chr9	90021407	90021908	Enhancer__chr9:90021514-90021935	0	+
chr9	90060558	90061059	Enhancer__chr9:90060695-90060799	0	+
chr9	90094691	90095192	Enhancer__chr9:90094812-90095059	0	+
chr9	90109952	90110453	Enhancer__chr9:90110115-90110289	0	+
chr9	90326988	90327489	Enhancer__chr9:90326659-90327327	0	+
chr9	90328529	90329030	Enhancer__chr9:90328172-90328868	0	+
chr9	90329793	90330294	Enhancer__chr9:90329827-90330158	0	+
chr9	90337458	90337959	Enhancer__chr9:90337110-90337856	0	+
chr9	90357719	90358220	Enhancer__chr9:90357872-90358073	0	+
chr9	90386071	90386572	Enhancer__chr9:90386290-90386442	0	+
chr9	90402599	90403100	Enhancer__chr9:90402747-90402992	0	+
chr9	90407712	90408213	Enhancer__chr9:90407699-90408115	0	+
chr9	90408385	90408886	Enhancer__chr9:90408310-90408593	0	+
chr9	90411420	90411921	Enhancer__chr9:90411147-90411526	0	+
chr9	90425797	90426298	Enhancer__chr9:90425634-90425952	0	+
chr9	90427816	90428317	Enhancer__chr9:90427461-90427846	0	+
chr9	90495430	90495931	Enhancer__chr9:90495541-90495819	0	+
chr9	90696136	90696637	Enhancer__chr9:90696249-90696524	0	+
chr9	90728143	90728644	Enhancer__chr9:90728260-90728622	0	+
chr9	91096404	91096905	Enhancer__chr9:91096507-91096802	0	+
chr9	91125016	91125517	Enhancer__chr9:91125141-91125399	0	+
chr9	91140704	91141205	Enhancer__chr9:91140669-91140820	0	+
chr9	91146927	91147428	Enhancer__chr9:91146731-91147178	0	+
chr9	91147205	91147706	Enhancer__chr9:91147328-91147523	0	+
chr9	91148025	91148526	Enhancer__chr9:91148176-91148373	0	+
chr9	91203155	91203656	Enhancer__chr9:91203331-91203480	0	+
chr9	91296812	91297313	Enhancer__chr9:91297054-91297070	0	+
chr9	91313243	91313744	Enhancer__chr9:91313328-91313665	0	+
chr9	91347194	91347695	Enhancer__chr9:91347419-91347591	0	+
chr9	91364195	91364696	Enhancer__chr9:91364331-91364616	0	+
chr9	91368901	91369402	Enhancer__chr9:91369048-91369329	0	+
chr9	91381656	91382157	Enhancer__chr9:91381840-91381977	0	+
chr9	91392770	91393271	Enhancer__chr9:91392809-91392997	0	+
chr9	91538540	91539041	Enhancer__chr9:91538614-91539111	0	+
chr9	91540380	91540881	Enhancer__chr9:91540452-91540830	0	+
chr9	91542455	91542956	Enhancer__chr9:91542419-91542679	0	+
chr9	91551661	91552162	Enhancer__chr9:91551590-91551944	0	+
chr9	91566546	91567047	Enhancer__chr9:91566696-91566894	0	+
chr9	91795576	91796077	Enhancer__chr9:91795136-91795669	0	+
chr9	91841108	91841609	Enhancer__chr9:91841165-91841448	0	+
chr9	92116625	92117126	Enhancer__chr9:92116297-92116830	0	+
chr9	92137161	92137662	Enhancer__chr9:92137268-92137598	0	+
chr9	92139855	92140356	Enhancer__chr9:92140020-92140191	0	+
chr9	92140677	92141178	Enhancer__chr9:92140722-92140921	0	+
chr9	92141994	92142495	Enhancer__chr9:92142091-92142330	0	+
chr9	92170691	92171192	Enhancer__chr9:92170883-92170999	0	+
chr9	92171644	92172145	Enhancer__chr9:92171593-92171895	0	+
chr9	92218666	92219167	Enhancer__chr9:92218643-92218902	0	+
chr9	92255476	92255977	Enhancer__chr9:92255438-92255678	0	+
chr9	92276803	92277304	Enhancer__chr9:92276961-92277319	0	+
chr9	92295915	92296416	Enhancer__chr9:92296049-92296284	0	+
chr9	92317242	92317743	Enhancer__chr9:92317416-92317705	0	+
chr9	92325553	92326054	Enhancer__chr9:92325659-92326013	0	+
chr9	92515557	92516058	Enhancer__chr9:92515795-92516064	0	+
chr9	92517356	92517857	Enhancer__chr9:92517462-92517673	0	+
chr9	92519024	92519525	Enhancer__chr9:92519271-92519572	0	+
chr9	92754867	92755368	Enhancer__chr9:92754925-92755310	0	+
chr9	92761993	92762494	Enhancer__chr9:92762010-92762340	0	+
chr9	92762297	92762798	Enhancer__chr9:92762358-92762553	0	+
chr9	92887161	92887662	Enhancer__chr9:92887274-92887574	0	+
chr9	92920769	92921270	Enhancer__chr9:92920928-92921083	0	+
chr9	93029440	93029941	Enhancer__chr9:93029524-93029856	0	+
chr9	93168849	93169350	Enhancer__chr9:93168912-93169286	0	+
chr9	93277051	93277552	Enhancer__chr9:93277172-93277430	0	+
chr9	93277908	93278409	Enhancer__chr9:93277850-93278071	0	+
chr9	93345908	93346409	Enhancer__chr9:93346085-93346228	0	+
chr9	93557924	93558425	Enhancer__chr9:93558020-93558328	0	+
chr9	93558274	93558775	Enhancer__chr9:93558477-93558619	0	+
chr9	93683666	93684167	Enhancer__chr9:93683361-93683758	0	+
chr9	93710289	93710790	Enhancer__chr9:93710406-93710774	0	+
chr9	93737310	93737811	Enhancer__chr9:93737224-93737575	0	+
chr9	93754237	93754738	Enhancer__chr9:93754369-93754628	0	+
chr9	93822903	93823404	Enhancer__chr9:93822540-93822977	0	+
chr9	93823236	93823737	Enhancer__chr9:93823339-93823577	0	+
chr9	93833469	93833970	Enhancer__chr9:93833669-93833838	0	+
chr9	93847942	93848443	Enhancer__chr9:93847721-93848063	0	+
chr9	93862414	93862915	Enhancer__chr9:93862627-93863018	0	+
chr9	93879467	93879968	Enhancer__chr9:93879711-93879721	0	+
chr9	93880597	93881098	Enhancer__chr9:93880356-93880696	0	+
chr9	93892021	93892522	Enhancer__chr9:93892173-93892363	0	+
chr9	93893888	93894389	Enhancer__chr9:93893646-93894080	0	+
chr9	93908708	93909209	Enhancer__chr9:93908872-93909188	0	+
chr9	93909868	93910369	Enhancer__chr9:93910029-93910270	0	+
chr9	93913385	93913886	Enhancer__chr9:93913194-93913593	0	+
chr9	93913684	93914185	Enhancer__chr9:93913740-93914120	0	+
chr9	93919135	93919636	Enhancer__chr9:93919257-93919448	0	+
chr9	93949098	93949599	Enhancer__chr9:93949286-93949428	0	+
chr9	93954538	93955039	Enhancer__chr9:93954665-93954922	0	+
chr9	93955227	93955728	Enhancer__chr9:93955243-93955725	0	+
chr9	93956028	93956529	Enhancer__chr9:93955991-93956732	0	+
chr9	93957765	93958266	Enhancer__chr9:93957941-93958089	0	+
chr9	93959565	93960066	Enhancer__chr9:93959484-93959867	0	+
chr9	93959947	93960448	Enhancer__chr9:93960145-93960482	0	+
chr9	94191260	94191761	Enhancer__chr9:94191307-94191702	0	+
chr9	94249576	94250077	Enhancer__chr9:94249438-94249755	0	+
chr9	94282182	94282683	Enhancer__chr9:94282129-94282472	0	+
chr9	94296388	94296889	Enhancer__chr9:94296561-94296715	0	+
chr9	94713910	94714411	Enhancer__chr9:94714041-94714284	0	+
chr9	94772974	94773475	Enhancer__chr9:94773036-94773407	0	+
chr9	94927724	94928225	Enhancer__chr9:94927853-94928032	0	+
chr9	94945716	94946217	Enhancer__chr9:94945824-94946159	0	+
chr9	94968657	94969158	Enhancer__chr9:94968812-94969005	0	+
chr9	95442545	95443046	Enhancer__chr9:95442702-95442889	0	+
chr9	95452723	95453224	Enhancer__chr9:95452860-95453088	0	+
chr9	95536678	95537179	Enhancer__chr9:95536839-95537017	0	+
chr9	95545418	95545919	Enhancer__chr9:95545605-95545731	0	+
chr9	95878393	95878894	Enhancer__chr9:95878204-95878686	0	+
chr9	95878820	95879321	Enhancer__chr9:95878926-95879215	0	+
chr9	95880389	95880890	Enhancer__chr9:95880555-95880921	0	+
chr9	95882502	95883003	Enhancer__chr9:95882095-95882646	0	+
chr9	95898404	95898905	Enhancer__chr9:95898491-95898622	0	+
chr9	95911076	95911577	Enhancer__chr9:95911038-95911510	0	+
chr9	95911726	95912227	Enhancer__chr9:95911723-95912154	0	+
chr9	95912501	95913002	Enhancer__chr9:95912569-95912767	0	+
chr9	96109874	96110375	Enhancer__chr9:96109861-96110286	0	+
chr9	96329417	96329918	Enhancer__chr9:96329605-96329732	0	+
chr9	96335109	96335610	Enhancer__chr9:96335202-96335517	0	+
chr9	96701815	96702316	Enhancer__chr9:96701891-96702241	0	+
chr9	96722951	96723452	Enhancer__chr9:96723182-96723238	0	+
chr9	96747871	96748372	Enhancer__chr9:96747674-96747956	0	+
chr9	96901791	96902292	Enhancer__chr9:96901972-96902054	0	+
chr9	96919213	96919714	Enhancer__chr9:96919415-96919512	0	+
chr9	96928094	96928595	Enhancer__chr9:96928143-96928630	0	+
chr9	96929161	96929662	Enhancer__chr9:96928795-96929410	0	+
chr9	971806	972307	Enhancer__chr9:972038-972418	0	+
chr9	97273865	97274366	Enhancer__chr9:97273853-97274253	0	+
chr9	97287851	97288352	Enhancer__chr9:97288097-97288106	0	+
chr9	97411438	97411939	Enhancer__chr9:97411409-97411895	0	+
chr9	97416467	97416968	Enhancer__chr9:97416545-97416742	0	+
chr9	97427873	97428374	Enhancer__chr9:97428025-97428222	0	+
chr9	97852311	97852812	Enhancer__chr9:97852376-97852657	0	+
chr9	97852610	97853111	Enhancer__chr9:97852724-97853044	0	+
chr9	97853759	97854260	Enhancer__chr9:97853945-97854061	0	+
chr9	98173400	98173901	Enhancer__chr9:98173547-98173783	0	+
chr9	98312570	98313071	Enhancer__chr9:98312734-98312861	0	+
chr9	98315458	98315959	Enhancer__chr9:98315655-98315762	0	+
chr9	98330947	98331448	Enhancer__chr9:98331045-98331356	0	+
chr9	98344605	98345106	Enhancer__chr9:98344805-98344906	0	+
chr9	98345616	98346117	Enhancer__chr9:98345688-98346044	0	+
chr9	98389181	98389682	Enhancer__chr9:98389369-98389482	0	+
chr9	98429347	98429848	Enhancer__chr9:98428879-98429276	0	+
chr9	98486750	98487251	Enhancer__chr9:98486890-98487110	0	+
chr9	98491869	98492370	Enhancer__chr9:98491970-98492271	0	+
chr9	98526915	98527416	Enhancer__chr9:98527125-98527421	0	+
chr9	98533027	98533528	Enhancer__chr9:98533065-98533456	0	+
chr9	98582960	98583461	Enhancer__chr9:98583076-98583344	0	+
chr9	98619373	98619874	Enhancer__chr9:98619422-98619821	0	+
chr9	98629284	98629785	Enhancer__chr9:98629500-98629569	0	+
chr9	98785087	98785588	Enhancer__chr9:98785059-98785265	0	+
chr9	98789685	98790186	Enhancer__chr9:98789709-98789934	0	+
chr9	98811095	98811596	Enhancer__chr9:98811110-98811587	0	+
chr9	98813615	98814116	Enhancer__chr9:98813738-98814016	0	+
chr9	98823534	98824035	Enhancer__chr9:98823604-98823957	0	+
chr9	98846393	98846894	Enhancer__chr9:98846089-98846388	0	+
chr9	98888638	98889139	Enhancer__chr9:98888830-98888946	0	+
chr9	98899539	98900040	Enhancer__chr9:98899705-98899808	0	+
chr9	98912901	98913402	Enhancer__chr9:98912982-98913200	0	+
chr9	98931929	98932430	Enhancer__chr9:98931605-98932004	0	+
chr9	98932234	98932735	Enhancer__chr9:98932290-98932679	0	+
chr9	98980112	98980613	Enhancer__chr9:98979716-98980057	0	+
chr9	99181461	99181962	Enhancer__chr9:99181547-99181719	0	+
chr9	99182584	99183085	Enhancer__chr9:99182775-99182932	0	+
chr9	99976642	99977143	Enhancer__chr9:99976780-99977107	0	+
chr9	99977576	99978077	Enhancer__chr9:99977715-99977938	0	+
chr9	99981641	99982142	Enhancer__chr9:99981870-99981915	0	+
chrX	100001189	100001690	Enhancer__chrX:100001357-100001522	0	+
chrX	100670409	100670910	Enhancer__chrX:100670556-100670756	0	+
chrX	100793063	100793564	Enhancer__chrX:100792680-100793554	0	+
chrX	100874598	100875099	Enhancer__chrX:100874473-100874757	0	+
chrX	102063259	102063760	Enhancer__chrX:102063503-102063615	0	+
chrX	102145584	102146085	Enhancer__chrX:102145649-102146020	0	+
chrX	102651156	102651657	Enhancer__chrX:102651183-102651525	0	+
chrX	102790926	102791427	Enhancer__chrX:102791040-102791425	0	+
chrX	102793648	102794149	Enhancer__chrX:102793559-102793919	0	+
chrX	102810234	102810735	Enhancer__chrX:102810293-102810676	0	+
chrX	102820707	102821208	Enhancer__chrX:102820880-102821034	0	+
chrX	102986021	102986522	Enhancer__chrX:102986136-102986410	0	+
chrX	103019867	103020368	Enhancer__chrX:103019589-103020004	0	+
chrX	103119867	103120368	Enhancer__chrX:103120032-103120203	0	+
chrX	103570037	103570538	Enhancer__chrX:103570216-103570358	0	+
chrX	103597994	103598495	Enhancer__chrX:103597874-103598258	0	+
chrX	103628824	103629325	Enhancer__chrX:103628998-103629151	0	+
chrX	103637587	103638088	Enhancer__chrX:103637701-103637973	0	+
chrX	105065233	105065734	Enhancer__chrX:105065481-105065866	0	+
chrX	105251834	105252335	Enhancer__chrX:105251831-105252182	0	+
chrX	105808865	105809366	Enhancer__chrX:105809036-105809195	0	+
chrX	105846478	105846979	Enhancer__chrX:105846689-105846768	0	+
chrX	106247076	106247577	Enhancer__chrX:106247149-106247504	0	+
chrX	106595349	106595850	Enhancer__chrX:106595212-106595632	0	+
chrX	106595667	106596168	Enhancer__chrX:106595667-106595822	0	+
chrX	106693089	106693590	Enhancer__chrX:106693156-106693529	0	+
chrX	106917594	106918095	Enhancer__chrX:106917022-106917635	0	+
chrX	106917952	106918453	Enhancer__chrX:106917807-106918338	0	+
chrX	106919259	106919760	Enhancer__chrX:106919078-106919623	0	+
chrX	106920373	106920874	Enhancer__chrX:106920003-106920801	0	+
chrX	106922428	106922929	Enhancer__chrX:106922076-106922520	0	+
chrX	106928171	106928672	Enhancer__chrX:106928255-106928525	0	+
chrX	106942952	106943453	Enhancer__chrX:106942927-106943203	0	+
chrX	106943482	106943983	Enhancer__chrX:106943627-106943904	0	+
chrX	106945226	106945727	Enhancer__chrX:106944916-106945406	0	+
chrX	106954327	106954828	Enhancer__chrX:106954265-106954667	0	+
chrX	108431038	108431539	Enhancer__chrX:108431215-108431427	0	+
chrX	108605329	108605830	Enhancer__chrX:108605389-108605613	0	+
chrX	108746489	108746990	Enhancer__chrX:108746613-108746831	0	+
chrX	108983072	108983573	Enhancer__chrX:108983045-108983491	0	+
chrX	109003083	109003584	Enhancer__chrX:109003262-109003404	0	+
chrX	109016675	109017176	Enhancer__chrX:109016670-109016888	0	+
chrX	109017272	109017773	Enhancer__chrX:109017105-109017471	0	+
chrX	109018237	109018738	Enhancer__chrX:109017803-109018393	0	+
chrX	109025861	109026362	Enhancer__chrX:109025752-109026033	0	+
chrX	109026581	109027082	Enhancer__chrX:109026796-109026871	0	+
chrX	109074264	109074765	Enhancer__chrX:109073937-109074572	0	+
chrX	109083147	109083648	Enhancer__chrX:109083180-109083422	0	+
chrX	109083910	109084411	Enhancer__chrX:109083708-109084134	0	+
chrX	109085151	109085652	Enhancer__chrX:109085106-109085401	0	+
chrX	109091744	109092245	Enhancer__chrX:109091814-109092062	0	+
chrX	109121365	109121866	Enhancer__chrX:109121537-109121700	0	+
chrX	109147575	109148076	Enhancer__chrX:109147674-109147976	0	+
chrX	109198017	109198518	Enhancer__chrX:109198172-109198393	0	+
chrX	109429333	109429834	Enhancer__chrX:109429267-109429621	0	+
chrX	11061501	11062002	Enhancer__chrX:11061735-11061767	0	+
chrX	110678348	110678849	Enhancer__chrX:110678445-110678752	0	+
chrX	110688080	110688581	Enhancer__chrX:110688240-110688423	0	+
chrX	110786413	110786914	Enhancer__chrX:110786502-110786820	0	+
chrX	110863464	110863965	Enhancer__chrX:110863259-110863845	0	+
chrX	111866664	111867165	Enhancer__chrX:111866747-111867081	0	+
chrX	111949460	111949961	Enhancer__chrX:111949700-111949719	0	+
chrX	112465059	112465560	Enhancer__chrX:112465306-112465313	0	+
chrX	113028061	113028562	Enhancer__chrX:113028207-113028379	0	+
chrX	113170198	113170699	Enhancer__chrX:113170298-113170599	0	+
chrX	113218550	113219051	Enhancer__chrX:113218682-113218918	0	+
chrX	113281508	113282009	Enhancer__chrX:113281621-113281947	0	+
chrX	113761526	113762027	Enhancer__chrX:113761667-113761873	0	+
chrX	114602152	114602653	Enhancer__chrX:114602209-114602595	0	+
chrX	114924984	114925485	Enhancer__chrX:114925070-114925398	0	+
chrX	114947985	114948486	Enhancer__chrX:114948087-114948383	0	+
chrX	114955982	114956483	Enhancer__chrX:114956184-114956305	0	+
chrX	115004574	115005075	Enhancer__chrX:115004721-115004876	0	+
chrX	115083134	115083635	Enhancer__chrX:115083189-115083554	0	+
chrX	115238480	115238981	Enhancer__chrX:115238483-115238690	0	+
chrX	115239378	115239879	Enhancer__chrX:115239457-115239782	0	+
chrX	115364168	115364669	Enhancer__chrX:115364202-115364338	0	+
chrX	115371878	115372379	Enhancer__chrX:115371529-115371930	0	+
chrX	115372256	115372757	Enhancer__chrX:115372300-115372667	0	+
chrX	115398379	115398880	Enhancer__chrX:115398508-115398745	0	+
chrX	115415398	115415899	Enhancer__chrX:115415637-115415812	0	+
chrX	116006422	116006923	Enhancer__chrX:116006387-116006717	0	+
chrX	116850017	116850518	Enhancer__chrX:116850069-116850456	0	+
chrX	11722826	11723327	Enhancer__chrX:11722971-11723163	0	+
chrX	117374439	117374940	Enhancer__chrX:117374682-117375070	0	+
chrX	11757913	11758414	Enhancer__chrX:11758027-11758236	0	+
chrX	117832411	117832912	Enhancer__chrX:117832529-117832854	0	+
chrX	117832822	117833323	Enhancer__chrX:117832906-117833107	0	+
chrX	117843657	117844158	Enhancer__chrX:117843836-117843978	0	+
chrX	117851842	117852343	Enhancer__chrX:117851602-117852198	0	+
chrX	117858349	117858850	Enhancer__chrX:117858426-117858628	0	+
chrX	11810572	11811073	Enhancer__chrX:11810786-11811173	0	+
chrX	11811182	11811683	Enhancer__chrX:11811393-11811529	0	+
chrX	118175294	118175795	Enhancer__chrX:118175275-118175676	0	+
chrX	118407605	118408106	Enhancer__chrX:118407628-118408020	0	+
chrX	11843325	11843826	Enhancer__chrX:11843387-11843764	0	+
chrX	118890095	118890596	Enhancer__chrX:118890270-118890420	0	+
chrX	118903228	118903729	Enhancer__chrX:118903267-118903661	0	+
chrX	119276135	119276636	Enhancer__chrX:119276319-119276451	0	+
chrX	119455700	119456201	Enhancer__chrX:119455848-119456053	0	+
chrX	119619663	119620164	Enhancer__chrX:119619289-119619732	0	+
chrX	119619916	119620417	Enhancer__chrX:119619980-119620335	0	+
chrX	119882899	119883400	Enhancer__chrX:119883101-119883187	0	+
chrX	119886648	119887149	Enhancer__chrX:119886658-119886814	0	+
chrX	119895663	119896164	Enhancer__chrX:119895773-119896137	0	+
chrX	120331303	120331804	Enhancer__chrX:120331489-120331718	0	+
chrX	120337021	120337522	Enhancer__chrX:120337126-120337342	0	+
chrX	120720420	120720921	Enhancer__chrX:120720651-120720690	0	+
chrX	120799076	120799577	Enhancer__chrX:120799323-120799330	0	+
chrX	120885285	120885786	Enhancer__chrX:120885494-120885577	0	+
chrX	121354480	121354981	Enhancer__chrX:121354571-121354894	0	+
chrX	12154873	12155374	Enhancer__chrX:12154939-12155307	0	+
chrX	122000320	122000821	Enhancer__chrX:122000427-122000713	0	+
chrX	122217794	122218295	Enhancer__chrX:122217721-122218007	0	+
chrX	122898916	122899417	Enhancer__chrX:122898767-122899176	0	+
chrX	122943753	122944254	Enhancer__chrX:122943908-122944167	0	+
chrX	124193597	124194098	Enhancer__chrX:124193844-124193851	0	+
chrX	124320177	124320678	Enhancer__chrX:124320424-124320430	0	+
chrX	124338619	124339120	Enhancer__chrX:124338810-124338926	0	+
chrX	124339005	124339506	Enhancer__chrX:124339178-124339332	0	+
chrX	124339794	124340295	Enhancer__chrX:124340013-124340052	0	+
chrX	124519489	124519990	Enhancer__chrX:124519544-124519689	0	+
chrX	125406229	125406730	Enhancer__chrX:125406399-125406559	0	+
chrX	125489688	125490189	Enhancer__chrX:125489807-125490070	0	+
chrX	125556332	125556833	Enhancer__chrX:125556519-125556645	0	+
chrX	125606945	125607446	Enhancer__chrX:125606277-125607115	0	+
chrX	126702767	126703268	Enhancer__chrX:126702606-126702949	0	+
chrX	126864084	126864585	Enhancer__chrX:126864134-126864535	0	+
chrX	127434119	127434620	Enhancer__chrX:127434305-127434453	0	+
chrX	128225035	128225536	Enhancer__chrX:128225148-128225423	0	+
chrX	128238481	128238982	Enhancer__chrX:128238716-128238747	0	+
chrX	128364632	128365133	Enhancer__chrX:128364824-128364943	0	+
chrX	12859666	12860167	Enhancer__chrX:12859907-12859927	0	+
chrX	128858692	128859193	Enhancer__chrX:128858688-128858914	0	+
chrX	128906615	128907116	Enhancer__chrX:128906780-128907143	0	+
chrX	128911233	128911734	Enhancer__chrX:128911334-128911515	0	+
chrX	129065304	129065805	Enhancer__chrX:129065451-129065820	0	+
chrX	129066090	129066591	Enhancer__chrX:129066097-129066492	0	+
chrX	12912281	12912782	Enhancer__chrX:12912381-12912679	0	+
chrX	129245859	129246360	Enhancer__chrX:129245756-129246153	0	+
chrX	129254962	129255463	Enhancer__chrX:129255072-129255259	0	+
chrX	12965184	12965685	Enhancer__chrX:12965371-12965491	0	+
chrX	12968292	12968793	Enhancer__chrX:12968289-12968795	0	+
chrX	12969065	12969566	Enhancer__chrX:12969061-12969258	0	+
chrX	12969485	12969986	Enhancer__chrX:12969360-12969905	0	+
chrX	12972430	12972931	Enhancer__chrX:12972600-12972806	0	+
chrX	12973027	12973528	Enhancer__chrX:12973247-12973307	0	+
chrX	12973672	12974173	Enhancer__chrX:12973794-12974181	0	+
chrX	12974629	12975130	Enhancer__chrX:12974184-12974672	0	+
chrX	12975175	12975676	Enhancer__chrX:12974854-12975280	0	+
chrX	12975968	12976469	Enhancer__chrX:12976159-12976277	0	+
chrX	12980270	12980771	Enhancer__chrX:12980169-12980547	0	+
chrX	12988582	12989083	Enhancer__chrX:12988805-12989184	0	+
chrX	12989755	12990256	Enhancer__chrX:12989837-12990050	0	+
chrX	12990466	12990967	Enhancer__chrX:12990588-12990700	0	+
chrX	12996302	12996803	Enhancer__chrX:12996273-12996492	0	+
chrX	12996675	12997176	Enhancer__chrX:12996518-12996966	0	+
chrX	12996810	12997311	Enhancer__chrX:12996986-12997135	0	+
chrX	13003304	13003805	Enhancer__chrX:13002969-13003378	0	+
chrX	13017624	13018125	Enhancer__chrX:13017682-13017863	0	+
chrX	13018418	13018919	Enhancer__chrX:13018378-13018636	0	+
chrX	13018699	13019200	Enhancer__chrX:13018875-13019023	0	+
chrX	13020777	13021278	Enhancer__chrX:13020440-13020807	0	+
chrX	13026263	13026764	Enhancer__chrX:13026247-13026553	0	+
chrX	13041684	13042185	Enhancer__chrX:13041801-13041932	0	+
chrX	130577739	130578240	Enhancer__chrX:130577809-130578170	0	+
chrX	130627171	130627672	Enhancer__chrX:130627096-130627500	0	+
chrX	13069604	13070105	Enhancer__chrX:13069635-13069825	0	+
chrX	130698873	130699374	Enhancer__chrX:130698816-130699203	0	+
chrX	130706614	130707115	Enhancer__chrX:130706744-130706880	0	+
chrX	130721956	130722457	Enhancer__chrX:130722065-130722519	0	+
chrX	130722487	130722988	Enhancer__chrX:130722581-130722843	0	+
chrX	130723226	130723727	Enhancer__chrX:130722857-130723460	0	+
chrX	130751104	130751605	Enhancer__chrX:130751126-130751587	0	+
chrX	130760872	130761373	Enhancer__chrX:130760946-130761148	0	+
chrX	13077804	13078305	Enhancer__chrX:13077920-13078128	0	+
chrX	130880600	130881101	Enhancer__chrX:130880517-130880959	0	+
chrX	130942169	130942670	Enhancer__chrX:130942336-130942500	0	+
chrX	130952354	130952855	Enhancer__chrX:130952432-130952771	0	+
chrX	13097072	13097573	Enhancer__chrX:13097151-13097463	0	+
chrX	13099741	13100242	Enhancer__chrX:13099866-13100623	0	+
chrX	13103514	13104015	Enhancer__chrX:13103747-13104137	0	+
chrX	13105431	13105932	Enhancer__chrX:13105363-13105695	0	+
chrX	13106312	13106813	Enhancer__chrX:13106166-13106719	0	+
chrX	13108469	13108970	Enhancer__chrX:13108157-13108758	0	+
chrX	13109689	13110190	Enhancer__chrX:13108770-13109761	0	+
chrX	13110858	13111359	Enhancer__chrX:13110635-13111008	0	+
chrX	13117287	13117788	Enhancer__chrX:13117313-13117608	0	+
chrX	13119852	13120353	Enhancer__chrX:13119924-13120175	0	+
chrX	13129112	13129613	Enhancer__chrX:13128879-13129151	0	+
chrX	13138094	13138595	Enhancer__chrX:13138325-13138351	0	+
chrX	13146176	13146677	Enhancer__chrX:13146320-13146550	0	+
chrX	131625321	131625822	Enhancer__chrX:131625337-131625543	0	+
chrX	13169870	13170371	Enhancer__chrX:13170049-13170410	0	+
chrX	131744564	131745065	Enhancer__chrX:131744643-131744985	0	+
chrX	13208146	13208647	Enhancer__chrX:13208277-13208528	0	+
chrX	13209004	13209505	Enhancer__chrX:13208985-13209208	0	+
chrX	13212775	13213276	Enhancer__chrX:13213024-13213026	0	+
chrX	132323195	132323696	Enhancer__chrX:132323332-132323559	0	+
chrX	132393709	132394210	Enhancer__chrX:132393860-132394059	0	+
chrX	132400112	132400613	Enhancer__chrX:132400242-132400521	0	+
chrX	132588465	132588966	Enhancer__chrX:132588536-132588894	0	+
chrX	13275311	13275812	Enhancer__chrX:13275429-13275630	0	+
chrX	13281866	13282367	Enhancer__chrX:13282012-13282232	0	+
chrX	13305919	13306420	Enhancer__chrX:13306086-13306254	0	+
chrX	133121287	133121788	Enhancer__chrX:133121319-133121626	0	+
chrX	133159935	133160436	Enhancer__chrX:133160063-133160287	0	+
chrX	13318025	13318526	Enhancer__chrX:13318186-13318365	0	+
chrX	133282327	133282828	Enhancer__chrX:133282434-133282722	0	+
chrX	133305669	133306170	Enhancer__chrX:133305762-133306165	0	+
chrX	133307182	133307683	Enhancer__chrX:133307362-133307774	0	+
chrX	133308863	133309364	Enhancer__chrX:133309031-133309218	0	+
chrX	133311496	133311997	Enhancer__chrX:133311699-133311864	0	+
chrX	133320756	133321257	Enhancer__chrX:133320992-133321049	0	+
chrX	1333942	1334443	Enhancer__chrX:1334123-1334262	0	+
chrX	134096379	134096880	Enhancer__chrX:134096434-134096824	0	+
chrX	134137993	134138494	Enhancer__chrX:134138094-134138444	0	+
chrX	13415006	13415507	Enhancer__chrX:13414990-13415289	0	+
chrX	13416506	13417007	Enhancer__chrX:13416625-13416882	0	+
chrX	1341942	1342443	Enhancer__chrX:1341792-1342100	0	+
chrX	134567026	134567527	Enhancer__chrX:134567184-134567298	0	+
chrX	134718062	134718563	Enhancer__chrX:134718222-134718415	0	+
chrX	13491655	13492156	Enhancer__chrX:13491854-13491957	0	+
chrX	135668489	135668990	Enhancer__chrX:135668533-135668884	0	+
chrX	1358718	1359219	Enhancer__chrX:1358576-1358902	0	+
chrX	135918010	135918511	Enhancer__chrX:135917972-135918329	0	+
chrX	135927674	135928175	Enhancer__chrX:135927542-135927922	0	+
chrX	136632197	136632698	Enhancer__chrX:136632347-136632538	0	+
chrX	13665725	13666226	Enhancer__chrX:13665848-13666134	0	+
chrX	1367291	1367792	Enhancer__chrX:1367285-1367756	0	+
chrX	1368564	1369065	Enhancer__chrX:1368332-1368760	0	+
chrX	136933655	136934156	Enhancer__chrX:136933896-136933908	0	+
chrX	139521842	139522343	Enhancer__chrX:139521736-139522104	0	+
chrX	13958252	13958753	Enhancer__chrX:13958141-13958523	0	+
chrX	139588020	139588521	Enhancer__chrX:139587896-139588308	0	+
chrX	139589488	139589989	Enhancer__chrX:139589403-139589691	0	+
chrX	139858369	139858870	Enhancer__chrX:139858514-139858763	0	+
chrX	140000697	140001198	Enhancer__chrX:140000500-140000988	0	+
chrX	14014762	14015263	Enhancer__chrX:14014915-14015109	0	+
chrX	140218131	140218632	Enhancer__chrX:140218304-140218459	0	+
chrX	140903911	140904412	Enhancer__chrX:140904151-140904173	0	+
chrX	141120931	141121432	Enhancer__chrX:141121057-141121306	0	+
chrX	141932880	141933381	Enhancer__chrX:141932956-141933305	0	+
chrX	14262008	14262509	Enhancer__chrX:14262210-14262757	0	+
chrX	1435739	1436240	Enhancer__chrX:1435330-1435830	0	+
chrX	144929777	144930278	Enhancer__chrX:144930014-144930037	0	+
chrX	145168739	145169240	Enhancer__chrX:145168500-145168867	0	+
chrX	145184522	145185023	Enhancer__chrX:145184668-145184874	0	+
chrX	145570717	145571218	Enhancer__chrX:145570962-145570973	0	+
chrX	147328588	147329089	Enhancer__chrX:147328710-147328946	0	+
chrX	147498360	147498861	Enhancer__chrX:147498488-147498733	0	+
chrX	147499438	147499939	Enhancer__chrX:147499581-147499753	0	+
chrX	147500163	147500664	Enhancer__chrX:147500402-147500425	0	+
chrX	148334797	148335298	Enhancer__chrX:148334924-148335159	0	+
chrX	149084338	149084839	Enhancer__chrX:149084401-149084780	0	+
chrX	149186828	149187329	Enhancer__chrX:149186886-149187270	0	+
chrX	149200882	149201383	Enhancer__chrX:149201039-149201275	0	+
chrX	149369160	149369661	Enhancer__chrX:149369210-149369612	0	+
chrX	149371076	149371577	Enhancer__chrX:149371061-149371452	0	+
chrX	149380084	149380585	Enhancer__chrX:149380174-149380494	0	+
chrX	150070863	150071364	Enhancer__chrX:150071015-150071211	0	+
chrX	150071522	150072023	Enhancer__chrX:150071678-150071798	0	+
chrX	150512848	150513349	Enhancer__chrX:150513089-150513108	0	+
chrX	150561924	150562425	Enhancer__chrX:150562078-150562258	0	+
chrX	150957510	150958011	Enhancer__chrX:150957656-150957864	0	+
chrX	151149558	151150059	Enhancer__chrX:151149745-151149882	0	+
chrX	1513811	1514312	Enhancer__chrX:1513605-1514177	0	+
chrX	1514905	1515406	Enhancer__chrX:1514556-1514901	0	+
chrX	152064181	152064682	Enhancer__chrX:152064300-152064566	0	+
chrX	152064955	152065456	Enhancer__chrX:152065195-152065303	0	+
chrX	152065893	152066394	Enhancer__chrX:152066086-152066201	0	+
chrX	152075840	152076341	Enhancer__chrX:152075667-152076216	0	+
chrX	152419602	152420103	Enhancer__chrX:152419706-152420032	0	+
chrX	152587374	152587875	Enhancer__chrX:152587095-152587410	0	+
chrX	152645364	152645865	Enhancer__chrX:152645473-152645760	0	+
chrX	152648993	152649494	Enhancer__chrX:152648727-152649001	0	+
chrX	152889691	152890192	Enhancer__chrX:152889735-152890196	0	+
chrX	152893210	152893711	Enhancer__chrX:152893404-152893516	0	+
chrX	153249928	153250429	Enhancer__chrX:153250067-153250295	0	+
chrX	153265397	153265898	Enhancer__chrX:153265554-153265740	0	+
chrX	153389228	153389729	Enhancer__chrX:153389356-153389701	0	+
chrX	153400853	153401354	Enhancer__chrX:153401039-153401186	0	+
chrX	153401459	153401960	Enhancer__chrX:153401451-153401681	0	+
chrX	153755395	153755896	Enhancer__chrX:153755432-153755621	0	+
chrX	153828664	153829165	Enhancer__chrX:153828728-153829141	0	+
chrX	153829141	153829642	Enhancer__chrX:153829365-153829583	0	+
chrX	15695283	15695784	Enhancer__chrX:15695028-15695432	0	+
chrX	15874353	15874854	Enhancer__chrX:15874387-15874556	0	+
chrX	15879045	15879546	Enhancer__chrX:15879170-15879361	0	+
chrX	15929788	15930289	Enhancer__chrX:15929905-15930246	0	+
chrX	15965984	15966485	Enhancer__chrX:15965843-15966073	0	+
chrX	16004055	16004556	Enhancer__chrX:16004112-16004443	0	+
chrX	16042128	16042629	Enhancer__chrX:16042299-16042463	0	+
chrX	16042578	16043079	Enhancer__chrX:16042754-16042895	0	+
chrX	16176364	16176865	Enhancer__chrX:16176605-16176961	0	+
chrX	16203901	16204402	Enhancer__chrX:16203717-16204054	0	+
chrX	16492489	16492990	Enhancer__chrX:16492580-16492905	0	+
chrX	16501474	16501975	Enhancer__chrX:16501635-16501820	0	+
chrX	16900745	16901246	Enhancer__chrX:16900871-16900973	0	+
chrX	18904285	18904786	Enhancer__chrX:18904504-18904672	0	+
chrX	18905026	18905527	Enhancer__chrX:18904688-18905149	0	+
chrX	19212591	19213092	Enhancer__chrX:19212771-19212917	0	+
chrX	19213307	19213808	Enhancer__chrX:19213477-19213619	0	+
chrX	19360738	19361239	Enhancer__chrX:19360956-19361021	0	+
chrX	20472186	20472687	Enhancer__chrX:20472378-20472495	0	+
chrX	20534639	20535140	Enhancer__chrX:20534229-20534626	0	+
chrX	20537101	20537602	Enhancer__chrX:20537236-20537449	0	+
chrX	20614371	20614872	Enhancer__chrX:20614538-20614705	0	+
chrX	20628188	20628689	Enhancer__chrX:20628422-20628647	0	+
chrX	2068104	2068605	Enhancer__chrX:2067813-2068091	0	+
chrX	20998235	20998736	Enhancer__chrX:20998267-20998386	0	+
chrX	21096877	21097378	Enhancer__chrX:21097014-21097354	0	+
chrX	21945225	21945726	Enhancer__chrX:21945015-21945333	0	+
chrX	21947870	21948371	Enhancer__chrX:21947998-21948242	0	+
chrX	21950937	21951438	Enhancer__chrX:21950501-21951081	0	+
chrX	22335512	22336013	Enhancer__chrX:22335637-22335944	0	+
chrX	22338591	22339092	Enhancer__chrX:22338810-22338872	0	+
chrX	22346473	22346974	Enhancer__chrX:22346680-22346767	0	+
chrX	22538265	22538766	Enhancer__chrX:22538340-22538693	0	+
chrX	22665843	22666344	Enhancer__chrX:22666072-22666114	0	+
chrX	22670788	22671289	Enhancer__chrX:22670840-22671069	0	+
chrX	22708325	22708826	Enhancer__chrX:22708356-22708573	0	+
chrX	22909526	22910027	Enhancer__chrX:22909771-22909782	0	+
chrX	22914029	22914530	Enhancer__chrX:22914204-22914355	0	+
chrX	23295131	23295632	Enhancer__chrX:23295249-23295513	0	+
chrX	23320708	23321209	Enhancer__chrX:23320949-23320962	0	+
chrX	23448542	23449043	Enhancer__chrX:23448720-23448865	0	+
chrX	23470158	23470659	Enhancer__chrX:23470262-23470555	0	+
chrX	23799496	23799997	Enhancer__chrX:23799321-23799855	0	+
chrX	23799898	23800399	Enhancer__chrX:23800091-23800377	0	+
chrX	23806698	23807199	Enhancer__chrX:23806806-23807042	0	+
chrX	23817556	23818057	Enhancer__chrX:23817688-23817829	0	+
chrX	23821478	23821979	Enhancer__chrX:23821683-23821773	0	+
chrX	23829410	23829911	Enhancer__chrX:23829236-23829783	0	+
chrX	23971523	23972024	Enhancer__chrX:23971140-23971524	0	+
chrX	2439636	2440137	Enhancer__chrX:2439339-2439693	0	+
chrX	25607798	25608299	Enhancer__chrX:25607985-25608224	0	+
chrX	25664498	25664999	Enhancer__chrX:25664451-25664736	0	+
chrX	26656006	26656507	Enhancer__chrX:26656235-26656312	0	+
chrX	27121073	27121574	Enhancer__chrX:27121185-27121461	0	+
chrX	2816793	2817294	Enhancer__chrX:2816950-2817136	0	+
chrX	30301983	30302484	Enhancer__chrX:30302023-30302242	0	+
chrX	30320063	30320564	Enhancer__chrX:30319869-30320142	0	+
chrX	30439216	30439717	Enhancer__chrX:30439457-30439475	0	+
chrX	30610933	30611434	Enhancer__chrX:30611082-30611227	0	+
chrX	30615616	30616117	Enhancer__chrX:30615830-30616021	0	+
chrX	30631113	30631614	Enhancer__chrX:30630746-30631092	0	+
chrX	30631224	30631725	Enhancer__chrX:30631397-30631710	0	+
chrX	30631761	30632262	Enhancer__chrX:30631885-30632229	0	+
chrX	30639285	30639786	Enhancer__chrX:30639363-30639574	0	+
chrX	30645817	30646318	Enhancer__chrX:30646047-30646125	0	+
chrX	30656487	30656988	Enhancer__chrX:30656549-30656998	0	+
chrX	30661893	30662394	Enhancer__chrX:30661335-30661949	0	+
chrX	30668318	30668819	Enhancer__chrX:30667899-30668468	0	+
chrX	30840487	30840988	Enhancer__chrX:30840604-30840871	0	+
chrX	3102328	3102829	Enhancer__chrX:3102520-3102927	0	+
chrX	31075190	31075691	Enhancer__chrX:31075423-31075457	0	+
chrX	33685802	33686303	Enhancer__chrX:33686045-33686057	0	+
chrX	3436894	3437395	Enhancer__chrX:3437014-3437322	0	+
chrX	3444081	3444582	Enhancer__chrX:3444229-3444319	0	+
chrX	3466632	3467133	Enhancer__chrX:3466817-3466948	0	+
chrX	3466931	3467432	Enhancer__chrX:3467093-3467466	0	+
chrX	3507504	3508005	Enhancer__chrX:3507652-3507856	0	+
chrX	35643726	35644227	Enhancer__chrX:35643916-35644051	0	+
chrX	3646414	3646915	Enhancer__chrX:3646637-3646691	0	+
chrX	3661893	3662394	Enhancer__chrX:3661828-3662267	0	+
chrX	36981808	36982309	Enhancer__chrX:36981340-36981727	0	+
chrX	3732315	3732816	Enhancer__chrX:3732525-3732707	0	+
chrX	3732804	3733305	Enhancer__chrX:3732842-3733263	0	+
chrX	373969	374470	Enhancer__chrX:374049-374390	0	+
chrX	38675407	38675908	Enhancer__chrX:38675493-38675777	0	+
chrX	3870772	3871273	Enhancer__chrX:3870962-3871082	0	+
chrX	38722381	38722882	Enhancer__chrX:38722596-38722667	0	+
chrX	38728010	38728511	Enhancer__chrX:38728212-38728276	0	+
chrX	38728470	38728971	Enhancer__chrX:38728448-38728818	0	+
chrX	38729389	38729890	Enhancer__chrX:38729564-38730030	0	+
chrX	38738049	38738550	Enhancer__chrX:38738108-38738455	0	+
chrX	38738971	38739472	Enhancer__chrX:38738910-38739411	0	+
chrX	38742434	38742935	Enhancer__chrX:38742577-38742732	0	+
chrX	38922380	38922881	Enhancer__chrX:38922224-38922690	0	+
chrX	38924613	38925114	Enhancer__chrX:38924712-38925019	0	+
chrX	39018234	39018735	Enhancer__chrX:39018443-39018533	0	+
chrX	39018724	39019225	Enhancer__chrX:39018621-39018929	0	+
chrX	39033871	39034372	Enhancer__chrX:39034024-39034208	0	+
chrX	39036053	39036554	Enhancer__chrX:39036200-39036629	0	+
chrX	39055418	39055919	Enhancer__chrX:39055539-39055797	0	+
chrX	39086234	39086735	Enhancer__chrX:39086457-39086837	0	+
chrX	39087198	39087699	Enhancer__chrX:39087394-39087538	0	+
chrX	39118614	39119115	Enhancer__chrX:39118729-39118972	0	+
chrX	39229171	39229672	Enhancer__chrX:39229399-39229443	0	+
chrX	39257127	39257628	Enhancer__chrX:39256964-39257428	0	+
chrX	39286748	39287249	Enhancer__chrX:39286892-39287116	0	+
chrX	39292984	39293485	Enhancer__chrX:39293114-39293319	0	+
chrX	39295812	39296313	Enhancer__chrX:39295974-39296160	0	+
chrX	39336925	39337426	Enhancer__chrX:39337076-39337316	0	+
chrX	39350712	39351213	Enhancer__chrX:39350913-39350991	0	+
chrX	39422375	39422876	Enhancer__chrX:39422526-39422724	0	+
chrX	39473618	39474119	Enhancer__chrX:39473708-39474029	0	+
chrX	39490515	39491016	Enhancer__chrX:39490684-39490840	0	+
chrX	39612545	39613046	Enhancer__chrX:39612631-39612800	0	+
chrX	39614894	39615395	Enhancer__chrX:39614973-39615267	0	+
chrX	39619068	39619569	Enhancer__chrX:39619041-39619197	0	+
chrX	39645992	39646493	Enhancer__chrX:39646201-39646652	0	+
chrX	39664088	39664589	Enhancer__chrX:39664181-39664495	0	+
chrX	39670806	39671307	Enhancer__chrX:39670526-39670931	0	+
chrX	39674731	39675232	Enhancer__chrX:39674855-39675112	0	+
chrX	39675981	39676482	Enhancer__chrX:39676098-39676409	0	+
chrX	39680569	39681070	Enhancer__chrX:39680161-39680842	0	+
chrX	39714450	39714951	Enhancer__chrX:39714493-39714779	0	+
chrX	39719118	39719619	Enhancer__chrX:39719139-39719410	0	+
chrX	39719623	39720124	Enhancer__chrX:39719669-39720024	0	+
chrX	39729378	39729879	Enhancer__chrX:39729530-39729742	0	+
chrX	39732856	39733357	Enhancer__chrX:39732085-39732610	0	+
chrX	39766269	39766770	Enhancer__chrX:39766442-39766648	0	+
chrX	39767268	39767769	Enhancer__chrX:39767458-39767957	0	+
chrX	39794785	39795286	Enhancer__chrX:39794971-39795100	0	+
chrX	39806155	39806656	Enhancer__chrX:39806135-39806423	0	+
chrX	39865359	39865860	Enhancer__chrX:39865489-39865898	0	+
chrX	39866014	39866515	Enhancer__chrX:39866067-39866462	0	+
chrX	39867656	39868157	Enhancer__chrX:39867762-39867960	0	+
chrX	39871915	39872416	Enhancer__chrX:39871700-39871985	0	+
chrX	39872411	39872912	Enhancer__chrX:39872499-39873023	0	+
chrX	39873740	39874241	Enhancer__chrX:39873339-39874259	0	+
chrX	40038583	40039084	Enhancer__chrX:40038666-40038844	0	+
chrX	40060699	40061200	Enhancer__chrX:40060861-40061042	0	+
chrX	40132645	40133146	Enhancer__chrX:40132742-40132979	0	+
chrX	40138361	40138862	Enhancer__chrX:40137982-40138558	0	+
chrX	40398470	40398971	Enhancer__chrX:40398385-40398889	0	+
chrX	40430425	40430926	Enhancer__chrX:40430555-40430796	0	+
chrX	40609136	40609637	Enhancer__chrX:40609319-40609454	0	+
chrX	40633025	40633526	Enhancer__chrX:40633117-40633446	0	+
chrX	40691680	40692181	Enhancer__chrX:40691770-40692090	0	+
chrX	40692021	40692522	Enhancer__chrX:40692126-40692324	0	+
chrX	40694149	40694650	Enhancer__chrX:40693990-40694519	0	+
chrX	40712548	40713049	Enhancer__chrX:40712666-40712926	0	+
chrX	40726501	40727002	Enhancer__chrX:40726668-40726852	0	+
chrX	40749937	40750438	Enhancer__chrX:40749971-40750359	0	+
chrX	40793156	40793657	Enhancer__chrX:40792948-40793319	0	+
chrX	40841634	40842135	Enhancer__chrX:40841745-40842012	0	+
chrX	40869270	40869771	Enhancer__chrX:40869399-40869667	0	+
chrX	40869718	40870219	Enhancer__chrX:40869896-40870061	0	+
chrX	40901897	40902398	Enhancer__chrX:40902136-40902158	0	+
chrX	40943596	40944097	Enhancer__chrX:40943673-40944218	0	+
chrX	41097944	41098445	Enhancer__chrX:41097774-41098084	0	+
chrX	41124820	41125321	Enhancer__chrX:41125005-41125150	0	+
chrX	41182522	41183023	Enhancer__chrX:41182589-41182765	0	+
chrX	41190746	41191247	Enhancer__chrX:41190836-41191010	0	+
chrX	41242581	41243082	Enhancer__chrX:41242516-41242827	0	+
chrX	41301328	41301829	Enhancer__chrX:41301456-41301878	0	+
chrX	41304364	41304865	Enhancer__chrX:41304581-41304641	0	+
chrX	42390737	42391238	Enhancer__chrX:42390700-42390987	0	+
chrX	42550376	42550877	Enhancer__chrX:42550531-42550691	0	+
chrX	42573942	42574443	Enhancer__chrX:42574181-42574201	0	+
chrX	42588277	42588778	Enhancer__chrX:42588439-42588616	0	+
chrX	42802513	42803014	Enhancer__chrX:42802169-42802568	0	+
chrX	42802760	42803261	Enhancer__chrX:42802909-42803102	0	+
chrX	42806116	42806617	Enhancer__chrX:42806241-42806405	0	+
chrX	42995431	42995932	Enhancer__chrX:42995579-42995784	0	+
chrX	43502426	43502927	Enhancer__chrX:43502534-43502781	0	+
chrX	43503631	43504132	Enhancer__chrX:43503580-43504080	0	+
chrX	43844784	43845285	Enhancer__chrX:43844766-43845116	0	+
chrX	43855712	43856213	Enhancer__chrX:43855897-43856032	0	+
chrX	43861837	43862338	Enhancer__chrX:43861922-43862369	0	+
chrX	43863264	43863765	Enhancer__chrX:43863298-43863539	0	+
chrX	43865578	43866079	Enhancer__chrX:43865290-43865713	0	+
chrX	43870749	43871250	Enhancer__chrX:43870908-43871004	0	+
chrX	43872337	43872838	Enhancer__chrX:43871885-43872371	0	+
chrX	43884868	43885369	Enhancer__chrX:43884922-43885126	0	+
chrX	43888655	43889156	Enhancer__chrX:43888590-43889088	0	+
chrX	45210631	45211132	Enhancer__chrX:45210801-45210962	0	+
chrX	45241000	45241501	Enhancer__chrX:45241202-45241396	0	+
chrX	45305395	45305896	Enhancer__chrX:45305345-45305614	0	+
chrX	45338355	45338856	Enhancer__chrX:45338516-45338773	0	+
chrX	45366188	45366689	Enhancer__chrX:45366261-45366615	0	+
chrX	45374905	45375406	Enhancer__chrX:45374628-45375077	0	+
chrX	45375040	45375541	Enhancer__chrX:45375128-45375452	0	+
chrX	45376629	45377130	Enhancer__chrX:45376807-45376988	0	+
chrX	45480984	45481485	Enhancer__chrX:45480900-45481410	0	+
chrX	45487896	45488397	Enhancer__chrX:45488077-45488123	0	+
chrX	45492808	45493309	Enhancer__chrX:45493055-45493058	0	+
chrX	45556810	45557311	Enhancer__chrX:45557008-45557128	0	+
chrX	45558367	45558868	Enhancer__chrX:45558427-45558809	0	+
chrX	45568606	45569107	Enhancer__chrX:45568719-45568861	0	+
chrX	45569216	45569717	Enhancer__chrX:45569317-45570037	0	+
chrX	45570456	45570957	Enhancer__chrX:45570603-45570921	0	+
chrX	45618332	45618833	Enhancer__chrX:45617544-45618196	0	+
chrX	45618663	45619164	Enhancer__chrX:45618389-45618809	0	+
chrX	45626874	45627375	Enhancer__chrX:45626471-45627108	0	+
chrX	45630921	45631422	Enhancer__chrX:45631125-45631239	0	+
chrX	45644953	45645454	Enhancer__chrX:45645081-45645275	0	+
chrX	45647659	45648160	Enhancer__chrX:45647781-45648040	0	+
chrX	45648530	45649031	Enhancer__chrX:45648299-45648762	0	+
chrX	45663746	45664247	Enhancer__chrX:45663739-45663972	0	+
chrX	45665227	45665728	Enhancer__chrX:45665386-45665505	0	+
chrX	45666477	45666978	Enhancer__chrX:45666059-45666529	0	+
chrX	45666505	45667006	Enhancer__chrX:45666628-45666834	0	+
chrX	45667062	45667563	Enhancer__chrX:45667037-45667329	0	+
chrX	45667414	45667915	Enhancer__chrX:45667637-45667718	0	+
chrX	45668154	45668655	Enhancer__chrX:45668056-45668432	0	+
chrX	45703289	45703790	Enhancer__chrX:45702877-45703292	0	+
chrX	45767378	45767879	Enhancer__chrX:45767495-45767762	0	+
chrX	45942891	45943392	Enhancer__chrX:45943096-45943186	0	+
chrX	45989766	45990267	Enhancer__chrX:45989834-45990282	0	+
chrX	46119841	46120342	Enhancer__chrX:46120012-46120235	0	+
chrX	46124984	46125485	Enhancer__chrX:46125056-46125409	0	+
chrX	46147890	46148391	Enhancer__chrX:46148096-46148185	0	+
chrX	46182427	46182928	Enhancer__chrX:46182516-46182747	0	+
chrX	46278880	46279381	Enhancer__chrX:46278987-46279293	0	+
chrX	4628721	4629222	Enhancer__chrX:4628683-4629054	0	+
chrX	46651818	46652319	Enhancer__chrX:46651969-46652131	0	+
chrX	46989066	46989567	Enhancer__chrX:46989082-46989431	0	+
chrX	47142343	47142844	Enhancer__chrX:47142532-47142862	0	+
chrX	47175855	47176356	Enhancer__chrX:47175541-47175936	0	+
chrX	47180717	47181218	Enhancer__chrX:47180934-47181052	0	+
chrX	47221002	47221503	Enhancer__chrX:47221089-47221361	0	+
chrX	47221427	47221928	Enhancer__chrX:47221453-47221809	0	+
chrX	47361188	47361689	Enhancer__chrX:47360973-47361468	0	+
chrX	47366587	47367088	Enhancer__chrX:47366580-47367047	0	+
chrX	47373845	47374346	Enhancer__chrX:47374044-47374207	0	+
chrX	47382782	47383283	Enhancer__chrX:47382833-47383145	0	+
chrX	47415504	47416005	Enhancer__chrX:47415526-47415793	0	+
chrX	47492109	47492610	Enhancer__chrX:47492098-47492440	0	+
chrX	47582256	47582757	Enhancer__chrX:47582458-47582548	0	+
chrX	48345713	48346214	Enhancer__chrX:48345811-48346195	0	+
chrX	48348936	48349437	Enhancer__chrX:48348956-48349364	0	+
chrX	48350657	48351158	Enhancer__chrX:48350817-48351213	0	+
chrX	48389979	48390480	Enhancer__chrX:48390158-48390246	0	+
chrX	48428540	48429041	Enhancer__chrX:48428427-48428710	0	+
chrX	48525832	48526333	Enhancer__chrX:48525968-48526196	0	+
chrX	48571417	48571918	Enhancer__chrX:48571549-48571765	0	+
chrX	48571806	48572307	Enhancer__chrX:48571837-48572283	0	+
chrX	48643577	48644078	Enhancer__chrX:48643715-48644055	0	+
chrX	48748342	48748843	Enhancer__chrX:48748167-48748450	0	+
chrX	48749255	48749756	Enhancer__chrX:48748801-48749222	0	+
chrX	48777780	48778281	Enhancer__chrX:48777238-48777933	0	+
chrX	49008686	49009187	Enhancer__chrX:49008826-49009047	0	+
chrX	49011683	49012184	Enhancer__chrX:49011448-49011844	0	+
chrX	49012630	49013131	Enhancer__chrX:49012442-49012818	0	+
chrX	50229259	50229760	Enhancer__chrX:50229435-50229583	0	+
chrX	51199101	51199602	Enhancer__chrX:51199274-51199567	0	+
chrX	52004884	52005385	Enhancer__chrX:52004971-52005124	0	+
chrX	52949984	52950485	Enhancer__chrX:52949996-52950343	0	+
chrX	52964182	52964683	Enhancer__chrX:52964244-52964539	0	+
chrX	53145341	53145842	Enhancer__chrX:53145490-53145857	0	+
chrX	53155085	53155586	Enhancer__chrX:53155305-53155690	0	+
chrX	53172734	53173235	Enhancer__chrX:53172968-53173150	0	+
chrX	53398836	53399337	Enhancer__chrX:53398923-53399250	0	+
chrX	53467091	53467592	Enhancer__chrX:53467183-53467489	0	+
chrX	53467872	53468373	Enhancer__chrX:53467837-53468052	0	+
chrX	53468582	53469083	Enhancer__chrX:53468564-53468782	0	+
chrX	53505048	53505549	Enhancer__chrX:53505172-53505424	0	+
chrX	53741102	53741603	Enhancer__chrX:53740949-53741249	0	+
chrX	53742005	53742506	Enhancer__chrX:53741584-53742291	0	+
chrX	53744124	53744625	Enhancer__chrX:53744165-53744436	0	+
chrX	53744957	53745458	Enhancer__chrX:53745141-53745273	0	+
chrX	53759745	53760246	Enhancer__chrX:53759976-53760018	0	+
chrX	54666466	54666967	Enhancer__chrX:54665732-54666388	0	+
chrX	54667876	54668377	Enhancer__chrX:54668047-54668238	0	+
chrX	55355057	55355558	Enhancer__chrX:55355292-55355323	0	+
chrX	5566904	5567405	Enhancer__chrX:5567037-5567206	0	+
chrX	55844072	55844573	Enhancer__chrX:55844311-55844333	0	+
chrX	56653707	56654208	Enhancer__chrX:56653853-56654061	0	+
chrX	56756801	56757302	Enhancer__chrX:56756944-56757158	0	+
chrX	56790987	56791488	Enhancer__chrX:56791132-56791384	0	+
chrX	56829964	56830465	Enhancer__chrX:56830107-56830267	0	+
chrX	56840207	56840708	Enhancer__chrX:56839801-56840427	0	+
chrX	57554991	57555492	Enhancer__chrX:57555061-57555368	0	+
chrX	57633831	57634332	Enhancer__chrX:57633706-57634078	0	+
chrX	57634175	57634676	Enhancer__chrX:57634372-57634764	0	+
chrX	57669821	57670322	Enhancer__chrX:57669883-57670259	0	+
chrX	57848178	57848679	Enhancer__chrX:57848162-57848728	0	+
chrX	57927375	57927876	Enhancer__chrX:57927530-57927661	0	+
chrX	57929652	57930153	Enhancer__chrX:57929641-57930031	0	+
chrX	58024174	58024675	Enhancer__chrX:58024306-58024678	0	+
chrX	58029409	58029910	Enhancer__chrX:58029503-58029794	0	+
chrX	58055845	58056346	Enhancer__chrX:58055854-58056351	0	+
chrX	58057202	58057703	Enhancer__chrX:58056883-58057307	0	+
chrX	58058309	58058810	Enhancer__chrX:58057411-58058106	0	+
chrX	58112242	58112743	Enhancer__chrX:58112257-58112497	0	+
chrX	58114991	58115492	Enhancer__chrX:58114899-58115216	0	+
chrX	58165923	58166424	Enhancer__chrX:58165681-58166057	0	+
chrX	58167166	58167667	Enhancer__chrX:58166848-58167361	0	+
chrX	58168215	58168716	Enhancer__chrX:58167998-58168489	0	+
chrX	58169271	58169772	Enhancer__chrX:58169392-58169691	0	+
chrX	58170706	58171207	Enhancer__chrX:58170718-58171011	0	+
chrX	58216644	58217145	Enhancer__chrX:58216859-58217196	0	+
chrX	58226411	58226912	Enhancer__chrX:58226299-58226643	0	+
chrX	58230401	58230902	Enhancer__chrX:58230314-58230942	0	+
chrX	58231390	58231891	Enhancer__chrX:58231468-58231813	0	+
chrX	58234969	58235470	Enhancer__chrX:58235109-58235376	0	+
chrX	58236384	58236885	Enhancer__chrX:58236536-58236802	0	+
chrX	58239441	58239942	Enhancer__chrX:58239368-58239743	0	+
chrX	58241964	58242465	Enhancer__chrX:58242106-58242308	0	+
chrX	58242522	58243023	Enhancer__chrX:58242632-58243015	0	+
chrX	58254203	58254704	Enhancer__chrX:58254265-58254646	0	+
chrX	58270894	58271395	Enhancer__chrX:58270712-58271155	0	+
chrX	58273088	58273589	Enhancer__chrX:58273253-58273509	0	+
chrX	58273851	58274352	Enhancer__chrX:58273981-58274222	0	+
chrX	58291899	58292400	Enhancer__chrX:58292059-58292236	0	+
chrX	58556046	58556547	Enhancer__chrX:58556029-58556195	0	+
chrX	58562076	58562577	Enhancer__chrX:58562170-58562482	0	+
chrX	61723638	61724139	Enhancer__chrX:61723872-61723905	0	+
chrX	6217805	6218306	Enhancer__chrX:6217986-6218124	0	+
chrX	62728360	62728861	Enhancer__chrX:62728532-62728688	0	+
chrX	62771933	62772434	Enhancer__chrX:62772082-62772285	0	+
chrX	64070708	64071209	Enhancer__chrX:64070524-64070939	0	+
chrX	64464521	64465022	Enhancer__chrX:64464605-64464940	0	+
chrX	64520133	64520634	Enhancer__chrX:64520324-64520642	0	+
chrX	64626994	64627495	Enhancer__chrX:64627187-64627345	0	+
chrX	64683283	64683784	Enhancer__chrX:64683455-64683784	0	+
chrX	65113912	65114413	Enhancer__chrX:65114053-65114269	0	+
chrX	65207793	65208294	Enhancer__chrX:65207808-65208088	0	+
chrX	65214614	65215115	Enhancer__chrX:65214786-65214961	0	+
chrX	65215370	65215871	Enhancer__chrX:65215619-65215697	0	+
chrX	65218014	65218515	Enhancer__chrX:65217824-65218221	0	+
chrX	65225530	65226031	Enhancer__chrX:65225187-65225542	0	+
chrX	65232962	65233463	Enhancer__chrX:65233150-65233304	0	+
chrX	65265690	65266191	Enhancer__chrX:65265877-65266020	0	+
chrX	65266815	65267316	Enhancer__chrX:65266695-65267020	0	+
chrX	65294687	65295188	Enhancer__chrX:65294905-65295133	0	+
chrX	66657690	66658191	Enhancer__chrX:66657798-66658083	0	+
chrX	66671608	66672109	Enhancer__chrX:66671670-66672046	0	+
chrX	68004263	68004764	Enhancer__chrX:68004355-68004677	0	+
chrX	68215696	68216197	Enhancer__chrX:68215899-68216039	0	+
chrX	68776287	68776788	Enhancer__chrX:68776201-68776510	0	+
chrX	69295523	69296024	Enhancer__chrX:69295623-69295923	0	+
chrX	69326797	69327298	Enhancer__chrX:69327038-69327054	0	+
chrX	69654273	69654774	Enhancer__chrX:69654278-69654566	0	+
chrX	69655211	69655712	Enhancer__chrX:69655002-69655313	0	+
chrX	70275579	70276080	Enhancer__chrX:70275409-70275661	0	+
chrX	70401816	70402317	Enhancer__chrX:70401853-70402134	0	+
chrX	70410955	70411456	Enhancer__chrX:70411067-70411368	0	+
chrX	70415701	70416202	Enhancer__chrX:70415917-70416007	0	+
chrX	70839249	70839750	Enhancer__chrX:70838981-70839353	0	+
chrX	70842409	70842910	Enhancer__chrX:70842464-70842816	0	+
chrX	70849258	70849759	Enhancer__chrX:70849459-70849557	0	+
chrX	71089545	71090046	Enhancer__chrX:71089658-71089933	0	+
chrX	71092135	71092636	Enhancer__chrX:71091842-71092192	0	+
chrX	7290784	7291285	Enhancer__chrX:7290884-7291167	0	+
chrX	73228439	73228940	Enhancer__chrX:73228588-73229157	0	+
chrX	73235973	73236474	Enhancer__chrX:73236075-73236382	0	+
chrX	73237255	73237756	Enhancer__chrX:73237406-73237798	0	+
chrX	73246607	73247108	Enhancer__chrX:73246732-73246982	0	+
chrX	73250149	73250650	Enhancer__chrX:73250242-73250558	0	+
chrX	73272241	73272742	Enhancer__chrX:73272054-73272428	0	+
chrX	73337941	73338442	Enhancer__chrX:73338057-73338325	0	+
chrX	73338332	73338833	Enhancer__chrX:73338544-73338621	0	+
chrX	73340661	73341162	Enhancer__chrX:73340869-73341139	0	+
chrX	73351030	73351531	Enhancer__chrX:73350281-73350820	0	+
chrX	73352085	73352586	Enhancer__chrX:73352212-73352497	0	+
chrX	73507041	73507542	Enhancer__chrX:73507125-73507445	0	+
chrX	73510422	73510923	Enhancer__chrX:73510244-73510542	0	+
chrX	73755427	73755928	Enhancer__chrX:73755621-73755953	0	+
chrX	73756082	73756583	Enhancer__chrX:73756210-73756567	0	+
chrX	73756636	73757137	Enhancer__chrX:73756739-73756964	0	+
chrX	73791306	73791807	Enhancer__chrX:73791399-73791714	0	+
chrX	74258926	74259427	Enhancer__chrX:74259170-74259182	0	+
chrX	74266500	74267001	Enhancer__chrX:74266683-74266817	0	+
chrX	74958393	74958894	Enhancer__chrX:74958533-74958836	0	+
chrX	74960828	74961329	Enhancer__chrX:74960822-74961039	0	+
chrX	75280859	75281360	Enhancer__chrX:75280912-75281307	0	+
chrX	75368176	75368677	Enhancer__chrX:75368142-75368530	0	+
chrX	75668223	75668724	Enhancer__chrX:75668278-75668668	0	+
chrX	76056373	76056874	Enhancer__chrX:76056271-76056538	0	+
chrX	76574656	76575157	Enhancer__chrX:76574875-76574938	0	+
chrX	77306701	77307202	Enhancer__chrX:77306835-77307068	0	+
chrX	77589057	77589558	Enhancer__chrX:77589072-77589352	0	+
chrX	77908671	77909172	Enhancer__chrX:77908831-77908963	0	+
chrX	78179133	78179634	Enhancer__chrX:78179273-78179494	0	+
chrX	78363421	78363922	Enhancer__chrX:78363432-78363724	0	+
chrX	78366260	78366761	Enhancer__chrX:78366280-78366542	0	+
chrX	78394223	78394724	Enhancer__chrX:78394362-78394643	0	+
chrX	78400475	78400976	Enhancer__chrX:78400687-78400811	0	+
chrX	78402442	78402943	Enhancer__chrX:78402052-78402538	0	+
chrX	78437994	78438495	Enhancer__chrX:78438106-78438299	0	+
chrX	78497357	78497858	Enhancer__chrX:78497599-78497709	0	+
chrX	78514576	78515077	Enhancer__chrX:78514564-78514938	0	+
chrX	78664537	78665038	Enhancer__chrX:78664657-78664917	0	+
chrX	7896715	7897216	Enhancer__chrX:7896783-7897141	0	+
chrX	7901230	7901731	Enhancer__chrX:7901438-7901508	0	+
chrX	79479305	79479806	Enhancer__chrX:79479463-79479800	0	+
chrX	79827442	79827943	Enhancer__chrX:79827525-79827860	0	+
chrX	79828706	79829207	Enhancer__chrX:79828855-79829064	0	+
chrX	79829880	79830381	Enhancer__chrX:79830053-79830147	0	+
chrX	79919119	79919620	Enhancer__chrX:79918713-79919107	0	+
chrX	81499705	81500206	Enhancer__chrX:81499754-81500115	0	+
chrX	81507097	81507598	Enhancer__chrX:81507283-81507526	0	+
chrX	81977462	81977963	Enhancer__chrX:81977522-81977903	0	+
chrX	81984527	81985028	Enhancer__chrX:81984585-81984817	0	+
chrX	82258405	82258906	Enhancer__chrX:82258499-82258871	0	+
chrX	82758498	82758999	Enhancer__chrX:82758684-82758937	0	+
chrX	82765635	82766136	Enhancer__chrX:82765698-82766098	0	+
chrX	82766243	82766744	Enhancer__chrX:82766187-82766665	0	+
chrX	83998440	83998941	Enhancer__chrX:83998682-83998698	0	+
chrX	84443323	84443824	Enhancer__chrX:84443490-84443657	0	+
chrX	84475438	84475939	Enhancer__chrX:84475648-84475726	0	+
chrX	84731549	84732050	Enhancer__chrX:84731699-84731899	0	+
chrX	85340981	85341482	Enhancer__chrX:85339971-85340972	0	+
chrX	86520430	86520931	Enhancer__chrX:86520625-86520739	0	+
chrX	86664382	86664883	Enhancer__chrX:86664443-86664822	0	+
chrX	87351089	87351590	Enhancer__chrX:87351155-87351521	0	+
chrX	87351677	87352178	Enhancer__chrX:87351546-87351899	0	+
chrX	87933568	87934069	Enhancer__chrX:87933813-87933823	0	+
chrX	8895142	8895643	Enhancer__chrX:8895175-8895564	0	+
chrX	8955770	8956271	Enhancer__chrX:8955651-8955925	0	+
chrX	90679077	90679578	Enhancer__chrX:90679233-90679422	0	+
chrX	9225665	9226166	Enhancer__chrX:9225796-9226034	0	+
chrX	92479376	92479877	Enhancer__chrX:92479084-92479478	0	+
chrX	9307872	9308373	Enhancer__chrX:9308033-9308222	0	+
chrX	9308994	9309495	Enhancer__chrX:9309120-9309320	0	+
chrX	9320651	9321152	Enhancer__chrX:9320763-9320959	0	+
chrX	9323787	9324288	Enhancer__chrX:9323866-9324144	0	+
chrX	93614473	93614974	Enhancer__chrX:93614717-93614730	0	+
chrX	93615712	93616213	Enhancer__chrX:93615949-93615975	0	+
chrX	9424619	9425120	Enhancer__chrX:9424803-9424966	0	+
chrX	94559448	94559949	Enhancer__chrX:94559694-94559705	0	+
chrX	94679789	94680290	Enhancer__chrX:94679861-94680217	0	+
chrX	94958630	94959131	Enhancer__chrX:94958782-94958979	0	+
chrX	95228950	95229451	Enhancer__chrX:95228939-95229189	0	+
chrX	95690687	95691188	Enhancer__chrX:95690630-95690825	0	+
chrX	95819603	95820104	Enhancer__chrX:95819646-95819922	0	+
chrX	95836389	95836890	Enhancer__chrX:95836541-95836725	0	+
chrX	97534860	97535361	Enhancer__chrX:97535019-97535198	0	+
chrX	97610607	97611108	Enhancer__chrX:97610823-97610891	0	+
chrX	98535906	98536407	Enhancer__chrX:98536152-98536161	0	+
chrX	98565947	98566448	Enhancer__chrX:98566116-98566278	0	+
chrX	9929166	9929667	Enhancer__chrX:9929375-9929481	0	+
chrX	9948310	9948811	Enhancer__chrX:9948395-9948719	0	+
chrX	99672658	99673159	Enhancer__chrX:99672872-99672953	0	+
chrX	9978671	9979172	Enhancer__chrX:9978783-9979047	0	+
chrX	9979006	9979507	Enhancer__chrX:9979116-9979440	0	+
chrX	9980236	9980737	Enhancer__chrX:9979967-9980360	0	+
chrY	10023215	10023716	Enhancer__chrY:10023047-10023682	0	+
chrY	13254239	13254740	Enhancer__chrY:13254353-13254589	0	+
chrY	13460745	13461246	Enhancer__chrY:13460901-13461119	0	+
chrY	13469823	13470324	Enhancer__chrY:13470001-13470175	0	+
chrY	13470315	13470816	Enhancer__chrY:13470203-13470486	0	+
chrY	13476393	13476894	Enhancer__chrY:13476600-13476686	0	+
chrY	13476915	13477416	Enhancer__chrY:13476723-13477122	0	+
chrY	13479128	13479629	Enhancer__chrY:13479190-13479567	0	+
chrY	13484405	13484906	Enhancer__chrY:13484567-13484797	0	+
chrY	13488437	13488938	Enhancer__chrY:13488641-13488888	0	+
chrY	13686910	13687411	Enhancer__chrY:13687009-13687218	0	+
chrY	13862565	13863066	Enhancer__chrY:13862632-13862999	0	+
chrY	14775232	14775733	Enhancer__chrY:14775457-14775545	0	+
chrY	15207168	15207669	Enhancer__chrY:15207344-15207441	0	+
chrY	16452610	16453111	Enhancer__chrY:16452690-16452983	0	+
chrY	16456988	16457489	Enhancer__chrY:16456752-16457181	0	+
chrY	17567612	17568113	Enhancer__chrY:17567835-17568213	0	+
chrY	18564931	18565432	Enhancer__chrY:18565059-18565303	0	+
chrY	18611749	18612250	Enhancer__chrY:18611855-18612137	0	+
chrY	21047008	21047509	Enhancer__chrY:21046816-21047207	0	+
chrY	21663970	21664471	Enhancer__chrY:21664138-21664302	0	+
chrY	22735316	22735817	Enhancer__chrY:22735456-22735677	0	+
chrY	23235457	23235958	Enhancer__chrY:23235550-23236013	0	+
chrY	23336687	23337188	Enhancer__chrY:23336542-23337017	0	+
chrY	23337460	23337961	Enhancer__chrY:23337444-23337868	0	+
chrY	23354974	23355475	Enhancer__chrY:23354432-23354949	0	+
chrY	23402170	23402671	Enhancer__chrY:23402211-23402477	0	+
chrY	23410326	23410827	Enhancer__chrY:23410441-23410715	0	+
chrY	23412530	23413031	Enhancer__chrY:23412730-23412825	0	+
chrY	28555145	28555646	Enhancer__chrY:28555183-28555400	0	+
chrY	28555493	28555994	Enhancer__chrY:28555690-28555797	0	+
chrY	2871534	2872035	Enhancer__chrY:2871660-2871926	0	+
chrY	2871962	2872463	Enhancer__chrY:2872046-2872325	0	+
chrY	2874035	2874536	Enhancer__chrY:2874047-2874440	0	+
chrY	58986517	58987018	Enhancer__chrY:58986643-58986891	0	+
chrY	58994311	58994812	Enhancer__chrY:58994460-58994662	0	+
chrY	59019111	59019612	Enhancer__chrY:59019347-59019376	0	+
chrY	59019669	59020170	Enhancer__chrY:59019812-59020026	0	+
chrY	59025687	59026188	Enhancer__chrY:59025851-59026023	0	+
chrY	7143231	7143732	Enhancer__chrY:7143028-7143486	0	+
chrY	7143997	7144498	Enhancer__chrY:7144120-7144309	0	+
chrY	7144212	7144713	Enhancer__chrY:7144356-7144569	0	+
chrY	7147302	7147803	Enhancer__chrY:7147506-7147599	0	+
chrY	7147815	7148316	Enhancer__chrY:7147958-7148032	0	+
chrY	7329802	7330303	Enhancer__chrY:7329896-7330254	0	+
chrY	7337013	7337514	Enhancer__chrY:7337077-7337293	0	+
chrY	7388166	7388667	Enhancer__chrY:7388236-7388597	0	+
chrY	7592292	7592793	Enhancer__chrY:7592271-7592553	0	+
chrY	7638154	7638655	Enhancer__chrY:7637940-7638259	0	+
chrY	7664336	7664837	Enhancer__chrY:7664268-7664575	0	+
chrY	7872216	7872717	Enhancer__chrY:7872294-7872647	0	+
chrY	7875481	7875982	Enhancer__chrY:7875613-7875822	0	+
chrY	9987103	9987604	Enhancer__chrY:9987303-9987404	0	+
```
