## Supplementary material for "High-throughput functional analysis of IncRNA core promoters elucidatesrules governing tissue-specificity": TSS.start.1perGencGene.500bp.intergenic.bed

```
chr1	101708425	101708926	intergenic__NA__chr1:101708675..101708676,+	0	+
chr1	101788327	101788828	intergenic__NA__chr1:101788577..101788578,+	0	+
chr1	106161306	106161807	intergenic__p1@ENST00000435253,p1@uc001dva.2__chr1:106161552..106161561,-	0	-
chr1	106615603	106616104	intergenic__NA__chr1:106615853..106615870,+	0	+
chr1	1072137	1072638	intergenic__NA__chr1:1072357..1072395,+	0	+
chr1	107360615	107361116	intergenic__NA__chr1:107360859..107360870,+	0	+
chr1	108614868	108615369	intergenic__NA__chr1:108615118..108615125,+	0	+
chr1	108815231	108815732	intergenic__NA__chr1:108815481..108815498,-	0	-
chr1	109642570	109643071	intergenic__p1@SCARNA2__chr1:109642799..109642834,+	0	+
chr1	110138576	110139077	intergenic__NA__chr1:110138826..110138827,+	0	+
chr1	110370690	110371191	intergenic__NA__chr1:110370928..110370941,+	0	+
chr1	110429262	110429763	intergenic__NA__chr1:110429498..110429513,-	0	-
chr1	110438570	110439071	intergenic__p1@BC015716__chr1:110438789..110438831,+	0	+
chr1	1104207	1104708	intergenic__NA__chr1:1104457..1104458,+	0	+
chr1	110625065	110625566	intergenic__p1@ENST00000554808__chr1:110625307..110625328,+	0	+
chr1	110752341	110752842	intergenic__p1@KCNC4-AS1__chr1:110752586..110752596,-	0	-
chr1	111032645	111033146	intergenic__NA__chr1:111032895..111032901,-	0	-
chr1	111198952	111199453	intergenic__NA__chr1:111199202..111199203,-	0	-
chr1	111866918	111867419	intergenic__NA__chr1:111867166..111867169,-	0	-
chr1	112902978	112903479	intergenic__p1@ENST00000427290__chr1:112903200..112903261,-	0	-
chr1	113392237	113392738	intergenic__p1@ENST00000456651__chr1:113392455..113392504,+	0	+
chr1	113392755	113393256	intergenic__NA__chr1:113393005..113393036,-	0	-
chr1	113550452	113550953	intergenic__NA__chr1:113550702..113550703,+	0	+
chr1	114804718	114805219	intergenic__NA__chr1:114804965..114805000,-	0	-
chr1	115642017	115642518	intergenic__p1@ENST00000448680__chr1:115642262..115642279,+	0	+
chr1	115825401	115825902	intergenic__NA__chr1:115825635..115825670,+	0	+
chr1	116461747	116462248	intergenic__NA__chr1:116461997..116461998,+	0	+
chr1	116706637	116707138	intergenic__p1@ENST00000426515__chr1:116706874..116706893,+	0	+
chr1	116960964	116961465	intergenic__p1@ATP1A1OS__chr1:116961177..116961259,-	0	-
chr1	116975795	116976296	intergenic__NA__chr1:116976028..116976046,-	0	-
chr1	117021247	117021748	intergenic__p1@ENST00000443219__chr1:117021492..117021508,-	0	-
chr1	117041523	117042024	intergenic__NA__chr1:117041755..117041774,-	0	-
chr1	117837846	117838347	intergenic__NA__chr1:117838087..117838097,+	0	+
chr1	117909141	117909642	intergenic__NA__chr1:117909384..117909399,-	0	-
chr1	1186176	1186677	intergenic__NA__chr1:1186422..1186427,-	0	-
chr1	119543761	119544262	intergenic__NA__chr1:119544007..119544029,-	0	-
chr1	119869611	119870112	intergenic__p1@ENST00000457719__chr1:119869846..119869867,-	0	-
chr1	119870480	119870981	intergenic__NA__chr1:119870727..119870762,+	0	+
chr1	120453790	120454291	intergenic__NA__chr1:120454040..120454041,-	0	-
chr1	120619000	120619501	intergenic__NA__chr1:120619250..120619251,+	0	+
chr1	120905745	120906246	intergenic__p1@HIST2H2BA__chr1:120905986..120906002,+	0	+
chr1	120925391	120925892	intergenic__NA__chr1:120925641..120925642,+	0	+
chr1	121132831	121133332	intergenic__NA__chr1:121133077..121133091,+	0	+
chr1	121138398	121138899	intergenic__NA__chr1:121138642..121138649,+	0	+
chr1	121154273	121154774	intergenic__NA__chr1:121154523..121154524,+	0	+
chr1	121261116	121261617	intergenic__p@chr1:121261342..121261374,-__chr1:121261342..121261374,-	0	-
chr1	12587480	12587981	intergenic__NA__chr1:12587730..12587731,+	0	+
chr1	12678861	12679362	intergenic__p@chr1:12679100..12679121,-__chr1:12679100..12679121,-	0	-
chr1	12882793	12883294	intergenic__NA__chr1:12883043..12883057,-	0	-
chr1	1343477	1343978	intergenic__NA__chr1:1343722..1343730,+	0	+
chr1	142618553	142619054	intergenic__p1@ENST00000412092,p1@ENST00000413650,p1@uc001eiw.1__chr1:142618775..142618816,+	0	+
chr1	143240163	143240664	intergenic__NA__chr1:143240413..143240414,-	0	-
chr1	143385826	143386327	intergenic__NA__chr1:143386066..143386077,+	0	+
chr1	145096157	145096658	intergenic__p1@SEC22B__chr1:145096387..145096477,+	0	+
chr1	145382124	145382625	intergenic__p1@ENST00000433081__chr1:145382365..145382409,-	0	-
chr1	146989448	146989949	intergenic__p1@LOC100289211__chr1:146989697..146989701,-	0	-
chr1	147767002	147767503	intergenic__NA__chr1:147767252..147767275,+	0	+
chr1	147767748	147768249	intergenic__NA__chr1:147767997..147768011,-	0	-
chr1	147769018	147769519	intergenic__NA__chr1:147769268..147769272,-	0	-
chr1	148247854	148248355	intergenic__NA__chr1:148248104..148248105,-	0	-
chr1	148760236	148760737	intergenic__NA__chr1:148760484..148760496,+	0	+
chr1	149230446	149230947	intergenic__p1@ENST00000443018,p1@uc010pbe.1__chr1:149230680..149230703,+	0	+
chr1	149239280	149239781	intergenic__p1@ENST00000457216__chr1:149239529..149239531,+	0	+
chr1	149284525	149285026	intergenic__NA__chr1:149284768..149284776,+	0	+
chr1	149575184	149575685	intergenic__NA__chr1:149575393..149575435,+	0	+
chr1	149577094	149577595	intergenic__NA__chr1:149577338..149577352,-	0	-
chr1	149605442	149605943	intergenic__NA__chr1:149605690..149605693,+	0	+
chr1	149719263	149719764	intergenic__NA__chr1:149719513..149719524,-	0	-
chr1	149816971	149817472	intergenic__NA__chr1:149817221..149817247,+	0	+
chr1	149820346	149820847	intergenic__NA__chr1:149820596..149820597,-	0	-
chr1	150487977	150488478	intergenic__p1@ENST00000416894__chr1:150488205..150488251,+	0	+
chr1	151103731	151104232	intergenic__NA__chr1:151103981..151103983,-	0	-
chr1	151814050	151814551	intergenic__p1@ENST00000434182__chr1:151814288..151814303,+	0	+
chr1	152140387	152140888	intergenic__p@chr1:152140624..152140650,+__chr1:152140624..152140650,+	0	+
chr1	152178075	152178576	intergenic__p1@ENST00000429352__chr1:152178320..152178327,+	0	+
chr1	152627678	152628179	intergenic__p1@LINC00302__chr1:152627927..152627931,+	0	+
chr1	153146744	153147245	intergenic__NA__chr1:153146965..153146998,+	0	+
chr1	153505677	153506178	intergenic__p1@ENST00000420695__chr1:153505903..153505943,+	0	+
chr1	156426095	156426596	intergenic__NA__chr1:156426333..156426353,-	0	-
chr1	156479401	156479902	intergenic__NA__chr1:156479646..156479654,+	0	+
chr1	156630981	156631482	intergenic__p1@ENST00000448869__chr1:156631224..156631248,-	0	-
chr1	156661383	156661884	intergenic__NA__chr1:156661600..156661634,-	0	-
chr1	157154873	157155374	intergenic__NA__chr1:157155123..157155124,+	0	+
chr1	157250251	157250752	intergenic__NA__chr1:157250501..157250502,+	0	+
chr1	157258023	157258524	intergenic__NA__chr1:157258253..157258283,-	0	-
chr1	158110178	158110679	intergenic__NA__chr1:158110422..158110442,-	0	-
chr1	158173416	158173917	intergenic__p1@ENST00000415019,p1@uc001frs.1__chr1:158173659..158173674,-	0	-
chr1	158464425	158464926	intergenic__p1@ENST00000419738,p1@uc001fso.1__chr1:158464656..158464682,-	0	-
chr1	159177437	159177938	intergenic__NA__chr1:159177687..159177688,-	0	-
chr1	15929856	15930357	intergenic__NA__chr1:15930101..15930113,-	0	-
chr1	159435101	159435602	intergenic__NA__chr1:159435349..159435357,+	0	+
chr1	159438466	159438967	intergenic__p1@ENST00000431862,p1@uc001fts.3__chr1:159438711..159438719,-	0	-
chr1	159930796	159931297	intergenic__p1@LOC100505633__chr1:159931002..159931081,+	0	+
chr1	159996331	159996832	intergenic__NA__chr1:159996581..159996582,-	0	-
chr1	16009276	16009777	intergenic__NA__chr1:16009526..16009527,-	0	-
chr1	160506592	160507093	intergenic__NA__chr1:160506833..160506868,+	0	+
chr1	160640606	160641107	intergenic__NA__chr1:160640853..160640858,+	0	+
chr1	16075881	16076382	intergenic__p1@ENST00000418525__chr1:16076122..16076138,-	0	-
chr1	160903892	160904393	intergenic__NA__chr1:160904130..160904157,-	0	-
chr1	161344601	161345102	intergenic__NA__chr1:161344840..161344852,+	0	+
chr1	165551141	165551642	intergenic__NA__chr1:165551389..165551398,-	0	-
chr1	165567357	165567858	intergenic__NA__chr1:165567596..165567610,+	0	+
chr1	166459080	166459581	intergenic__NA__chr1:166459322..166459339,-	0	-
chr1	166865541	166866042	intergenic__NA__chr1:166865791..166865792,-	0	-
chr1	167021526	167022027	intergenic__p1@ENST00000417644__chr1:167021768..167021787,+	0	+
chr1	16787938	16788439	intergenic__NA__chr1:16788188..16788189,+	0	+
chr1	168391643	168392144	intergenic__NA__chr1:168391885..168391894,-	0	-
chr1	16840818	16841319	intergenic__NA__chr1:16841068..16841070,+	0	+
chr1	168464627	168465128	intergenic__p1@ENST00000422253__chr1:168464875..168464884,-	0	-
chr1	16846907	16847408	intergenic__NA__chr1:16847143..16847162,+	0	+
chr1	16861902	16862403	intergenic__NA__chr1:16862145..16862159,-	0	-
chr1	168755761	168756262	intergenic__NA__chr1:168755990..168756022,+	0	+
chr1	169056048	169056549	intergenic__NA__chr1:169056298..169056299,-	0	-
chr1	169073120	169073621	intergenic__p2@ENST00000415637__chr1:169073366..169073375,+	0	+
chr1	170143257	170143758	intergenic__NA__chr1:170143504..170143542,+	0	+
chr1	170253132	170253633	intergenic__NA__chr1:170253369..170253392,-	0	-
chr1	171196678	171197179	intergenic__NA__chr1:171196925..171196943,-	0	-
chr1	172744781	172745282	intergenic__NA__chr1:172745027..172745038,+	0	+
chr1	172875793	172876294	intergenic__NA__chr1:172876042..172876044,+	0	+
chr1	173429537	173430038	intergenic__NA__chr1:173429752..173429788,-	0	-
chr1	173832111	173832612	intergenic__NA__chr1:173832361..173832362,+	0	+
chr1	17516027	17516528	intergenic__p1@ENST00000412427,p1@ENST00000539219__chr1:17516275..17516284,+	0	+
chr1	175889399	175889900	intergenic__NA__chr1:175889647..175889653,-	0	-
chr1	177320465	177320966	intergenic__p1@ENST00000451341__chr1:177320711..177320721,+	0	+
chr1	177669432	177669933	intergenic__NA__chr1:177669682..177669683,+	0	+
chr1	178448910	178449411	intergenic__NA__chr1:178449153..178449163,+	0	+
chr1	179559656	179560157	intergenic__NA__chr1:179559906..179559907,+	0	+
chr1	179699072	179699573	intergenic__p1@ENST00000423879__chr1:179699318..179699328,+	0	+
chr1	179787967	179788468	intergenic__NA__chr1:179788205..179788223,-	0	-
chr1	179910761	179911262	intergenic__NA__chr1:179911001..179911020,-	0	-
chr1	180092372	180092873	intergenic__NA__chr1:180092586..180092623,-	0	-
chr1	18043901	18044402	intergenic__NA__chr1:18044149..18044172,+	0	+
chr1	180875477	180875978	intergenic__p1@ENST00000434447__chr1:180875711..180875729,+	0	+
chr1	180923762	180924263	intergenic__NA__chr1:180924012..180924042,-	0	-
chr1	181059829	181060330	intergenic__NA__chr1:181060073..181060109,+	0	+
chr1	181143965	181144466	intergenic__NA__chr1:181144215..181144216,+	0	+
chr1	181159979	181160480	intergenic__NA__chr1:181160226..181160232,-	0	-
chr1	181205343	181205844	intergenic__NA__chr1:181205574..181205594,+	0	+
chr1	181780952	181781453	intergenic__NA__chr1:181781202..181781203,+	0	+
chr1	182038137	182038638	intergenic__NA__chr1:182038353..182038390,-	0	-
chr1	182097561	182098062	intergenic__NA__chr1:182097811..182097812,-	0	-
chr1	182282945	182283446	intergenic__NA__chr1:182283195..182283196,-	0	-
chr1	182584119	182584620	intergenic__NA__chr1:182584367..182584413,+	0	+
chr1	182612193	182612694	intergenic__NA__chr1:182612443..182612444,-	0	-
chr1	182681544	182682045	intergenic__p1@ENST00000435492__chr1:182681790..182681808,+	0	+
chr1	183590371	183590872	intergenic__NA__chr1:183590621..183590622,-	0	-
chr1	185303943	185304444	intergenic__NA__chr1:185304175..185304205,-	0	-
chr1	185597374	185597875	intergenic__p1@uc001gro.2__chr1:185597619..185597634,-	0	-
chr1	18712041	18712542	intergenic__NA__chr1:18712280..18712296,+	0	+
chr1	187610115	187610616	intergenic__NA__chr1:187610360..187610392,+	0	+
chr1	188874671	188875172	intergenic__NA__chr1:188874916..188874923,+	0	+
chr1	189744413	189744914	intergenic__NA__chr1:189744650..189744664,+	0	+
chr1	190593642	190594143	intergenic__NA__chr1:190593889..190593904,+	0	+
chr1	191120382	191120883	intergenic__NA__chr1:191120632..191120642,+	0	+
chr1	192498434	192498935	intergenic__NA__chr1:192498677..192498706,+	0	+
chr1	192536128	192536629	intergenic__NA__chr1:192536378..192536381,-	0	-
chr1	193647017	193647518	intergenic__NA__chr1:193647266..193647292,+	0	+
chr1	194118677	194119178	intergenic__NA__chr1:194118924..194118930,+	0	+
chr1	1946718	1947219	intergenic__NA__chr1:1946968..1946991,-	0	-
chr1	198567746	198568247	intergenic__p1@ENST00000429469__chr1:198567966..198567999,-	0	-
chr1	198906307	198906808	intergenic__p1@LOC100131234__chr1:198906528..198906573,-	0	-
chr1	198985052	198985553	intergenic__p1@ENST00000432488__chr1:198985298..198985308,+	0	+
chr1	198989950	198990451	intergenic__p1@ENST00000427439,p1@uc001gva.3__chr1:198990195..198990210,-	0	-
chr1	200285225	200285726	intergenic__NA__chr1:200285462..200285476,-	0	-
chr1	200342989	200343490	intergenic__p3@C1orf98__chr1:200343233..200343245,-	0	-
chr1	200442880	200443381	intergenic__NA__chr1:200443126..200443132,+	0	+
chr1	201434148	201434649	intergenic__NA__chr1:201434398..201434399,-	0	-
chr1	201487041	201487542	intergenic__NA__chr1:201487289..201487295,+	0	+
chr1	201863981	201864482	intergenic__NA__chr1:201864231..201864232,+	0	+
chr1	202779697	202780198	intergenic__NA__chr1:202779947..202779953,-	0	-
chr1	202779831	202780332	intergenic__p1@ENST00000417262,p1@ENST00000425295,p1@ENST00000553157__chr1:202780035..202780094,+	0	+
chr1	202830631	202831132	intergenic__p1@LOC148709__chr1:202830876..202830891,+	0	+
chr1	203256114	203256615	intergenic__NA__chr1:203256353..203256393,+	0	+
chr1	204010098	204010599	intergenic__NA__chr1:204010338..204010370,-	0	-
chr1	20480456	20480957	intergenic__p2@ENST00000417884__chr1:20480704..20480708,+	0	+
chr1	205342138	205342639	intergenic__p1@LOC284576__chr1:205342383..205342394,+	0	+
chr1	20569314	20569815	intergenic__NA__chr1:20569558..20569571,+	0	+
chr1	206676851	206677352	intergenic__NA__chr1:206677101..206677104,+	0	+
chr1	207352374	207352875	intergenic__NA__chr1:207352622..207352626,+	0	+
chr1	207422201	207422702	intergenic__NA__chr1:207422425..207422455,+	0	+
chr1	20755412	20755913	intergenic__p1@LOC339505__chr1:20755657..20755668,-	0	-
chr1	208042260	208042761	intergenic__p1@C1orf132__chr1:208042503..208042527,-	0	-
chr1	208052198	208052699	intergenic__NA__chr1:208052431..208052449,-	0	-
chr1	208901784	208902285	intergenic__NA__chr1:208902021..208902035,+	0	+
chr1	209145522	209146023	intergenic__NA__chr1:209145772..209145784,+	0	+
chr1	209328296	209328797	intergenic__NA__chr1:209328546..209328566,-	0	-
chr1	209498528	209499029	intergenic__NA__chr1:209498757..209498806,+	0	+
chr1	209540799	209541300	intergenic__NA__chr1:209541029..209541078,+	0	+
chr1	209601914	209602415	intergenic__p1@MIR205HG__chr1:209602156..209602174,+	0	+
chr1	209740870	209741371	intergenic__p1@ENST00000424696__chr1:209741112..209741127,-	0	-
chr1	211555894	211556395	intergenic__p1@LINC00467__chr1:211556107..211556205,+	0	+
chr1	211812784	211813285	intergenic__p1@ENST00000412871,p1@uc001hip.1__chr1:211813019..211813040,+	0	+
chr1	211816597	211817098	intergenic__NA__chr1:211816847..211816848,-	0	-
chr1	212410775	212411276	intergenic__NA__chr1:212411023..212411026,-	0	-
chr1	212641497	212641998	intergenic__NA__chr1:212641747..212641750,-	0	-
chr1	212731409	212731910	intergenic__NA__chr1:212731625..212731665,+	0	+
chr1	212838736	212839237	intergenic__p1@ENST00000446962__chr1:212838954..212838994,-	0	-
chr1	213665382	213665883	intergenic__NA__chr1:213665631..213665633,+	0	+
chr1	218065982	218066483	intergenic__NA__chr1:218066228..218066238,+	0	+
chr1	218204767	218205268	intergenic__NA__chr1:218205017..218205018,+	0	+
chr1	218215875	218216376	intergenic__NA__chr1:218216125..218216126,+	0	+
chr1	21912728	21913229	intergenic__p1@ENST00000457706__chr1:21912975..21912983,+	0	+
chr1	219615745	219616246	intergenic__p1@ENST00000420762__chr1:219615990..219616001,-	0	-
chr1	220660409	220660910	intergenic__NA__chr1:220660650..220660689,-	0	-
chr1	221002244	221002745	intergenic__NA__chr1:221002494..221002495,-	0	-
chr1	221002337	221002838	intergenic__NA__chr1:221002587..221002598,+	0	+
chr1	221509383	221509884	intergenic__NA__chr1:221509605..221509634,-	0	-
chr1	221681385	221681886	intergenic__NA__chr1:221681633..221681636,+	0	+
chr1	222013798	222014299	intergenic__p1@ENST00000431729__chr1:222014042..222014053,-	0	-
chr1	222139209	222139710	intergenic__NA__chr1:222139449..222139463,+	0	+
chr1	222151509	222152010	intergenic__NA__chr1:222151759..222151760,-	0	-
chr1	222237909	222238410	intergenic__NA__chr1:222238133..222238176,-	0	-
chr1	222628125	222628626	intergenic__NA__chr1:222628375..222628376,-	0	-
chr1	223354271	223354772	intergenic__p1@ENST00000446145__chr1:223354515..223354529,+	0	+
chr1	22351192	22351693	intergenic__NA__chr1:22351438..22351451,-	0	-
chr1	22351418	22351919	intergenic__NA__chr1:22351651..22351689,+	0	+
chr1	224140227	224140728	intergenic__NA__chr1:224140469..224140480,-	0	-
chr1	224196288	224196789	intergenic__NA__chr1:224196538..224196539,+	0	+
chr1	22426288	22426789	intergenic__NA__chr1:22426537..22426540,+	0	+
chr1	224400777	224401278	intergenic__NA__chr1:224401026..224401028,-	0	-
chr1	224407131	224407632	intergenic__NA__chr1:224407381..224407382,+	0	+
chr1	224953831	224954332	intergenic__NA__chr1:224954078..224954085,+	0	+
chr1	225652795	225653296	intergenic__p1@ENST00000428642__chr1:225653027..225653052,-	0	-
chr1	225888146	225888647	intergenic__p1@ENST00000448264,p1@uc001hpe.1__chr1:225888386..225888414,+	0	+
chr1	225923761	225924262	intergenic__NA__chr1:225923994..225924012,-	0	-
chr1	226271036	226271537	intergenic__NA__chr1:226271267..226271308,+	0	+
chr1	227581047	227581548	intergenic__NA__chr1:227581297..227581310,+	0	+
chr1	227708072	227708573	intergenic__NA__chr1:227708322..227708323,-	0	-
chr1	229230402	229230903	intergenic__p1@ENST00000433734__chr1:229230644..229230665,-	0	-
chr1	229455124	229455625	intergenic__NA__chr1:229455374..229455375,+	0	+
chr1	229576484	229576985	intergenic__NA__chr1:229576734..229576736,-	0	-
chr1	230138213	230138714	intergenic__p2@ENST00000445339__chr1:230138458..230138475,+	0	+
chr1	230960519	230961020	intergenic__NA__chr1:230960749..230960791,-	0	-
chr1	231010264	231010765	intergenic__NA__chr1:231010514..231010515,+	0	+
chr1	232295652	232296153	intergenic__NA__chr1:232295902..232295903,+	0	+
chr1	23242977	23243478	intergenic__NA__chr1:23243227..23243228,+	0	+
chr1	232878220	232878721	intergenic__NA__chr1:232878452..232878484,-	0	-
chr1	234492526	234493027	intergenic__p1@ENST00000425104__chr1:234492752..234492787,+	0	+
chr1	234507731	234508232	intergenic__NA__chr1:234507981..234507982,+	0	+
chr1	234667260	234667761	intergenic__p1@ENST00000421207__chr1:234667504..234667518,-	0	-
chr1	234700427	234700928	intergenic__NA__chr1:234700677..234700691,+	0	+
chr1	234764778	234765279	intergenic__p1@LINC00184__chr1:234765017..234765038,+	0	+
chr1	234781789	234782290	intergenic__NA__chr1:234782035..234782041,+	0	+
chr1	234795807	234796308	intergenic__NA__chr1:234796044..234796065,+	0	+
chr1	234831649	234832150	intergenic__p1@ENST00000442382__chr1:234831899..234831901,-	0	-
chr1	234844863	234845364	intergenic__NA__chr1:234845090..234845133,+	0	+
chr1	234859314	234859815	intergenic__NA__chr1:234859559..234859575,+	0	+
chr1	235105570	235106071	intergenic__NA__chr1:235105820..235105825,-	0	-
chr1	235116251	235116752	intergenic__p1@ENST00000549744__chr1:235116495..235116545,-	0	-
chr1	235268553	235269054	intergenic__p@chr1:235268802..235268805,-__chr1:235268802..235268805,-	0	-
chr1	236106655	236107156	intergenic__NA__chr1:236106905..236106913,-	0	-
chr1	236134889	236135390	intergenic__NA__chr1:236135133..236135147,-	0	-
chr1	23613682	23614183	intergenic__NA__chr1:23613930..23613937,-	0	-
chr1	23705140	23705641	intergenic__NA__chr1:23705390..23705391,-	0	-
chr1	238025213	238025714	intergenic__NA__chr1:238025463..238025479,+	0	+
chr1	238648405	238648906	intergenic__NA__chr1:238648653..238648656,+	0	+
chr1	238649085	238649586	intergenic__p1@ENST00000400946__chr1:238649319..238649345,-	0	-
chr1	240906671	240907172	intergenic__p1@ENST00000431139__chr1:240906916..240906933,-	0	-
chr1	241587362	241587863	intergenic__NA__chr1:241587585..241587657,+	0	+
chr1	243264771	243265272	intergenic__NA__chr1:243265008..243265027,-	0	-
chr1	244080443	244080944	intergenic__NA__chr1:244080676..244080707,+	0	+
chr1	244256073	244256574	intergenic__p1@ENST00000441338__chr1:244256318..244256329,-	0	-
chr1	24526546	24527047	intergenic__NA__chr1:24526796..24526797,+	0	+
chr1	246687357	246687858	intergenic__NA__chr1:246687605..246687626,-	0	-
chr1	246845147	246845648	intergenic__NA__chr1:246845368..246845409,+	0	+
chr1	246852806	246853307	intergenic__NA__chr1:246853051..246853081,+	0	+
chr1	246935626	246936127	intergenic__NA__chr1:246935876..246935880,+	0	+
chr1	246938960	246939461	intergenic__NA__chr1:246939210..246939211,+	0	+
chr1	247352011	247352512	intergenic__NA__chr1:247352260..247352276,-	0	-
chr1	247404909	247405410	intergenic__NA__chr1:247405145..247405161,-	0	-
chr1	2477588	2478089	intergenic__p@chr1:2477831..2477845,+__chr1:2477831..2477845,+	0	+
chr1	247803925	247804426	intergenic__NA__chr1:247804165..247804189,-	0	-
chr1	248855159	248855660	intergenic__NA__chr1:248855398..248855419,+	0	+
chr1	2497312	2497813	intergenic__NA__chr1:2497562..2497563,+	0	+
chr1	2512676	2513177	intergenic__NA__chr1:2512926..2512927,+	0	+
chr1	25297316	25297817	intergenic__NA__chr1:25297554..25297575,-	0	-
chr1	25439425	25439926	intergenic__NA__chr1:25439675..25439676,-	0	-
chr1	25534296	25534797	intergenic__NA__chr1:25534516..25534547,+	0	+
chr1	25907239	25907740	intergenic__NA__chr1:25907488..25907492,+	0	+
chr1	27020231	27020732	intergenic__NA__chr1:27020480..27020482,-	0	-
chr1	27852006	27852507	intergenic__NA__chr1:27852240..27852266,+	0	+
chr1	27989460	27989961	intergenic__NA__chr1:27989707..27989726,-	0	-
chr1	28573722	28574223	intergenic__NA__chr1:28573968..28574002,+	0	+
chr1	28908438	28908939	intergenic__NA__chr1:28908688..28908689,-	0	-
chr1	28974861	28975362	intergenic__p1@RNU11__chr1:28975099..28975162,+	0	+
chr1	29193782	29194283	intergenic__NA__chr1:29194031..29194033,+	0	+
chr1	29203561	29204062	intergenic__NA__chr1:29203811..29203813,-	0	-
chr1	29474073	29474574	intergenic__NA__chr1:29474291..29474324,-	0	-
chr1	29676382	29676883	intergenic__NA__chr1:29676628..29676652,-	0	-
chr1	30182301	30182802	intergenic__NA__chr1:30182551..30182552,-	0	-
chr1	31296824	31297325	intergenic__p1@ENST00000430320__chr1:31297066..31297095,+	0	+
chr1	31330761	31331262	intergenic__NA__chr1:31331011..31331012,+	0	+
chr1	31971631	31972132	intergenic__p1@ENST00000418618__chr1:31971858..31971891,+	0	+
chr1	32254479	32254980	intergenic__NA__chr1:32254729..32254730,+	0	+
chr1	33190607	33191108	intergenic__NA__chr1:33190849..33190868,-	0	-
chr1	33452437	33452938	intergenic__NA__chr1:33452648..33452697,+	0	+
chr1	3663688	3664189	intergenic__p1@TP73-AS1__chr1:3663901..3663958,-	0	-
chr1	37790448	37790949	intergenic__NA__chr1:37790688..37790727,-	0	-
chr1	38680223	38680724	intergenic__NA__chr1:38680465..38680504,-	0	-
chr1	38940422	38940923	intergenic__p2@ENST00000452971__chr1:38940657..38940700,+	0	+
chr1	4000448	4000949	intergenic__NA__chr1:4000693..4000700,+	0	+
chr1	40011271	40011772	intergenic__NA__chr1:40011521..40011522,-	0	-
chr1	4008807	4009308	intergenic__NA__chr1:4009057..4009058,-	0	-
chr1	40929277	40929778	intergenic__NA__chr1:40929525..40929530,+	0	+
chr1	41153344	41153845	intergenic__NA__chr1:41153592..41153596,-	0	-
chr1	44501519	44502020	intergenic__NA__chr1:44501757..44501787,+	0	+
chr1	4471905	4472406	intergenic__NA__chr1:4472151..4472158,+	0	+
chr1	4631313	4631814	intergenic__p1@ENST00000420522__chr1:4631561..4631577,+	0	+
chr1	47004075	47004576	intergenic__NA__chr1:47004325..47004337,+	0	+
chr1	47644712	47645213	intergenic__NA__chr1:47644950..47644968,-	0	-
chr1	47644717	47645218	intergenic__NA__chr1:47644956..47644973,+	0	+
chr1	47900970	47901471	intergenic__p@chr1:47901220..47901222,-__chr1:47901220..47901222,-	0	-
chr1	48153886	48154387	intergenic__NA__chr1:48154120..48154161,+	0	+
chr1	48547807	48548308	intergenic__NA__chr1:48548051..48548076,-	0	-
chr1	51700642	51701143	intergenic__NA__chr1:51700892..51700893,-	0	-
chr1	53020588	53021089	intergenic__NA__chr1:53020831..53020846,+	0	+
chr1	53710096	53710597	intergenic__NA__chr1:53710343..53710347,-	0	-
chr1	53815732	53816233	intergenic__p@chr1:53815982..53815985,-__chr1:53815982..53815985,-	0	-
chr1	53833570	53834071	intergenic__p1@ENST00000449958__chr1:53833812..53833826,-	0	-
chr1	54493775	54494276	intergenic__NA__chr1:54494017..54494026,-	0	-
chr1	5552787	5553288	intergenic__NA__chr1:5553037..5553045,+	0	+
chr1	55683144	55683645	intergenic__NA__chr1:55683385..55683414,+	0	+
chr1	56046534	56047035	intergenic__p1@ENST00000422374,p1@uc001cyi.1__chr1:56046771..56046801,+	0	+
chr1	56289230	56289731	intergenic__NA__chr1:56289469..56289501,+	0	+
chr1	56410405	56410906	intergenic__NA__chr1:56410651..56410656,-	0	-
chr1	56410455	56410956	intergenic__NA__chr1:56410686..56410710,+	0	+
chr1	564224	564725	intergenic__NA__chr1:564474..564492,-	0	-
chr1	56723935	56724436	intergenic__NA__chr1:56724185..56724186,-	0	-
chr1	56880360	56880861	intergenic__p1@ENST00000451914__chr1:56880606..56880618,+	0	+
chr1	5728064	5728565	intergenic__NA__chr1:5728311..5728320,-	0	-
chr1	57292310	57292811	intergenic__NA__chr1:57292560..57292561,-	0	-
chr1	59250584	59251085	intergenic__p1@LOC100131060__chr1:59250815..59250848,+	0	+
chr1	59278398	59278899	intergenic__NA__chr1:59278633..59278649,-	0	-
chr1	59362148	59362649	intergenic__NA__chr1:59362394..59362407,-	0	-
chr1	59485903	59486404	intergenic__p1@ENST00000447329__chr1:59486129..59486157,+	0	+
chr1	59522064	59522565	intergenic__p@chr1:59522284..59522317,+__chr1:59522284..59522317,+	0	+
chr1	59543675	59544176	intergenic__NA__chr1:59543924..59543929,-	0	-
chr1	59664042	59664543	intergenic__NA__chr1:59664288..59664295,-	0	-
chr1	59755137	59755638	intergenic__NA__chr1:59755387..59755388,-	0	-
chr1	60580290	60580791	intergenic__NA__chr1:60580538..60580546,+	0	+
chr1	61290978	61291479	intergenic__NA__chr1:61291204..61291230,-	0	-
chr1	63477879	63478380	intergenic__NA__chr1:63478129..63478130,-	0	-
chr1	63545232	63545733	intergenic__NA__chr1:63545482..63545483,-	0	-
chr1	63715711	63716212	intergenic__NA__chr1:63715961..63715962,+	0	+
chr1	63782642	63783143	intergenic__p1@LINC00466__chr1:63782888..63782904,-	0	-
chr1	65467868	65468369	intergenic__p1@ENST00000436350__chr1:65468108..65468146,-	0	-
chr1	65533178	65533679	intergenic__p1@ENST00000448344__chr1:65533390..65533443,-	0	-
chr1	6784482	6784983	intergenic__NA__chr1:6784685..6784733,+	0	+
chr1	69521299	69521800	intergenic__NA__chr1:69521546..69521552,+	0	+
chr1	69714931	69715432	intergenic__NA__chr1:69715181..69715182,-	0	-
chr1	71171545	71172046	intergenic__NA__chr1:71171795..71171796,+	0	+
chr1	71185740	71186241	intergenic__NA__chr1:71185962..71186011,-	0	-
chr1	713761	714262	intergenic__p1@ENST00000428504,p1@uc001abo.2__chr1:713985..714054,-	0	-
chr1	713921	714422	intergenic__NA__chr1:714154..714191,+	0	+
chr1	71513360	71513861	intergenic__NA__chr1:71513582..71513623,+	0	+
chr1	73771607	73772108	intergenic__p1@ENST00000440762,p1@uc001dfx.2__chr1:73771844..73771866,+	0	+
chr1	753098	753599	intergenic__NA__chr1:753344..753361,+	0	+
chr1	753142	753643	intergenic__NA__chr1:753392..753395,-	0	-
chr1	75589714	75590215	intergenic__NA__chr1:75589964..75589965,-	0	-
chr1	762635	763136	intergenic__p1@LINC00115__chr1:762885..762905,-	0	-
chr1	762790	763291	intergenic__p1@ENST00000441765,p1@ENST00000449005__chr1:763033..763058,+	0	+
chr1	76507132	76507633	intergenic__NA__chr1:76507376..76507385,+	0	+
chr1	77533305	77533806	intergenic__NA__chr1:77533555..77533576,+	0	+
chr1	81001170	81001671	intergenic__p1@ENST00000418041,p1@ENST00000443104__chr1:81001398..81001426,+	0	+
chr1	82726555	82727056	intergenic__NA__chr1:82726795..82726820,-	0	-
chr1	83368622	83369123	intergenic__NA__chr1:83368872..83368874,+	0	+
chr1	83911474	83911975	intergenic__NA__chr1:83911724..83911725,+	0	+
chr1	839965	840466	intergenic__p@chr1:840205..840230,+__chr1:840205..840230,+	0	+
chr1	84326448	84326949	intergenic__p1@ENST00000417975,p1@ENST00000419733,p1@uc001diz.3__chr1:84326670..84326728,-	0	-
chr1	846570	847071	intergenic__NA__chr1:846792..846823,+	0	+
chr1	856289	856790	intergenic__NA__chr1:856539..856540,-	0	-
chr1	86044014	86044515	intergenic__NA__chr1:86044260..86044265,-	0	-
chr1	86064544	86065045	intergenic__p1@ENST00000426794__chr1:86064794..86064797,+	0	+
chr1	87837104	87837605	intergenic__p1@LOC100505768__chr1:87837344..87837362,-	0	-
chr1	88370993	88371494	intergenic__NA__chr1:88371243..88371249,-	0	-
chr1	90405005	90405506	intergenic__NA__chr1:90405255..90405256,+	0	+
chr1	90999625	91000126	intergenic__NA__chr1:90999875..90999908,-	0	-
chr1	91316924	91317425	intergenic__p1@ENST00000435649,p1@ENST00000443802,p1@uc001dnu.1__chr1:91317158..91317226,-	0	-
chr1	91317077	91317578	intergenic__NA__chr1:91317314..91317332,+	0	+
chr1	91328243	91328744	intergenic__p@chr1:91328490..91328494,-__chr1:91328490..91328494,-	0	-
chr1	9241997	9242498	intergenic__p1@ENST00000412639__chr1:9242221..9242293,+	0	+
chr1	9262441	9262942	intergenic__p1@ENST00000437157__chr1:9262685..9262699,-	0	-
chr1	92653744	92654245	intergenic__NA__chr1:92653992..92653995,+	0	+
chr1	94610429	94610930	intergenic__p1@ENST00000439455__chr1:94610653..94610687,+	0	+
chr1	94789798	94790299	intergenic__NA__chr1:94790047..94790052,-	0	-
chr1	94798554	94799055	intergenic__NA__chr1:94798798..94798815,+	0	+
chr1	95057402	95057903	intergenic__NA__chr1:95057652..95057657,-	0	-
chr1	95089021	95089522	intergenic__p1@ENST00000435559__chr1:95089255..95089279,-	0	-
chr1	9563303	9563804	intergenic__NA__chr1:9563548..9563595,-	0	-
chr1	95729366	95729867	intergenic__NA__chr1:95729616..95729617,-	0	-
chr1	95783564	95784065	intergenic__p1@ENST00000423410__chr1:95783809..95783828,-	0	-
chr1	95817952	95818453	intergenic__NA__chr1:95818201..95818248,-	0	-
chr1	95846312	95846813	intergenic__p1@ENST00000426881,p1@uc001drj.1,p1@uc001drk.1__chr1:95846559..95846566,-	0	-
chr1	95975448	95975949	intergenic__p1@ENST00000432146,p1@ENST00000440116,p1@ENST00000456933__chr1:95975684..95975731,+	0	+
chr1	96208401	96208902	intergenic__p@chr1:96208646..96208657,+__chr1:96208646..96208657,+	0	+
chr1	96839441	96839942	intergenic__NA__chr1:96839691..96839723,-	0	-
chr1	98404625	98405126	intergenic__NA__chr1:98404875..98404876,-	0	-
chr1	98433942	98434443	intergenic__NA__chr1:98434192..98434193,-	0	-
chr1	98515176	98515677	intergenic__p1@MIR137HG__chr1:98515395..98515449,-	0	-
chr1	98675650	98676151	intergenic__p1@ENST00000418344__chr1:98675894..98675907,+	0	+
chr1	998419	998920	intergenic__NA__chr1:998667..998671,-	0	-
chr1	99999334	99999835	intergenic__p1@ENST00000438829__chr1:99999577..99999585,-	0	-
chr10	101286554	101287055	intergenic__NA__chr10:101286804..101286805,+	0	+
chr10	101290681	101291182	intergenic__NA__chr10:101290925..101290940,-	0	-
chr10	101418755	101419256	intergenic__p2@SLC25A28__chr10:101418997..101419048,-	0	-
chr10	102133096	102133597	intergenic__p1@LINC00263__chr10:102133340..102133361,+	0	+
chr10	102172595	102173096	intergenic__NA__chr10:102172845..102172846,+	0	+
chr10	102898950	102899451	intergenic__NA__chr10:102899200..102899202,-	0	-
chr10	103023087	103023588	intergenic__NA__chr10:103023314..103023343,-	0	-
chr10	103070538	103071039	intergenic__NA__chr10:103070782..103070794,+	0	+
chr10	10408069	10408570	intergenic__NA__chr10:10408319..10408320,-	0	-
chr10	104209345	104209846	intergenic__NA__chr10:104209592..104209634,+	0	+
chr10	10504044	10504545	intergenic__p2@ENST00000435106__chr10:10504285..10504300,-	0	-
chr10	105639085	105639586	intergenic__NA__chr10:105639310..105639336,-	0	-
chr10	106239793	106240294	intergenic__p1@ENST00000447860__chr10:106240041..106240047,-	0	-
chr10	107899716	107900217	intergenic__NA__chr10:107899966..107899970,+	0	+
chr10	10836630	10837131	intergenic__p1@SFTA1P__chr10:10836865..10836899,-	0	-
chr10	10993924	10994425	intergenic__p1@LOC254312__chr10:10994169..10994179,-	0	-
chr10	11001872	11002373	intergenic__NA__chr10:11002122..11002123,+	0	+
chr10	110321351	110321852	intergenic__p1@ENST00000366253__chr10:110321594..110321618,-	0	-
chr10	112255732	112256233	intergenic__p1@ENST00000445730__chr10:112255976..112256004,-	0	-
chr10	112628676	112629177	intergenic__NA__chr10:112628921..112628935,+	0	+
chr10	113111701	113112202	intergenic__NA__chr10:113111951..113111952,-	0	-
chr10	114582133	114582634	intergenic__NA__chr10:114582371..114582385,+	0	+
chr10	116524452	116524953	intergenic__p1@ENST00000436932,p1@uc001lca.1__chr10:116524662..116524709,+	0	+
chr10	116753398	116753899	intergenic__NA__chr10:116753648..116753649,+	0	+
chr10	118928315	118928816	intergenic__p1@ENST00000419373__chr10:118928543..118928580,-	0	-
chr10	119184454	119184955	intergenic__p1@ENST00000549104__chr10:119184702..119184711,+	0	+
chr10	11936448	11936949	intergenic__p1@ENST00000445498,p1@uc001iky.1__chr10:11936692..11936705,-	0	-
chr10	119494386	119494887	intergenic__NA__chr10:119494636..119494663,+	0	+
chr10	119590432	119590933	intergenic__p@chr10:119590679..119590687,-__chr10:119590679..119590687,-	0	-
chr10	120000816	120001317	intergenic__p2@ENST00000413810__chr10:120001060..120001086,+	0	+
chr10	120116287	120116788	intergenic__p2@ENST00000445161__chr10:120116527..120116544,+	0	+
chr10	1205525	1206026	intergenic__p1@LINC00200__chr10:1205766..1205784,+	0	+
chr10	122739963	122740464	intergenic__p1@ENST00000414774__chr10:122740205..122740247,-	0	-
chr10	123375193	123375694	intergenic__NA__chr10:123375443..123375444,-	0	-
chr10	125115632	125116133	intergenic__NA__chr10:125115882..125115911,+	0	+
chr10	126134491	126134992	intergenic__NA__chr10:126134741..126134742,-	0	-
chr10	127262717	127263218	intergenic__p1@LOC100169752__chr10:127262963..127262971,+	0	+
chr10	128110197	128110698	intergenic__p1@ENST00000456514__chr10:128110441..128110456,-	0	-
chr10	130118269	130118770	intergenic__NA__chr10:130118519..130118520,-	0	-
chr10	130710829	130711330	intergenic__NA__chr10:130711067..130711087,+	0	+
chr10	131076135	131076636	intergenic__NA__chr10:131076349..131076387,+	0	+
chr10	131908834	131909335	intergenic__p1@LOC387723__chr10:131909071..131909102,-	0	-
chr10	132236986	132237487	intergenic__NA__chr10:132237236..132237237,+	0	+
chr10	134232259	134232760	intergenic__p1@ENST00000428814__chr10:134232503..134232535,+	0	+
chr10	134255612	134256113	intergenic__NA__chr10:134255862..134255863,-	0	-
chr10	134331501	134332002	intergenic__p1@ENST00000455414,p1@uc001lln.2__chr10:134331745..134331767,-	0	-
chr10	134598105	134598606	intergenic__NA__chr10:134598344..134598359,-	0	-
chr10	134775478	134775979	intergenic__NA__chr10:134775728..134775731,-	0	-
chr10	134778381	134778882	intergenic__NA__chr10:134778627..134778662,-	0	-
chr10	134778828	134779329	intergenic__NA__chr10:134779070..134779081,+	0	+
chr10	135061137	135061638	intergenic__p1@ENST00000300167,p1@ENST00000553459__chr10:135061380..135061396,-	0	-
chr10	16319819	16320320	intergenic__NA__chr10:16320055..16320070,+	0	+
chr10	2056301	2056802	intergenic__NA__chr10:2056526..2056554,-	0	-
chr10	21661628	21662129	intergenic__p1@ENST00000433460__chr10:21661870..21661885,-	0	-
chr10	22622016	22622517	intergenic__NA__chr10:22622232..22622267,-	0	-
chr10	22629595	22630096	intergenic__NA__chr10:22629825..22629853,-	0	-
chr10	2357017	2357518	intergenic__NA__chr10:2357267..2357280,-	0	-
chr10	25402205	25402706	intergenic__NA__chr10:25402455..25402456,+	0	+
chr10	2543468	2543969	intergenic__NA__chr10:2543708..2543753,+	0	+
chr10	26868042	26868543	intergenic__NA__chr10:26868292..26868304,-	0	-
chr10	26877887	26878388	intergenic__NA__chr10:26878137..26878138,+	0	+
chr10	26931850	26932351	intergenic__p1@ENST00000544033__chr10:26932068..26932106,+	0	+
chr10	26931850	26932351	intergenic__p1@ENST00000544033__chr10:26932068..26932106,+	0	+
chr10	27230662	27231163	intergenic__NA__chr10:27230912..27230915,-	0	-
chr10	27531796	27532297	intergenic__NA__chr10:27532035..27532063,+	0	+
chr10	29032363	29032864	intergenic__p1@ENST00000456082__chr10:29032610..29032626,+	0	+
chr10	29084805	29085306	intergenic__NA__chr10:29085014..29085056,-	0	-
chr10	29698235	29698736	intergenic__p1@LOC387647__chr10:29698456..29698498,+	0	+
chr10	30594697	30595198	intergenic__NA__chr10:30594947..30594948,-	0	-
chr10	30843199	30843700	intergenic__NA__chr10:30843448..30843470,-	0	-
chr10	31476641	31477142	intergenic__NA__chr10:31476877..31476892,+	0	+
chr10	31892457	31892958	intergenic__NA__chr10:31892700..31892724,+	0	+
chr10	31996124	31996625	intergenic__p1@ENST00000433770__chr10:31996363..31996380,-	0	-
chr10	3299283	3299784	intergenic__NA__chr10:3299509..3299563,-	0	-
chr10	3307276	3307777	intergenic__NA__chr10:3307518..3307527,+	0	+
chr10	33178160	33178661	intergenic__NA__chr10:33178410..33178411,-	0	-
chr10	33405484	33405985	intergenic__p1@ENST00000414308__chr10:33405727..33405751,-	0	-
chr10	33973439	33973940	intergenic__NA__chr10:33973689..33973690,+	0	+
chr10	34061335	34061836	intergenic__NA__chr10:34061583..34061588,-	0	-
chr10	34197396	34197897	intergenic__NA__chr10:34197646..34197647,+	0	+
chr10	3544795	3545296	intergenic__NA__chr10:3545035..3545077,-	0	-
chr10	36187557	36188058	intergenic__NA__chr10:36187807..36187808,-	0	-
chr10	36379026	36379527	intergenic__NA__chr10:36379276..36379277,-	0	-
chr10	3792986	3793487	intergenic__NA__chr10:3793230..3793241,+	0	+
chr10	38426051	38426552	intergenic__NA__chr10:38426301..38426302,+	0	+
chr10	38438271	38438772	intergenic__NA__chr10:38438521..38438524,+	0	+
chr10	38453201	38453702	intergenic__NA__chr10:38453451..38453452,+	0	+
chr10	3875875	3876376	intergenic__NA__chr10:3876083..3876154,+	0	+
chr10	3975998	3976499	intergenic__NA__chr10:3976248..3976254,+	0	+
chr10	4066891	4067392	intergenic__NA__chr10:4067139..4067145,+	0	+
chr10	4093654	4094155	intergenic__NA__chr10:4093901..4093947,+	0	+
chr10	4285853	4286354	intergenic__NA__chr10:4286100..4286105,-	0	-
chr10	42970744	42971245	intergenic__p1@ENST00000332123,p1@ENST00000429940__chr10:42970962..42971001,+	0	+
chr10	43186910	43187411	intergenic__p1@ENST00000411439__chr10:43187153..43187192,-	0	-
chr10	43476697	43477198	intergenic__p1@ENST00000431395__chr10:43476942..43476953,-	0	-
chr10	43818230	43818731	intergenic__NA__chr10:43818467..43818514,+	0	+
chr10	43915823	43916324	intergenic__p1@ENST00000442526__chr10:43916052..43916083,+	0	+
chr10	44124014	44124515	intergenic__p1@ZNF32-AS3__chr10:44124252..44124268,+	0	+
chr10	4426329	4426830	intergenic__NA__chr10:4426559..4426580,+	0	+
chr10	44274028	44274529	intergenic__p1@ENST00000419406__chr10:44274275..44274281,-	0	-
chr10	44340503	44341004	intergenic__p1@C10orf136__chr10:44340748..44340759,+	0	+
chr10	44354608	44355109	intergenic__NA__chr10:44354845..44354869,+	0	+
chr10	44407541	44408042	intergenic__NA__chr10:44407777..44407824,-	0	-
chr10	44407609	44408110	intergenic__NA__chr10:44407854..44407865,+	0	+
chr10	44757015	44757516	intergenic__NA__chr10:44757254..44757280,-	0	-
chr10	44788814	44789315	intergenic__NA__chr10:44789063..44789077,-	0	-
chr10	45676423	45676924	intergenic__NA__chr10:45676673..45676674,-	0	-
chr10	45948377	45948878	intergenic__NA__chr10:45948625..45948632,-	0	-
chr10	46951214	46951715	intergenic__p1@ENST00000506914__chr10:46951459..46951480,+	0	+
chr10	46951490	46951991	intergenic__NA__chr10:46951740..46951741,-	0	-
chr10	4697289	4697790	intergenic__NA__chr10:4697530..4697540,+	0	+
chr10	4720088	4720589	intergenic__p3@ENST00000430998__chr10:4720333..4720350,-	0	-
chr10	47655815	47656316	intergenic__NA__chr10:47656050..47656077,+	0	+
chr10	48331984	48332485	intergenic__p1@ENST00000454672__chr10:48332215..48332243,-	0	-
chr10	49880231	49880732	intergenic__p1@ENST00000440750__chr10:49880475..49880487,-	0	-
chr10	50329665	50330166	intergenic__p1@ENST00000443389__chr10:50329911..50329921,+	0	+
chr10	50627043	50627544	intergenic__NA__chr10:50627292..50627342,+	0	+
chr10	52723779	52724280	intergenic__p1@uc001jjl.2__chr10:52724028..52724035,+	0	+
chr10	5276058	5276559	intergenic__NA__chr10:5276305..5276313,+	0	+
chr10	5312952	5313453	intergenic__NA__chr10:5313202..5313203,-	0	-
chr10	54214922	54215423	intergenic__NA__chr10:54215166..54215183,-	0	-
chr10	54514937	54515438	intergenic__p1@ENST00000443523__chr10:54515145..54515202,-	0	-
chr10	5637813	5638314	intergenic__p1@ENST00000478294__chr10:5638048..5638094,-	0	-
chr10	5652473	5652974	intergenic__p1@ENST00000425246__chr10:5652705..5652732,-	0	-
chr10	5659891	5660392	intergenic__p1@ENST00000427341__chr10:5660118..5660195,-	0	-
chr10	5987617	5988118	intergenic__p1@ENST00000397264__chr10:5987859..5987890,-	0	-
chr10	60063701	60064202	intergenic__NA__chr10:60063951..60063952,+	0	+
chr10	60086714	60087215	intergenic__NA__chr10:60086947..60086990,-	0	-
chr10	60759141	60759642	intergenic__p1@ENST00000432535__chr10:60759378..60759409,+	0	+
chr10	61348522	61349023	intergenic__NA__chr10:61348772..61348773,+	0	+
chr10	61512962	61513463	intergenic__p1@M1__chr10:61513201..61513219,-	0	-
chr10	63580942	63581443	intergenic__NA__chr10:63581192..63581219,-	0	-
chr10	64885096	64885597	intergenic__NA__chr10:64885337..64885355,-	0	-
chr10	65424164	65424665	intergenic__NA__chr10:65424402..65424426,+	0	+
chr10	65796809	65797310	intergenic__NA__chr10:65797045..65797094,-	0	-
chr10	67330043	67330544	intergenic__p@chr10:67330266..67330300,+__chr10:67330266..67330300,+	0	+
chr10	6779084	6779585	intergenic__p3@ENST00000417112__chr10:6779326..6779351,+	0	+
chr10	6821342	6821843	intergenic__p1@LOC100507127__chr10:6821582..6821599,+	0	+
chr10	69609032	69609533	intergenic__NA__chr10:69609263..69609288,+	0	+
chr10	70457619	70458120	intergenic__NA__chr10:70457869..70457870,+	0	+
chr10	71334472	71334973	intergenic__p@chr10:71334701..71334731,+__chr10:71334701..71334731,+	0	+
chr10	7138835	7139336	intergenic__NA__chr10:7139085..7139098,+	0	+
chr10	72698542	72699043	intergenic__NA__chr10:72698792..72698810,+	0	+
chr10	73637882	73638383	intergenic__NA__chr10:73638130..73638135,+	0	+
chr10	74860891	74861392	intergenic__NA__chr10:74861140..74861144,-	0	-
chr10	7513751	7514252	intergenic__p1@ENST00000420395__chr10:7514000..7514008,-	0	-
chr10	75490001	75490502	intergenic__p1@AGAP5,p1@BMS1P4__chr10:75490225..75490276,-	0	-
chr10	7574918	7575419	intergenic__NA__chr10:7575161..7575189,+	0	+
chr10	75880033	75880534	intergenic__NA__chr10:75880283..75880284,-	0	-
chr10	77029313	77029814	intergenic__NA__chr10:77029563..77029565,+	0	+
chr10	77168648	77169149	intergenic__NA__chr10:77168893..77168924,+	0	+
chr10	77169101	77169602	intergenic__p@chr10:77169337..77169381,-__chr10:77169337..77169381,-	0	-
chr10	77191095	77191596	intergenic__NA__chr10:77191320..77191364,-	0	-
chr10	79542335	79542836	intergenic__p1@ENST00000434097__chr10:79542571..79542591,+	0	+
chr10	80008154	80008655	intergenic__NA__chr10:80008389..80008435,+	0	+
chr10	80026829	80027330	intergenic__NA__chr10:80027069..80027085,+	0	+
chr10	80053313	80053814	intergenic__NA__chr10:80053559..80053564,+	0	+
chr10	80763313	80763814	intergenic__NA__chr10:80763563..80763564,-	0	-
chr10	80827401	80827902	intergenic__p1@ENST00000456353__chr10:80827646..80827657,-	0	-
chr10	8092950	8093451	intergenic__p1@ENST00000418270__chr10:8093191..8093214,+	0	+
chr10	81586054	81586555	intergenic__p1@ENST00000470445__chr10:81586293..81586309,-	0	-
chr10	81967215	81967716	intergenic__p3@LOC439990__chr10:81967456..81967471,+	0	+
chr10	82195002	82195503	intergenic__NA__chr10:82195251..82195256,+	0	+
chr10	82295517	82296018	intergenic__p1@ENST00000417559__chr10:82295750..82295775,-	0	-
chr10	82409040	82409541	intergenic__NA__chr10:82409255..82409291,+	0	+
chr10	87192280	87192781	intergenic__p1@ENST00000444137__chr10:87192530..87192531,-	0	-
chr10	87192408	87192909	intergenic__NA__chr10:87192658..87192666,+	0	+
chr10	89102113	89102614	intergenic__NA__chr10:89102358..89102370,-	0	-
chr10	89184293	89184794	intergenic__NA__chr10:89184543..89184544,-	0	-
chr10	89366595	89367096	intergenic__NA__chr10:89366845..89366846,+	0	+
chr10	8939687	8940188	intergenic__NA__chr10:8939937..8939976,+	0	+
chr10	9011844	9012345	intergenic__p1@ENST00000456526__chr10:9012087..9012100,+	0	+
chr10	90774680	90775181	intergenic__NA__chr10:90774925..90774940,+	0	+
chr10	91410441	91410942	intergenic__NA__chr10:91410691..91410692,-	0	-
chr10	91457367	91457868	intergenic__NA__chr10:91457617..91457618,-	0	-
chr10	91589014	91589515	intergenic__p1@ENST00000448963,p1@uc001kgv.1,p1@uc001kgw.1__chr10:91589261..91589272,+	0	+
chr10	92222532	92223033	intergenic__NA__chr10:92222771..92222785,+	0	+
chr10	92300325	92300826	intergenic__NA__chr10:92300575..92300576,-	0	-
chr10	92754108	92754609	intergenic__p1@ENST00000412362__chr10:92754351..92754372,+	0	+
chr10	9317303	9317804	intergenic__NA__chr10:9317553..9317561,+	0	+
chr10	96928354	96928855	intergenic__p1@ENST00000422744__chr10:96928603..96928606,-	0	-
chr10	96990637	96991138	intergenic__p1@ENST00000451737,p1@uc001kkg.1__chr10:96990865..96990895,-	0	-
chr10	977683	978184	intergenic__p@chr10:977919..978010,+__chr10:977919..978010,+	0	+
chr10	97849721	97850222	intergenic__p1@ENST00000416301,p1@ENST00000444375,p1@ENST00000452728,p1@ENST00000454638,p1@ENST00000458228__chr10:97849949..97849982,-	0	-
chr10	97889228	97889729	intergenic__p3@ZNF518A__chr10:97889464..97889494,+	0	+
chr10	9800942	9801443	intergenic__p1@ENST00000419836__chr10:9801179..9801196,-	0	-
chr10	98751580	98752081	intergenic__NA__chr10:98751817..98751838,+	0	+
chr11	102745461	102745962	intergenic__p1@MMP12__chr11:102745704..102745720,-	0	-
chr11	102926317	102926818	intergenic__NA__chr11:102926567..102926568,-	0	-
chr11	104479779	104480280	intergenic__p1@ENST00000536529,p1@ENST00000538641,p1@ENST00000545630__chr11:104480019..104480058,-	0	-
chr11	1049617	1050118	intergenic__p2@ENST00000534584__chr11:1049862..1049873,+	0	+
chr11	105972469	105972970	intergenic__NA__chr11:105972668..105972741,-	0	-
chr11	107186851	107187352	intergenic__NA__chr11:107187101..107187102,-	0	-
chr11	108908482	108908983	intergenic__NA__chr11:108908721..108908733,-	0	-
chr11	10920618	10921119	intergenic__p1@ENST00000503469__chr11:10920838..10920887,-	0	-
chr11	109694339	109694840	intergenic__NA__chr11:109694580..109694612,-	0	-
chr11	110225777	110226278	intergenic__p1@ENST00000526703__chr11:110226020..110226044,+	0	+
chr11	110967853	110968354	intergenic__p@chr11:110968093..110968109,-__chr11:110968093..110968109,-	0	-
chr11	11139193	11139694	intergenic__NA__chr11:11139433..11139444,+	0	+
chr11	111648840	111649341	intergenic__p1@ENST00000534218__chr11:111649083..111649123,-	0	-
chr11	112141220	112141721	intergenic__p1@ENST00000504610__chr11:112141468..112141490,+	0	+
chr11	112263648	112264149	intergenic__NA__chr11:112263894..112263905,+	0	+
chr11	112426274	112426775	intergenic__NA__chr11:112426524..112426525,-	0	-
chr11	11265162	11265663	intergenic__NA__chr11:11265410..11265417,-	0	-
chr11	114250538	114251039	intergenic__NA__chr11:114250788..114250801,-	0	-
chr11	115452773	115453274	intergenic__p1@ENST00000306533__chr11:115453001..115453034,+	0	+
chr11	115498442	115498943	intergenic__p1@ENST00000424313__chr11:115498688..115498698,+	0	+
chr11	115530158	115530659	intergenic__NA__chr11:115530407..115530420,+	0	+
chr11	115631082	115631583	intergenic__p1@ENST00000501294,p1@uc009yzb.2__chr11:115631325..115631341,-	0	-
chr11	115801834	115802335	intergenic__p@chr11:115802072..115802095,+__chr11:115802072..115802095,+	0	+
chr11	116371149	116371650	intergenic__p1@ENST00000452629__chr11:116371394..116371405,-	0	-
chr11	116509919	116510420	intergenic__NA__chr11:116510163..116510186,+	0	+
chr11	116684517	116685018	intergenic__NA__chr11:116684737..116684773,-	0	-
chr11	118575257	118575758	intergenic__NA__chr11:118575501..118575508,+	0	+
chr11	118915150	118915651	intergenic__NA__chr11:118915393..118915405,+	0	+
chr11	118937022	118937523	intergenic__NA__chr11:118937272..118937273,-	0	-
chr11	119478891	119479392	intergenic__NA__chr11:119479126..119479142,+	0	+
chr11	119865185	119865686	intergenic__p1@ENST00000526934__chr11:119865424..119865462,-	0	-
chr11	12052051	12052552	intergenic__NA__chr11:12052293..12052313,+	0	+
chr11	12087857	12088358	intergenic__NA__chr11:12088085..12088115,+	0	+
chr11	12108167	12108668	intergenic__p1@ENST00000527997__chr11:12108410..12108424,+	0	+
chr11	122293305	122293806	intergenic__p2@ENST00000526674__chr11:122293549..122293583,-	0	-
chr11	123185252	123185753	intergenic__p1@ENST00000527533__chr11:123185490..123185510,-	0	-
chr11	123539395	123539896	intergenic__NA__chr11:123539645..123539646,+	0	+
chr11	125009300	125009801	intergenic__NA__chr11:125009550..125009551,-	0	-
chr11	12562306	12562807	intergenic__NA__chr11:12562556..12562557,-	0	-
chr11	125744270	125744771	intergenic__NA__chr11:125744519..125744526,-	0	-
chr11	125808686	125809187	intergenic__NA__chr11:125808933..125808937,-	0	-
chr11	125976397	125976898	intergenic__NA__chr11:125976647..125976655,-	0	-
chr11	126029431	126029932	intergenic__NA__chr11:126029681..126029682,+	0	+
chr11	126891397	126891898	intergenic__NA__chr11:126891630..126891673,+	0	+
chr11	126936667	126937168	intergenic__NA__chr11:126936904..126936918,+	0	+
chr11	126988751	126989252	intergenic__NA__chr11:126989001..126989016,+	0	+
chr11	127140711	127141212	intergenic__p1@uc001qeh.2__chr11:127140956..127140979,+	0	+
chr11	128048996	128049497	intergenic__NA__chr11:128049246..128049247,+	0	+
chr11	128078428	128078929	intergenic__NA__chr11:128078660..128078679,+	0	+
chr11	128491461	128491962	intergenic__NA__chr11:128491709..128491730,-	0	-
chr11	13010840	13011341	intergenic__p1@LOC100506305__chr11:13011081..13011102,-	0	-
chr11	13030437	13030938	intergenic__NA__chr11:13030679..13030735,-	0	-
chr11	130736118	130736619	intergenic__NA__chr11:130736368..130736369,-	0	-
chr11	130739793	130740294	intergenic__NA__chr11:130740025..130740044,-	0	-
chr11	131056496	131056997	intergenic__NA__chr11:131056742..131056755,+	0	+
chr11	131104182	131104683	intergenic__NA__chr11:131104407..131104435,+	0	+
chr11	131123074	131123575	intergenic__p1@ENST00000416553__chr11:131123319..131123338,+	0	+
chr11	13156326	13156827	intergenic__NA__chr11:13156573..13156577,-	0	-
chr11	133680004	133680505	intergenic__NA__chr11:133680254..133680255,-	0	-
chr11	133896626	133897127	intergenic__NA__chr11:133896875..133896880,+	0	+
chr11	133901893	133902394	intergenic__NA__chr11:133902139..133902150,+	0	+
chr11	133906796	133907297	intergenic__NA__chr11:133907011..133907050,-	0	-
chr11	134306143	134306644	intergenic__NA__chr11:134306393..134306394,+	0	+
chr11	134433025	134433526	intergenic__NA__chr11:134433275..134433281,+	0	+
chr11	134605636	134606137	intergenic__NA__chr11:134605868..134605890,+	0	+
chr11	134820508	134821009	intergenic__NA__chr11:134820753..134820767,+	0	+
chr11	134945830	134946331	intergenic__NA__chr11:134946059..134946082,-	0	-
chr11	13984019	13984520	intergenic__p1@SPON1__chr11:13984223..13984310,+	0	+
chr11	15574046	15574547	intergenic__NA__chr11:15574274..15574303,+	0	+
chr11	15643691	15644192	intergenic__p1@ENST00000533082__chr11:15643939..15643975,-	0	-
chr11	15932228	15932729	intergenic__p1@ENST00000528194__chr11:15932475..15932482,+	0	+
chr11	1686486	1686987	intergenic__p1@FAM99A__chr11:1686730..1686742,+	0	+
chr11	1706624	1707125	intergenic__p1@FAM99B__chr11:1706865..1706892,-	0	-
chr11	1709164	1709665	intergenic__NA__chr11:1709414..1709415,+	0	+
chr11	17402097	17402598	intergenic__NA__chr11:17402316..17402348,+	0	+
chr11	17716310	17716811	intergenic__NA__chr11:17716555..17716565,+	0	+
chr11	17718250	17718751	intergenic__p1@ENST00000529781__chr11:17718495..17718505,-	0	-
chr11	1799559	1800060	intergenic__p1@ENST00000449749__chr11:1799798..1799824,-	0	-
chr11	18621085	18621586	intergenic__p1@ENST00000501599,p1@ENST00000511927__chr11:18621329..18621346,+	0	+
chr11	2010943	2011444	intergenic__p1@MRPL23-AS1__chr11:2011185..2011202,-	0	-
chr11	2012041	2012542	intergenic__NA__chr11:2012279..2012326,+	0	+
chr11	2022245	2022746	intergenic__p37@H19__chr11:2022489..2022501,-	0	-
chr11	22513342	22513843	intergenic__NA__chr11:22513568..22513605,-	0	-
chr11	22513404	22513905	intergenic__NA__chr11:22513654..22513655,+	0	+
chr11	23751865	23752366	intergenic__NA__chr11:23752109..23752116,+	0	+
chr11	25756069	25756570	intergenic__NA__chr11:25756306..25756331,+	0	+
chr11	27240106	27240607	intergenic__NA__chr11:27240341..27240370,-	0	-
chr11	28538155	28538656	intergenic__NA__chr11:28538405..28538406,+	0	+
chr11	28723893	28724394	intergenic__p1@ENST00000513853__chr11:28724129..28724184,+	0	+
chr11	2883408	2883909	intergenic__NA__chr11:2883658..2883659,-	0	-
chr11	2890892	2891393	intergenic__NA__chr11:2891113..2891144,+	0	+
chr11	29181131	29181632	intergenic__NA__chr11:29181361..29181382,+	0	+
chr11	29466780	29467281	intergenic__NA__chr11:29467030..29467031,+	0	+
chr11	29540329	29540830	intergenic__NA__chr11:29540579..29540580,+	0	+
chr11	29640098	29640599	intergenic__NA__chr11:29640348..29640349,+	0	+
chr11	29734966	29735467	intergenic__p1@ENST00000530249__chr11:29735212..29735219,+	0	+
chr11	30003567	30004068	intergenic__NA__chr11:30003817..30003818,-	0	-
chr11	30105726	30106227	intergenic__p1@ENST00000527819__chr11:30105969..30105977,-	0	-
chr11	318381	318882	intergenic__NA__chr11:318617..318640,+	0	+
chr11	3210447	3210948	intergenic__p1@ENST00000455154__chr11:3210693..3210702,+	0	+
chr11	32153952	32154453	intergenic__p1@ENST00000525133__chr11:32154200..32154208,+	0	+
chr11	33718014	33718515	intergenic__NA__chr11:33718264..33718265,-	0	-
chr11	33826063	33826564	intergenic__NA__chr11:33826312..33826316,+	0	+
chr11	33843621	33844122	intergenic__NA__chr11:33843865..33843881,-	0	-
chr11	34579239	34579740	intergenic__NA__chr11:34579489..34579490,-	0	-
chr11	34592197	34592698	intergenic__p1@ENST00000527135__chr11:34592440..34592452,+	0	+
chr11	35836020	35836521	intergenic__NA__chr11:35836270..35836271,+	0	+
chr11	35940043	35940544	intergenic__NA__chr11:35940259..35940299,-	0	-
chr11	3602259	3602760	intergenic__NA__chr11:3602509..3602510,-	0	-
chr11	36295648	36296149	intergenic__NA__chr11:36295889..36295901,-	0	-
chr11	38520251	38520752	intergenic__NA__chr11:38520501..38520518,+	0	+
chr11	38667669	38668170	intergenic__NA__chr11:38667919..38667929,-	0	-
chr11	38667775	38668276	intergenic__p1@ENST00000533575__chr11:38668018..38668030,+	0	+
chr11	41735755	41736256	intergenic__NA__chr11:41736005..41736014,-	0	-
chr11	41735833	41736334	intergenic__p1@ENST00000528720__chr11:41736067..41736116,+	0	+
chr11	4208121	4208622	intergenic__NA__chr11:4208349..4208377,+	0	+
chr11	42106751	42107252	intergenic__NA__chr11:42106999..42107014,-	0	-
chr11	42274992	42275493	intergenic__NA__chr11:42275226..42275274,-	0	-
chr11	43942215	43942716	intergenic__p1@ENST00000499194,p1@uc001mxu.1__chr11:43942461..43942471,-	0	-
chr11	44716560	44717061	intergenic__NA__chr11:44716800..44716836,-	0	-
chr11	44995091	44995592	intergenic__NA__chr11:44995320..44995346,+	0	+
chr11	45256579	45257080	intergenic__NA__chr11:45256829..45256835,-	0	-
chr11	45376788	45377289	intergenic__p1@ENST00000524488,p1@ENST00000524565__chr11:45377007..45377051,+	0	+
chr11	45392742	45393243	intergenic__NA__chr11:45392975..45392997,+	0	+
chr11	45563773	45564274	intergenic__p1@ENST00000525855,p1@ENST00000527642,p1@ENST00000533315__chr11:45564023..45564028,-	0	-
chr11	45603809	45604310	intergenic__NA__chr11:45604051..45604068,+	0	+
chr11	45743668	45744169	intergenic__p1@ENST00000530051__chr11:45743908..45743929,+	0	+
chr11	45773134	45773635	intergenic__NA__chr11:45773384..45773385,-	0	-
chr11	45834341	45834842	intergenic__NA__chr11:45834590..45834611,+	0	+
chr11	46193217	46193718	intergenic__p1@ENST00000533793__chr11:46193466..46193478,+	0	+
chr11	46259684	46260185	intergenic__NA__chr11:46259930..46259941,+	0	+
chr11	46295727	46296228	intergenic__p1@ENST00000527239__chr11:46295968..46295985,-	0	-
chr11	50257489	50257990	intergenic__p1@ENST00000525654__chr11:50257731..50257764,+	0	+
chr11	5226043	5226544	intergenic__p1@ENST00000418080__chr11:5226268..5226295,+	0	+
chr11	56615695	56616196	intergenic__NA__chr11:56615938..56615960,+	0	+
chr11	568227	568728	intergenic__NA__chr11:568452..568488,-	0	-
chr11	58273081	58273582	intergenic__NA__chr11:58273313..58273332,-	0	-
chr11	58825889	58826390	intergenic__NA__chr11:58826139..58826151,-	0	-
chr11	59051287	59051788	intergenic__NA__chr11:59051537..59051546,-	0	-
chr11	59333347	59333848	intergenic__NA__chr11:59333587..59333613,-	0	-
chr11	60382966	60383467	intergenic__p1@LINC00301__chr11:60383204..60383241,+	0	+
chr11	60589441	60589942	intergenic__NA__chr11:60589689..60589692,-	0	-
chr11	60822428	60822929	intergenic__NA__chr11:60822666..60822679,+	0	+
chr11	61263661	61264162	intergenic__NA__chr11:61263910..61263913,+	0	+
chr11	61355698	61356199	intergenic__NA__chr11:61355941..61355953,+	0	+
chr11	61423247	61423748	intergenic__NA__chr11:61423497..61423498,-	0	-
chr11	61849411	61849912	intergenic__p2@ENST00000524942__chr11:61849658..61849665,-	0	-
chr11	62194101	62194602	intergenic__p2@ENST00000528983__chr11:62194346..62194357,-	0	-
chr11	6224558	6225059	intergenic__NA__chr11:6224788..6224813,-	0	-
chr11	63535996	63536497	intergenic__p1@C11orf95__chr11:63536222..63536286,-	0	-
chr11	6383774	6384275	intergenic__NA__chr11:6384000..6384044,+	0	+
chr11	64096636	64097137	intergenic__NA__chr11:64096851..64096887,-	0	-
chr11	64163052	64163553	intergenic__p1@ENST00000457725__chr11:64163297..64163310,-	0	-
chr11	64187571	64188072	intergenic__NA__chr11:64187798..64187846,+	0	+
chr11	64268097	64268598	intergenic__NA__chr11:64268335..64268367,+	0	+
chr11	64552648	64553149	intergenic__NA__chr11:64552898..64552899,-	0	-
chr11	64658377	64658878	intergenic__NA__chr11:64658626..64658631,-	0	-
chr11	64660669	64661170	intergenic__p1@ENST00000413053,p1@uc009ypx.2__chr11:64660916..64660922,-	0	-
chr11	65190018	65190519	intergenic__p1@NEAT1__chr11:65190260..65190277,+	0	+
chr11	65264982	65265483	intergenic__p4@MALAT1__chr11:65265141..65265306,+	0	+
chr11	65265809	65266310	intergenic__p@chr11:65266040..65266074,-__chr11:65266040..65266074,-	0	-
chr11	66080174	66080675	intergenic__p1@ENST00000534065__chr11:66080423..66080428,+	0	+
chr11	66176378	66176879	intergenic__p1@ENST00000527061__chr11:66176617..66176636,+	0	+
chr11	66327885	66328386	intergenic__NA__chr11:66328135..66328136,-	0	-
chr11	67229452	67229953	intergenic__NA__chr11:67229702..67229703,-	0	-
chr11	67395200	67395701	intergenic__NA__chr11:67395450..67395451,-	0	-
chr11	67652911	67653412	intergenic__NA__chr11:67653161..67653162,+	0	+
chr11	68384012	68384513	intergenic__NA__chr11:68384262..68384263,-	0	-
chr11	68637318	68637819	intergenic__NA__chr11:68637561..68637593,+	0	+
chr11	68710063	68710564	intergenic__NA__chr11:68710313..68710314,-	0	-
chr11	68771617	68772118	intergenic__NA__chr11:68771867..68771868,+	0	+
chr11	68923154	68923655	intergenic__p@chr11:68923394..68923410,+__chr11:68923394..68923410,+	0	+
chr11	69240195	69240696	intergenic__p1@ENST00000545202,p1@uc001ooz.1__chr11:69240431..69240463,+	0	+
chr11	69259251	69259752	intergenic__NA__chr11:69259499..69259509,-	0	-
chr11	69294411	69294912	intergenic__p1@ENST00000542064__chr11:69294647..69294668,-	0	-
chr11	69831762	69832263	intergenic__p2@ENST00000534086__chr11:69832005..69832020,+	0	+
chr11	69866874	69867375	intergenic__p1@ENST00000528507__chr11:69867119..69867131,-	0	-
chr11	69911247	69911748	intergenic__NA__chr11:69911472..69911498,-	0	-
chr11	71524671	71525172	intergenic__NA__chr11:71524909..71524935,-	0	-
chr11	71920012	71920513	intergenic__NA__chr11:71920258..71920266,-	0	-
chr11	72281438	72281939	intergenic__p3@ENST00000450804,p3@uc001osl.2__chr11:72281681..72281694,+	0	+
chr11	72926707	72927208	intergenic__NA__chr11:72926938..72926961,-	0	-
chr11	72949838	72950339	intergenic__NA__chr11:72950088..72950089,+	0	+
chr11	74970917	74971418	intergenic__NA__chr11:74971167..74971168,+	0	+
chr11	75293990	75294491	intergenic__NA__chr11:75294227..75294246,+	0	+
chr11	75926846	75927347	intergenic__NA__chr11:75927096..75927097,-	0	-
chr11	76337780	76338281	intergenic__NA__chr11:76337995..76338036,-	0	-
chr11	76341156	76341657	intergenic__p3@ENST00000532413__chr11:76341399..76341412,-	0	-
chr11	76367508	76368009	intergenic__NA__chr11:76367754..76367762,-	0	-
chr11	76367856	76368357	intergenic__p1@ENST00000447519__chr11:76368083..76368122,+	0	+
chr11	76385804	76386305	intergenic__NA__chr11:76386054..76386077,+	0	+
chr11	76479017	76479518	intergenic__NA__chr11:76479259..76479269,-	0	-
chr11	76510757	76511258	intergenic__NA__chr11:76510990..76511008,+	0	+
chr11	78140638	78141139	intergenic__p1@ENST00000513207__chr11:78140882..78140902,-	0	-
chr11	8037817	8038318	intergenic__p1@ENST00000534076,p1@uc001mfx.2__chr11:8038029..8038069,-	0	-
chr11	80473608	80474109	intergenic__NA__chr11:80473858..80473859,-	0	-
chr11	82354216	82354717	intergenic__NA__chr11:82354457..82354487,-	0	-
chr11	82429181	82429682	intergenic__NA__chr11:82429402..82429433,-	0	-
chr11	82807998	82808499	intergenic__NA__chr11:82808237..82808254,-	0	-
chr11	85904250	85904751	intergenic__NA__chr11:85904500..85904501,-	0	-
chr11	86142371	86142872	intergenic__NA__chr11:86142621..86142626,+	0	+
chr11	86413422	86413923	intergenic__NA__chr11:86413668..86413683,+	0	+
chr11	8700401	8700902	intergenic__NA__chr11:8700644..8700673,+	0	+
chr11	87831469	87831970	intergenic__NA__chr11:87831719..87831726,+	0	+
chr11	89984122	89984623	intergenic__p1@EU302123__chr11:89984365..89984381,+	0	+
chr11	91527298	91527799	intergenic__NA__chr11:91527544..91527580,+	0	+
chr11	94245381	94245882	intergenic__p1@LOC643037__chr11:94245617..94245660,+	0	+
chr11	94370958	94371459	intergenic__p1@ENST00000438416__chr11:94371204..94371212,+	0	+
chr11	94374901	94375402	intergenic__NA__chr11:94375141..94375154,+	0	+
chr11	94658435	94658936	intergenic__p1@ENST00000545958__chr11:94658680..94658689,-	0	-
chr11	94883453	94883954	intergenic__NA__chr11:94883665..94883706,+	0	+
chr11	96241355	96241856	intergenic__NA__chr11:96241567..96241614,+	0	+
chr11	9779584	9780085	intergenic__p1@LOC283104__chr11:9779799..9779903,+	0	+
chr11	9780829	9781330	intergenic__p2@LOC440028__chr11:9781068..9781086,-	0	-
chr12	10095757	10096258	intergenic__p1@uc001qwo.1__chr12:10095997..10096022,-	0	-
chr12	102456861	102457362	intergenic__NA__chr12:102457104..102457116,+	0	+
chr12	103218180	103218681	intergenic__p1@LINC00485__chr12:103218428..103218438,-	0	-
chr12	103572063	103572564	intergenic__p1@ENST00000548415__chr12:103572306..103572321,-	0	-
chr12	103941321	103941822	intergenic__NA__chr12:103941571..103941581,+	0	+
chr12	104162347	104162848	intergenic__NA__chr12:104162583..104162598,-	0	-
chr12	10490660	10491161	intergenic__NA__chr12:10490910..10490911,-	0	-
chr12	10513464	10513965	intergenic__p1@ENST00000535911__chr12:10513712..10513716,-	0	-
chr12	10516058	10516559	intergenic__p1@ENST00000500682,p1@uc001qya.1__chr12:10516306..10516316,+	0	+
chr12	106100292	106100793	intergenic__NA__chr12:106100542..106100543,+	0	+
chr12	106451963	106452464	intergenic__p1@ENST00000546699__chr12:106452212..106452215,-	0	-
chr12	10705713	10706214	intergenic__p1@ENST00000544591__chr12:10705960..10705966,+	0	+
chr12	108867240	108867741	intergenic__NA__chr12:108867490..108867525,-	0	-
chr12	10902578	10903079	intergenic__NA__chr12:10902823..10902833,+	0	+
chr12	110211038	110211539	intergenic__p1@MGC14436__chr12:110211279..110211295,-	0	-
chr12	111374138	111374639	intergenic__p1@ENST00000548368,p1@ENST00000553177__chr12:111374375..111374393,+	0	+
chr12	111395366	111395867	intergenic__p1@ENST00000546852,p2@ENST00000548329__chr12:111395610..111395628,-	0	-
chr12	112249990	112250491	intergenic__NA__chr12:112250240..112250241,+	0	+
chr12	112334793	112335294	intergenic__NA__chr12:112335043..112335044,+	0	+
chr12	11365173	11365674	intergenic__NA__chr12:11365413..11365424,+	0	+
chr12	114211238	114211739	intergenic__p1@ENST00000547963,p1@ENST00000550905,p1@uc001tvk.1,p1@uc001tvl.3__chr12:114211474..114211499,-	0	-
chr12	114514700	114515201	intergenic__p1@ENST00000552413__chr12:114514945..114514955,+	0	+
chr12	114679474	114679975	intergenic__NA__chr12:114679723..114679725,-	0	-
chr12	115059119	115059620	intergenic__NA__chr12:115059344..115059391,+	0	+
chr12	115151301	115151802	intergenic__NA__chr12:115151551..115151552,+	0	+
chr12	115206090	115206591	intergenic__NA__chr12:115206335..115206341,+	0	+
chr12	116006978	116007479	intergenic__NA__chr12:116007228..116007229,+	0	+
chr12	116014052	116014553	intergenic__NA__chr12:116014302..116014303,+	0	+
chr12	116192810	116193311	intergenic__NA__chr12:116193060..116193061,+	0	+
chr12	116323713	116324214	intergenic__NA__chr12:116323959..116323969,-	0	-
chr12	116806333	116806834	intergenic__NA__chr12:116806583..116806584,+	0	+
chr12	116955415	116955916	intergenic__p1@ENST00000552992__chr12:116955659..116955671,+	0	+
chr12	116971008	116971509	intergenic__p1@LINC00173__chr12:116971193..116971265,+	0	+
chr12	116985655	116986156	intergenic__p1@ENST00000547114__chr12:116985896..116985920,+	0	+
chr12	117037021	117037522	intergenic__NA__chr12:117037235..117037272,+	0	+
chr12	11708521	11709022	intergenic__p2@ENST00000536492__chr12:11708761..11708781,-	0	-
chr12	117099098	117099599	intergenic__p1@ENST00000546835__chr12:117099342..117099357,+	0	+
chr12	117135759	117136260	intergenic__NA__chr12:117136009..117136010,+	0	+
chr12	119199232	119199733	intergenic__p1@ENST00000536572,p1@ENST00000542577__chr12:119199461..119199508,-	0	-
chr12	119212664	119213165	intergenic__NA__chr12:119212914..119212918,-	0	-
chr12	119271062	119271563	intergenic__NA__chr12:119271308..119271316,-	0	-
chr12	119614039	119614540	intergenic__NA__chr12:119614284..119614299,-	0	-
chr12	119696661	119697162	intergenic__NA__chr12:119696884..119696915,-	0	-
chr12	120827106	120827607	intergenic__NA__chr12:120827353..120827357,+	0	+
chr12	121199165	121199666	intergenic__p1@ENST00000542620__chr12:121199409..121199428,-	0	-
chr12	121625004	121625505	intergenic__NA__chr12:121625239..121625279,+	0	+
chr12	122501055	122501556	intergenic__p1@ENST00000540968__chr12:122501293..122501337,+	0	+
chr12	125634209	125634710	intergenic__NA__chr12:125634459..125634460,+	0	+
chr12	126467669	126468170	intergenic__p1@LOC400084__chr12:126467906..126467925,-	0	-
chr12	126468061	126468562	intergenic__NA__chr12:126468308..126468329,+	0	+
chr12	126580351	126580852	intergenic__NA__chr12:126580593..126580606,+	0	+
chr12	126675700	126676201	intergenic__NA__chr12:126675935..126675954,+	0	+
chr12	126842805	126843306	intergenic__NA__chr12:126843055..126843056,+	0	+
chr12	126926780	126927281	intergenic__NA__chr12:126927026..126927061,+	0	+
chr12	127174591	127175092	intergenic__p1@ENST00000537478,p1@ENST00000540814__chr12:127174821..127174844,-	0	-
chr12	127174591	127175092	intergenic__p1@ENST00000537478,p1@ENST00000540814__chr12:127174821..127174844,-	0	-
chr12	127174757	127175258	intergenic__NA__chr12:127175000..127175008,+	0	+
chr12	127210778	127211279	intergenic__NA__chr12:127210998..127211049,+	0	+
chr12	127256740	127257241	intergenic__NA__chr12:127256985..127257015,-	0	-
chr12	127358985	127359486	intergenic__NA__chr12:127359232..127359240,-	0	-
chr12	127359099	127359600	intergenic__p1@ENST00000543451__chr12:127359345..127359355,+	0	+
chr12	127544705	127545206	intergenic__p1@ENST00000540244__chr12:127544950..127544961,-	0	-
chr12	127630374	127630875	intergenic__p1@ENST00000535022__chr12:127630622..127630626,-	0	-
chr12	127768624	127769125	intergenic__NA__chr12:127768837..127768875,-	0	-
chr12	127824387	127824888	intergenic__NA__chr12:127824637..127824638,-	0	-
chr12	128082194	128082695	intergenic__NA__chr12:128082444..128082445,+	0	+
chr12	128120756	128121257	intergenic__NA__chr12:128120957..128121007,-	0	-
chr12	128365968	128366469	intergenic__NA__chr12:128366205..128366223,+	0	+
chr12	128399701	128400202	intergenic__p1@uc001uhq.2,p1@uc001uhr.2__chr12:128399937..128399958,+	0	+
chr12	128511460	128511961	intergenic__NA__chr12:128511709..128511713,-	0	-
chr12	128602423	128602924	intergenic__NA__chr12:128602644..128602677,-	0	-
chr12	12876699	12877200	intergenic__NA__chr12:12876948..12876972,-	0	-
chr12	130529351	130529852	intergenic__p1@ENST00000538806__chr12:130529575..130529613,-	0	-
chr12	130529351	130529852	intergenic__p1@ENST00000538806__chr12:130529575..130529613,-	0	-
chr12	130554577	130555078	intergenic__p1@ENST00000535487__chr12:130554803..130554831,+	0	+
chr12	130734088	130734589	intergenic__p1@AK058061__chr12:130734335..130734340,+	0	+
chr12	13080417	13080918	intergenic__p1@ENST00000540198,p1@ENST00000545914__chr12:13080632..13080677,+	0	+
chr12	131648795	131649296	intergenic__NA__chr12:131649045..131649046,+	0	+
chr12	131831554	131832055	intergenic__NA__chr12:131831804..131831813,+	0	+
chr12	131850954	131851455	intergenic__NA__chr12:131851204..131851205,+	0	+
chr12	132146479	132146980	intergenic__NA__chr12:132146727..132146735,+	0	+
chr12	132673998	132674499	intergenic__p1@ENST00000538731__chr12:132674229..132674277,-	0	-
chr12	132674519	132675020	intergenic__NA__chr12:132674730..132674770,+	0	+
chr12	14369329	14369830	intergenic__p1@ENST00000538329__chr12:14369555..14369592,+	0	+
chr12	14921302	14921803	intergenic__NA__chr12:14921552..14921555,-	0	-
chr12	149431	149932	intergenic__NA__chr12:149681..149682,-	0	-
chr12	15154522	15155023	intergenic__p1@ENST00000542689__chr12:15154767..15154778,+	0	+
chr12	17741875	17742376	intergenic__NA__chr12:17742118..17742131,+	0	+
chr12	19928136	19928637	intergenic__p1@ENST00000535764__chr12:19928380..19928401,+	0	+
chr12	2045491	2045992	intergenic__NA__chr12:2045735..2045747,-	0	-
chr12	22852544	22853045	intergenic__p1@ENST00000413794__chr12:22852791..22852795,+	0	+
chr12	23251681	23252182	intergenic__NA__chr12:23251931..23251932,+	0	+
chr12	24375958	24376459	intergenic__p1@ENST00000540733__chr12:24376201..24376218,+	0	+
chr12	24715251	24715752	intergenic__p2@ENST00000540811__chr12:24715495..24715532,-	0	-
chr12	24736848	24737349	intergenic__p1@LINC00477__chr12:24737089..24737109,-	0	-
chr12	24857152	24857653	intergenic__p1@ENST00000536131__chr12:24857397..24857408,+	0	+
chr12	25986865	25987366	intergenic__NA__chr12:25987115..25987127,-	0	-
chr12	26471573	26472074	intergenic__NA__chr12:26471815..26471826,+	0	+
chr12	26472400	26472901	intergenic__NA__chr12:26472650..26472651,-	0	-
chr12	26488894	26489395	intergenic__NA__chr12:26489124..26489145,-	0	-
chr12	26489828	26490329	intergenic__NA__chr12:26490078..26490081,-	0	-
chr12	27124269	27124770	intergenic__NA__chr12:27124518..27124535,+	0	+
chr12	27599295	27599796	intergenic__NA__chr12:27599545..27599549,-	0	-
chr12	2878680	2879181	intergenic__NA__chr12:2878929..2878949,-	0	-
chr12	28978644	28979145	intergenic__NA__chr12:28978878..28978895,-	0	-
chr12	291323	291824	intergenic__p1@ENST00000537295,p1@ENST00000537961__chr12:291556..291583,-	0	-
chr12	30353656	30354157	intergenic__NA__chr12:30353904..30353922,+	0	+
chr12	30449389	30449890	intergenic__NA__chr12:30449616..30449647,-	0	-
chr12	30473544	30474045	intergenic__NA__chr12:30473748..30473797,+	0	+
chr12	30948123	30948624	intergenic__p3@LOC100287314__chr12:30948350..30948375,+	0	+
chr12	31158690	31159191	intergenic__NA__chr12:31158924..31158954,-	0	-
chr12	3150328	3150829	intergenic__NA__chr12:3150578..3150579,+	0	+
chr12	31521927	31522428	intergenic__NA__chr12:31522170..31522181,-	0	-
chr12	32039900	32040401	intergenic__p1@ENST00000535163__chr12:32040123..32040161,-	0	-
chr12	3409079	3409580	intergenic__NA__chr12:3409318..3409363,-	0	-
chr12	34190108	34190609	intergenic__NA__chr12:34190330..34190361,+	0	+
chr12	3428426	3428927	intergenic__NA__chr12:3428674..3428677,+	0	+
chr12	34371249	34371750	intergenic__NA__chr12:34371496..34371502,-	0	-
chr12	3475920	3476421	intergenic__NA__chr12:3476153..3476171,+	0	+
chr12	385646	386147	intergenic__p1@LOC283357__chr12:385893..385898,-	0	-
chr12	40549740	40550241	intergenic__p1@ENST00000457989__chr12:40549984..40549996,+	0	+
chr12	4129941	4130442	intergenic__NA__chr12:4130182..4130192,+	0	+
chr12	42157741	42158242	intergenic__NA__chr12:42157989..42157994,+	0	+
chr12	42326127	42326628	intergenic__NA__chr12:42326364..42326382,-	0	-
chr12	43040067	43040568	intergenic__NA__chr12:43040306..43040326,-	0	-
chr12	43040137	43040638	intergenic__NA__chr12:43040374..43040399,+	0	+
chr12	43085784	43086285	intergenic__NA__chr12:43086027..43086040,+	0	+
chr12	43359560	43360061	intergenic__NA__chr12:43359810..43359819,+	0	+
chr12	44117846	44118347	intergenic__NA__chr12:44118095..44118097,-	0	-
chr12	46004124	46004625	intergenic__NA__chr12:46004337..46004375,-	0	-
chr12	46121320	46121821	intergenic__p4@LOC400027__chr12:46121554..46121577,-	0	-
chr12	46777209	46777710	intergenic__p1@ENST00000551503__chr12:46777450..46777471,+	0	+
chr12	46780563	46781064	intergenic__NA__chr12:46780812..46780815,-	0	-
chr12	46930481	46930982	intergenic__NA__chr12:46930731..46930732,+	0	+
chr12	47672522	47673023	intergenic__NA__chr12:47672766..47672776,-	0	-
chr12	47747322	47747823	intergenic__NA__chr12:47747540..47747574,+	0	+
chr12	47808210	47808711	intergenic__NA__chr12:47808453..47808466,+	0	+
chr12	48404735	48405236	intergenic__NA__chr12:48404978..48404986,-	0	-
chr12	48404871	48405372	intergenic__NA__chr12:48405085..48405124,+	0	+
chr12	48677742	48678243	intergenic__NA__chr12:48677991..48678002,-	0	-
chr12	50305389	50305890	intergenic__p1@ENST00000550636,p1@ENST00000552628__chr12:50305637..50305644,-	0	-
chr12	50305485	50305986	intergenic__NA__chr12:50305731..50305737,+	0	+
chr12	5126526	5127027	intergenic__p@chr12:5126773..5126779,+__chr12:5126773..5126779,+	0	+
chr12	5132608	5133109	intergenic__NA__chr12:5132858..5132859,+	0	+
chr12	52211497	52211998	intergenic__NA__chr12:52211747..52211748,+	0	+
chr12	52241724	52242225	intergenic__NA__chr12:52241930..52241980,+	0	+
chr12	52475631	52476132	intergenic__NA__chr12:52475877..52475886,-	0	-
chr12	52478298	52478799	intergenic__p@chr12:52478546..52478552,+__chr12:52478546..52478552,+	0	+
chr12	52498127	52498628	intergenic__NA__chr12:52498377..52498378,-	0	-
chr12	52604363	52604864	intergenic__p2@ENST00000551894,p2@uc001rzz.2__chr12:52604609..52604622,-	0	-
chr12	52604461	52604962	intergenic__NA__chr12:52604684..52604714,+	0	+
chr12	5352069	5352570	intergenic__p1@ENST00000536518,p1@uc001qnj.1__chr12:5352315..5352324,-	0	-
chr12	54145512	54146013	intergenic__NA__chr12:54145740..54145768,-	0	-
chr12	54147861	54148362	intergenic__p@chr12:54148108..54148118,+__chr12:54148108..54148118,+	0	+
chr12	54451837	54452338	intergenic__NA__chr12:54452082..54452089,+	0	+
chr12	54519596	54520097	intergenic__p1@LOC400043__chr12:54519842..54519849,+	0	+
chr12	54520027	54520528	intergenic__NA__chr12:54520251..54520298,-	0	-
chr12	54540747	54541248	intergenic__NA__chr12:54540994..54541034,-	0	-
chr12	54558028	54558529	intergenic__NA__chr12:54558275..54558281,-	0	-
chr12	54747224	54747725	intergenic__p1@ENST00000550474__chr12:54747465..54747478,+	0	+
chr12	54747303	54747804	intergenic__NA__chr12:54747552..54747558,+	0	+
chr12	54821790	54822291	intergenic__NA__chr12:54822040..54822050,+	0	+
chr12	55076437	55076938	intergenic__NA__chr12:55076687..55076716,+	0	+
chr12	55403093	55403594	intergenic__NA__chr12:55403311..55403361,+	0	+
chr12	58290160	58290661	intergenic__NA__chr12:58290382..58290411,-	0	-
chr12	58329673	58330174	intergenic__p1@LOC100506844__chr12:58329888..58329970,-	0	-
chr12	58481381	58481882	intergenic__NA__chr12:58481631..58481632,+	0	+
chr12	6270449	6270950	intergenic__NA__chr12:6270699..6270700,-	0	-
chr12	63753595	63754096	intergenic__p1@ENST00000551729__chr12:63753841..63753855,-	0	-
chr12	64215663	64216164	intergenic__NA__chr12:64215913..64215914,-	0	-
chr12	65003004	65003505	intergenic__NA__chr12:65003245..65003296,-	0	-
chr12	65277303	65277804	intergenic__p1@FLJ41278__chr12:65277536..65277559,+	0	+
chr12	65996354	65996855	intergenic__p1@ENST00000539116,p1@ENST00000541391__chr12:65996599..65996667,+	0	+
chr12	66035975	66036476	intergenic__p1@ENST00000544557__chr12:66036219..66036262,-	0	-
chr12	66037863	66038364	intergenic__NA__chr12:66038110..66038119,+	0	+
chr12	67489935	67490436	intergenic__NA__chr12:67490169..67490190,-	0	-
chr12	67836145	67836646	intergenic__NA__chr12:67836358..67836396,-	0	-
chr12	67913356	67913857	intergenic__NA__chr12:67913606..67913607,+	0	+
chr12	67984000	67984501	intergenic__NA__chr12:67984250..67984251,-	0	-
chr12	68122976	68123477	intergenic__NA__chr12:68123210..68123244,-	0	-
chr12	68322764	68323265	intergenic__NA__chr12:68323011..68323018,+	0	+
chr12	6832422	6832923	intergenic__NA__chr12:6832672..6832673,+	0	+
chr12	68383008	68383509	intergenic__p1@ENST00000538665,p1@ENST00000541715,p1@uc001stv.1__chr12:68383219..68383284,+	0	+
chr12	68845225	68845726	intergenic__p1@ENST00000542875__chr12:68845417..68845482,-	0	-
chr12	69605637	69606138	intergenic__NA__chr12:69605886..69605888,+	0	+
chr12	70573876	70574377	intergenic__p1@ENST00000552324__chr12:70574088..70574135,+	0	+
chr12	70615306	70615807	intergenic__NA__chr12:70615556..70615558,-	0	-
chr12	70861608	70862109	intergenic__p1@ENST00000548687,p1@ENST00000549460,p1@uc001svz.2__chr12:70861853..70861868,+	0	+
chr12	72103903	72104404	intergenic__p1@ENST00000549710__chr12:72104152..72104171,-	0	-
chr12	73537390	73537891	intergenic__NA__chr12:73537640..73537641,-	0	-
chr12	74300079	74300580	intergenic__NA__chr12:74300329..74300330,+	0	+
chr12	74432615	74433116	intergenic__NA__chr12:74432865..74432866,+	0	+
chr12	74796061	74796562	intergenic__p1@ENST00000551726__chr12:74796291..74796334,-	0	-
chr12	75419508	75420009	intergenic__NA__chr12:75419755..75419769,+	0	+
chr12	75628296	75628797	intergenic__p1@ENST00000548779,p1@uc001sxh.1__chr12:75628517..75628548,+	0	+
chr12	76357932	76358433	intergenic__NA__chr12:76358165..76358194,+	0	+
chr12	76377554	76378055	intergenic__p1@ENST00000552856__chr12:76377799..76377810,-	0	-
chr12	76653368	76653869	intergenic__p1@ENST00000550380__chr12:76653611..76653630,+	0	+
chr12	77718170	77718671	intergenic__p5@ENST00000550042__chr12:77718388..77718430,+	0	+
chr12	77773314	77773815	intergenic__NA__chr12:77773541..77773585,+	0	+
chr12	78169315	78169816	intergenic__NA__chr12:78169565..78169566,+	0	+
chr12	78746044	78746545	intergenic__NA__chr12:78746294..78746295,+	0	+
chr12	78753247	78753748	intergenic__p1@ENST00000548512,p1@uc001syq.1__chr12:78753496..78753499,-	0	-
chr12	78836055	78836556	intergenic__NA__chr12:78836288..78836308,-	0	-
chr12	78934204	78934705	intergenic__p1@ENST00000546865,p1@ENST00000547089__chr12:78934441..78934474,-	0	-
chr12	793422	793923	intergenic__NA__chr12:793672..793673,-	0	-
chr12	79896940	79897441	intergenic__NA__chr12:79897188..79897207,-	0	-
chr12	79933771	79934272	intergenic__NA__chr12:79934021..79934022,+	0	+
chr12	81156713	81157214	intergenic__NA__chr12:81156959..81156977,+	0	+
chr12	82347340	82347841	intergenic__p1@ENST00000550506__chr12:82347557..82347593,+	0	+
chr12	84664454	84664955	intergenic__p1@ENST00000547882__chr12:84664700..84664710,+	0	+
chr12	8549064	8549565	intergenic__p1@LOC389634__chr12:8549301..8549320,-	0	-
chr12	85711546	85712047	intergenic__NA__chr12:85711795..85711813,+	0	+
chr12	8719935	8720436	intergenic__p2@ENST00000542819__chr12:8720180..8720195,-	0	-
chr12	88209648	88210149	intergenic__NA__chr12:88209866..88209901,+	0	+
chr12	89413218	89413719	intergenic__p1@LOC728084__chr12:89413463..89413484,-	0	-
chr12	89703083	89703584	intergenic__NA__chr12:89703326..89703348,-	0	-
chr12	89766349	89766850	intergenic__NA__chr12:89766595..89766619,+	0	+
chr12	89947750	89948251	intergenic__NA__chr12:89948000..89948007,+	0	+
chr12	90275843	90276344	intergenic__NA__chr12:90276092..90276097,+	0	+
chr12	90341194	90341695	intergenic__NA__chr12:90341444..90341455,+	0	+
chr12	90500139	90500640	intergenic__NA__chr12:90500381..90500398,+	0	+
chr12	90674420	90674921	intergenic__p1@ENST00000549313__chr12:90674665..90674672,+	0	+
chr12	91202776	91203277	intergenic__NA__chr12:91203005..91203027,+	0	+
chr12	91755725	91756226	intergenic__NA__chr12:91755974..91755979,+	0	+
chr12	92073629	92074130	intergenic__NA__chr12:92073863..92073885,+	0	+
chr12	9217424	9217925	intergenic__NA__chr12:9217668..9217684,-	0	-
chr12	9217513	9218014	intergenic__p1@LOC144571__chr12:9217754..9217782,+	0	+
chr12	92270891	92271392	intergenic__NA__chr12:92271140..92271156,+	0	+
chr12	92860226	92860727	intergenic__p2@uc001tcg.1__chr12:92860457..92860483,+	0	+
chr12	93484035	93484536	intergenic__NA__chr12:93484278..93484323,+	0	+
chr12	93567870	93568371	intergenic__NA__chr12:93568120..93568121,+	0	+
chr12	9392355	9392856	intergenic__NA__chr12:9392604..9392621,+	0	+
chr12	94337458	94337959	intergenic__p1@ENST00000550687__chr12:94337705..94337712,-	0	-
chr12	94337622	94338123	intergenic__NA__chr12:94337824..94337875,+	0	+
chr12	9519820	9520321	intergenic__NA__chr12:9520031..9520080,+	0	+
chr12	97379185	97379686	intergenic__NA__chr12:97379425..97379451,+	0	+
chr12	97825187	97825688	intergenic__NA__chr12:97825437..97825444,+	0	+
chr12	9795213	9795714	intergenic__p@chr12:9795452..9795469,+__chr12:9795452..9795469,+	0	+
chr12	9800333	9800834	intergenic__p1@ENST00000546259__chr12:9800544..9800592,-	0	-
chr12	9810539	9811040	intergenic__NA__chr12:9810788..9810790,+	0	+
chr13	100649909	100650410	intergenic__NA__chr13:100650157..100650160,-	0	-
chr13	101360373	101360874	intergenic__p1@NALCN-AS1__chr13:101360611..101360632,+	0	+
chr13	101596556	101597057	intergenic__p1@LINC00411__chr13:101596800..101596811,-	0	-
chr13	103330918	103331419	intergenic__p@chr13:103331166..103331170,+__chr13:103331166..103331170,+	0	+
chr13	103541488	103541989	intergenic__NA__chr13:103541738..103541739,+	0	+
chr13	106358747	106359248	intergenic__NA__chr13:106358997..106358998,+	0	+
chr13	107028669	107029170	intergenic__p1@LINC00460__chr13:107028897..107028945,+	0	+
chr13	107269986	107270487	intergenic__NA__chr13:107270236..107270267,+	0	+
chr13	109934016	109934517	intergenic__NA__chr13:109934266..109934267,+	0	+
chr13	110052807	110053308	intergenic__NA__chr13:110053030..110053058,+	0	+
chr13	110380340	110380841	intergenic__p1@ENST00000416090__chr13:110380584..110380591,+	0	+
chr13	110704853	110705354	intergenic__NA__chr13:110705103..110705104,+	0	+
chr13	111465143	111465644	intergenic__NA__chr13:111465393..111465394,-	0	-
chr13	111747934	111748435	intergenic__p1@ENST00000422994__chr13:111748183..111748203,+	0	+
chr13	112760692	112761193	intergenic__p1@LINC00404__chr13:112760934..112760950,-	0	-
chr13	112760833	112761334	intergenic__NA__chr13:112761078..112761090,+	0	+
chr13	112851405	112851906	intergenic__NA__chr13:112851631..112851680,+	0	+
chr13	112985285	112985786	intergenic__NA__chr13:112985512..112985536,-	0	-
chr13	114518331	114518832	intergenic__p1@GAS6-AS1__chr13:114518580..114518595,+	0	+
chr13	114579598	114580099	intergenic__NA__chr13:114579848..114579849,+	0	+
chr13	114586253	114586754	intergenic__NA__chr13:114586500..114586506,-	0	-
chr13	114586452	114586953	intergenic__NA__chr13:114586699..114586706,+	0	+
chr13	114631557	114632058	intergenic__NA__chr13:114631805..114631814,-	0	-
chr13	19479355	19479856	intergenic__NA__chr13:19479602..19479608,+	0	+
chr13	19582148	19582649	intergenic__p1@LINC00442__chr13:19582396..19582400,+	0	+
chr13	19837702	19838203	intergenic__NA__chr13:19837952..19837953,-	0	-
chr13	19918952	19919453	intergenic__NA__chr13:19919183..19919203,+	0	+
chr13	20160996	20161497	intergenic__NA__chr13:20161236..20161250,+	0	+
chr13	20755824	20756325	intergenic__p1@AF086361__chr13:20756072..20756083,+	0	+
chr13	21918878	21919379	intergenic__NA__chr13:21919112..21919159,-	0	-
chr13	23490315	23490816	intergenic__p1@ENST00000379093__chr13:23490561..23490568,-	0	-
chr13	23744483	23744984	intergenic__NA__chr13:23744733..23744734,-	0	-
chr13	24040411	24040912	intergenic__NA__chr13:24040645..24040670,+	0	+
chr13	25753839	25754340	intergenic__p1@uc001uqd.2__chr13:25754077..25754102,-	0	-
chr13	25755278	25755779	intergenic__p2@ENST00000457628__chr13:25755521..25755542,+	0	+
chr13	28527412	28527913	intergenic__p1@AK000246__chr13:28527647..28527667,+	0	+
chr13	30462319	30462820	intergenic__NA__chr13:30462569..30462570,-	0	-
chr13	30509775	30510276	intergenic__p1@ENST00000400540__chr13:30510003..30510027,+	0	+
chr13	30682781	30683282	intergenic__p1@LINC00365__chr13:30683014..30683037,-	0	-
chr13	30727755	30728256	intergenic__NA__chr13:30727964..30728012,+	0	+
chr13	30893795	30894296	intergenic__NA__chr13:30894045..30894068,-	0	-
chr13	30951091	30951592	intergenic__p3@LINC00426__chr13:30951306..30951346,-	0	-
chr13	30996132	30996633	intergenic__p1@ENST00000420694__chr13:30996373..30996399,-	0	-
chr13	31377101	31377602	intergenic__NA__chr13:31377339..31377363,+	0	+
chr13	31455533	31456034	intergenic__NA__chr13:31455782..31455807,+	0	+
chr13	31551516	31552017	intergenic__NA__chr13:31551730..31551767,-	0	-
chr13	31570143	31570644	intergenic__NA__chr13:31570393..31570394,-	0	-
chr13	34184701	34185202	intergenic__NA__chr13:34184920..34184962,+	0	+
chr13	34250680	34251181	intergenic__p1@LINC00464,p4@STARD13__chr13:34250861..34250948,-	0	-
chr13	34921929	34922430	intergenic__p@chr13:34922173..34922187,+__chr13:34922173..34922187,+	0	+
chr13	35214649	35215150	intergenic__NA__chr13:35214896..35214933,-	0	-
chr13	36271408	36271909	intergenic__NA__chr13:36271630..36271680,+	0	+
chr13	38058671	38059172	intergenic__NA__chr13:38058914..38058924,-	0	-
chr13	40755702	40756203	intergenic__NA__chr13:40755952..40755953,+	0	+
chr13	40924190	40924691	intergenic__p6@ENST00000400432__chr13:40924439..40924445,-	0	-
chr13	41054914	41055415	intergenic__NA__chr13:41055136..41055170,-	0	-
chr13	43421156	43421657	intergenic__NA__chr13:43421406..43421407,-	0	-
chr13	44482599	44483100	intergenic__NA__chr13:44482804..44482853,+	0	+
chr13	44711025	44711526	intergenic__NA__chr13:44711275..44711276,-	0	-
chr13	44716213	44716714	intergenic__p1@C13orf44-AS1__chr13:44716441..44716491,+	0	+
chr13	44817189	44817690	intergenic__NA__chr13:44817439..44817450,-	0	-
chr13	44979858	44980359	intergenic__p1@uc001uzl.2__chr13:44980101..44980132,-	0	-
chr13	45923280	45923781	intergenic__NA__chr13:45923514..45923531,+	0	+
chr13	47060310	47060811	intergenic__NA__chr13:47060560..47060561,-	0	-
chr13	48409874	48410375	intergenic__NA__chr13:48410116..48410131,-	0	-
chr13	49147314	49147815	intergenic__NA__chr13:49147561..49147579,-	0	-
chr13	49153044	49153545	intergenic__NA__chr13:49153291..49153303,-	0	-
chr13	53725780	53726281	intergenic__NA__chr13:53726027..53726038,-	0	-
chr13	54706775	54707276	intergenic__p1@LINC00458__chr13:54707018..54707048,-	0	-
chr13	62603429	62603930	intergenic__NA__chr13:62603651..62603698,-	0	-
chr13	63800951	63801452	intergenic__NA__chr13:63801201..63801202,-	0	-
chr13	64418110	64418611	intergenic__NA__chr13:64418349..64418372,-	0	-
chr13	64649893	64650394	intergenic__NA__chr13:64650139..64650161,-	0	-
chr13	66439947	66440448	intergenic__NA__chr13:66440185..66440217,+	0	+
chr13	69796224	69796725	intergenic__NA__chr13:69796468..69796508,+	0	+
chr13	71588982	71589483	intergenic__NA__chr13:71589224..71589236,+	0	+
chr13	74137474	74137975	intergenic__NA__chr13:74137724..74137725,+	0	+
chr13	74805342	74805843	intergenic__p1@LINC00402__chr13:74805561..74805604,+	0	+
chr13	75126730	75127231	intergenic__p1@LINC00347__chr13:75126978..75126988,+	0	+
chr13	76593889	76594390	intergenic__NA__chr13:76594139..76594141,-	0	-
chr13	78518913	78519414	intergenic__NA__chr13:78519163..78519164,-	0	-
chr13	78564537	78565038	intergenic__NA__chr13:78564787..78564788,-	0	-
chr13	79170006	79170507	intergenic__p3@LOC780529__chr13:79170255..79170266,+	0	+
chr13	80140549	80141050	intergenic__NA__chr13:80140799..80140806,+	0	+
chr13	80446468	80446969	intergenic__NA__chr13:80446716..80446720,+	0	+
chr13	81800870	81801371	intergenic__p1@BC039360__chr13:81801115..81801122,-	0	-
chr13	81824307	81824808	intergenic__NA__chr13:81824557..81824558,+	0	+
chr13	85937503	85938004	intergenic__p1@LINC00351__chr13:85937748..85937755,+	0	+
chr13	88260342	88260843	intergenic__NA__chr13:88260582..88260593,-	0	-
chr13	88323295	88323796	intergenic__p1@MIR4500HG__chr13:88323540..88323563,-	0	-
chr13	88463251	88463752	intergenic__p1@BC040238__chr13:88463490..88463524,-	0	-
chr13	88794897	88795398	intergenic__NA__chr13:88795140..88795151,+	0	+
chr13	89192850	89193351	intergenic__NA__chr13:89193100..89193101,+	0	+
chr13	90202844	90203345	intergenic__NA__chr13:90203080..90203095,+	0	+
chr13	90771659	90772160	intergenic__NA__chr13:90771890..90771931,-	0	-
chr13	91578597	91579098	intergenic__NA__chr13:91578847..91578850,-	0	-
chr13	91783413	91783914	intergenic__NA__chr13:91783663..91783664,-	0	-
chr13	91999690	92000191	intergenic__p1@MIR17HG__chr13:91999932..91999950,+	0	+
chr13	95359193	95359694	intergenic__NA__chr13:95359442..95359446,-	0	-
chr13	97600355	97600856	intergenic__NA__chr13:97600603..97600611,+	0	+
chr13	97636154	97636655	intergenic__NA__chr13:97636403..97636447,-	0	-
chr13	97831561	97832062	intergenic__p1@ENST00000453862__chr13:97831806..97831817,-	0	-
chr13	98331338	98331839	intergenic__NA__chr13:98331588..98331589,-	0	-
chr13	98591160	98591661	intergenic__NA__chr13:98591410..98591411,+	0	+
chr13	99739831	99740332	intergenic__NA__chr13:99740049..99740092,+	0	+
chr14	101123337	101123838	intergenic__p1@LINC00523__chr14:101123580..101123593,+	0	+
chr14	101145990	101146491	intergenic__NA__chr14:101146240..101146241,-	0	-
chr14	101203750	101204251	intergenic__NA__chr14:101204000..101204001,+	0	+
chr14	101245292	101245793	intergenic__NA__chr14:101245500..101245543,+	0	+
chr14	101327104	101327605	intergenic__p1@ENST00000554041__chr14:101327353..101327359,-	0	-
chr14	101360842	101361343	intergenic__NA__chr14:101361092..101361093,+	0	+
chr14	101403329	101403830	intergenic__NA__chr14:101403578..101403580,+	0	+
chr14	101426758	101427259	intergenic__NA__chr14:101426988..101427009,+	0	+
chr14	101433708	101434209	intergenic__NA__chr14:101433956..101433979,+	0	+
chr14	101511253	101511754	intergenic__NA__chr14:101511503..101511504,+	0	+
chr14	101536499	101537000	intergenic__NA__chr14:101536735..101536750,+	0	+
chr14	101543996	101544497	intergenic__NA__chr14:101544240..101544247,-	0	-
chr14	101586954	101587455	intergenic__NA__chr14:101587196..101587214,+	0	+
chr14	101723400	101723901	intergenic__NA__chr14:101723643..101723651,+	0	+
chr14	101800983	101801484	intergenic__NA__chr14:101801223..101801251,-	0	-
chr14	101874336	101874837	intergenic__NA__chr14:101874566..101874595,-	0	-
chr14	101908155	101908656	intergenic__p2@ENST00000555725__chr14:101908402..101908412,+	0	+
chr14	101912910	101913411	intergenic__p@chr14:101913160..101913161,+__chr14:101913160..101913161,+	0	+
chr14	102414436	102414937	intergenic__p@chr14:102414651..102414721,+__chr14:102414651..102414721,+	0	+
chr14	103011323	103011824	intergenic__p1@ENST00000559946__chr14:103011564..103011579,+	0	+
chr14	103240877	103241378	intergenic__NA__chr14:103241125..103241132,-	0	-
chr14	103560814	103561315	intergenic__p1@ENST00000559843__chr14:103561047..103561071,+	0	+
chr14	103655317	103655818	intergenic__NA__chr14:103655565..103655576,-	0	-
chr14	103798266	103798767	intergenic__NA__chr14:103798516..103798534,-	0	-
chr14	104018691	104019192	intergenic__NA__chr14:104018926..104018943,+	0	+
chr14	104346197	104346698	intergenic__NA__chr14:104346447..104346448,-	0	-
chr14	104845040	104845541	intergenic__NA__chr14:104845282..104845291,-	0	-
chr14	105132264	105132765	intergenic__NA__chr14:105132512..105132536,-	0	-
chr14	105147219	105147720	intergenic__p1@ENST00000540171__chr14:105147464..105147523,+	0	+
chr14	105307828	105308329	intergenic__NA__chr14:105308078..105308079,+	0	+
chr14	105324883	105325384	intergenic__NA__chr14:105325131..105325134,-	0	-
chr14	105370428	105370929	intergenic__NA__chr14:105370670..105370690,+	0	+
chr14	105559547	105560048	intergenic__p2@ENST00000548104__chr14:105559784..105559822,+	0	+
chr14	106071260	106071761	intergenic__p1@ENST00000390540__chr14:106071504..106071518,-	0	-
chr14	106355680	106356181	intergenic__p1@ENST00000414005__chr14:106355918..106355939,+	0	+
chr14	106438148	106438649	intergenic__NA__chr14:106438398..106438409,-	0	-
chr14	106744066	106744567	intergenic__p1@LINC00226__chr14:106744303..106744318,+	0	+
chr14	106938195	106938696	intergenic__p3@LINC00221__chr14:106938440..106938454,+	0	+
chr14	19411552	19412053	intergenic__NA__chr14:19411802..19411803,+	0	+
chr14	19811907	19812408	intergenic__NA__chr14:19812157..19812158,+	0	+
chr14	21174849	21175350	intergenic__p1@ENST00000554286__chr14:21175090..21175105,-	0	-
chr14	21251873	21252374	intergenic__NA__chr14:21252123..21252124,+	0	+
chr14	21343676	21344177	intergenic__p1@ENST00000555481__chr14:21343916..21343927,-	0	-
chr14	21387250	21387751	intergenic__p2@RNASE2__chr14:21387491..21387506,+	0	+
chr14	21404238	21404739	intergenic__NA__chr14:21404481..21404492,-	0	-
chr14	21575569	21576070	intergenic__NA__chr14:21575819..21575821,+	0	+
chr14	21674545	21675046	intergenic__NA__chr14:21674764..21674797,-	0	-
chr14	22951734	22952235	intergenic__p1@ENST00000514473,p1@uc001wds.1__chr14:22951980..22951990,-	0	-
chr14	24198683	24199184	intergenic__NA__chr14:24198933..24198963,-	0	-
chr14	25064804	25065305	intergenic__p1@ENST00000557736__chr14:25065045..25065064,+	0	+
chr14	26612209	26612710	intergenic__NA__chr14:26612455..26612474,-	0	-
chr14	27278327	27278828	intergenic__NA__chr14:27278572..27278581,+	0	+
chr14	27291092	27291593	intergenic__p1@ENST00000549330__chr14:27291337..27291349,-	0	-
chr14	27311218	27311719	intergenic__NA__chr14:27311468..27311475,+	0	+
chr14	27342088	27342589	intergenic__p1@ENST00000548170__chr14:27342334..27342345,+	0	+
chr14	28081532	28082033	intergenic__p1@LOC100505967__chr14:28081776..28081788,+	0	+
chr14	29082600	29083101	intergenic__p1@ENST00000549742__chr14:29082844..29082855,-	0	-
chr14	29299158	29299659	intergenic__NA__chr14:29299408..29299421,-	0	-
chr14	29299203	29299704	intergenic__p1@ENST00000548087,p1@ENST00000550122,p1@ENST00000550827,p1@ENST00000551588__chr14:29299437..29299470,+	0	+
chr14	29850295	29850796	intergenic__NA__chr14:29850540..29850558,-	0	-
chr14	29859030	29859531	intergenic__NA__chr14:29859256..29859292,+	0	+
chr14	35025606	35026107	intergenic__NA__chr14:35025856..35025870,+	0	+
chr14	35832871	35833372	intergenic__NA__chr14:35833121..35833122,-	0	-
chr14	36418978	36419479	intergenic__NA__chr14:36419228..36419229,-	0	-
chr14	36536176	36536677	intergenic__p1@ENST00000546376__chr14:36536424..36536433,-	0	-
chr14	36539218	36539719	intergenic__NA__chr14:36539467..36539469,+	0	+
chr14	36645484	36645985	intergenic__p4@ENST00000556013__chr14:36645693..36645739,-	0	-
chr14	36683276	36683777	intergenic__NA__chr14:36683525..36683530,+	0	+
chr14	38033149	38033650	intergenic__p1@ENST00000554829__chr14:38033393..38033405,+	0	+
chr14	38036026	38036527	intergenic__p1@ENST00000556024__chr14:38036271..38036301,-	0	-
chr14	38659937	38660438	intergenic__p1@ENST00000555655__chr14:38660185..38660188,+	0	+
chr14	39417199	39417700	intergenic__p1@ENST00000554732,p1@ENST00000556116__chr14:39417421..39417466,-	0	-
chr14	39943793	39944294	intergenic__p1@ENST00000554328,p1@ENST00000556620__chr14:39944025..39944073,+	0	+
chr14	41423874	41424375	intergenic__NA__chr14:41424124..41424125,+	0	+
chr14	42073787	42074288	intergenic__NA__chr14:42074033..42074042,-	0	-
chr14	42737590	42738091	intergenic__NA__chr14:42737840..42737841,-	0	-
chr14	44949569	44950070	intergenic__NA__chr14:44949808..44949837,-	0	-
chr14	45251711	45252212	intergenic__p1@ENST00000556405__chr14:45251956..45251976,-	0	-
chr14	45381116	45381617	intergenic__NA__chr14:45381366..45381405,-	0	-
chr14	46184923	46185424	intergenic__p1@ENST00000555442__chr14:46185170..46185184,-	0	-
chr14	50428238	50428739	intergenic__NA__chr14:50428488..50428489,-	0	-
chr14	51428458	51428959	intergenic__NA__chr14:51428706..51428709,-	0	-
chr14	51794781	51795282	intergenic__NA__chr14:51795026..51795071,-	0	-
chr14	51799979	51800480	intergenic__NA__chr14:51800215..51800250,+	0	+
chr14	51863649	51864150	intergenic__p1@ENST00000556762__chr14:51863894..51863903,-	0	-
chr14	53502820	53503321	intergenic__NA__chr14:53503070..53503071,+	0	+
chr14	53635481	53635982	intergenic__p1@ENST00000454942__chr14:53635727..53635736,+	0	+
chr14	54080404	54080905	intergenic__NA__chr14:54080649..54080671,-	0	-
chr14	54317289	54317790	intergenic__p1@ENST00000418927__chr14:54317532..54317552,-	0	-
chr14	56214266	56214767	intergenic__NA__chr14:56214516..56214517,+	0	+
chr14	56263155	56263656	intergenic__p1@LINC00520__chr14:56263400..56263407,-	0	-
chr14	56777234	56777735	intergenic__NA__chr14:56777470..56777492,-	0	-
chr14	56777382	56777883	intergenic__NA__chr14:56777631..56777646,+	0	+
chr14	57225763	57226264	intergenic__NA__chr14:57226005..57226019,+	0	+
chr14	57267043	57267544	intergenic__NA__chr14:57267293..57267295,-	0	-
chr14	57279625	57280126	intergenic__p1@OTX2OS1__chr14:57279869..57279884,+	0	+
chr14	57360185	57360686	intergenic__p1@ENST00000557467__chr14:57360435..57360442,-	0	-
chr14	57579134	57579635	intergenic__NA__chr14:57579384..57579385,-	0	-
chr14	58460993	58461494	intergenic__NA__chr14:58461243..58461244,-	0	-
chr14	59294694	59295195	intergenic__NA__chr14:59294942..59294955,+	0	+
chr14	62217565	62218066	intergenic__p1@ENST00000554254__chr14:62217779..62217824,-	0	-
chr14	62278629	62279130	intergenic__NA__chr14:62278858..62278891,+	0	+
chr14	62577300	62577801	intergenic__NA__chr14:62577550..62577555,+	0	+
chr14	62583875	62584376	intergenic__p1@FLJ43390__chr14:62584108..62584133,+	0	+
chr14	62606487	62606988	intergenic__NA__chr14:62606737..62606738,-	0	-
chr14	64845785	64846286	intergenic__p1@ENST00000556556__chr14:64846033..64846036,-	0	-
chr14	65688910	65689411	intergenic__p1@ENST00000531609,p1@uc001xil.2__chr14:65689156..65689169,-	0	-
chr14	65785257	65785758	intergenic__p1@ENST00000553754__chr14:65785502..65785529,-	0	-
chr14	66578098	66578599	intergenic__p1@ENST00000556291,p1@ENST00000556662,p1@ENST00000557050,p1@ENST00000557723__chr14:66578344..66578354,+	0	+
chr14	66952838	66953339	intergenic__p1@LINC00238__chr14:66953073..66953095,+	0	+
chr14	70950220	70950721	intergenic__NA__chr14:70950470..70950471,-	0	-
chr14	71165058	71165559	intergenic__p1@ENST00000553682__chr14:71165292..71165314,+	0	+
chr14	71609726	71610227	intergenic__p1@AK097298__chr14:71609965..71609997,-	0	-
chr14	71647919	71648420	intergenic__p1@BC040048__chr14:71648152..71648190,+	0	+
chr14	71679099	71679600	intergenic__NA__chr14:71679346..71679355,+	0	+
chr14	74100388	74100889	intergenic__NA__chr14:74100637..74100683,-	0	-
chr14	74296562	74297063	intergenic__p1@ENST00000555539,p1@uc001xov.1__chr14:74296806..74296828,-	0	-
chr14	74941131	74941632	intergenic__NA__chr14:74941374..74941382,-	0	-
chr14	75083099	75083600	intergenic__p1@ENST00000555313,p1@ENST00000556652__chr14:75083313..75083360,-	0	-
chr14	75760856	75761357	intergenic__p1@LOC731223__chr14:75761099..75761114,+	0	+
chr14	77192803	77193304	intergenic__p1@ENST00000554926__chr14:77193049..77193056,-	0	-
chr14	77252734	77253235	intergenic__NA__chr14:77252984..77252985,-	0	-
chr14	77390658	77391159	intergenic__NA__chr14:77390908..77390909,-	0	-
chr14	77425728	77426229	intergenic__p1@ENST00000553613__chr14:77425972..77425985,+	0	+
chr14	77507144	77507645	intergenic__NA__chr14:77507369..77507407,+	0	+
chr14	77542443	77542944	intergenic__NA__chr14:77542680..77542729,-	0	-
chr14	77552507	77553008	intergenic__NA__chr14:77552754..77552761,-	0	-
chr14	81636492	81636993	intergenic__p1@ENST00000557775__chr14:81636732..81636779,-	0	-
chr14	81916261	81916762	intergenic__p1@ENST00000555001__chr14:81916503..81916517,-	0	-
chr14	82089176	82089677	intergenic__p1@ENST00000554211,p1@uc001xvp.3__chr14:82089422..82089428,-	0	-
chr14	82209851	82210352	intergenic__NA__chr14:82210089..82210102,-	0	-
chr14	83108715	83109216	intergenic__p1@ENST00000553760,p1@ENST00000555150,p1@ENST00000555798__chr14:83108955..83108976,+	0	+
chr14	83262311	83262812	intergenic__p1@ENST00000554451__chr14:83262540..83262572,-	0	-
chr14	84381455	84381956	intergenic__NA__chr14:84381705..84381706,-	0	-
chr14	85705576	85706077	intergenic__p1@ENST00000556016__chr14:85705824..85705844,-	0	-
chr14	85859966	85860467	intergenic__NA__chr14:85860170..85860220,+	0	+
chr14	85982987	85983488	intergenic__NA__chr14:85983232..85983249,-	0	-
chr14	86400799	86401300	intergenic__p1@ENST00000557195__chr14:86401039..86401083,+	0	+
chr14	86529077	86529578	intergenic__NA__chr14:86529278..86529329,-	0	-
chr14	86797692	86798193	intergenic__NA__chr14:86797934..86797947,+	0	+
chr14	88039115	88039616	intergenic__NA__chr14:88039338..88039366,-	0	-
chr14	88277077	88277578	intergenic__NA__chr14:88277324..88277333,+	0	+
chr14	88490686	88491187	intergenic__p1@ENST00000555996,p1@ENST00000556673__chr14:88490934..88490953,+	0	+
chr14	88502865	88503366	intergenic__NA__chr14:88503112..88503118,-	0	-
chr14	88625937	88626438	intergenic__NA__chr14:88626187..88626188,-	0	-
chr14	88626634	88627135	intergenic__NA__chr14:88626874..88626887,-	0	-
chr14	88641162	88641663	intergenic__NA__chr14:88641411..88641415,+	0	+
chr14	90921244	90921745	intergenic__NA__chr14:90921470..90921513,-	0	-
chr14	90921409	90921910	intergenic__NA__chr14:90921659..90921678,+	0	+
chr14	90957670	90958171	intergenic__NA__chr14:90957919..90957921,-	0	-
chr14	91294257	91294758	intergenic__p1@ENST00000555975__chr14:91294493..91294523,-	0	-
chr14	91722891	91723392	intergenic__NA__chr14:91723141..91723142,+	0	+
chr14	92516526	92517027	intergenic__NA__chr14:92516776..92516808,-	0	-
chr14	92729751	92730252	intergenic__NA__chr14:92729988..92730004,-	0	-
chr14	93357485	93357986	intergenic__NA__chr14:93357721..93357738,+	0	+
chr14	94463397	94463898	intergenic__p1@LINC00521__chr14:94463642..94463653,+	0	+
chr14	95513738	95514239	intergenic__NA__chr14:95513988..95513989,+	0	+
chr14	96039637	96040138	intergenic__p1@ENST00000556346__chr14:96039882..96039892,+	0	+
chr14	96087024	96087525	intergenic__p1@ENST00000555032__chr14:96087257..96087297,+	0	+
chr14	96118168	96118669	intergenic__p@chr14:96118411..96118425,+__chr14:96118411..96118425,+	0	+
chr14	96332561	96333062	intergenic__NA__chr14:96332805..96332819,-	0	-
chr14	97058854	97059355	intergenic__p1@ENST00000555496__chr14:97059093..97059110,+	0	+
chr14	97207267	97207768	intergenic__NA__chr14:97207499..97207523,+	0	+
chr14	97585391	97585892	intergenic__NA__chr14:97585638..97585662,-	0	-
chr14	97620912	97621413	intergenic__NA__chr14:97621162..97621163,+	0	+
chr14	97924929	97925430	intergenic__p1@ENST00000554260,p1@ENST00000554862__chr14:97925151..97925193,+	0	+
chr14	98152717	98153218	intergenic__p1@ENST00000556163__chr14:98152946..98152982,-	0	-
chr14	98602135	98602636	intergenic__p1@ENST00000557072__chr14:98602380..98602396,+	0	+
chr14	98671229	98671730	intergenic__p1@ENST00000555776__chr14:98671452..98671497,-	0	-
chr14	99624487	99624988	intergenic__NA__chr14:99624737..99624755,+	0	+
chr15	100890135	100890636	intergenic__NA__chr15:100890366..100890391,-	0	-
chr15	100912893	100913394	intergenic__NA__chr15:100913138..100913154,+	0	+
chr15	101098623	101099124	intergenic__NA__chr15:101098864..101098895,+	0	+
chr15	101256013	101256514	intergenic__p1@ENST00000559755__chr15:101256250..101256271,+	0	+
chr15	101389706	101390207	intergenic__p1@ENST00000558254,p1@ENST00000559331,p1@ENST00000561231__chr15:101389945..101390002,+	0	+
chr15	101389785	101390286	intergenic__p1@ENST00000431060__chr15:101390023..101390049,+	0	+
chr15	101401797	101402298	intergenic__p1@ENST00000558475,p1@ENST00000558641,p1@ENST00000559673__chr15:101402041..101402067,+	0	+
chr15	101656533	101657034	intergenic__NA__chr15:101656783..101656787,+	0	+
chr15	101708319	101708820	intergenic__p1@ENST00000557903__chr15:101708566..101708576,+	0	+
chr15	102494568	102495069	intergenic__NA__chr15:102494818..102494819,+	0	+
chr15	20961259	20961760	intergenic__NA__chr15:20961504..20961513,-	0	-
chr15	21145516	21146017	intergenic__p1@LOC348120__chr15:21145765..21145768,+	0	+
chr15	21967874	21968375	intergenic__NA__chr15:21968119..21968153,-	0	-
chr15	24157314	24157815	intergenic__p@chr15:24157554..24157578,+__chr15:24157554..24157578,+	0	+
chr15	24506030	24506531	intergenic__NA__chr15:24506273..24506281,+	0	+
chr15	24736447	24736948	intergenic__NA__chr15:24736697..24736698,+	0	+
chr15	25263937	25264438	intergenic__NA__chr15:25264177..25264188,+	0	+
chr15	25276747	25277248	intergenic__NA__chr15:25276981..25277003,+	0	+
chr15	25287055	25287556	intergenic__NA__chr15:25287304..25287306,+	0	+
chr15	25332499	25333000	intergenic__NA__chr15:25332749..25332750,+	0	+
chr15	25375519	25376020	intergenic__p@chr15:25375767..25375771,+__chr15:25375767..25375771,+	0	+
chr15	25823702	25824203	intergenic__p1@ENST00000422117__chr15:25823948..25823957,-	0	-
chr15	26147382	26147883	intergenic__p1@ENST00000557171__chr15:26147599..26147637,+	0	+
chr15	26297297	26297798	intergenic__NA__chr15:26297544..26297571,-	0	-
chr15	26360701	26361202	intergenic__p1@LOC503519__chr15:26360932..26360958,+	0	+
chr15	26639953	26640454	intergenic__p3@ENST00000451579__chr15:26640200..26640207,+	0	+
chr15	27786366	27786867	intergenic__NA__chr15:27786601..27786617,-	0	-
chr15	27866379	27866880	intergenic__NA__chr15:27866629..27866630,+	0	+
chr15	29966943	29967444	intergenic__p1@ENST00000536835,p1@uc001zcp.1__chr15:29967184..29967206,+	0	+
chr15	30337788	30338289	intergenic__NA__chr15:30338038..30338045,-	0	-
chr15	30487868	30488369	intergenic__NA__chr15:30488111..30488120,+	0	+
chr15	30780246	30780747	intergenic__NA__chr15:30780496..30780497,+	0	+
chr15	31507932	31508433	intergenic__p4@ENST00000559292__chr15:31508174..31508190,+	0	+
chr15	31522812	31523313	intergenic__p1@LOC283710__chr15:31523055..31523071,-	0	-
chr15	32905813	32906314	intergenic__NA__chr15:32906052..32906075,+	0	+
chr15	35462772	35463273	intergenic__NA__chr15:35463022..35463023,-	0	-
chr15	36337996	36338497	intergenic__p1@ENST00000560056__chr15:36338242..36338251,+	0	+
chr15	36544204	36544705	intergenic__p1@ENST00000561394__chr15:36544450..36544459,-	0	-
chr15	36739334	36739835	intergenic__p@chr15:36739580..36739587,-__chr15:36739580..36739587,-	0	-
chr15	37178998	37179499	intergenic__p1@ENST00000561259__chr15:37179247..37179251,-	0	-
chr15	37782771	37783272	intergenic__p1@ENST00000561054__chr15:37783016..37783026,-	0	-
chr15	38276692	38277193	intergenic__NA__chr15:38276933..38276947,+	0	+
chr15	38364875	38365376	intergenic__NA__chr15:38365119..38365135,-	0	-
chr15	38518841	38519342	intergenic__p1@ENST00000561161__chr15:38519085..38519111,-	0	-
chr15	38963845	38964346	intergenic__p1@ENST00000557946__chr15:38964056..38964101,+	0	+
chr15	39311187	39311688	intergenic__p1@ENST00000560709__chr15:39311432..39311443,+	0	+
chr15	39459704	39460205	intergenic__NA__chr15:39459924..39459964,+	0	+
chr15	39486274	39486775	intergenic__p3@ENST00000560743__chr15:39486515..39486531,-	0	-
chr15	39602761	39603262	intergenic__NA__chr15:39602967..39603015,-	0	-
chr15	39719100	39719601	intergenic__p1@ENST00000558209__chr15:39719343..39719357,-	0	-
chr15	39764708	39765209	intergenic__NA__chr15:39764946..39764959,+	0	+
chr15	39811877	39812378	intergenic__NA__chr15:39812107..39812156,-	0	-
chr15	40605008	40605509	intergenic__NA__chr15:40605235..40605259,+	0	+
chr15	40617267	40617768	intergenic__NA__chr15:40617512..40617523,+	0	+
chr15	40663977	40664478	intergenic__NA__chr15:40664227..40664228,+	0	+
chr15	40779991	40780492	intergenic__NA__chr15:40780235..40780242,+	0	+
chr15	41198597	41199098	intergenic__NA__chr15:41198837..41198851,+	0	+
chr15	41575955	41576456	intergenic__p1@OIP5-AS1__chr15:41576180..41576213,+	0	+
chr15	42064568	42065069	intergenic__NA__chr15:42064818..42064819,-	0	-
chr15	45571198	45571699	intergenic__p1@ENST00000561404__chr15:45571441..45571459,-	0	-
chr15	45997131	45997632	intergenic__NA__chr15:45997363..45997388,+	0	+
chr15	46985253	46985754	intergenic__NA__chr15:46985485..46985526,+	0	+
chr15	48138188	48138689	intergenic__NA__chr15:48138431..48138467,-	0	-
chr15	48176282	48176783	intergenic__NA__chr15:48176482..48176547,+	0	+
chr15	51329584	51330085	intergenic__NA__chr15:51329822..51329840,+	0	+
chr15	52392485	52392986	intergenic__p1@ENST00000558607__chr15:52392705..52392752,-	0	-
chr15	53096882	53097383	intergenic__NA__chr15:53097127..53097148,-	0	-
chr15	53408314	53408815	intergenic__p1@ENST00000559915__chr15:53408561..53408570,+	0	+
chr15	55348672	55349173	intergenic__NA__chr15:55348912..55348924,+	0	+
chr15	56921539	56922040	intergenic__NA__chr15:56921782..56921793,-	0	-
chr15	57592055	57592556	intergenic__NA__chr15:57592300..57592312,+	0	+
chr15	57611104	57611605	intergenic__NA__chr15:57611348..57611355,+	0	+
chr15	60410271	60410772	intergenic__NA__chr15:60410516..60410532,-	0	-
chr15	61890459	61890960	intergenic__NA__chr15:61890707..61890710,+	0	+
chr15	61927436	61927937	intergenic__NA__chr15:61927686..61927687,-	0	-
chr15	62007134	62007635	intergenic__p1@ENST00000559590__chr15:62007379..62007390,-	0	-
chr15	62021797	62022298	intergenic__NA__chr15:62022041..62022054,+	0	+
chr15	62126660	62127161	intergenic__NA__chr15:62126884..62126911,+	0	+
chr15	63175993	63176494	intergenic__p1@ENST00000557994__chr15:63176225..63176249,-	0	-
chr15	63187749	63188250	intergenic__p1@ENST00000557900__chr15:63187989..63188004,+	0	+
chr15	63389287	63389788	intergenic__NA__chr15:63389535..63389542,+	0	+
chr15	63682136	63682637	intergenic__p1@ENST00000559821__chr15:63682381..63682392,+	0	+
chr15	67351338	67351839	intergenic__p2@ENST00000558071__chr15:67351586..67351591,-	0	-
chr15	68131144	68131645	intergenic__NA__chr15:68131394..68131395,-	0	-
chr15	68593085	68593586	intergenic__NA__chr15:68593335..68593337,-	0	-
chr15	69365027	69365528	intergenic__p3@LINC00277__chr15:69365272..69365281,+	0	+
chr15	69372980	69373481	intergenic__p1@LINC00277__chr15:69373210..69373239,+	0	+
chr15	69754849	69755350	intergenic__NA__chr15:69755080..69755115,-	0	-
chr15	69755081	69755582	intergenic__NA__chr15:69755273..69755343,+	0	+
chr15	69884288	69884789	intergenic__NA__chr15:69884522..69884542,+	0	+
chr15	70127306	70127807	intergenic__NA__chr15:70127540..70127559,+	0	+
chr15	70600104	70600605	intergenic__NA__chr15:70600353..70600355,+	0	+
chr15	71123681	71124182	intergenic__NA__chr15:71123931..71123979,-	0	-
chr15	72448283	72448784	intergenic__NA__chr15:72448533..72448542,-	0	-
chr15	72881776	72882277	intergenic__NA__chr15:72882022..72882027,+	0	+
chr15	74060227	74060728	intergenic__NA__chr15:74060472..74060491,+	0	+
chr15	74471447	74471948	intergenic__NA__chr15:74471692..74471703,-	0	-
chr15	74774990	74775491	intergenic__NA__chr15:74775240..74775241,+	0	+
chr15	75647951	75648452	intergenic__NA__chr15:75648171..75648219,-	0	-
chr15	75928230	75928731	intergenic__NA__chr15:75928479..75928481,+	0	+
chr15	76634740	76635241	intergenic__NA__chr15:76634990..76634991,+	0	+
chr15	77335807	77336308	intergenic__NA__chr15:77336057..77336059,+	0	+
chr15	77817697	77818198	intergenic__NA__chr15:77817940..77817971,+	0	+
chr15	77861071	77861572	intergenic__NA__chr15:77861295..77861341,+	0	+
chr15	78255714	78256215	intergenic__NA__chr15:78255950..78255965,-	0	-
chr15	79705505	79706006	intergenic__NA__chr15:79705752..79705758,+	0	+
chr15	80544304	80544805	intergenic__p1@ENST00000560778__chr15:80544547..80544561,-	0	-
chr15	80633880	80634381	intergenic__p1@uc002bfo.2__chr15:80634126..80634135,-	0	-
chr15	81702664	81703165	intergenic__NA__chr15:81702903..81702920,+	0	+
chr15	81719537	81720038	intergenic__NA__chr15:81719782..81719790,+	0	+
chr15	81934257	81934758	intergenic__NA__chr15:81934507..81934508,-	0	-
chr15	83382530	83383031	intergenic__NA__chr15:83382758..83382781,-	0	-
chr15	83411958	83412459	intergenic__NA__chr15:83412208..83412209,+	0	+
chr15	83419073	83419574	intergenic__p1@ENST00000544685,p1@ENST00000558174,p1@ENST00000558687,p1@ENST00000559366,p1@ENST00000561107__chr15:83419302..83419341,+	0	+
chr15	83421514	83422015	intergenic__NA__chr15:83421761..83421781,+	0	+
chr15	83680259	83680760	intergenic__p@chr15:83680504..83680525,+__chr15:83680504..83680525,+	0	+
chr15	85070127	85070628	intergenic__NA__chr15:85070377..85070378,-	0	-
chr15	85176995	85177496	intergenic__NA__chr15:85177240..85177259,-	0	-
chr15	86293472	86293973	intergenic__NA__chr15:86293696..86293728,-	0	-
chr15	86659696	86660197	intergenic__NA__chr15:86659935..86659979,-	0	-
chr15	88119909	88120410	intergenic__p1@LINC00052__chr15:88120158..88120161,+	0	+
chr15	88246835	88247336	intergenic__p1@ENST00000560439__chr15:88247085..88247087,-	0	-
chr15	89048430	89048931	intergenic__NA__chr15:89048679..89048681,-	0	-
chr15	89148089	89148590	intergenic__NA__chr15:89148339..89148340,-	0	-
chr15	89584208	89584709	intergenic__p@chr15:89584447..89584464,+__chr15:89584447..89584464,+	0	+
chr15	89904597	89905098	intergenic__NA__chr15:89904844..89904851,+	0	+
chr15	90066996	90067497	intergenic__NA__chr15:90067241..90067265,-	0	-
chr15	90625428	90625929	intergenic__NA__chr15:90625677..90625680,-	0	-
chr15	91203727	91204228	intergenic__NA__chr15:91203969..91203991,+	0	+
chr15	91382705	91383206	intergenic__p1@ENST00000558221__chr15:91382914..91382962,+	0	+
chr15	91951687	91952188	intergenic__NA__chr15:91951933..91951979,+	0	+
chr15	92192100	92192601	intergenic__NA__chr15:92192313..92192351,-	0	-
chr15	92874103	92874604	intergenic__NA__chr15:92874350..92874356,-	0	-
chr15	93113588	93114089	intergenic__NA__chr15:93113838..93113839,-	0	-
chr15	93123798	93124299	intergenic__p1@ENST00000555864__chr15:93124034..93124053,+	0	+
chr15	93139289	93139790	intergenic__NA__chr15:93139539..93139566,-	0	-
chr15	93855535	93856036	intergenic__NA__chr15:93855783..93855786,+	0	+
chr15	93965570	93966071	intergenic__p2@ENST00000556708,p2@uc002bta.1__chr15:93965817..93965832,-	0	-
chr15	94406044	94406545	intergenic__p1@ENST00000554530__chr15:94406289..94406310,+	0	+
chr15	94443679	94444180	intergenic__p1@ENST00000555255,p1@ENST00000555364,p1@uc002btf.1__chr15:94443921..94443956,+	0	+
chr15	94613854	94614355	intergenic__p1@ENST00000555772,p1@ENST00000556447__chr15:94614083..94614115,-	0	-
chr15	94650920	94651421	intergenic__NA__chr15:94651157..94651171,-	0	-
chr15	95023909	95024410	intergenic__NA__chr15:95024153..95024160,+	0	+
chr15	95399861	95400362	intergenic__NA__chr15:95400111..95400117,-	0	-
chr15	95675837	95676338	intergenic__p1@ENST00000554787__chr15:95676078..95676095,-	0	-
chr15	95870088	95870589	intergenic__p2@LOC400456__chr15:95870310..95870344,-	0	-
chr15	95976072	95976573	intergenic__NA__chr15:95976290..95976326,+	0	+
chr15	96036761	96037262	intergenic__p1@ENST00000554412__chr15:96037007..96037012,-	0	-
chr15	96589885	96590386	intergenic__p1@ENST00000561051__chr15:96590126..96590136,-	0	-
chr15	96607335	96607836	intergenic__p1@ENST00000558860__chr15:96607579..96607599,-	0	-
chr15	96714553	96715054	intergenic__NA__chr15:96714794..96714840,+	0	+
chr15	96778762	96779263	intergenic__NA__chr15:96779012..96779013,+	0	+
chr15	97838912	97839413	intergenic__NA__chr15:97839149..97839166,+	0	+
chr15	98064793	98065294	intergenic__NA__chr15:98065038..98065047,-	0	-
chr15	98419306	98419807	intergenic__NA__chr15:98419554..98419560,+	0	+
chr15	98533993	98534494	intergenic__NA__chr15:98534243..98534244,-	0	-
chr15	98646693	98647194	intergenic__p1@ENST00000560195__chr15:98646940..98646945,-	0	-
chr15	98674628	98675129	intergenic__NA__chr15:98674864..98674896,-	0	-
chr15	98825019	98825520	intergenic__NA__chr15:98825267..98825276,+	0	+
chr15	98836155	98836656	intergenic__NA__chr15:98836401..98836410,-	0	-
chr15	99190352	99190853	intergenic__NA__chr15:99190597..99190616,-	0	-
chr15	99936517	99937018	intergenic__NA__chr15:99936749..99936771,-	0	-
chr15	99941313	99941814	intergenic__NA__chr15:99941553..99941593,-	0	-
chr15	99970910	99971411	intergenic__NA__chr15:99971139..99971161,-	0	-
chr16	1047724	1048225	intergenic__NA__chr16:1047974..1047978,-	0	-
chr16	10621783	10622284	intergenic__NA__chr16:10622033..10622034,-	0	-
chr16	11922434	11922935	intergenic__p1@BCAR4__chr16:11922665..11922694,-	0	-
chr16	12704689	12705190	intergenic__NA__chr16:12704939..12704940,-	0	-
chr16	1313051	1313552	intergenic__NA__chr16:1313289..1313304,-	0	-
chr16	13339915	13340416	intergenic__NA__chr16:13340165..13340166,+	0	+
chr16	1349301	1349802	intergenic__p@chr16:1349548..1349556,-__chr16:1349548..1349556,-	0	-
chr16	13873369	13873870	intergenic__NA__chr16:13873618..13873622,-	0	-
chr16	14109624	14110125	intergenic__p@chr16:14109841..14109889,-__chr16:14109841..14109889,-	0	-
chr16	14114686	14115187	intergenic__NA__chr16:14114936..14114937,-	0	-
chr16	14395887	14396388	intergenic__p@chr16:14396121..14396145,+__chr16:14396121..14396145,+	0	+
chr16	14463885	14464386	intergenic__NA__chr16:14464130..14464164,-	0	-
chr16	14512497	14512998	intergenic__NA__chr16:14512747..14512760,-	0	-
chr16	15248626	15249127	intergenic__NA__chr16:15248873..15248877,+	0	+
chr16	18496039	18496540	intergenic__NA__chr16:18496282..18496290,+	0	+
chr16	18814170	18814671	intergenic__NA__chr16:18814417..18814423,+	0	+
chr16	19076714	19077215	intergenic__NA__chr16:19076964..19076966,+	0	+
chr16	19097913	19098414	intergenic__NA__chr16:19098152..19098180,+	0	+
chr16	20219939	20220440	intergenic__NA__chr16:20220189..20220190,+	0	+
chr16	23031389	23031890	intergenic__NA__chr16:23031639..23031663,+	0	+
chr16	235809	236310	intergenic__NA__chr16:236059..236065,-	0	-
chr16	23680877	23681378	intergenic__NA__chr16:23681127..23681130,+	0	+
chr16	23683162	23683663	intergenic__NA__chr16:23683412..23683413,+	0	+
chr16	24247816	24248317	intergenic__NA__chr16:24248027..24248080,+	0	+
chr16	24506247	24506748	intergenic__p1@BX538205__chr16:24506492..24506513,-	0	-
chr16	24621384	24621885	intergenic__p@chr16:24621546..24621640,+__chr16:24621546..24621640,+	0	+
chr16	24682141	24682642	intergenic__NA__chr16:24682382..24682392,-	0	-
chr16	25077994	25078495	intergenic__p1@ENST00000500478__chr16:25078208..25078250,+	0	+
chr16	2518293	2518794	intergenic__p1@LOC729652__chr16:2518541..2518589,-	0	-
chr16	26329177	26329678	intergenic__NA__chr16:26329427..26329463,+	0	+
chr16	26605975	26606476	intergenic__NA__chr16:26606199..26606254,-	0	-
chr16	27077997	27078498	intergenic__p1@C16orf82__chr16:27078241..27078265,+	0	+
chr16	27078887	27079388	intergenic__NA__chr16:27079128..27079140,-	0	-
chr16	27188264	27188765	intergenic__NA__chr16:27188514..27188515,-	0	-
chr16	2723165	2723666	intergenic__p1@ERVK13-1__chr16:2723378..2723446,-	0	-
chr16	28833666	28834167	intergenic__NA__chr16:28833907..28833930,-	0	-
chr16	2917954	2918455	intergenic__p@chr16:2918192..2918219,-__chr16:2918192..2918219,-	0	-
chr16	29231293	29231794	intergenic__p1@AK126407__chr16:29231538..29231546,-	0	-
chr16	29275676	29276177	intergenic__p@chr16:29275902..29275939,-__chr16:29275902..29275939,-	0	-
chr16	3004969	3005470	intergenic__NA__chr16:3005217..3005222,-	0	-
chr16	3038012	3038513	intergenic__p@chr16:3038260..3038264,+__chr16:3038260..3038264,+	0	+
chr16	3054850	3055351	intergenic__NA__chr16:3055099..3055114,-	0	-
chr16	30789528	30790029	intergenic__NA__chr16:30789778..30789779,+	0	+
chr16	31142290	31142791	intergenic__NA__chr16:31142527..31142552,+	0	+
chr16	31237044	31237545	intergenic__NA__chr16:31237294..31237306,+	0	+
chr16	3136859	3137360	intergenic__p@chr16:3137080..3137121,-__chr16:3137080..3137121,-	0	-
chr16	31465115	31465616	intergenic__NA__chr16:31465361..31465366,-	0	-
chr16	31564637	31565138	intergenic__p@chr16:31564881..31564892,-__chr16:31564881..31564892,-	0	-
chr16	3156517	3157018	intergenic__p@chr16:3156759..3156776,+__chr16:3156759..3156776,+	0	+
chr16	31711517	31712018	intergenic__NA__chr16:31711767..31711768,-	0	-
chr16	3207236	3207737	intergenic__NA__chr16:3207486..3207487,-	0	-
chr16	32275373	32275874	intergenic__NA__chr16:32275623..32275640,-	0	-
chr16	32895889	32896390	intergenic__NA__chr16:32896139..32896140,+	0	+
chr16	33357157	33357658	intergenic__NA__chr16:33357405..33357433,-	0	-
chr16	34214020	34214521	intergenic__NA__chr16:34214267..34214289,-	0	-
chr16	34258929	34259430	intergenic__NA__chr16:34259179..34259180,-	0	-
chr16	34429548	34430049	intergenic__NA__chr16:34429795..34429802,-	0	-
chr16	34429895	34430396	intergenic__NA__chr16:34430143..34430147,+	0	+
chr16	34442022	34442523	intergenic__NA__chr16:34442267..34442279,+	0	+
chr16	34597674	34598175	intergenic__NA__chr16:34597917..34597925,+	0	+
chr16	34726537	34727038	intergenic__NA__chr16:34726779..34726793,-	0	-
chr16	34730592	34731093	intergenic__NA__chr16:34730800..34730877,-	0	-
chr16	34740582	34741083	intergenic__p1@uc002edy.2__chr16:34740829..34740837,-	0	-
chr16	3995972	3996473	intergenic__NA__chr16:3996222..3996237,-	0	-
chr16	4000232	4000733	intergenic__p3@BC012429__chr16:4000459..4000488,-	0	-
chr16	4233497	4233998	intergenic__NA__chr16:4233728..4233763,-	0	-
chr16	4303550	4304051	intergenic__p1@LOC100507501__chr16:4303767..4303825,-	0	-
chr16	46658480	46658981	intergenic__NA__chr16:46658730..46658731,-	0	-
chr16	46737491	46737992	intergenic__NA__chr16:46737730..46737772,-	0	-
chr16	47920552	47921053	intergenic__p1@uc002eex.1__chr16:47920797..47920838,-	0	-
chr16	47999335	47999836	intergenic__NA__chr16:47999541..47999586,+	0	+
chr16	48657097	48657598	intergenic__p@chr16:48657337..48657358,+__chr16:48657337..48657358,+	0	+
chr16	49487747	49488248	intergenic__NA__chr16:49487989..49487998,-	0	-
chr16	49487889	49488390	intergenic__NA__chr16:49488135..49488142,+	0	+
chr16	49957802	49958303	intergenic__NA__chr16:49958049..49958098,-	0	-
chr16	50430538	50431039	intergenic__p@chr16:50430783..50430797,-__chr16:50430783..50430797,-	0	-
chr16	50679804	50680305	intergenic__p@chr16:50680042..50680056,+__chr16:50680042..50680056,+	0	+
chr16	50699161	50699662	intergenic__NA__chr16:50699411..50699412,+	0	+
chr16	50774502	50775003	intergenic__NA__chr16:50774747..50774756,-	0	-
chr16	50837005	50837506	intergenic__NA__chr16:50837245..50837266,-	0	-
chr16	50840318	50840819	intergenic__NA__chr16:50840568..50840569,+	0	+
chr16	50912942	50913443	intergenic__p2@BC039549__chr16:50913188..50913197,-	0	-
chr16	50913837	50914338	intergenic__p@chr16:50914085..50914104,+__chr16:50914085..50914104,+	0	+
chr16	51051293	51051794	intergenic__NA__chr16:51051521..51051553,+	0	+
chr16	51090077	51090578	intergenic__NA__chr16:51090327..51090328,-	0	-
chr16	51795983	51796484	intergenic__NA__chr16:51796233..51796246,+	0	+
chr16	52118770	52119271	intergenic__p1@LOC100505619__chr16:52119019..52119021,-	0	-
chr16	52118922	52119423	intergenic__NA__chr16:52119167..52119180,+	0	+
chr16	52261626	52262127	intergenic__NA__chr16:52261867..52261877,-	0	-
chr16	52271790	52272291	intergenic__NA__chr16:52271998..52272054,+	0	+
chr16	52292176	52292677	intergenic__NA__chr16:52292426..52292427,+	0	+
chr16	52640721	52641222	intergenic__NA__chr16:52640932..52640981,+	0	+
chr16	52656110	52656611	intergenic__NA__chr16:52656359..52656374,+	0	+
chr16	52685756	52686257	intergenic__NA__chr16:52685993..52686016,-	0	-
chr16	5270437	5270938	intergenic__NA__chr16:5270672..5270688,-	0	-
chr16	53086552	53087053	intergenic__NA__chr16:53086789..53086812,-	0	-
chr16	53407152	53407653	intergenic__p@chr16:53407383..53407418,+__chr16:53407383..53407418,+	0	+
chr16	53420380	53420881	intergenic__NA__chr16:53420629..53420631,+	0	+
chr16	54404092	54404593	intergenic__p1@AK057319__chr16:54404329..54404367,-	0	-
chr16	54881939	54882440	intergenic__p@chr16:54882185..54882195,-__chr16:54882185..54882195,-	0	-
chr16	54962833	54963334	intergenic__p2@CRNDE__chr16:54963026..54963108,-	0	-
chr16	54968537	54969038	intergenic__NA__chr16:54968787..54968788,+	0	+
chr16	54972332	54972833	intergenic__p1@ENST00000558156,p1@ENST00000559802__chr16:54972581..54972585,-	0	-
chr16	55367268	55367769	intergenic__NA__chr16:55367518..55367520,-	0	-
chr16	56142650	56143151	intergenic__p1@BC033938__chr16:56142895..56142903,+	0	+
chr16	56219967	56220468	intergenic__NA__chr16:56220217..56220218,-	0	-
chr16	56645237	56645738	intergenic__NA__chr16:56645487..56645488,-	0	-
chr16	5665956	5666457	intergenic__p@chr16:5666199..5666216,-__chr16:5666199..5666216,-	0	-
chr16	58454979	58455480	intergenic__p@chr16:58455225..58455231,+__chr16:58455225..58455231,+	0	+
chr16	58913973	58914474	intergenic__NA__chr16:58914209..58914255,-	0	-
chr16	62630025	62630526	intergenic__NA__chr16:62630273..62630278,+	0	+
chr16	63651699	63652200	intergenic__p@chr16:63651939..63651957,-__chr16:63651939..63651957,-	0	-
chr16	63763890	63764391	intergenic__p@chr16:63764128..63764141,+__chr16:63764128..63764141,+	0	+
chr16	64377588	64378089	intergenic__NA__chr16:64377838..64377839,-	0	-
chr16	64398420	64398921	intergenic__NA__chr16:64398670..64398684,+	0	+
chr16	65210439	65210940	intergenic__NA__chr16:65210667..65210707,-	0	-
chr16	65268563	65269064	intergenic__p@chr16:65268795..65268836,-__chr16:65268795..65268836,-	0	-
chr16	65609949	65610450	intergenic__p1@LOC283867__chr16:65610198..65610205,-	0	-
chr16	66442176	66442677	intergenic__p1@ENST00000499966,p1@uc002eoo.1__chr16:66442411..66442461,+	0	+
chr16	70609747	70610248	intergenic__NA__chr16:70609995..70610026,+	0	+
chr16	71460116	71460617	intergenic__NA__chr16:71460364..71460369,-	0	-
chr16	72459594	72460095	intergenic__p1@uc002fch.1__chr16:72459838..72459857,+	0	+
chr16	72698618	72699119	intergenic__p@chr16:72698834..72698913,-__chr16:72698834..72698913,-	0	-
chr16	72698781	72699282	intergenic__p1@uc002fcj.1__chr16:72699021..72699069,+	0	+
chr16	72678	73179	intergenic__NA__chr16:72894..72947,+	0	+
chr16	73126159	73126660	intergenic__NA__chr16:73126403..73126410,+	0	+
chr16	73265671	73266172	intergenic__NA__chr16:73265909..73265953,+	0	+
chr16	73420462	73420963	intergenic__NA__chr16:73420709..73420723,+	0	+
chr16	73532917	73533418	intergenic__NA__chr16:73533155..73533168,+	0	+
chr16	73577575	73578076	intergenic__NA__chr16:73577806..73577834,+	0	+
chr16	73846208	73846709	intergenic__NA__chr16:73846455..73846469,+	0	+
chr16	74316005	74316506	intergenic__NA__chr16:74316255..74316256,+	0	+
chr16	74346246	74346747	intergenic__NA__chr16:74346496..74346497,+	0	+
chr16	74401089	74401590	intergenic__NA__chr16:74401339..74401342,+	0	+
chr16	74483422	74483923	intergenic__NA__chr16:74483668..74483701,-	0	-
chr16	75153059	75153560	intergenic__NA__chr16:75153308..75153312,+	0	+
chr16	75894473	75894974	intergenic__NA__chr16:75894723..75894770,-	0	-
chr16	761290	761791	intergenic__NA__chr16:761540..761541,-	0	-
chr16	76181435	76181936	intergenic__NA__chr16:76181685..76181696,-	0	-
chr16	76295973	76296474	intergenic__NA__chr16:76296223..76296224,-	0	-
chr16	76769861	76770362	intergenic__NA__chr16:76770111..76770112,+	0	+
chr16	77268468	77268969	intergenic__p@chr16:77268717..77268723,+__chr16:77268717..77268723,+	0	+
chr16	77624468	77624969	intergenic__NA__chr16:77624718..77624719,+	0	+
chr16	79263077	79263578	intergenic__p@chr16:79263322..79263333,-__chr16:79263322..79263333,-	0	-
chr16	7945062	7945563	intergenic__NA__chr16:7945312..7945313,-	0	-
chr16	79539233	79539734	intergenic__NA__chr16:79539455..79539486,+	0	+
chr16	79709737	79710238	intergenic__NA__chr16:79709985..79709990,+	0	+
chr16	79804209	79804710	intergenic__p@chr16:79804435..79804466,-__chr16:79804435..79804466,-	0	-
chr16	80099472	80099973	intergenic__NA__chr16:80099722..80099744,+	0	+
chr16	80586084	80586585	intergenic__p@chr16:80586313..80586337,-__chr16:80586313..80586337,-	0	-
chr16	80596781	80597282	intergenic__p@chr16:80597029..80597034,-__chr16:80597029..80597034,-	0	-
chr16	80606692	80607193	intergenic__NA__chr16:80606942..80606945,-	0	-
chr16	80926228	80926729	intergenic__p1@uc002fft.1__chr16:80926478..80926494,-	0	-
chr16	81347038	81347539	intergenic__NA__chr16:81347288..81347289,-	0	-
chr16	81991336	81991837	intergenic__NA__chr16:81991571..81991587,+	0	+
chr16	82608803	82609304	intergenic__NA__chr16:82609052..82609078,-	0	-
chr16	8345523	8346024	intergenic__NA__chr16:8345773..8345774,-	0	-
chr16	84376849	84377350	intergenic__NA__chr16:84377099..84377102,-	0	-
chr16	84961654	84962155	intergenic__NA__chr16:84961904..84961905,+	0	+
chr16	85616925	85617426	intergenic__p@chr16:85617170..85617191,-__chr16:85617170..85617191,-	0	-
chr16	85625428	85625929	intergenic__NA__chr16:85625678..85625679,+	0	+
chr16	85969614	85970115	intergenic__NA__chr16:85969859..85969867,-	0	-
chr16	86122892	86123393	intergenic__NA__chr16:86123124..86123147,-	0	-
chr16	86192215	86192716	intergenic__NA__chr16:86192464..86192467,-	0	-
chr16	86229483	86229984	intergenic__p@chr16:86229728..86229756,+__chr16:86229728..86229756,+	0	+
chr16	86232371	86232872	intergenic__NA__chr16:86232616..86232622,-	0	-
chr16	86256052	86256553	intergenic__NA__chr16:86256286..86256307,-	0	-
chr16	86319659	86320160	intergenic__NA__chr16:86319899..86319910,+	0	+
chr16	86380722	86381223	intergenic__p@chr16:86380968..86380975,+__chr16:86380968..86380975,+	0	+
chr16	86383001	86383502	intergenic__p@chr16:86383240..86383256,-__chr16:86383240..86383256,-	0	-
chr16	86542241	86542742	intergenic__p1@LOC400550__chr16:86542455..86542500,-	0	-
chr16	86556476	86556977	intergenic__NA__chr16:86556726..86556727,-	0	-
chr16	86670696	86671197	intergenic__NA__chr16:86670946..86670947,-	0	-
chr16	86755338	86755839	intergenic__p1@uc002fjs.2__chr16:86755579..86755597,-	0	-
chr16	86755450	86755951	intergenic__NA__chr16:86755690..86755701,+	0	+
chr16	87091154	87091655	intergenic__NA__chr16:87091404..87091405,+	0	+
chr16	87839864	87840365	intergenic__NA__chr16:87840070..87840123,-	0	-
chr16	88120411	88120912	intergenic__p@chr16:88120656..88120668,+__chr16:88120656..88120668,+	0	+
chr16	88120709	88121210	intergenic__NA__chr16:88120959..88120963,-	0	-
chr16	88134439	88134940	intergenic__NA__chr16:88134676..88134695,-	0	-
chr16	88219497	88219998	intergenic__NA__chr16:88219725..88219760,-	0	-
chr16	89050191	89050692	intergenic__NA__chr16:89050438..89050447,+	0	+
chr16	89119111	89119612	intergenic__p1@ENST00000537498,p1@uc002fmo.1__chr16:89119355..89119388,-	0	-
chr16	89226417	89226918	intergenic__NA__chr16:89226665..89226668,+	0	+
chr16	89231965	89232466	intergenic__NA__chr16:89232215..89232216,+	0	+
chr16	90036181	90036682	intergenic__NA__chr16:90036431..90036432,+	0	+
chr16	90168421	90168922	intergenic__p1@uc002fqr.2__chr16:90168663..90168687,+	0	+
chr16	90172462	90172963	intergenic__NA__chr16:90172712..90172713,-	0	-
chr16	9162155	9162656	intergenic__NA__chr16:9162386..9162422,+	0	+
chr16	9449218	9449719	intergenic__NA__chr16:9449468..9449470,+	0	+
chr16	9560137	9560638	intergenic__NA__chr16:9560357..9560389,+	0	+
chr16	9851647	9852148	intergenic__NA__chr16:9851893..9851899,-	0	-
chr17	10194885	10195386	intergenic__p@chr17:10195132..10195137,+__chr17:10195132..10195137,+	0	+
chr17	10286217	10286718	intergenic__p1@ENST00000510453,p1@uc002gml.1__chr17:10286446..10286484,+	0	+
chr17	10286217	10286718	intergenic__p1@ENST00000510453,p1@uc002gml.1__chr17:10286446..10286484,+	0	+
chr17	10482136	10482637	intergenic__NA__chr17:10482383..10482388,+	0	+
chr17	10578799	10579300	intergenic__NA__chr17:10579049..10579050,-	0	-
chr17	10672098	10672599	intergenic__NA__chr17:10672345..10672352,-	0	-
chr17	10695404	10695905	intergenic__NA__chr17:10695654..10695655,+	0	+
chr17	10707165	10707666	intergenic__p2@LOC100289255__chr17:10707410..10707421,-	0	-
chr17	10747963	10748464	intergenic__NA__chr17:10748192..10748220,+	0	+
chr17	1157060	1157561	intergenic__NA__chr17:1157305..1157313,-	0	-
chr17	12452860	12453361	intergenic__NA__chr17:12453100..12453114,+	0	+
chr17	13209837	13210338	intergenic__NA__chr17:13210084..13210113,-	0	-
chr17	13843676	13844177	intergenic__NA__chr17:13843926..13843928,-	0	-
chr17	14113449	14113950	intergenic__NA__chr17:14113698..14113702,+	0	+
chr17	14200795	14201296	intergenic__NA__chr17:14201045..14201050,-	0	-
chr17	14277177	14277678	intergenic__p1@ENST00000436469__chr17:14277419..14277464,+	0	+
chr17	14683260	14683761	intergenic__p1@ENST00000379640__chr17:14683503..14683516,-	0	-
chr17	14737671	14738172	intergenic__p@chr17:14737919..14737927,+__chr17:14737919..14737927,+	0	+
chr17	15009201	15009702	intergenic__NA__chr17:15009451..15009452,-	0	-
chr17	15175358	15175859	intergenic__p1@ENST00000431343__chr17:15175604..15175614,-	0	-
chr17	15320954	15321455	intergenic__NA__chr17:15321203..15321205,-	0	-
chr17	15720824	15721325	intergenic__NA__chr17:15721055..15721075,-	0	-
chr17	16341920	16342421	intergenic__NA__chr17:16342165..16342177,+	0	+
chr17	16344180	16344681	intergenic__NA__chr17:16344425..16344438,-	0	-
chr17	16884468	16884969	intergenic__NA__chr17:16884685..16884723,-	0	-
chr17	16891372	16891873	intergenic__NA__chr17:16891621..16891624,+	0	+
chr17	16918025	16918526	intergenic__p1@BC037339__chr17:16918271..16918294,-	0	-
chr17	18227380	18227881	intergenic__NA__chr17:18227630..18227631,+	0	+
chr17	18964953	18965454	intergenic__NA__chr17:18965201..18965221,+	0	+
chr17	19015695	19016196	intergenic__p1@SNORD3D__chr17:19015945..19015970,-	0	-
chr17	19091075	19091576	intergenic__p1@SNORD3A__chr17:19091325..19091326,+	0	+
chr17	19364022	19364523	intergenic__p1@ENST00000456537__chr17:19364269..19364287,-	0	-
chr17	19396067	19396568	intergenic__NA__chr17:19396312..19396336,-	0	-
chr17	1948113	1948614	intergenic__NA__chr17:1948363..1948364,-	0	-
chr17	19800534	19801035	intergenic__NA__chr17:19800784..19800786,-	0	-
chr17	20434181	20434682	intergenic__NA__chr17:20434431..20434438,-	0	-
chr17	20536326	20536827	intergenic__NA__chr17:20536576..20536587,-	0	-
chr17	20690257	20690758	intergenic__NA__chr17:20690507..20690534,+	0	+
chr17	20841577	20842078	intergenic__NA__chr17:20841824..20841831,+	0	+
chr17	20978610	20979111	intergenic__p1@ENST00000456235__chr17:20978854..20978914,+	0	+
chr17	21360444	21360945	intergenic__NA__chr17:21360683..21360714,+	0	+
chr17	21792713	21793214	intergenic__NA__chr17:21792962..21792965,-	0	-
chr17	21792819	21793320	intergenic__NA__chr17:21793045..21793079,+	0	+
chr17	21825071	21825572	intergenic__NA__chr17:21825321..21825322,+	0	+
chr17	21906097	21906598	intergenic__NA__chr17:21906339..21906353,+	0	+
chr17	21934457	21934958	intergenic__NA__chr17:21934707..21934710,+	0	+
chr17	22191852	22192353	intergenic__NA__chr17:22192077..22192114,+	0	+
chr17	25568481	25568982	intergenic__p@chr17:25568727..25568737,-__chr17:25568727..25568737,-	0	-
chr17	25641712	25642213	intergenic__NA__chr17:25641960..25641963,+	0	+
chr17	25659989	25660490	intergenic__NA__chr17:25660234..25660255,+	0	+
chr17	26593882	26594383	intergenic__NA__chr17:26594132..26594133,-	0	-
chr17	27188756	27189257	intergenic__p1@MIR4732__chr17:27188990..27189013,-	0	-
chr17	28565398	28565899	intergenic__NA__chr17:28565636..28565650,+	0	+
chr17	28903261	28903762	intergenic__NA__chr17:28903511..28903512,-	0	-
chr17	29056212	29056713	intergenic__NA__chr17:29056462..29056463,+	0	+
chr17	29292491	29292992	intergenic__NA__chr17:29292741..29292742,-	0	-
chr17	29909259	29909760	intergenic__NA__chr17:29909509..29909522,+	0	+
chr17	30089205	30089706	intergenic__p@chr17:30089454..30089461,+__chr17:30089454..30089461,+	0	+
chr17	32503305	32503806	intergenic__NA__chr17:32503538..32503558,+	0	+
chr17	32806067	32806568	intergenic__NA__chr17:32806317..32806320,+	0	+
chr17	33185804	33186305	intergenic__NA__chr17:33186054..33186076,-	0	-
chr17	33332037	33332538	intergenic__NA__chr17:33332278..33332294,+	0	+
chr17	33731564	33732065	intergenic__NA__chr17:33731814..33731815,-	0	-
chr17	33736330	33736831	intergenic__NA__chr17:33736579..33736581,-	0	-
chr17	33867583	33868084	intergenic__NA__chr17:33867813..33867834,-	0	-
chr17	33889727	33890228	intergenic__NA__chr17:33889977..33889978,-	0	-
chr17	33894868	33895369	intergenic__p@chr17:33895090..33895164,+__chr17:33895090..33895164,+	0	+
chr17	34237766	34238267	intergenic__NA__chr17:34237999..34238027,-	0	-
chr17	34399976	34400477	intergenic__NA__chr17:34400220..34400236,+	0	+
chr17	34443205	34443706	intergenic__p@chr17:34443453..34443458,+__chr17:34443453..34443458,+	0	+
chr17	34990420	34990921	intergenic__NA__chr17:34990670..34990671,+	0	+
chr17	35078495	35078996	intergenic__NA__chr17:35078734..35078758,+	0	+
chr17	36008902	36009403	intergenic__NA__chr17:36009148..36009154,+	0	+
chr17	36162530	36163031	intergenic__NA__chr17:36162780..36162781,-	0	-
chr17	36858472	36858973	intergenic__p1@AK092875__chr17:36858694..36858735,+	0	+
chr17	3706440	3706941	intergenic__NA__chr17:3706690..3706714,-	0	-
chr17	37081616	37082117	intergenic__p1@LOC100505576__chr17:37081853..37081878,+	0	+
chr17	3712146	3712647	intergenic__NA__chr17:3712380..3712401,-	0	-
chr17	37183167	37183668	intergenic__NA__chr17:37183411..37183420,-	0	-
chr17	37329307	37329808	intergenic__NA__chr17:37329542..37329558,+	0	+
chr17	37409921	37410422	intergenic__NA__chr17:37410169..37410199,-	0	-
chr17	37919527	37920028	intergenic__NA__chr17:37919776..37919788,-	0	-
chr17	38459188	38459689	intergenic__NA__chr17:38459438..38459439,+	0	+
chr17	38673007	38673508	intergenic__p1@uc002huv.2__chr17:38673190..38673266,+	0	+
chr17	3880146	3880647	intergenic__NA__chr17:3880395..3880408,+	0	+
chr17	39006803	39007304	intergenic__p@chr17:39007045..39007074,+__chr17:39007045..39007074,+	0	+
chr17	39077209	39077710	intergenic__NA__chr17:39077457..39077460,+	0	+
chr17	39558377	39558878	intergenic__NA__chr17:39558609..39558633,+	0	+
chr17	39710496	39710997	intergenic__NA__chr17:39710744..39710755,-	0	-
chr17	40007599	40008100	intergenic__NA__chr17:40007848..40007854,-	0	-
chr17	406238	406739	intergenic__NA__chr17:406486..406490,+	0	+
chr17	41050470	41050971	intergenic__p1@ENST00000301683,p1@ENST00000417193,p1@ENST00000436546__chr17:41050716..41050726,-	0	-
chr17	41466317	41466818	intergenic__p3@LOC100130581__chr17:41466555..41466600,-	0	-
chr17	41521933	41522434	intergenic__NA__chr17:41522178..41522185,+	0	+
chr17	42004508	42005009	intergenic__p@chr17:42004756..42004759,-__chr17:42004756..42004759,-	0	-
chr17	42004715	42005216	intergenic__NA__chr17:42004959..42004966,+	0	+
chr17	42874871	42875372	intergenic__p@chr17:42875115..42875157,-__chr17:42875115..42875157,-	0	-
chr17	43059093	43059594	intergenic__NA__chr17:43059343..43059344,+	0	+
chr17	43248706	43249207	intergenic__NA__chr17:43248942..43248963,-	0	-
chr17	43325050	43325551	intergenic__p2@LOC100133991__chr17:43325288..43325306,+	0	+
chr17	43325952	43326453	intergenic__NA__chr17:43326181..43326203,-	0	-
chr17	43449238	43449739	intergenic__NA__chr17:43449476..43449489,-	0	-
chr17	4468847	4469348	intergenic__NA__chr17:4469097..4469098,+	0	+
chr17	44988649	44989150	intergenic__NA__chr17:44988899..44988900,-	0	-
chr17	4513607	4514108	intergenic__NA__chr17:4513853..4513861,+	0	+
chr17	46073271	46073772	intergenic__NA__chr17:46073519..46073522,-	0	-
chr17	46537448	46537949	intergenic__p@chr17:46537697..46537701,+__chr17:46537697..46537701,+	0	+
chr17	46724146	46724647	intergenic__NA__chr17:46724390..46724415,-	0	-
chr17	46782318	46782819	intergenic__NA__chr17:46782568..46782569,+	0	+
chr17	47325349	47325850	intergenic__p1@FLJ40194__chr17:47325597..47325605,+	0	+
chr17	47651177	47651678	intergenic__NA__chr17:47651425..47651430,-	0	-
chr17	47910607	47911108	intergenic__NA__chr17:47910857..47910860,+	0	+
chr17	47964721	47965222	intergenic__NA__chr17:47964966..47964999,+	0	+
chr17	47991451	47991952	intergenic__NA__chr17:47991701..47991703,+	0	+
chr17	48073890	48074391	intergenic__NA__chr17:48074140..48074141,+	0	+
chr17	48238626	48239127	intergenic__NA__chr17:48238859..48238890,-	0	-
chr17	48286066	48286567	intergenic__NA__chr17:48286308..48286328,+	0	+
chr17	48292230	48292731	intergenic__NA__chr17:48292454..48292481,-	0	-
chr17	48844628	48845129	intergenic__p1@LINC00483__chr17:48844868..48844891,-	0	-
chr17	48987447	48987948	intergenic__NA__chr17:48987694..48987701,-	0	-
chr17	49021215	49021716	intergenic__NA__chr17:49021465..49021468,+	0	+
chr17	49021727	49022228	intergenic__p1@ENST00000501718__chr17:49021974..49021982,-	0	-
chr17	49413825	49414326	intergenic__NA__chr17:49414070..49414081,+	0	+
chr17	49512540	49513041	intergenic__NA__chr17:49512785..49512794,+	0	+
chr17	50466938	50467439	intergenic__NA__chr17:50467183..50467232,+	0	+
chr17	5145588	5146089	intergenic__NA__chr17:5145838..5145863,-	0	-
chr17	53245231	53245732	intergenic__NA__chr17:53245477..53245482,+	0	+
chr17	53404907	53405408	intergenic__NA__chr17:53405135..53405161,-	0	-
chr17	53535636	53536137	intergenic__NA__chr17:53535832..53535887,-	0	-
chr17	53588554	53589055	intergenic__p@chr17:53588795..53588818,-__chr17:53588795..53588818,-	0	-
chr17	55911845	55912346	intergenic__NA__chr17:55912091..55912101,-	0	-
chr17	56409630	56410131	intergenic__p1@AX721088__chr17:56409871..56409890,-	0	-
chr17	56597535	56598036	intergenic__NA__chr17:56597777..56597821,+	0	+
chr17	57603967	57604468	intergenic__p@chr17:57604207..57604226,-__chr17:57604207..57604226,-	0	-
chr17	58169049	58169550	intergenic__NA__chr17:58169287..58169313,-	0	-
chr17	58212754	58213255	intergenic__p1@AK311448__chr17:58212997..58213046,-	0	-
chr17	60776353	60776854	intergenic__p@chr17:60776599..60776613,+__chr17:60776599..60776613,+	0	+
chr17	6093618	6094119	intergenic__NA__chr17:6093822..6093871,-	0	-
chr17	61043973	61044474	intergenic__NA__chr17:61044222..61044240,-	0	-
chr17	61045659	61046160	intergenic__p1@AK309769__chr17:61045902..61045916,-	0	-
chr17	61509353	61509854	intergenic__NA__chr17:61509602..61509606,-	0	-
chr17	61532103	61532604	intergenic__NA__chr17:61532353..61532405,+	0	+
chr17	62066530	62067031	intergenic__p@chr17:62066769..62066790,-__chr17:62066769..62066790,-	0	-
chr17	62223079	62223580	intergenic__p1@SNORD104__chr17:62223320..62223340,+	0	+
chr17	62777854	62778355	intergenic__NA__chr17:62778104..62778115,-	0	-
chr17	63096680	63097181	intergenic__p@chr17:63096903..63096938,+__chr17:63096903..63096938,+	0	+
chr17	6557999	6558500	intergenic__NA__chr17:6558241..6558283,-	0	-
chr17	66097386	66097887	intergenic__p@chr17:66097628..66097638,-__chr17:66097628..66097638,-	0	-
chr17	66179393	66179894	intergenic__NA__chr17:66179643..66179644,+	0	+
chr17	67547161	67547662	intergenic__NA__chr17:67547411..67547412,+	0	+
chr17	67573159	67573660	intergenic__NA__chr17:67573385..67573413,+	0	+
chr17	67957574	67958075	intergenic__p1@ENST00000455460__chr17:67957811..67957837,+	0	+
chr17	69198048	69198549	intergenic__p1@uc002jis.3__chr17:69198295..69198326,-	0	-
chr17	6922727	6923228	intergenic__p1@MIR497HG__chr17:6922954..6922987,-	0	-
chr17	69592158	69592659	intergenic__NA__chr17:69592403..69592410,+	0	+
chr17	70026525	70027026	intergenic__p1@ENST00000472655,p1@ENST00000538810__chr17:70026761..70026800,+	0	+
chr17	70030158	70030659	intergenic__p1@ENST00000543512__chr17:70030407..70030411,-	0	-
chr17	70053624	70054125	intergenic__p1@ENST00000424417,p1@ENST00000540802__chr17:70053866..70053882,-	0	-
chr17	70217278	70217779	intergenic__NA__chr17:70217526..70217531,-	0	-
chr17	70338760	70339261	intergenic__NA__chr17:70338975..70339019,+	0	+
chr17	70421673	70422174	intergenic__NA__chr17:70421923..70421924,+	0	+
chr17	70636414	70636915	intergenic__NA__chr17:70636635..70636683,-	0	-
chr17	71171160	71171661	intergenic__NA__chr17:71171392..71171412,+	0	+
chr17	71659782	71660283	intergenic__NA__chr17:71660032..71660033,-	0	-
chr17	71782728	71783229	intergenic__NA__chr17:71782961..71782979,+	0	+
chr17	71820307	71820808	intergenic__NA__chr17:71820556..71820558,-	0	-
chr17	72150110	72150611	intergenic__NA__chr17:72150356..72150361,-	0	-
chr17	72257903	72258404	intergenic__NA__chr17:72258151..72258154,-	0	-
chr17	72595728	72596229	intergenic__p@chr17:72595971..72595990,+__chr17:72595971..72595990,+	0	+
chr17	74553600	74554101	intergenic__p1@SNORD1C__chr17:74553841..74553864,+	0	+
chr17	74667759	74668260	intergenic__NA__chr17:74668003..74668028,+	0	+
chr17	74845982	74846483	intergenic__p1@uc002jtf.2__chr17:74846230..74846245,+	0	+
chr17	74954098	74954599	intergenic__NA__chr17:74954336..74954356,-	0	-
chr17	74965035	74965536	intergenic__p1@AK123869__chr17:74965255..74965298,-	0	-
chr17	75522828	75523329	intergenic__NA__chr17:75523076..75523081,+	0	+
chr17	75542771	75543272	intergenic__p1@LOC100507351__chr17:75542997..75543029,+	0	+
chr17	75724410	75724911	intergenic__NA__chr17:75724660..75724661,-	0	-
chr17	76274418	76274919	intergenic__p1@ENST00000374945__chr17:76274663..76274680,-	0	-
chr17	76311546	76312047	intergenic__p1@ENST00000439041__chr17:76311791..76311806,+	0	+
chr17	76627898	76628399	intergenic__p@chr17:76628125..76628162,-__chr17:76628125..76628162,-	0	-
chr17	77680875	77681376	intergenic__p1@HP09025__chr17:77681118..77681143,+	0	+
chr17	77892922	77893423	intergenic__p1@uc002jxf.1__chr17:77893135..77893188,+	0	+
chr17	77899627	77900128	intergenic__NA__chr17:77899875..77899879,-	0	-
chr17	7819008	7819509	intergenic__p1@LOC284023__chr17:7819246..7819292,-	0	-
chr17	78428261	78428762	intergenic__p1@BC033347__chr17:78428487..78428538,-	0	-
chr17	78944959	78945460	intergenic__p1@ENST00000545206,p1@uc002jyv.1__chr17:78945208..78945214,-	0	-
chr17	78994467	78994968	intergenic__p@chr17:78994695..78994737,-__chr17:78994695..78994737,-	0	-
chr17	79282799	79283300	intergenic__p1@LINC00482__chr17:79283041..79283063,-	0	-
chr17	79335786	79336287	intergenic__p@chr17:79336034..79336041,+__chr17:79336034..79336041,+	0	+
chr17	79358931	79359432	intergenic__p@chr17:79359173..79359188,-__chr17:79359173..79359188,-	0	-
chr17	79363770	79364271	intergenic__NA__chr17:79364020..79364021,-	0	-
chr17	7960855	7961356	intergenic__NA__chr17:7961105..7961136,-	0	-
chr17	79838611	79839112	intergenic__p1@AK098016__chr17:79838860..79838864,-	0	-
chr17	80171316	80171817	intergenic__p@chr17:80171551..80171572,+__chr17:80171551..80171572,+	0	+
chr17	80250393	80250894	intergenic__p1@ENST00000499745,p1@uc002kek.1__chr17:80250634..80250653,-	0	-
chr17	80250603	80251104	intergenic__p@chr17:80250833..80250866,+__chr17:80250833..80250866,+	0	+
chr17	81060674	81061175	intergenic__NA__chr17:81060924..81060925,+	0	+
chr17	81091581	81092082	intergenic__NA__chr17:81091831..81091832,+	0	+
chr17	8127059	8127560	intergenic__NA__chr17:8127309..8127310,-	0	-
chr17	8129314	8129815	intergenic__NA__chr17:8129546..8129565,-	0	-
chr17	8268636	8269137	intergenic__p@chr17:8268881..8268891,+__chr17:8268881..8268891,+	0	+
chr17	8870365	8870866	intergenic__NA__chr17:8870606..8870621,+	0	+
chr18	10125015	10125516	intergenic__NA__chr18:10125243..10125266,+	0	+
chr18	10372126	10372627	intergenic__NA__chr18:10372349..10372377,-	0	-
chr18	10414160	10414661	intergenic__NA__chr18:10414378..10414417,-	0	-
chr18	10628959	10629460	intergenic__NA__chr18:10629207..10629213,-	0	-
chr18	10893	11394	intergenic__NA__chr18:11133..11174,+	0	+
chr18	11454233	11454734	intergenic__NA__chr18:11454483..11454484,+	0	+
chr18	11487120	11487621	intergenic__NA__chr18:11487362..11487381,+	0	+
chr18	11489686	11490187	intergenic__p@chr18:11489930..11489941,-__chr18:11489930..11489941,-	0	-
chr18	11669897	11670398	intergenic__p1@BC034640__chr18:11670132..11670153,-	0	-
chr18	12200154	12200655	intergenic__NA__chr18:12200404..12200426,+	0	+
chr18	12288044	12288545	intergenic__p@chr18:12288288..12288303,+__chr18:12288288..12288303,+	0	+
chr18	12438631	12439132	intergenic__NA__chr18:12438880..12438882,+	0	+
chr18	12749901	12750402	intergenic__NA__chr18:12750145..12750178,-	0	-
chr18	12749901	12750402	intergenic__NA__chr18:12750145..12750178,-	0	-
chr18	12775885	12776386	intergenic__p1@BC065363__chr18:12776132..12776137,-	0	-
chr18	13185477	13185978	intergenic__NA__chr18:13185693..13185733,-	0	-
chr18	13216977	13217478	intergenic__NA__chr18:13217227..13217228,-	0	-
chr18	1406981	1407482	intergenic__NA__chr18:1407231..1407232,-	0	-
chr18	14945979	14946480	intergenic__p1@FLJ44255__chr18:14946224..14946236,+	0	+
chr18	14970059	14970560	intergenic__p@chr18:14970301..14970343,-__chr18:14970301..14970343,-	0	-
chr18	19560809	19561310	intergenic__NA__chr18:19561039..19561064,+	0	+
chr18	19928359	19928860	intergenic__NA__chr18:19928596..19928619,-	0	-
chr18	21562255	21562756	intergenic__p@chr18:21562500..21562510,-__chr18:21562500..21562510,-	0	-
chr18	22207917	22208418	intergenic__p1@LOC729950__chr18:22208164..22208171,+	0	+
chr18	22252888	22253389	intergenic__NA__chr18:22253129..22253139,+	0	+
chr18	22305586	22306087	intergenic__NA__chr18:22305825..22305841,+	0	+
chr18	2240613	2241114	intergenic__NA__chr18:2240861..2240864,-	0	-
chr18	22567406	22567907	intergenic__NA__chr18:22567645..22567678,-	0	-
chr18	24002696	24003197	intergenic__NA__chr18:24002932..24002947,+	0	+
chr18	24283351	24283852	intergenic__p1@LOC728606__chr18:24283586..24283611,-	0	-
chr18	24922491	24922992	intergenic__NA__chr18:24922736..24922746,+	0	+
chr18	25174877	25175378	intergenic__NA__chr18:25175082..25175140,-	0	-
chr18	26941654	26942155	intergenic__p@chr18:26941900..26941909,-__chr18:26941900..26941909,-	0	-
chr18	29006632	29007133	intergenic__p@chr18:29006875..29006888,-__chr18:29006875..29006888,-	0	-
chr18	29136609	29137110	intergenic__NA__chr18:29136858..29136860,-	0	-
chr18	30161165	30161666	intergenic__NA__chr18:30161414..30161416,+	0	+
chr18	30413157	30413658	intergenic__p@chr18:30413394..30413411,+__chr18:30413394..30413411,+	0	+
chr18	317173	317674	intergenic__NA__chr18:317423..317424,-	0	-
chr18	3283862	3284363	intergenic__p@chr18:3284092..3284120,+__chr18:3284092..3284120,+	0	+
chr18	3350364	3350865	intergenic__NA__chr18:3350592..3350619,-	0	-
chr18	3466055	3466556	intergenic__p@chr18:3466261..3466312,+__chr18:3466261..3466312,+	0	+
chr18	37380015	37380516	intergenic__p1@LOC647946__chr18:37380230..37380283,-	0	-
chr18	39211838	39212339	intergenic__NA__chr18:39212088..39212089,-	0	-
chr18	39739118	39739619	intergenic__p@chr18:39739349..39739374,+__chr18:39739349..39739374,+	0	+
chr18	42111369	42111870	intergenic__NA__chr18:42111615..42111623,-	0	-
chr18	42761082	42761583	intergenic__p@chr18:42761329..42761344,-__chr18:42761329..42761344,-	0	-
chr18	44383571	44384072	intergenic__NA__chr18:44383819..44383822,-	0	-
chr18	44811825	44812326	intergenic__p1@uc002lcx.2__chr18:44812072..44812081,+	0	+
chr18	45027293	45027794	intergenic__NA__chr18:45027542..45027544,+	0	+
chr18	46490066	46490567	intergenic__NA__chr18:46490316..46490317,-	0	-
chr18	46549810	46550311	intergenic__NA__chr18:46550056..46550063,+	0	+
chr18	47025430	47025931	intergenic__NA__chr18:47025675..47025703,+	0	+
chr18	47828256	47828757	intergenic__NA__chr18:47828506..47828508,+	0	+
chr18	48872416	48872917	intergenic__NA__chr18:48872648..48872698,+	0	+
chr18	5080944	5081445	intergenic__NA__chr18:5081162..5081207,+	0	+
chr18	51094508	51095009	intergenic__NA__chr18:51094758..51094759,-	0	-
chr18	51094566	51095067	intergenic__NA__chr18:51094815..51094818,+	0	+
chr18	51107127	51107628	intergenic__p1@uc002lff.2__chr18:51107372..51107384,-	0	-
chr18	515341	515842	intergenic__NA__chr18:515591..515600,-	0	-
chr18	5237592	5238093	intergenic__NA__chr18:5237811..5237855,+	0	+
chr18	5238269	5238770	intergenic__NA__chr18:5238498..5238537,-	0	-
chr18	5238343	5238844	intergenic__p1@uc002kmn.1__chr18:5238588..5238635,-	0	-
chr18	52565063	52565564	intergenic__NA__chr18:52565295..52565314,-	0	-
chr18	52791321	52791822	intergenic__NA__chr18:52791568..52791586,-	0	-
chr18	5310129	5310630	intergenic__NA__chr18:5310375..5310406,+	0	+
chr18	53388121	53388622	intergenic__NA__chr18:53388370..53388372,+	0	+
chr18	53448674	53449175	intergenic__NA__chr18:53448899..53448927,-	0	-
chr18	53484729	53485230	intergenic__p@chr18:53484979..53484980,+__chr18:53484979..53484980,+	0	+
chr18	53560243	53560744	intergenic__NA__chr18:53560493..53560494,+	0	+
chr18	53730071	53730572	intergenic__NA__chr18:53730321..53730322,-	0	-
chr18	53804488	53804989	intergenic__p2@LOC100505474__chr18:53804734..53804743,-	0	-
chr18	53804574	53805075	intergenic__NA__chr18:53804823..53804833,+	0	+
chr18	5385336	5385837	intergenic__NA__chr18:5385586..5385587,-	0	-
chr18	53857912	53858413	intergenic__p1@ENST00000382897__chr18:53858147..53858168,-	0	-
chr18	55297312	55297813	intergenic__p1@uc002lgu.1__chr18:55297555..55297597,+	0	+
chr18	56113244	56113745	intergenic__p@chr18:56113488..56113503,+__chr18:56113488..56113503,+	0	+
chr18	56419104	56419605	intergenic__NA__chr18:56419344..56419359,+	0	+
chr18	56421504	56422005	intergenic__NA__chr18:56421753..56421755,-	0	-
chr18	56480884	56481385	intergenic__NA__chr18:56481129..56481138,+	0	+
chr18	56750272	56750773	intergenic__NA__chr18:56750522..56750523,+	0	+
chr18	5748555	5749056	intergenic__p1@LOC645355__chr18:5748793..5748820,+	0	+
chr18	57676909	57677410	intergenic__NA__chr18:57677159..57677160,+	0	+
chr18	57961129	57961630	intergenic__NA__chr18:57961368..57961384,+	0	+
chr18	58569782	58570283	intergenic__NA__chr18:58570031..58570036,-	0	-
chr18	59273927	59274428	intergenic__p@chr18:59274139..59274190,-__chr18:59274139..59274190,-	0	-
chr18	59415158	59415659	intergenic__p1@uc002lig.1__chr18:59415396..59415427,+	0	+
chr18	59415839	59416340	intergenic__NA__chr18:59416089..59416095,-	0	-
chr18	61771057	61771558	intergenic__NA__chr18:61771289..61771308,+	0	+
chr18	61816047	61816548	intergenic__NA__chr18:61816275..61816322,-	0	-
chr18	61927019	61927520	intergenic__NA__chr18:61927269..61927271,-	0	-
chr18	63090998	63091499	intergenic__p@chr18:63091237..63091256,+__chr18:63091237..63091256,+	0	+
chr18	63273064	63273565	intergenic__p@chr18:63273310..63273317,+__chr18:63273310..63273317,+	0	+
chr18	65152193	65152694	intergenic__NA__chr18:65152434..65152444,-	0	-
chr18	65931804	65932305	intergenic__NA__chr18:65932054..65932055,-	0	-
chr18	68051577	68052078	intergenic__NA__chr18:68051827..68051828,-	0	-
chr18	68904113	68904614	intergenic__NA__chr18:68904345..68904364,-	0	-
chr18	69245941	69246442	intergenic__p1@LOC100505776__chr18:69246186..69246197,-	0	-
chr18	6929715	6930216	intergenic__NA__chr18:6929957..6929970,-	0	-
chr18	70992074	70992575	intergenic__NA__chr18:70992321..70992337,+	0	+
chr18	73424081	73424582	intergenic__NA__chr18:73424309..73424336,-	0	-
chr18	73834712	73835213	intergenic__NA__chr18:73834931..73834963,+	0	+
chr18	73959356	73959857	intergenic__NA__chr18:73959606..73959607,+	0	+
chr18	73966944	73967445	intergenic__p@chr18:73967189..73967200,-__chr18:73967189..73967200,-	0	-
chr18	73968205	73968706	intergenic__p@chr18:73968454..73968457,+__chr18:73968454..73968457,+	0	+
chr18	74327002	74327503	intergenic__NA__chr18:74327248..74327296,+	0	+
chr18	74350688	74351189	intergenic__NA__chr18:74350930..74350939,-	0	-
chr18	74401740	74402241	intergenic__NA__chr18:74401985..74401992,+	0	+
chr18	74686417	74686918	intergenic__NA__chr18:74686660..74686688,+	0	+
chr18	75705421	75705922	intergenic__p1@BC016792__chr18:75705670..75705681,-	0	-
chr18	75896983	75897484	intergenic__NA__chr18:75897229..75897241,+	0	+
chr18	76240293	76240794	intergenic__NA__chr18:76240543..76240544,+	0	+
chr18	76556472	76556973	intergenic__NA__chr18:76556722..76556775,-	0	-
chr18	76687118	76687619	intergenic__NA__chr18:76687368..76687369,-	0	-
chr18	76738918	76739419	intergenic__NA__chr18:76739161..76739183,-	0	-
chr18	77336190	77336691	intergenic__NA__chr18:77336433..77336442,+	0	+
chr18	77370471	77370972	intergenic__NA__chr18:77370715..77370754,+	0	+
chr18	77546786	77547287	intergenic__NA__chr18:77547036..77547037,+	0	+
chr18	77552473	77552974	intergenic__NA__chr18:77552703..77552727,+	0	+
chr18	8406700	8407201	intergenic__NA__chr18:8406950..8406951,-	0	-
chr18	9474572	9475073	intergenic__NA__chr18:9474822..9474850,-	0	-
chr18	976637	977138	intergenic__NA__chr18:976883..976897,-	0	-
chr18	9913317	9913818	intergenic__NA__chr18:9913567..9913579,-	0	-
chr19	11750367	11750868	intergenic__p1@ZNF833P__chr19:11750566..11750627,+	0	+
chr19	12098220	12098721	intergenic__p1@ENST00000495324__chr19:12098450..12098481,+	0	+
chr19	12305579	12306080	intergenic__p1@ENST00000415793,p1@ENST00000426044,p1@ENST00000440004,p1@uc002mtj.1,p1@uc002mtk.1,p1@uc010dyq.1__chr19:12305824..12305890,+	0	+
chr19	12458203	12458704	intergenic__NA__chr19:12458453..12458454,-	0	-
chr19	12797820	12798321	intergenic__NA__chr19:12798070..12798071,-	0	-
chr19	13251703	13252204	intergenic__NA__chr19:13251953..13251954,-	0	-
chr19	13946850	13947351	intergenic__p1@LOC284454__chr19:13947099..13947104,-	0	-
chr19	1396475	1396976	intergenic__NA__chr19:1396725..1396726,-	0	-
chr19	14229550	14230051	intergenic__p@chr19:14229793..14229811,+__chr19:14229793..14229811,+	0	+
chr19	14404169	14404670	intergenic__NA__chr19:14404408..14404427,-	0	-
chr19	14444299	14444800	intergenic__p1@uc002myk.2__chr19:14444525..14444559,+	0	+
chr19	14480474	14480975	intergenic__NA__chr19:14480665..14480726,-	0	-
chr19	15333436	15333937	intergenic__NA__chr19:15333686..15333689,-	0	-
chr19	15347568	15348069	intergenic__p@chr19:15347817..15347828,-__chr19:15347817..15347828,-	0	-
chr19	15459387	15459888	intergenic__NA__chr19:15459637..15459640,-	0	-
chr19	15725609	15726110	intergenic__NA__chr19:15725858..15725870,-	0	-
chr19	1575158	1575659	intergenic__NA__chr19:1575405..1575411,-	0	-
chr19	15870938	15871439	intergenic__NA__chr19:15871152..15871195,+	0	+
chr19	15939557	15940058	intergenic__p1@UCA1__chr19:15939795..15939814,+	0	+
chr19	15946765	15947266	intergenic__NA__chr19:15947015..15947016,-	0	-
chr19	15975483	15975984	intergenic__p@chr19:15975722..15975739,-__chr19:15975722..15975739,-	0	-
chr19	16125846	16126347	intergenic__NA__chr19:16126057..16126121,+	0	+
chr19	16176241	16176742	intergenic__NA__chr19:16176491..16176494,+	0	+
chr19	1747812	1748313	intergenic__NA__chr19:1748060..1748084,+	0	+
chr19	1851895	1852396	intergenic__NA__chr19:1852145..1852188,+	0	+
chr19	18642324	18642825	intergenic__NA__chr19:18642573..18642577,+	0	+
chr19	1874802	1875303	intergenic__NA__chr19:1875005..1875053,+	0	+
chr19	1875917	1876418	intergenic__p1@BC067908__chr19:1876156..1876202,-	0	-
chr19	19886971	19887472	intergenic__p1@LOC284440__chr19:19887196..19887231,-	0	-
chr19	19887144	19887645	intergenic__p@chr19:19887364..19887438,+__chr19:19887364..19887438,+	0	+
chr19	20615139	20615640	intergenic__NA__chr19:20615389..20615392,+	0	+
chr19	20794224	20794725	intergenic__NA__chr19:20794469..20794482,+	0	+
chr19	21154812	21155313	intergenic__NA__chr19:21155058..21155064,+	0	+
chr19	21751795	21752296	intergenic__p@chr19:21752039..21752063,-__chr19:21752039..21752063,-	0	-
chr19	21769798	21770299	intergenic__p1@ENST00000509103,p1@uc002nqe.2__chr19:21770017..21770070,-	0	-
chr19	21777149	21777650	intergenic__NA__chr19:21777396..21777432,-	0	-
chr19	21976453	21976954	intergenic__NA__chr19:21976686..21976704,-	0	-
chr19	22232556	22233057	intergenic__NA__chr19:22232806..22232807,-	0	-
chr19	22427911	22428412	intergenic__NA__chr19:22428157..22428174,-	0	-
chr19	22806522	22807023	intergenic__p1@uc002nqv.2__chr19:22806764..22806780,-	0	-
chr19	22899488	22899989	intergenic__NA__chr19:22899737..22899743,-	0	-
chr19	22937623	22938124	intergenic__NA__chr19:22937873..22937874,-	0	-
chr19	23096840	23097341	intergenic__NA__chr19:23097090..23097091,-	0	-
chr19	23206030	23206531	intergenic__NA__chr19:23206277..23206281,-	0	-
chr19	2329347	2329848	intergenic__NA__chr19:2329597..2329598,+	0	+
chr19	23456770	23457271	intergenic__p1@uc002nrc.1__chr19:23456996..23457056,-	0	-
chr19	23456770	23457271	intergenic__p1@uc002nrc.1__chr19:23456996..23457056,-	0	-
chr19	2354544	2355045	intergenic__NA__chr19:2354794..2354795,-	0	-
chr19	23598598	23599099	intergenic__p1@ENST00000499882,p1@uc002nrh.1__chr19:23598829..23598881,-	0	-
chr19	24140489	24140990	intergenic__p1@uc002nrp.1__chr19:24140738..24140740,-	0	-
chr19	2461932	2462433	intergenic__NA__chr19:2462161..2462209,-	0	-
chr19	28251509	28252010	intergenic__NA__chr19:28251757..28251760,-	0	-
chr19	28284121	28284622	intergenic__p1@ENST00000444167,p1@uc002nry.1__chr19:28284357..28284411,+	0	+
chr19	28284550	28285051	intergenic__p1@LOC148189__chr19:28284793..28284853,-	0	-
chr19	28555923	28556424	intergenic__p@chr19:28556167..28556189,+__chr19:28556167..28556189,+	0	+
chr19	28804473	28804974	intergenic__p@chr19:28804718..28804733,-__chr19:28804718..28804733,-	0	-
chr19	28876854	28877355	intergenic__p@chr19:28877099..28877121,-__chr19:28877099..28877121,-	0	-
chr19	28887075	28887576	intergenic__NA__chr19:28887318..28887326,-	0	-
chr19	28920128	28920629	intergenic__NA__chr19:28920378..28920379,-	0	-
chr19	28999886	29000387	intergenic__NA__chr19:29000114..29000137,+	0	+
chr19	29097387	29097888	intergenic__p@chr19:29097635..29097640,+__chr19:29097635..29097640,+	0	+
chr19	29123409	29123910	intergenic__NA__chr19:29123654..29123665,-	0	-
chr19	29218327	29218828	intergenic__NA__chr19:29218566..29218592,-	0	-
chr19	2926581	2927082	intergenic__p@chr19:2926826..2926840,-__chr19:2926826..2926840,-	0	-
chr19	29374232	29374733	intergenic__p@chr19:29374467..29374501,+__chr19:29374467..29374501,+	0	+
chr19	29455787	29456288	intergenic__p2@LOC148145__chr19:29456034..29456041,+	0	+
chr19	29493212	29493713	intergenic__p1@LOC100505835__chr19:29493456..29493477,+	0	+
chr19	29938613	29939114	intergenic__NA__chr19:29938862..29938865,+	0	+
chr19	305451	305952	intergenic__NA__chr19:305701..305702,+	0	+
chr19	31437125	31437626	intergenic__NA__chr19:31437347..31437376,+	0	+
chr19	31658168	31658669	intergenic__p@chr19:31658405..31658422,+__chr19:31658405..31658422,+	0	+
chr19	32078901	32079402	intergenic__NA__chr19:32079149..32079154,+	0	+
chr19	32086401	32086902	intergenic__NA__chr19:32086651..32086652,-	0	-
chr19	32436085	32436586	intergenic__NA__chr19:32436331..32436339,-	0	-
chr19	32516461	32516962	intergenic__NA__chr19:32516662..32516713,-	0	-
chr19	32516528	32517029	intergenic__p1@uc002ntb.1__chr19:32516774..32516781,+	0	+
chr19	32593809	32594310	intergenic__p@chr19:32594048..32594092,+__chr19:32594048..32594092,+	0	+
chr19	33369719	33370220	intergenic__NA__chr19:33369956..33369970,-	0	-
chr19	35068318	35068819	intergenic__p1@SCGB1B2P__chr19:35068562..35068576,-	0	-
chr19	35323519	35324020	intergenic__p1@LOC400685__chr19:35323762..35323779,-	0	-
chr19	35328513	35329014	intergenic__NA__chr19:35328763..35328764,+	0	+
chr19	35395706	35396207	intergenic__NA__chr19:35395954..35395959,-	0	-
chr19	35395977	35396478	intergenic__p1@uc002nxe.2__chr19:35396222..35396233,+	0	+
chr19	35890155	35890656	intergenic__p@chr19:35890402..35890413,+__chr19:35890402..35890413,+	0	+
chr19	35925304	35925805	intergenic__NA__chr19:35925540..35925570,-	0	-
chr19	36088520	36089021	intergenic__NA__chr19:36088770..36088771,+	0	+
chr19	36245441	36245942	intergenic__p@chr19:36245680..36245700,+__chr19:36245680..36245700,+	0	+
chr19	36288553	36289054	intergenic__p1@ENST00000433059,p1@uc002obw.1__chr19:36288768..36288814,-	0	-
chr19	36437771	36438272	intergenic__NA__chr19:36438001..36438022,+	0	+
chr19	36822404	36822905	intergenic__p1@LOC100506930__chr19:36822595..36822668,-	0	-
chr19	37742562	37743063	intergenic__p1@ENST00000438770,p1@uc002ofv.2__chr19:37742773..37742824,+	0	+
chr19	37978260	37978761	intergenic__NA__chr19:37978506..37978511,+	0	+
chr19	38039990	38040491	intergenic__NA__chr19:38040227..38040241,-	0	-
chr19	38319608	38320109	intergenic__NA__chr19:38319858..38319859,+	0	+
chr19	38345631	38346132	intergenic__NA__chr19:38345875..38345886,-	0	-
chr19	38888542	38889043	intergenic__NA__chr19:38888791..38888818,+	0	+
chr19	397290	397791	intergenic__NA__chr19:397519..397543,+	0	+
chr19	42006303	42006804	intergenic__p1@LOC100505495__chr19:42006553..42006555,-	0	-
chr19	42037411	42037912	intergenic__NA__chr19:42037659..42037669,+	0	+
chr19	42041294	42041795	intergenic__p4@CEACAM21__chr19:42041537..42041547,+	0	+
chr19	42340094	42340595	intergenic__NA__chr19:42340344..42340345,-	0	-
chr19	42901060	42901561	intergenic__p1@uc010eif.1__chr19:42901294..42901338,+	0	+
chr19	43835409	43835910	intergenic__p1@ENST00000435837__chr19:43835647..43835677,-	0	-
chr19	44978679	44979180	intergenic__NA__chr19:44978929..44978930,-	0	-
chr19	45033447	45033948	intergenic__p1@CEACAM20__chr19:45033666..45033705,-	0	-
chr19	45221783	45222284	intergenic__NA__chr19:45222027..45222039,-	0	-
chr19	46530558	46531059	intergenic__NA__chr19:46530803..46530809,+	0	+
chr19	46683869	46684370	intergenic__p@chr19:46684114..46684142,-__chr19:46684114..46684142,-	0	-
chr19	46706089	46706590	intergenic__p1@ENST00000379355,p1@uc002pec.2__chr19:46706338..46706343,-	0	-
chr19	4768894	4769395	intergenic__p1@MIR7-3HG__chr19:4769143..4769147,+	0	+
chr19	4838104	4838605	intergenic__NA__chr19:4838346..4838356,+	0	+
chr19	49016686	49017187	intergenic__p1@LMTK3__chr19:49016847..49016943,-	0	-
chr19	49467002	49467503	intergenic__p@chr19:49467242..49467266,+__chr19:49467242..49467266,+	0	+
chr19	49522504	49523005	intergenic__p@chr19:49522727..49522759,-__chr19:49522727..49522759,-	0	-
chr19	50990536	50991037	intergenic__p@chr19:50990785..50990789,-__chr19:50990785..50990789,-	0	-
chr19	51289166	51289667	intergenic__p1@GQ868703__chr19:51289396..51289422,-	0	-
chr19	51320666	51321167	intergenic__NA__chr19:51320916..51320917,+	0	+
chr19	51684971	51685472	intergenic__NA__chr19:51685216..51685236,-	0	-
chr19	51774163	51774664	intergenic__p@chr19:51774404..51774434,-__chr19:51774404..51774434,-	0	-
chr19	51774282	51774783	intergenic__p@chr19:51774528..51774539,+__chr19:51774528..51774539,+	0	+
chr19	51897528	51898029	intergenic__p@chr19:51897752..51897798,+__chr19:51897752..51897798,+	0	+
chr19	52102291	52102792	intergenic__p1@BC034798__chr19:52102540..52102544,+	0	+
chr19	52196430	52196931	intergenic__NA__chr19:52196660..52196688,-	0	-
chr19	52343976	52344477	intergenic__NA__chr19:52344226..52344227,-	0	-
chr19	52452161	52452662	intergenic__p1@ENST00000500242,p1@uc002pyb.2,p1@uc002pyc.2__chr19:52452374..52452419,+	0	+
chr19	52734291	52734792	intergenic__NA__chr19:52734516..52734557,-	0	-
chr19	53426148	53426649	intergenic__NA__chr19:53426398..53426415,+	0	+
chr19	53510524	53511025	intergenic__p1@uc002qao.2__chr19:53510766..53510788,+	0	+
chr19	53700103	53700604	intergenic__p@chr19:53700340..53700392,+__chr19:53700340..53700392,+	0	+
chr19	53934986	53935487	intergenic__p1@ZNF761__chr19:53935221..53935258,+	0	+
chr19	54291173	54291674	intergenic__NA__chr19:54291407..54291454,-	0	-
chr19	54291776	54292277	intergenic__NA__chr19:54292025..54292027,+	0	+
chr19	54367759	54368260	intergenic__p1@ENST00000422045__chr19:54368001..54368022,+	0	+
chr19	54697197	54697698	intergenic__NA__chr19:54697447..54697483,+	0	+
chr19	54754263	54754764	intergenic__NA__chr19:54754513..54754523,-	0	-
chr19	54864697	54865198	intergenic__NA__chr19:54864947..54864948,-	0	-
chr19	54949245	54949746	intergenic__NA__chr19:54949491..54949502,-	0	-
chr19	55401405	55401906	intergenic__p@chr19:55401650..55401697,+__chr19:55401650..55401697,+	0	+
chr19	55517315	55517816	intergenic__NA__chr19:55517528..55517577,+	0	+
chr19	5567713	5568214	intergenic__p1@PLAC2__chr19:5567957..5567981,-	0	-
chr19	55727773	55728274	intergenic__NA__chr19:55727990..55728041,+	0	+
chr19	56088919	56089420	intergenic__NA__chr19:56089146..56089182,-	0	-
chr19	56577782	56578283	intergenic__NA__chr19:56578024..56578045,+	0	+
chr19	57772471	57772972	intergenic__NA__chr19:57772721..57772722,+	0	+
chr19	57815420	57815921	intergenic__NA__chr19:57815663..57815679,+	0	+
chr19	58135463	58135964	intergenic__NA__chr19:58135712..58135715,+	0	+
chr19	58911664	58912165	intergenic__NA__chr19:58911914..58911928,+	0	+
chr19	58929624	58930125	intergenic__NA__chr19:58929874..58929875,+	0	+
chr19	6212155	6212656	intergenic__NA__chr19:6212381..6212423,-	0	-
chr19	637531	638032	intergenic__NA__chr19:637781..637787,-	0	-
chr19	6952960	6953461	intergenic__p@chr19:6953200..6953214,+__chr19:6953200..6953214,+	0	+
chr19	70788	71289	intergenic__NA__chr19:71029..71042,+	0	+
chr19	782354	782855	intergenic__p@chr19:782601..782615,-__chr19:782601..782615,-	0	-
chr19	782545	783046	intergenic__p@chr19:782761..782833,+__chr19:782761..782833,+	0	+
chr19	7983616	7984117	intergenic__NA__chr19:7983843..7983867,-	0	-
chr19	8073296	8073797	intergenic__NA__chr19:8073546..8073547,+	0	+
chr19	8739834	8740335	intergenic__p@chr19:8740061..8740096,+__chr19:8740061..8740096,+	0	+
chr2	10076229	10076730	intergenic__NA__chr2:10076476..10076483,+	0	+
chr2	100824872	100825373	intergenic__NA__chr2:100825105..100825123,+	0	+
chr2	101223289	101223790	intergenic__NA__chr2:101223528..101223559,+	0	+
chr2	101292245	101292746	intergenic__NA__chr2:101292491..101292497,-	0	-
chr2	10145856	10146357	intergenic__p1@ENST00000340444,p1@uc002rae.1__chr2:10146105..10146113,-	0	-
chr2	10161914	10162415	intergenic__NA__chr2:10162150..10162165,+	0	+
chr2	10179595	10180096	intergenic__NA__chr2:10179842..10179847,-	0	-
chr2	10195523	10196024	intergenic__NA__chr2:10195767..10195781,-	0	-
chr2	10260632	10261133	intergenic__NA__chr2:10260881..10260891,+	0	+
chr2	102798350	102798851	intergenic__NA__chr2:102798591..102798621,-	0	-
chr2	103511979	103512480	intergenic__NA__chr2:103512225..103512238,-	0	-
chr2	104485895	104486396	intergenic__NA__chr2:104486144..104486160,-	0	-
chr2	104490517	104491018	intergenic__p1@ENST00000537492__chr2:104490735..104490784,+	0	+
chr2	104496376	104496877	intergenic__p1@ENST00000455716__chr2:104496621..104496635,-	0	-
chr2	105027467	105027968	intergenic__NA__chr2:105027717..105027718,+	0	+
chr2	105030236	105030737	intergenic__p1@ENST00000449772__chr2:105030478..105030489,-	0	-
chr2	105049667	105050168	intergenic__NA__chr2:105049917..105049918,+	0	+
chr2	105199360	105199861	intergenic__NA__chr2:105199593..105199618,+	0	+
chr2	105275590	105276091	intergenic__NA__chr2:105275823..105275859,+	0	+
chr2	105319977	105320478	intergenic__NA__chr2:105320210..105320236,+	0	+
chr2	105375152	105375653	intergenic__NA__chr2:105375402..105375403,-	0	-
chr2	105469396	105469897	intergenic__p1@ENST00000447876__chr2:105469636..105469702,-	0	-
chr2	105483745	105484246	intergenic__NA__chr2:105483983..105483996,-	0	-
chr2	105488805	105489306	intergenic__p1@ENST00000434764__chr2:105489050..105489063,-	0	-
chr2	105719209	105719710	intergenic__p1@ENST00000449177__chr2:105719440..105719472,-	0	-
chr2	105760277	105760778	intergenic__p1@ENST00000436841__chr2:105760516..105760546,+	0	+
chr2	10591823	10592324	intergenic__NA__chr2:10592073..10592074,+	0	+
chr2	106578594	106579095	intergenic__NA__chr2:106578838..106578845,-	0	-
chr2	107154284	107154785	intergenic__NA__chr2:107154531..107154538,-	0	-
chr2	107159157	107159658	intergenic__NA__chr2:107159407..107159408,+	0	+
chr2	107978447	107978948	intergenic__NA__chr2:107978688..107978704,+	0	+
chr2	107981898	107982399	intergenic__NA__chr2:107982114..107982174,-	0	-
chr2	108145672	108146173	intergenic__p1@ENST00000443205__chr2:108145913..108145929,+	0	+
chr2	108158784	108159285	intergenic__NA__chr2:108159032..108159037,-	0	-
chr2	108370371	108370872	intergenic__NA__chr2:108370621..108370623,+	0	+
chr2	11017891	11018392	intergenic__NA__chr2:11018141..11018142,+	0	+
chr2	110744389	110744890	intergenic__p1@ENST00000419296,p1@uc002tfi.3__chr2:110744632..110744645,+	0	+
chr2	111140836	111141337	intergenic__NA__chr2:111141086..111141088,-	0	-
chr2	111368122	111368623	intergenic__NA__chr2:111368372..111368373,+	0	+
chr2	111969768	111970269	intergenic__NA__chr2:111970018..111970019,-	0	-
chr2	112022555	112023056	intergenic__NA__chr2:112022805..112022818,+	0	+
chr2	112248768	112249269	intergenic__p1@uc002thg.1__chr2:112249008..112249024,+	0	+
chr2	112252421	112252922	intergenic__NA__chr2:112252668..112252677,-	0	-
chr2	113968842	113969343	intergenic__NA__chr2:113969077..113969102,+	0	+
chr2	114300016	114300517	intergenic__p1@ENST00000416758__chr2:114300263..114300269,-	0	-
chr2	114461500	114462001	intergenic__p1@ENST00000424612__chr2:114461747..114461752,-	0	-
chr2	114588899	114589400	intergenic__NA__chr2:114589149..114589150,-	0	-
chr2	114600898	114601399	intergenic__NA__chr2:114601148..114601151,-	0	-
chr2	114736928	114737429	intergenic__p1@LOC440900__chr2:114737174..114737184,+	0	+
chr2	11505643	11506144	intergenic__NA__chr2:11505883..11505895,-	0	-
chr2	11533837	11534338	intergenic__NA__chr2:11534087..11534099,+	0	+
chr2	118590177	118590678	intergenic__NA__chr2:118590427..118590428,+	0	+
chr2	118943701	118944202	intergenic__p1@ENST00000414886,p1@ENST00000449075,p1@ENST00000449819__chr2:118943930..118943963,-	0	-
chr2	119592435	119592936	intergenic__p2@ENST00000557729__chr2:119592680..119592691,-	0	-
chr2	11988272	11988773	intergenic__NA__chr2:11988522..11988523,+	0	+
chr2	120973762	120974263	intergenic__p1@ENST00000455707__chr2:120974003..120974029,-	0	-
chr2	121076310	121076811	intergenic__NA__chr2:121076557..121076600,+	0	+
chr2	121467848	121468349	intergenic__NA__chr2:121468069..121468108,-	0	-
chr2	123830808	123831309	intergenic__NA__chr2:123831058..123831060,-	0	-
chr2	126468276	126468777	intergenic__p3@ENST00000430692__chr2:126468524..126468553,+	0	+
chr2	126875349	126875850	intergenic__NA__chr2:126875595..126875602,-	0	-
chr2	127065828	127066329	intergenic__p1@ENST00000435352__chr2:127066059..127066104,+	0	+
chr2	127782553	127783054	intergenic__p2@BC036638__chr2:127782799..127782809,+	0	+
chr2	127783029	127783530	intergenic__NA__chr2:127783274..127783285,-	0	-
chr2	128602600	128603101	intergenic__NA__chr2:128602850..128602851,-	0	-
chr2	130031094	130031595	intergenic__p1@ENST00000375987,p1@uc002tpv.1__chr2:130031335..130031376,-	0	-
chr2	130634893	130635394	intergenic__NA__chr2:130635137..130635182,-	0	-
chr2	130680414	130680915	intergenic__NA__chr2:130680664..130680665,+	0	+
chr2	131287688	131288189	intergenic__NA__chr2:131287938..131287939,+	0	+
chr2	13146858	13147359	intergenic__p1@ENST00000414661,p1@ENST00000421112__chr2:13147103..13147131,-	0	-
chr2	132160213	132160714	intergenic__p1@LOC389043__chr2:132160448..132160491,+	0	+
chr2	133051691	133052192	intergenic__NA__chr2:133051937..133051943,-	0	-
chr2	133104656	133105157	intergenic__NA__chr2:133104884..133104914,-	0	-
chr2	13677547	13678048	intergenic__p2@ENST00000434509__chr2:13677795..13677800,+	0	+
chr2	138859210	138859711	intergenic__NA__chr2:138859460..138859461,+	0	+
chr2	144533393	144533894	intergenic__NA__chr2:144533632..144533649,-	0	-
chr2	144694380	144694881	intergenic__NA__chr2:144694609..144694640,+	0	+
chr2	145323409	145323910	intergenic__NA__chr2:145323659..145323660,+	0	+
chr2	14540831	14541332	intergenic__p1@LINC00276__chr2:14541060..14541085,-	0	-
chr2	145425301	145425802	intergenic__p1@ENST00000431734,p1@ENST00000445791,p1@ENST00000451027,p1@uc002twc.2__chr2:145425540..145425556,+	0	+
chr2	146345393	146345894	intergenic__NA__chr2:146345636..146345646,-	0	-
chr2	147595066	147595567	intergenic__NA__chr2:147595295..147595319,+	0	+
chr2	150714869	150715370	intergenic__NA__chr2:150715119..150715120,-	0	-
chr2	151027640	151028141	intergenic__NA__chr2:151027873..151027901,+	0	+
chr2	151428505	151429006	intergenic__p1@ENST00000441356__chr2:151428755..151428762,-	0	-
chr2	151476335	151476836	intergenic__NA__chr2:151476585..151476586,-	0	-
chr2	151838684	151839185	intergenic__p1@ENST00000425983__chr2:151838929..151838941,+	0	+
chr2	152042422	152042923	intergenic__NA__chr2:152042672..152042673,-	0	-
chr2	155313699	155314200	intergenic__NA__chr2:155313937..155313953,-	0	-
chr2	158593174	158593675	intergenic__NA__chr2:158593419..158593439,-	0	-
chr2	159022878	159023379	intergenic__NA__chr2:159023128..159023129,+	0	+
chr2	159542193	159542694	intergenic__p1@ENST00000449526__chr2:159542434..159542451,+	0	+
chr2	159591238	159591739	intergenic__NA__chr2:159591481..159591491,-	0	-
chr2	16209667	16210168	intergenic__NA__chr2:16209917..16209918,+	0	+
chr2	162100999	162101500	intergenic__p1@ENST00000436506,p1@ENST00000439050,p1@uc002ubt.1__chr2:162101247..162101265,+	0	+
chr2	162110889	162111390	intergenic__NA__chr2:162111131..162111176,-	0	-
chr2	1623358	1623859	intergenic__NA__chr2:1623608..1623609,-	0	-
chr2	16245736	16246237	intergenic__NA__chr2:16245977..16245997,-	0	-
chr2	1628931	1629432	intergenic__p1@ENST00000366424__chr2:1629176..1629196,-	0	-
chr2	162949666	162950167	intergenic__NA__chr2:162949908..162949933,+	0	+
chr2	163016019	163016520	intergenic__NA__chr2:163016269..163016326,+	0	+
chr2	16405040	16405541	intergenic__p1@ENST00000420404__chr2:16405283..16405330,+	0	+
chr2	165208492	165208993	intergenic__NA__chr2:165208738..165208749,-	0	-
chr2	16535237	16535738	intergenic__NA__chr2:16535487..16535495,+	0	+
chr2	165847849	165848350	intergenic__NA__chr2:165848099..165848100,+	0	+
chr2	166702456	166702957	intergenic__p1@ENST00000428888__chr2:166702701..166702714,-	0	-
chr2	166813677	166814178	intergenic__p@chr2:166813897..166813928,+__chr2:166813897..166813928,+	0	+
chr2	16704222	16704723	intergenic__NA__chr2:16704472..16704473,+	0	+
chr2	168149260	168149761	intergenic__p1@ENST00000442316__chr2:168149489..168149561,+	0	+
chr2	168797439	168797940	intergenic__p1@ENST00000436982__chr2:168797676..168797690,-	0	-
chr2	16909140	16909641	intergenic__p1@ENST00000423925,p1@ENST00000448650__chr2:16909390..16909395,+	0	+
chr2	169956817	169957318	intergenic__NA__chr2:169957067..169957068,+	0	+
chr2	17151066	17151567	intergenic__NA__chr2:17151316..17151321,+	0	+
chr2	171551629	171552130	intergenic__NA__chr2:171551879..171551920,-	0	-
chr2	171627027	171627528	intergenic__p1@ENST00000442456,p1@uc002ugf.1__chr2:171627269..171627285,-	0	-
chr2	171627303	171627804	intergenic__p1@ENST00000426475,p1@ENST00000429172__chr2:171627515..171627592,+	0	+
chr2	172629577	172630078	intergenic__NA__chr2:172629827..172629828,+	0	+
chr2	174146514	174147015	intergenic__p1@MLK7-AS1__chr2:174146763..174146766,-	0	-
chr2	174833033	174833534	intergenic__NA__chr2:174833283..174833284,+	0	+
chr2	174877506	174878007	intergenic__NA__chr2:174877750..174877766,-	0	-
chr2	174889853	174890354	intergenic__NA__chr2:174890103..174890138,+	0	+
chr2	175190472	175190973	intergenic__NA__chr2:175190722..175190728,+	0	+
chr2	175411633	175412134	intergenic__p1@ENST00000442996,p1@uc002uiw.2__chr2:175411878..175411891,+	0	+
chr2	175652361	175652862	intergenic__NA__chr2:175652611..175652612,-	0	-
chr2	176121680	176122181	intergenic__NA__chr2:176121929..176121960,+	0	+
chr2	176761942	176762443	intergenic__NA__chr2:176762192..176762193,+	0	+
chr2	177042646	177043147	intergenic__p1@ENST00000426615__chr2:177042864..177042914,+	0	+
chr2	177502213	177502714	intergenic__p1@ENST00000443670,p1@uc002ula.1__chr2:177502456..177502479,+	0	+
chr2	177502466	177502967	intergenic__p1@ENST00000295549,p1@uc002ukz.1__chr2:177502703..177502747,-	0	-
chr2	177683758	177684259	intergenic__p1@ENST00000451851__chr2:177684007..177684011,-	0	-
chr2	177713880	177714381	intergenic__NA__chr2:177714125..177714136,-	0	-
chr2	178029096	178029597	intergenic__NA__chr2:178029340..178029351,-	0	-
chr2	178467566	178468067	intergenic__p1@ENST00000357045__chr2:178467811..178467821,+	0	+
chr2	179264778	179265279	intergenic__NA__chr2:179265028..179265029,+	0	+
chr2	179278452	179278953	intergenic__p1@ENST00000420672,p1@ENST00000442036,p1@ENST00000450044,p1@ENST00000454488__chr2:179278645..179278717,+	0	+
chr2	180138307	180138808	intergenic__NA__chr2:180138536..180138560,+	0	+
chr2	181556976	181557477	intergenic__NA__chr2:181557225..181557228,-	0	-
chr2	181970815	181971316	intergenic__NA__chr2:181971065..181971066,-	0	-
chr2	181978753	181979254	intergenic__NA__chr2:181978982..181979017,+	0	+
chr2	182547570	182548071	intergenic__NA__chr2:182547815..182547822,+	0	+
chr2	184078542	184079043	intergenic__NA__chr2:184078792..184078793,+	0	+
chr2	187867751	187868252	intergenic__p1@ENST00000412276__chr2:187867985..187868010,+	0	+
chr2	189152158	189152659	intergenic__NA__chr2:189152376..189152414,-	0	-
chr2	193614302	193614803	intergenic__NA__chr2:193614540..193614561,+	0	+
chr2	194762011	194762512	intergenic__NA__chr2:194762261..194762262,+	0	+
chr2	195208742	195209243	intergenic__p1@ENST00000438505,p1@ENST00000450848__chr2:195208987..195209001,+	0	+
chr2	19546876	19547377	intergenic__NA__chr2:19547126..19547128,-	0	-
chr2	195595073	195595574	intergenic__NA__chr2:195595318..195595324,+	0	+
chr2	196312989	196313490	intergenic__p1@ENST00000413290__chr2:196313239..196313248,+	0	+
chr2	196397471	196397972	intergenic__NA__chr2:196397703..196397729,+	0	+
chr2	196437464	196437965	intergenic__NA__chr2:196437714..196437715,-	0	-
chr2	19674733	19675234	intergenic__NA__chr2:19674983..19674984,+	0	+
chr2	198301	198802	intergenic__NA__chr2:198545..198552,+	0	+
chr2	19911203	19911704	intergenic__p2@ENST00000432822__chr2:19911450..19911457,+	0	+
chr2	199636829	199637330	intergenic__NA__chr2:199637079..199637080,-	0	-
chr2	199936263	199936764	intergenic__NA__chr2:199936501..199936528,-	0	-
chr2	200472540	200473041	intergenic__p1@ENST00000419243,p1@ENST00000427045__chr2:200472779..200472816,+	0	+
chr2	20068397	20068898	intergenic__p1@ENST00000433669,p1@ENST00000449086,p1@ENST00000456119__chr2:20068628..20068661,+	0	+
chr2	201599658	201600159	intergenic__p1@LOC100507140__chr2:201599892..201599914,-	0	-
chr2	201689117	201689618	intergenic__NA__chr2:201689354..201689368,+	0	+
chr2	202898016	202898517	intergenic__NA__chr2:202898246..202898272,-	0	-
chr2	20306338	20306839	intergenic__NA__chr2:20306581..20306595,-	0	-
chr2	203240589	203241090	intergenic__p@chr2:203240820..203240849,-__chr2:203240820..203240849,-	0	-
chr2	205099455	205099956	intergenic__p2@ENST00000419860__chr2:205099700..205099708,-	0	-
chr2	205339828	205340329	intergenic__NA__chr2:205340078..205340079,+	0	+
chr2	20650552	20651053	intergenic__p1@ENST00000448241__chr2:20650796..20650830,+	0	+
chr2	20700829	20701330	intergenic__NA__chr2:20701078..20701080,-	0	-
chr2	207504120	207504621	intergenic__NA__chr2:207504369..207504371,+	0	+
chr2	207506890	207507391	intergenic__NA__chr2:207507109..207507159,+	0	+
chr2	207731248	207731749	intergenic__NA__chr2:207731498..207731499,+	0	+
chr2	208100275	208100776	intergenic__NA__chr2:208100513..208100526,-	0	-
chr2	208102350	208102851	intergenic__NA__chr2:208102600..208102602,-	0	-
chr2	208104117	208104618	intergenic__p1@ENST00000440326__chr2:208104351..208104375,+	0	+
chr2	208124890	208125391	intergenic__NA__chr2:208125140..208125155,+	0	+
chr2	208526851	208527352	intergenic__p1@ENST00000429730__chr2:208527094..208527114,+	0	+
chr2	208687363	208687864	intergenic__NA__chr2:208687613..208687614,-	0	-
chr2	211189204	211189705	intergenic__p1@ENST00000433296__chr2:211189442..211189470,+	0	+
chr2	21224205	21224706	intergenic__NA__chr2:21224452..21224460,-	0	-
chr2	213659807	213660308	intergenic__NA__chr2:213660053..213660069,+	0	+
chr2	213775479	213775980	intergenic__NA__chr2:213775729..213775730,+	0	+
chr2	214032197	214032698	intergenic__NA__chr2:214032438..214032448,-	0	-
chr2	21443781	21444282	intergenic__p1@ENST00000435237__chr2:21444025..21444055,+	0	+
chr2	21540296	21540797	intergenic__NA__chr2:21540532..21540582,+	0	+
chr2	215548630	215549131	intergenic__NA__chr2:215548880..215548881,-	0	-
chr2	216139464	216139965	intergenic__NA__chr2:216139693..216139717,+	0	+
chr2	216318195	216318696	intergenic__NA__chr2:216318416..216318447,+	0	+
chr2	216394803	216395304	intergenic__NA__chr2:216395050..216395070,-	0	-
chr2	216397530	216398031	intergenic__NA__chr2:216397777..216397792,+	0	+
chr2	216447155	216447656	intergenic__p1@ENST00000457625__chr2:216447404..216447411,-	0	-
chr2	216582572	216583073	intergenic__p1@ENST00000415479__chr2:216582819..216582824,+	0	+
chr2	216708202	216708703	intergenic__NA__chr2:216708444..216708457,-	0	-
chr2	217082204	217082705	intergenic__p1@PKI55__chr2:217082442..217082461,+	0	+
chr2	217471392	217471893	intergenic__NA__chr2:217471620..217471645,-	0	-
chr2	217719607	217720108	intergenic__p1@ENST00000440900__chr2:217719855..217719874,-	0	-
chr2	217732286	217732787	intergenic__NA__chr2:217732522..217732578,-	0	-
chr2	217732417	217732918	intergenic__p1@ENST00000451711__chr2:217732661..217732674,+	0	+
chr2	217738393	217738894	intergenic__NA__chr2:217738639..217738652,-	0	-
chr2	218147190	218147691	intergenic__NA__chr2:218147427..218147472,+	0	+
chr2	21872160	21872661	intergenic__NA__chr2:21872371..21872412,-	0	-
chr2	219120365	219120866	intergenic__NA__chr2:219120615..219120616,+	0	+
chr2	21933273	21933774	intergenic__NA__chr2:21933522..21933524,-	0	-
chr2	219683345	219683846	intergenic__NA__chr2:219683595..219683596,+	0	+
chr2	219795079	219795580	intergenic__NA__chr2:219795329..219795330,-	0	-
chr2	219840068	219840569	intergenic__NA__chr2:219840318..219840324,+	0	+
chr2	219866683	219867184	intergenic__p1@ENST00000441450__chr2:219866929..219866945,+	0	+
chr2	219934211	219934712	intergenic__NA__chr2:219934461..219934462,-	0	-
chr2	220549798	220550299	intergenic__p1@AK056734__chr2:220550047..220550054,+	0	+
chr2	220769384	220769885	intergenic__NA__chr2:220769634..220769649,-	0	-
chr2	220970288	220970789	intergenic__NA__chr2:220970538..220970539,+	0	+
chr2	220992117	220992618	intergenic__NA__chr2:220992333..220992368,+	0	+
chr2	22188181	22188682	intergenic__NA__chr2:22188421..22188436,-	0	-
chr2	222502024	222502525	intergenic__NA__chr2:222502228..222502278,+	0	+
chr2	223183158	223183659	intergenic__NA__chr2:223183408..223183409,-	0	-
chr2	22600186	22600687	intergenic__NA__chr2:22600436..22600437,+	0	+
chr2	226264178	226264679	intergenic__p1@ENST00000431435__chr2:226264401..226264438,+	0	+
chr2	227049836	227050337	intergenic__p1@ENST00000423838__chr2:227050079..227050093,-	0	-
chr2	22759033	22759534	intergenic__NA__chr2:22759262..22759285,+	0	+
chr2	227669225	227669726	intergenic__NA__chr2:227669471..227669476,+	0	+
chr2	229475845	229476346	intergenic__NA__chr2:229476094..229476121,-	0	-
chr2	230989775	230990276	intergenic__p1@ENST00000445199__chr2:230990020..230990046,+	0	+
chr2	231564991	231565492	intergenic__NA__chr2:231565241..231565245,-	0	-
chr2	231750961	231751462	intergenic__p1@ENST00000447074,p1@ENST00000455128__chr2:231751207..231751225,+	0	+
chr2	231916377	231916878	intergenic__NA__chr2:231916627..231916628,+	0	+
chr2	232378837	232379338	intergenic__p1@LINC00471__chr2:232379045..232379108,-	0	-
chr2	233285861	233286362	intergenic__NA__chr2:233286098..233286123,-	0	-
chr2	23421549	23422050	intergenic__NA__chr2:23421795..23421806,-	0	-
chr2	234262614	234263115	intergenic__NA__chr2:234262856..234262905,-	0	-
chr2	235346712	235347213	intergenic__p1@ENST00000418025__chr2:235346955..235346968,+	0	+
chr2	235362988	235363489	intergenic__p1@ENST00000439798__chr2:235363231..235363253,-	0	-
chr2	23583315	23583816	intergenic__NA__chr2:23583565..23583566,-	0	-
chr2	235996892	235997393	intergenic__NA__chr2:235997142..235997143,-	0	-
chr2	23603876	23604377	intergenic__NA__chr2:23604121..23604131,-	0	-
chr2	236086315	236086816	intergenic__NA__chr2:236086558..236086566,+	0	+
chr2	237641776	237642277	intergenic__NA__chr2:237642009..237642027,+	0	+
chr2	237964866	237965367	intergenic__NA__chr2:237965116..237965117,-	0	-
chr2	238343214	238343715	intergenic__p1@ENST00000409910__chr2:238343455..238343486,-	0	-
chr2	238521111	238521612	intergenic__NA__chr2:238521361..238521362,+	0	+
chr2	239463429	239463930	intergenic__NA__chr2:239463671..239463688,-	0	-
chr2	239628745	239629246	intergenic__NA__chr2:239628945..239628996,+	0	+
chr2	239697946	239698447	intergenic__NA__chr2:239698147..239698197,-	0	-
chr2	239847714	239848215	intergenic__NA__chr2:239847945..239847965,-	0	-
chr2	240656297	240656798	intergenic__NA__chr2:240656547..240656548,+	0	+
chr2	241195222	241195723	intergenic__p1@ENST00000457178__chr2:241195467..241195480,-	0	-
chr2	241625503	241626004	intergenic__p6@ENST00000407635__chr2:241625749..241625758,+	0	+
chr2	242629338	242629839	intergenic__NA__chr2:242629584..242629589,+	0	+
chr2	242786289	242786790	intergenic__p4@ENST00000442867__chr2:242786532..242786545,+	0	+
chr2	242912315	242912816	intergenic__NA__chr2:242912554..242912567,+	0	+
chr2	242968081	242968582	intergenic__NA__chr2:242968324..242968332,-	0	-
chr2	243030465	243030966	intergenic__NA__chr2:243030689..243030726,-	0	-
chr2	25380215	25380716	intergenic__NA__chr2:25380465..25380487,+	0	+
chr2	25426875	25427376	intergenic__NA__chr2:25427114..25427144,+	0	+
chr2	25450817	25451318	intergenic__p@chr2:25451065..25451070,-__chr2:25451065..25451070,-	0	-
chr2	2660166	2660667	intergenic__NA__chr2:2660416..2660417,-	0	-
chr2	2841976	2842477	intergenic__NA__chr2:2842224..2842230,-	0	-
chr2	28648319	28648820	intergenic__p@chr2:28648566..28648572,+__chr2:28648566..28648572,+	0	+
chr2	28672772	28673273	intergenic__NA__chr2:28673022..28673023,-	0	-
chr2	28887144	28887645	intergenic__NA__chr2:28887389..28887403,-	0	-
chr2	28958846	28959347	intergenic__p1@ENST00000452212__chr2:28959059..28959099,-	0	-
chr2	30569261	30569762	intergenic__p1@ENST00000421976,p1@uc002rnf.1__chr2:30569506..30569518,+	0	+
chr2	314077	314578	intergenic__NA__chr2:314318..314381,-	0	-
chr2	3149287	3149788	intergenic__NA__chr2:3149536..3149542,-	0	-
chr2	317647	318148	intergenic__NA__chr2:317882..317908,+	0	+
chr2	31805754	31806255	intergenic__p1@SRD5A2__chr2:31805998..31806012,-	0	-
chr2	32029725	32030226	intergenic__NA__chr2:32029973..32029976,-	0	-
chr2	32078310	32078811	intergenic__NA__chr2:32078560..32078561,-	0	-
chr2	33050267	33050768	intergenic__NA__chr2:33050502..33050525,+	0	+
chr2	33151903	33152404	intergenic__NA__chr2:33152148..33152163,+	0	+
chr2	34608620	34609121	intergenic__NA__chr2:34608870..34608871,+	0	+
chr2	34902372	34902873	intergenic__p1@ENST00000423663__chr2:34902620..34902625,+	0	+
chr2	34962173	34962674	intergenic__NA__chr2:34962387..34962450,-	0	-
chr2	35024667	35025168	intergenic__NA__chr2:35024893..35024931,+	0	+
chr2	37827058	37827559	intergenic__NA__chr2:37827305..37827346,+	0	+
chr2	38103124	38103625	intergenic__NA__chr2:38103374..38103417,-	0	-
chr2	38422101	38422602	intergenic__NA__chr2:38422351..38422352,+	0	+
chr2	38466481	38466982	intergenic__p1@ENST00000450854__chr2:38466726..38466740,-	0	-
chr2	38658146	38658647	intergenic__NA__chr2:38658385..38658418,+	0	+
chr2	38742552	38743053	intergenic__NA__chr2:38742793..38742816,-	0	-
chr2	3891313	3891814	intergenic__NA__chr2:3891563..3891564,+	0	+
chr2	4021375	4021876	intergenic__p1@LOC100505964__chr2:4021618..4021637,-	0	-
chr2	40973370	40973871	intergenic__p1@ENST00000420187__chr2:40973618..40973627,+	0	+
chr2	42103650	42104151	intergenic__p1@ENST00000418836__chr2:42103896..42103907,+	0	+
chr2	420882	421383	intergenic__NA__chr2:421132..421133,+	0	+
chr2	42160809	42161310	intergenic__p1@ENST00000436551__chr2:42161051..42161083,-	0	-
chr2	42252161	42252662	intergenic__p2@ENST00000451514__chr2:42252409..42252416,-	0	-
chr2	43233132	43233633	intergenic__p1@ENST00000457457__chr2:43233377..43233385,-	0	-
chr2	43266444	43266945	intergenic__p1@ENST00000449766__chr2:43266686..43266701,-	0	-
chr2	43270976	43271477	intergenic__NA__chr2:43271226..43271227,-	0	-
chr2	43329541	43330042	intergenic__p4@ENST00000434020__chr2:43329785..43329796,-	0	-
chr2	45166120	45166621	intergenic__p1@ENST00000437916__chr2:45166354..45166379,-	0	-
chr2	45181554	45182055	intergenic__NA__chr2:45181802..45181808,+	0	+
chr2	45241063	45241564	intergenic__NA__chr2:45241294..45241329,-	0	-
chr2	45395701	45396202	intergenic__NA__chr2:45395941..45395969,+	0	+
chr2	45550263	45550764	intergenic__NA__chr2:45550513..45550552,-	0	-
chr2	46621101	46621602	intergenic__p1@ENST00000418415__chr2:46621340..46621359,-	0	-
chr2	4703554	4704055	intergenic__p1@ENST00000412134__chr2:4703800..4703808,-	0	-
chr2	47126130	47126631	intergenic__NA__chr2:47126368..47126414,+	0	+
chr2	47452656	47453157	intergenic__p1@ENST00000444361__chr2:47452905..47452914,+	0	+
chr2	48467912	48468413	intergenic__p1@ENST00000447571__chr2:48468154..48468166,-	0	-
chr2	492439	492940	intergenic__p1@ENST00000427398__chr2:492678..492702,-	0	-
chr2	51448794	51449295	intergenic__NA__chr2:51449025..51449047,-	0	-
chr2	545734	546235	intergenic__NA__chr2:545984..545987,+	0	+
chr2	557945	558446	intergenic__NA__chr2:558181..558213,+	0	+
chr2	56179025	56179526	intergenic__p1@uc002rzk.2__chr2:56179262..56179285,+	0	+
chr2	56274220	56274721	intergenic__p1@ENST00000446139__chr2:56274469..56274474,-	0	-
chr2	5696037	5696538	intergenic__NA__chr2:5696287..5696289,-	0	-
chr2	5831178	5831679	intergenic__p1@ENST00000453678__chr2:5831423..5831440,-	0	-
chr2	5831178	5831679	intergenic__p1@ENST00000453678__chr2:5831423..5831440,-	0	-
chr2	58654659	58655160	intergenic__NA__chr2:58654904..58654933,+	0	+
chr2	5866350	5866851	intergenic__p1@ENST00000413960__chr2:5866594..5866610,+	0	+
chr2	5952538	5953039	intergenic__NA__chr2:5952788..5952789,-	0	-
chr2	59960303	59960804	intergenic__NA__chr2:59960528..59960559,-	0	-
chr2	60327112	60327613	intergenic__p@chr2:60327331..60327368,-__chr2:60327331..60327368,-	0	-
chr2	60579786	60580287	intergenic__p1@ENST00000457668__chr2:60580001..60580044,-	0	-
chr2	60618253	60618754	intergenic__NA__chr2:60618481..60618504,-	0	-
chr2	62889515	62890016	intergenic__p4@ENST00000444672__chr2:62889764..62889792,-	0	-
chr2	63275430	63275931	intergenic__NA__chr2:63275675..63275695,-	0	-
chr2	64315288	64315789	intergenic__NA__chr2:64315538..64315552,-	0	-
chr2	64431376	64431877	intergenic__NA__chr2:64431626..64431632,-	0	-
chr2	64559662	64560163	intergenic__NA__chr2:64559911..64559914,-	0	-
chr2	64568556	64569057	intergenic__p2@ENST00000424119__chr2:64568801..64568814,-	0	-
chr2	6465531	6466032	intergenic__NA__chr2:6465752..6465798,-	0	-
chr2	64713150	64713651	intergenic__NA__chr2:64713396..64713404,+	0	+
chr2	64833635	64834136	intergenic__NA__chr2:64833883..64833888,+	0	+
chr2	65090509	65091010	intergenic__p1@ENST00000445865,p1@uc002sdf.1__chr2:65090754..65090770,-	0	-
chr2	65663568	65664069	intergenic__p1@uc010fcy.1__chr2:65663812..65663826,+	0	+
chr2	65683408	65683909	intergenic__NA__chr2:65683636..65683663,-	0	-
chr2	65958558	65959059	intergenic__NA__chr2:65958803..65958812,+	0	+
chr2	6635927	6636428	intergenic__NA__chr2:6636159..6636178,+	0	+
chr2	66463122	66463623	intergenic__NA__chr2:66463369..66463373,-	0	-
chr2	66610114	66610615	intergenic__NA__chr2:66610364..66610365,+	0	+
chr2	66800930	66801431	intergenic__NA__chr2:66801180..66801199,+	0	+
chr2	66930096	66930597	intergenic__NA__chr2:66930345..66930349,-	0	-
chr2	67149372	67149873	intergenic__NA__chr2:67149613..67149641,-	0	-
chr2	67312921	67313422	intergenic__NA__chr2:67313171..67313172,+	0	+
chr2	67312921	67313422	intergenic__NA__chr2:67313171..67313172,+	0	+
chr2	67442197	67442698	intergenic__p1@LOC644838__chr2:67442440..67442459,-	0	-
chr2	67551081	67551582	intergenic__NA__chr2:67551331..67551332,+	0	+
chr2	67788706	67789207	intergenic__NA__chr2:67788954..67788957,+	0	+
chr2	6790382	6790883	intergenic__p1@ENST00000431336__chr2:6790618..6790637,-	0	-
chr2	68052497	68052998	intergenic__p1@ENST00000457448__chr2:68052740..68052757,-	0	-
chr2	69058756	69059257	intergenic__NA__chr2:69059006..69059008,+	0	+
chr2	69064088	69064589	intergenic__p1@ENST00000415448__chr2:69064331..69064344,-	0	-
chr2	692960	693461	intergenic__NA__chr2:693210..693235,-	0	-
chr2	6980267	6980768	intergenic__NA__chr2:6980517..6980518,-	0	-
chr2	70316617	70317118	intergenic__NA__chr2:70316867..70316868,+	0	+
chr2	70329797	70330298	intergenic__NA__chr2:70330046..70330054,-	0	-
chr2	70352192	70352693	intergenic__p1@LOC100133985__chr2:70352421..70352480,-	0	-
chr2	71114752	71115253	intergenic__NA__chr2:71114988..71115016,+	0	+
chr2	7217760	7218261	intergenic__p1@ENST00000415520,p1@ENST00000428379__chr2:7218005..7218016,-	0	-
chr2	730951	731452	intergenic__NA__chr2:731175..731209,-	0	-
chr2	73978467	73978968	intergenic__NA__chr2:73978690..73978723,-	0	-
chr2	7400303	7400804	intergenic__NA__chr2:7400553..7400554,+	0	+
chr2	740046	740547	intergenic__NA__chr2:740272..740316,-	0	-
chr2	741747	742248	intergenic__NA__chr2:741976..742002,+	0	+
chr2	74208317	74208818	intergenic__p1@ENST00000439192,p1@ENST00000453103__chr2:74208555..74208582,-	0	-
chr2	74213377	74213878	intergenic__NA__chr2:74213625..74213648,+	0	+
chr2	742235	742736	intergenic__NA__chr2:742485..742487,+	0	+
chr2	75144917	75145418	intergenic__p1@ENST00000435984__chr2:75145162..75145173,+	0	+
chr2	75151781	75152282	intergenic__NA__chr2:75152031..75152034,-	0	-
chr2	75167180	75167681	intergenic__NA__chr2:75167430..75167448,+	0	+
chr2	7561164	7561665	intergenic__NA__chr2:7561403..7561417,+	0	+
chr2	7812065	7812566	intergenic__NA__chr2:7812298..7812317,-	0	-
chr2	78142787	78143288	intergenic__p1@ENST00000443419__chr2:78143006..78143048,+	0	+
chr2	78315605	78316106	intergenic__NA__chr2:78315855..78315857,+	0	+
chr2	7865683	7866184	intergenic__p2@ENST00000417930__chr2:7865923..7865941,+	0	+
chr2	8039546	8040047	intergenic__NA__chr2:8039795..8039810,-	0	-
chr2	81097331	81097832	intergenic__NA__chr2:81097581..81097582,-	0	-
chr2	81693861	81694362	intergenic__NA__chr2:81694079..81694118,-	0	-
chr2	82232529	82233030	intergenic__NA__chr2:82232777..82232786,-	0	-
chr2	8279303	8279804	intergenic__NA__chr2:8279549..8279560,+	0	+
chr2	83749220	83749721	intergenic__NA__chr2:83749470..83749471,+	0	+
chr2	8417875	8418376	intergenic__NA__chr2:8418082..8418145,-	0	-
chr2	84541943	84542444	intergenic__p1@ENST00000440495__chr2:84542187..84542199,+	0	+
chr2	8523500	8524001	intergenic__NA__chr2:8523750..8523751,-	0	-
chr2	85294206	85294707	intergenic__NA__chr2:85294445..85294485,-	0	-
chr2	86041746	86042247	intergenic__NA__chr2:86041996..86041997,+	0	+
chr2	86131343	86131844	intergenic__NA__chr2:86131593..86131594,+	0	+
chr2	863641	864142	intergenic__p1@ENST00000415700,p1@uc002qwn.1,p1@uc002qwo.1__chr2:863883..863897,-	0	-
chr2	8715303	8715804	intergenic__p1@ENST00000418358__chr2:8715548..8715556,-	0	-
chr2	8723689	8724190	intergenic__p1@ENST00000454224__chr2:8723918..8723957,-	0	-
chr2	8762731	8763232	intergenic__NA__chr2:8762955..8762987,-	0	-
chr2	87754697	87755198	intergenic__p5@LINC00152__chr2:87754941..87754956,+	0	+
chr2	8862638	8863139	intergenic__NA__chr2:8862888..8862889,-	0	-
chr2	88837973	88838474	intergenic__p1@ENST00000413234__chr2:88838222..88838224,+	0	+
chr2	89160830	89161331	intergenic__p1@IGKJ2__chr2:89161064..89161082,-	0	-
chr2	89165457	89165958	intergenic__p1@ENST00000430694,p1@uc002stj.1__chr2:89165690..89165730,-	0	-
chr2	900897	901398	intergenic__NA__chr2:901146..901151,-	0	-
chr2	9243310	9243811	intergenic__NA__chr2:9243541..9243566,+	0	+
chr2	9254801	9255302	intergenic__NA__chr2:9255051..9255054,+	0	+
chr2	96192236	96192737	intergenic__p1@LOC643085__chr2:96192459..96192504,-	0	-
chr2	96331581	96332082	intergenic__p1@ENST00000425887,p1@uc002suw.1__chr2:96331830..96331836,+	0	+
chr2	96482130	96482631	intergenic__NA__chr2:96482376..96482384,-	0	-
chr2	96812530	96813031	intergenic__p1@ENST00000449242__chr2:96812775..96812786,-	0	-
chr2	96987375	96987876	intergenic__p1@ENST00000421534__chr2:96987608..96987641,-	0	-
chr2	97197799	97198300	intergenic__NA__chr2:97198049..97198051,-	0	-
chr2	9778633	9779134	intergenic__p1@ENST00000478468__chr2:9778872..9778917,+	0	+
chr2	98090730	98091231	intergenic__NA__chr2:98090980..98090981,-	0	-
chr2	9910215	9910716	intergenic__NA__chr2:9910465..9910466,-	0	-
chr2	99388366	99388867	intergenic__p2@ENST00000448595__chr2:99388601..99388623,-	0	-
chr20	10154002	10154503	intergenic__NA__chr20:10154224..10154266,+	0	+
chr20	10349209	10349710	intergenic__p1@ENST00000421143__chr20:10349456..10349475,-	0	-
chr20	10889669	10890170	intergenic__NA__chr20:10889918..10889920,-	0	-
chr20	11667745	11668246	intergenic__NA__chr20:11667967..11667996,-	0	-
chr20	12916164	12916665	intergenic__NA__chr20:12916414..12916431,-	0	-
chr20	12930735	12931236	intergenic__p1@ENST00000432244__chr20:12930980..12930993,+	0	+
chr20	16844549	16845050	intergenic__NA__chr20:16844784..16844821,-	0	-
chr20	1798051	1798552	intergenic__NA__chr20:1798291..1798327,-	0	-
chr20	18339676	18340177	intergenic__NA__chr20:18339921..18339928,-	0	-
chr20	18359421	18359922	intergenic__NA__chr20:18359663..18359688,+	0	+
chr20	18547827	18548328	intergenic__p1@LINC00493__chr20:18548055..18548112,+	0	+
chr20	18774471	18774972	intergenic__p1@LOC100270804__chr20:18774702..18774738,+	0	+
chr20	18774967	18775468	intergenic__NA__chr20:18775217..18775218,-	0	-
chr20	1927362	1927863	intergenic__p1@ENST00000446562,p1@uc002wfu.1__chr20:1927601..1927649,+	0	+
chr20	21086748	21087249	intergenic__p1@LINC00237__chr20:21086993..21087007,-	0	-
chr20	21106440	21106941	intergenic__p2@PLK1S1__chr20:21106678..21106706,+	0	+
chr20	21143312	21143813	intergenic__NA__chr20:21143554..21143563,-	0	-
chr20	21198676	21199177	intergenic__NA__chr20:21198893..21198943,-	0	-
chr20	21510509	21511010	intergenic__p1@ENST00000431034__chr20:21510755..21510765,+	0	+
chr20	2187586	2188087	intergenic__NA__chr20:2187835..2187853,+	0	+
chr20	22034465	22034966	intergenic__NA__chr20:22034712..22034719,+	0	+
chr20	22263235	22263736	intergenic__NA__chr20:22263458..22263498,-	0	-
chr20	22401005	22401506	intergenic__NA__chr20:22401249..22401260,-	0	-
chr20	22558967	22559468	intergenic__p1@LINC00261__chr20:22559211..22559227,-	0	-
chr20	22588023	22588524	intergenic__NA__chr20:22588273..22588274,-	0	-
chr20	22665683	22666184	intergenic__p1@ENST00000437696__chr20:22665932..22665941,-	0	-
chr20	23011177	23011678	intergenic__p2@ENST00000440798,p2@uc002wsq.1__chr20:23011423..23011432,-	0	-
chr20	23113022	23113523	intergenic__NA__chr20:23113256..23113281,-	0	-
chr20	23168347	23168848	intergenic__p1@uc002wsw.1__chr20:23168592..23168636,+	0	+
chr20	23338511	23339012	intergenic__p1@ENST00000452395__chr20:23338711..23338776,-	0	-
chr20	23499427	23499928	intergenic__p@chr20:23499676..23499691,-__chr20:23499676..23499691,-	0	-
chr20	23636921	23637422	intergenic__NA__chr20:23637170..23637177,-	0	-
chr20	24180154	24180655	intergenic__NA__chr20:24180404..24180405,+	0	+
chr20	24298492	24298993	intergenic__NA__chr20:24298735..24298743,-	0	-
chr20	247467	247968	intergenic__NA__chr20:247717..247718,+	0	+
chr20	25129762	25130263	intergenic__NA__chr20:25129975..25130013,-	0	-
chr20	25731583	25732084	intergenic__p1@ENST00000376445__chr20:25731814..25731865,+	0	+
chr20	30073276	30073777	intergenic__NA__chr20:30073506..30073533,+	0	+
chr20	30160830	30161331	intergenic__NA__chr20:30161067..30161096,-	0	-
chr20	3087306	3087807	intergenic__NA__chr20:3087525..3087557,+	0	+
chr20	31261328	31261829	intergenic__NA__chr20:31261573..31261579,-	0	-
chr20	31444187	31444688	intergenic__p@chr20:31444435..31444439,+__chr20:31444435..31444439,+	0	+
chr20	31444890	31445391	intergenic__NA__chr20:31445140..31445141,-	0	-
chr20	34105725	34106226	intergenic__NA__chr20:34105975..34105976,+	0	+
chr20	34638617	34639118	intergenic__p1@LOC647979__chr20:34638841..34638928,-	0	-
chr20	36305060	36305561	intergenic__NA__chr20:36305310..36305312,+	0	+
chr20	37045379	37045880	intergenic__NA__chr20:37045628..37045636,-	0	-
chr20	37053728	37054229	intergenic__NA__chr20:37053978..37053980,-	0	-
chr20	37063720	37064221	intergenic__p1@LOC388796__chr20:37063946..37064029,-	0	-
chr20	37075064	37075565	intergenic__p1@SNHG11__chr20:37075307..37075357,+	0	+
chr20	38632839	38633340	intergenic__NA__chr20:38633073..38633108,+	0	+
chr20	40643941	40644442	intergenic__NA__chr20:40644191..40644192,-	0	-
chr20	4173371	4173872	intergenic__NA__chr20:4173616..4173625,+	0	+
chr20	42523091	42523592	intergenic__p1@ENST00000428529__chr20:42523336..42523357,+	0	+
chr20	43078428	43078929	intergenic__NA__chr20:43078653..43078680,-	0	-
chr20	43324502	43325003	intergenic__p1@ENST00000415889__chr20:43324746..43324769,-	0	-
chr20	44115743	44116244	intergenic__NA__chr20:44115993..44115996,+	0	+
chr20	4412116	4412617	intergenic__p1@uc002wks.2__chr20:4412362..4412391,-	0	-
chr20	44799607	44800108	intergenic__NA__chr20:44799857..44799858,-	0	-
chr20	46040801	46041302	intergenic__p4@ENST00000437920__chr20:46041046..46041090,-	0	-
chr20	46579316	46579817	intergenic__NA__chr20:46579566..46579616,+	0	+
chr20	46611687	46612188	intergenic__NA__chr20:46611934..46611949,+	0	+
chr20	46617248	46617749	intergenic__NA__chr20:46617493..46617513,-	0	-
chr20	46988403	46988904	intergenic__p1@LINC00494__chr20:46988646..46988664,+	0	+
chr20	48657924	48658425	intergenic__NA__chr20:48658171..48658217,-	0	-
chr20	48782340	48782841	intergenic__NA__chr20:48782583..48782639,-	0	-
chr20	48782615	48783116	intergenic__NA__chr20:48782860..48782889,+	0	+
chr20	48788831	48789332	intergenic__NA__chr20:48789063..48789088,+	0	+
chr20	48883784	48884285	intergenic__p1@ENST00000425497,p1@ENST00000445003,p1@uc010zyr.1__chr20:48884002..48884088,+	0	+
chr20	48909006	48909507	intergenic__p1@LOC284751__chr20:48909240..48909269,+	0	+
chr20	48937696	48938197	intergenic__NA__chr20:48937941..48937953,-	0	-
chr20	50479211	50479712	intergenic__p1@ENST00000438154__chr20:50479452..50479469,-	0	-
chr20	50826931	50827432	intergenic__p2@ENST00000454600__chr20:50827175..50827187,+	0	+
chr20	51072177	51072678	intergenic__NA__chr20:51072427..51072428,-	0	-
chr20	51116773	51117274	intergenic__NA__chr20:51116991..51117030,-	0	-
chr20	51288123	51288624	intergenic__NA__chr20:51288326..51288375,+	0	+
chr20	54039339	54039840	intergenic__NA__chr20:54039583..54039595,+	0	+
chr20	5451537	5452038	intergenic__NA__chr20:5451771..5451800,-	0	-
chr20	5451601	5452102	intergenic__p1@ENST00000430097,p1@uc002wmb.1__chr20:5451845..5451868,+	0	+
chr20	5484991	5485492	intergenic__p1@LOC149837__chr20:5485166..5485248,-	0	-
chr20	5490510	5491011	intergenic__NA__chr20:5490758..5490763,-	0	-
chr20	55305094	55305595	intergenic__NA__chr20:55305344..55305345,+	0	+
chr20	55689797	55690298	intergenic__NA__chr20:55690046..55690048,+	0	+
chr20	56175996	56176497	intergenic__p1@ENST00000424850__chr20:56176244..56176254,-	0	-
chr20	56646886	56647387	intergenic__p1@ENST00000452842__chr20:56647117..56647138,-	0	-
chr20	57328915	57329416	intergenic__NA__chr20:57329141..57329183,+	0	+
chr20	57392427	57392928	intergenic__NA__chr20:57392676..57392680,-	0	-
chr20	57413719	57414220	intergenic__NA__chr20:57413969..57413970,-	0	-
chr20	57939468	57939969	intergenic__NA__chr20:57939702..57939719,-	0	-
chr20	58090080	58090581	intergenic__NA__chr20:58090329..58090363,+	0	+
chr20	58662619	58663120	intergenic__NA__chr20:58662869..58662886,+	0	+
chr20	59653868	59654369	intergenic__p1@ENST00000441660__chr20:59654111..59654124,+	0	+
chr20	61003977	61004478	intergenic__NA__chr20:61004224..61004228,+	0	+
chr20	61266785	61267286	intergenic__NA__chr20:61267035..61267036,-	0	-
chr20	61640469	61640970	intergenic__p1@LOC63930__chr20:61640711..61640756,+	0	+
chr20	61667563	61668064	intergenic__NA__chr20:61667813..61667826,-	0	-
chr20	61669122	61669623	intergenic__NA__chr20:61669340..61669381,+	0	+
chr20	61733306	61733807	intergenic__NA__chr20:61733553..61733560,+	0	+
chr20	61733412	61733913	intergenic__p3@HAR1B__chr20:61733657..61733667,-	0	-
chr20	61760029	61760530	intergenic__NA__chr20:61760279..61760280,-	0	-
chr20	61812083	61812584	intergenic__NA__chr20:61812319..61812334,-	0	-
chr20	62133381	62133882	intergenic__NA__chr20:62133614..62133661,+	0	+
chr20	6716557	6717058	intergenic__NA__chr20:6716797..6716808,-	0	-
chr20	7234577	7235078	intergenic__NA__chr20:7234827..7234828,-	0	-
chr20	7238678	7239179	intergenic__p1@ENST00000428954__chr20:7238917..7238933,-	0	-
chr21	15399513	15400014	intergenic__p1@ENST00000448463__chr21:15399747..15399772,+	0	+
chr21	16125933	16126434	intergenic__p4@ENST00000455253__chr21:16126181..16126192,-	0	-
chr21	16135265	16135766	intergenic__p@chr21:16135497..16135534,-__chr21:16135497..16135534,-	0	-
chr21	16254074	16254575	intergenic__p1@ENST00000418954__chr21:16254322..16254327,-	0	-
chr21	16438193	16438694	intergenic__NA__chr21:16438443..16438466,+	0	+
chr21	17442570	17443071	intergenic__p17@LINC00478__chr21:17442799..17442832,+	0	+
chr21	17680300	17680801	intergenic__p@chr21:17680521..17680557,-__chr21:17680521..17680557,-	0	-
chr21	17791354	17791855	intergenic__NA__chr21:17791604..17791608,-	0	-
chr21	18002870	18003371	intergenic__NA__chr21:18003119..18003121,+	0	+
chr21	18187758	18188259	intergenic__NA__chr21:18188005..18188017,-	0	-
chr21	19032640	19033141	intergenic__NA__chr21:19032890..19032892,-	0	-
chr21	20132080	20132581	intergenic__NA__chr21:20132312..20132340,-	0	-
chr21	20502368	20502869	intergenic__NA__chr21:20502618..20502619,+	0	+
chr21	21272148	21272649	intergenic__NA__chr21:21272398..21272399,-	0	-
chr21	21630751	21631252	intergenic__p1@ENST00000436373__chr21:21630994..21631007,-	0	-
chr21	22175154	22175655	intergenic__p1@LINC00320__chr21:22175341..22175434,-	0	-
chr21	23470564	23471065	intergenic__NA__chr21:23470814..23470815,-	0	-
chr21	23470684	23471185	intergenic__NA__chr21:23470934..23470935,+	0	+
chr21	23581994	23582495	intergenic__NA__chr21:23582236..23582279,+	0	+
chr21	24437017	24437518	intergenic__NA__chr21:24437267..24437278,+	0	+
chr21	24756936	24757437	intergenic__NA__chr21:24757184..24757201,-	0	-
chr21	25561017	25561518	intergenic__NA__chr21:25561265..25561270,-	0	-
chr21	25800801	25801302	intergenic__p1@ENST00000423581,p1@ENST00000453784,p1@ENST00000535533,p1@uc002yli.1__chr21:25801041..25801080,+	0	+
chr21	26212613	26213114	intergenic__NA__chr21:26212863..26212864,+	0	+
chr21	26473193	26473694	intergenic__NA__chr21:26473443..26473444,+	0	+
chr21	26803599	26804100	intergenic__NA__chr21:26803849..26803850,-	0	-
chr21	26890601	26891102	intergenic__NA__chr21:26890848..26890857,-	0	-
chr21	26933887	26934388	intergenic__NA__chr21:26934132..26934158,+	0	+
chr21	26955642	26956143	intergenic__NA__chr21:26955892..26955893,-	0	-
chr21	27762202	27762703	intergenic__NA__chr21:27762442..27762458,+	0	+
chr21	28261425	28261926	intergenic__NA__chr21:28261671..28261679,+	0	+
chr21	28820674	28821175	intergenic__p1@ENST00000420186,p1@uc002ymh.2__chr21:28820911..28820933,-	0	-
chr21	29010718	29011219	intergenic__NA__chr21:29010951..29010972,+	0	+
chr21	29094423	29094924	intergenic__NA__chr21:29094642..29094680,+	0	+
chr21	29326972	29327473	intergenic__NA__chr21:29327222..29327242,+	0	+
chr21	29600756	29601257	intergenic__NA__chr21:29600994..29601031,-	0	-
chr21	29911412	29911913	intergenic__p2@LINC00161__chr21:29911657..29911665,+	0	+
chr21	30046925	30047426	intergenic__p1@ENST00000433310__chr21:30047168..30047177,-	0	-
chr21	30560131	30560632	intergenic__NA__chr21:30560381..30560382,-	0	-
chr21	31461800	31462301	intergenic__NA__chr21:31462050..31462051,+	0	+
chr21	32201827	32202328	intergenic__p1@KRTAP7-1__chr21:32202074..32202079,-	0	-
chr21	33569946	33570447	intergenic__NA__chr21:33570184..33570197,-	0	-
chr21	34330927	34331428	intergenic__NA__chr21:34331175..34331179,+	0	+
chr21	34495943	34496444	intergenic__NA__chr21:34496193..34496194,-	0	-
chr21	34680660	34681161	intergenic__NA__chr21:34680910..34680912,+	0	+
chr21	35340722	35341223	intergenic__NA__chr21:35340972..35340973,-	0	-
chr21	35552759	35553260	intergenic__p1@LINC00310__chr21:35552987..35553021,+	0	+
chr21	35577095	35577596	intergenic__NA__chr21:35577345..35577348,+	0	+
chr21	36117886	36118387	intergenic__p1@LOC100506385__chr21:36118096..36118142,+	0	+
chr21	37476920	37477421	intergenic__p3@ENST00000422473__chr21:37477164..37477176,+	0	+
chr21	37802372	37802873	intergenic__p1@ENST00000429588__chr21:37802615..37802630,+	0	+
chr21	38580428	38580929	intergenic__NA__chr21:38580678..38580679,+	0	+
chr21	38593494	38593995	intergenic__p1@ENST00000440629__chr21:38593701..38593756,+	0	+
chr21	39705060	39705561	intergenic__p1@ENST00000414189__chr21:39705298..39705316,-	0	-
chr21	40286788	40287289	intergenic__NA__chr21:40287035..40287041,-	0	-
chr21	40328916	40329417	intergenic__NA__chr21:40329166..40329167,-	0	-
chr21	40378545	40379046	intergenic__p@chr21:40378771..40378807,-__chr21:40378771..40378807,-	0	-
chr21	40382822	40383323	intergenic__NA__chr21:40383072..40383073,-	0	-
chr21	41099369	41099870	intergenic__NA__chr21:41099600..41099626,+	0	+
chr21	42519739	42520240	intergenic__p1@LINC00323__chr21:42519981..42519997,-	0	-
chr21	42953006	42953507	intergenic__NA__chr21:42953256..42953259,-	0	-
chr21	43099164	43099665	intergenic__NA__chr21:43099411..43099417,+	0	+
chr21	43135684	43136185	intergenic__NA__chr21:43135933..43135935,-	0	-
chr21	43136189	43136690	intergenic__NA__chr21:43136439..43136440,+	0	+
chr21	44034927	44035428	intergenic__p2@ENST00000419628,p2@uc002zbk.1__chr21:44035172..44035183,-	0	-
chr21	44255893	44256394	intergenic__NA__chr21:44256143..44256144,-	0	-
chr21	44345489	44345990	intergenic__p1@uc002zco.2__chr21:44345730..44345747,-	0	-
chr21	44561509	44562010	intergenic__p@chr21:44561726..44561765,-__chr21:44561726..44561765,-	0	-
chr21	44751761	44752262	intergenic__p1@LINC00322__chr21:44751988..44752030,-	0	-
chr21	44782005	44782506	intergenic__NA__chr21:44782249..44782271,-	0	-
chr21	44782300	44782801	intergenic__NA__chr21:44782534..44782563,+	0	+
chr21	44866234	44866735	intergenic__p1@LINC00319__chr21:44866471..44866493,+	0	+
chr21	44884788	44885289	intergenic__NA__chr21:44885019..44885047,+	0	+
chr21	44898939	44899440	intergenic__NA__chr21:44899188..44899191,-	0	-
chr21	45232178	45232679	intergenic__p2@LOC284837__chr21:45232423..45232443,-	0	-
chr21	45579716	45580217	intergenic__NA__chr21:45579954..45579975,-	0	-
chr21	45595087	45595588	intergenic__p1@ENST00000411956__chr21:45595301..45595347,+	0	+
chr21	45622464	45622965	intergenic__p@chr21:45622711..45622736,+__chr21:45622711..45622736,+	0	+
chr21	45627036	45627537	intergenic__p2@ENST00000423967__chr21:45627285..45627294,-	0	-
chr21	45905203	45905704	intergenic__p1@ENST00000449713__chr21:45905448..45905455,+	0	+
chr21	46413762	46414263	intergenic__NA__chr21:46413997..46414016,-	0	-
chr21	46414475	46414976	intergenic__NA__chr21:46414725..46414729,-	0	-
chr21	46424236	46424737	intergenic__p1@LINC00162__chr21:46424480..46424506,-	0	-
chr21	46654004	46654505	intergenic__p1@LINC00334__chr21:46654249..46654260,+	0	+
chr21	46712876	46713377	intergenic__NA__chr21:46713126..46713135,+	0	+
chr21	46724814	46725315	intergenic__NA__chr21:46725061..46725084,-	0	-
chr21	46761566	46762067	intergenic__NA__chr21:46761813..46761819,-	0	-
chr21	47013317	47013818	intergenic__p1@ENST00000441095__chr21:47013566..47013571,+	0	+
chr21	47456157	47456658	intergenic__NA__chr21:47456401..47456423,+	0	+
chr21	47476225	47476726	intergenic__NA__chr21:47476475..47476481,+	0	+
chr22	17517187	17517688	intergenic__NA__chr22:17517437..17517440,+	0	+
chr22	17549042	17549543	intergenic__NA__chr22:17549291..17549293,+	0	+
chr22	17747271	17747772	intergenic__p1@CECR3__chr22:17747518..17747523,-	0	-
chr22	18259837	18260338	intergenic__p1@LINC00528__chr22:18260077..18260127,+	0	+
chr22	18511900	18512401	intergenic__NA__chr22:18512147..18512154,+	0	+
chr22	19004707	19005208	intergenic__NA__chr22:19004928..19004958,+	0	+
chr22	19010303	19010804	intergenic__NA__chr22:19010552..19010554,+	0	+
chr22	19158933	19159434	intergenic__NA__chr22:19159179..19159188,+	0	+
chr22	19654264	19654765	intergenic__NA__chr22:19654511..19654518,+	0	+
chr22	20057827	20058328	intergenic__NA__chr22:20058077..20058079,-	0	-
chr22	20192309	20192810	intergenic__NA__chr22:20192527..20192568,-	0	-
chr22	20193669	20194170	intergenic__p1@LOC150197__chr22:20193905..20193930,+	0	+
chr22	20657379	20657880	intergenic__NA__chr22:20657628..20657630,-	0	-
chr22	21311146	21311647	intergenic__p1@ENST00000444039__chr22:21311367..21311423,+	0	+
chr22	22390481	22390982	intergenic__NA__chr22:22390711..22390744,+	0	+
chr22	22641299	22641800	intergenic__p@chr22:22641542..22641574,-__chr22:22641542..22641574,-	0	-
chr22	23035621	23036122	intergenic__NA__chr22:23035839..23035892,-	0	-
chr22	23775464	23775965	intergenic__NA__chr22:23775703..23775746,+	0	+
chr22	23828918	23829419	intergenic__NA__chr22:23829166..23829173,-	0	-
chr22	23925875	23926376	intergenic__NA__chr22:23926123..23926126,-	0	-
chr22	24059261	24059762	intergenic__p1@GUSBP11__chr22:24059505..24059562,-	0	-
chr22	24080919	24081420	intergenic__NA__chr22:24081169..24081171,-	0	-
chr22	25608290	25608791	intergenic__NA__chr22:25608527..25608563,+	0	+
chr22	25678780	25679281	intergenic__NA__chr22:25679025..25679040,-	0	-
chr22	25871877	25872378	intergenic__NA__chr22:25872127..25872128,+	0	+
chr22	26920785	26921286	intergenic__NA__chr22:26921035..26921036,-	0	-
chr22	27042142	27042643	intergenic__p6@MIAT__chr22:27042387..27042411,+	0	+
chr22	27068369	27068870	intergenic__NA__chr22:27068587..27068625,-	0	-
chr22	27068502	27069003	intergenic__p1@ENST00000444388,p1@ENST00000449017,p1@ENST00000450963__chr22:27068704..27068763,+	0	+
chr22	27254972	27255473	intergenic__NA__chr22:27255222..27255223,+	0	+
chr22	27299017	27299518	intergenic__NA__chr22:27299265..27299284,+	0	+
chr22	27456229	27456730	intergenic__NA__chr22:27456479..27456480,-	0	-
chr22	27620389	27620890	intergenic__p1@ENST00000418271,p1@ENST00000444114__chr22:27620603..27620700,-	0	-
chr22	27671924	27672425	intergenic__p1@ENST00000449126__chr22:27672166..27672181,+	0	+
chr22	27714231	27714732	intergenic__NA__chr22:27714478..27714499,-	0	-
chr22	27727497	27727998	intergenic__p1@ENST00000413244__chr22:27727733..27727758,+	0	+
chr22	27969301	27969802	intergenic__NA__chr22:27969530..27969573,-	0	-
chr22	29210653	29211154	intergenic__NA__chr22:29210903..29210904,+	0	+
chr22	29873864	29874365	intergenic__p1@ENST00000419368__chr22:29874079..29874128,-	0	-
chr22	30602874	30603375	intergenic__NA__chr22:30603113..30603125,-	0	-
chr22	30634542	30635043	intergenic__NA__chr22:30634782..30634809,+	0	+
chr22	30831798	30832299	intergenic__p@chr22:30832039..30832056,+__chr22:30832039..30832056,+	0	+
chr22	31318061	31318562	intergenic__p2@MORC2-AS1__chr22:31318303..31318343,+	0	+
chr22	31366391	31366892	intergenic__NA__chr22:31366616..31366655,+	0	+
chr22	31373586	31374087	intergenic__NA__chr22:31373836..31373845,-	0	-
chr22	31374579	31375080	intergenic__NA__chr22:31374829..31374830,-	0	-
chr22	32366553	32367054	intergenic__NA__chr22:32366801..32366806,+	0	+
chr22	32669088	32669589	intergenic__NA__chr22:32669338..32669339,+	0	+
chr22	34413170	34413671	intergenic__NA__chr22:34413414..34413462,+	0	+
chr22	34605400	34605901	intergenic__NA__chr22:34605650..34605659,-	0	-
chr22	35121489	35121990	intergenic__NA__chr22:35121739..35121740,-	0	-
chr22	35626797	35627298	intergenic__p1@ENST00000423311__chr22:35627045..35627052,-	0	-
chr22	36081737	36082238	intergenic__NA__chr22:36081976..36081991,+	0	+
chr22	36850893	36851394	intergenic__p1@ENST00000442579__chr22:36851131..36851150,-	0	-
chr22	36958784	36959285	intergenic__NA__chr22:36959033..36959043,-	0	-
chr22	37360198	37360699	intergenic__NA__chr22:37360435..37360451,+	0	+
chr22	37750098	37750599	intergenic__NA__chr22:37750328..37750353,-	0	-
chr22	37945775	37946276	intergenic__NA__chr22:37946010..37946034,+	0	+
chr22	38820063	38820564	intergenic__NA__chr22:38820311..38820336,+	0	+
chr22	39393984	39394485	intergenic__NA__chr22:39394234..39394235,-	0	-
chr22	39688689	39689190	intergenic__NA__chr22:39688939..39688956,+	0	+
chr22	41593200	41593701	intergenic__p2@ENST00000420537__chr22:41593445..41593458,-	0	-
chr22	42318781	42319282	intergenic__NA__chr22:42319031..42319071,-	0	-
chr22	42765004	42765505	intergenic__p1@ENST00000424852__chr22:42765248..42765282,-	0	-
chr22	42833696	42834197	intergenic__NA__chr22:42833942..42833951,+	0	+
chr22	43795391	43795892	intergenic__NA__chr22:43795627..43795645,+	0	+
chr22	43911619	43912120	intergenic__NA__chr22:43911865..43911870,+	0	+
chr22	44964932	44965433	intergenic__NA__chr22:44965182..44965183,+	0	+
chr22	45021040	45021541	intergenic__NA__chr22:45021287..45021303,-	0	-
chr22	45659509	45660010	intergenic__NA__chr22:45659759..45659760,-	0	-
chr22	45844374	45844875	intergenic__NA__chr22:45844619..45844625,-	0	-
chr22	46001143	46001644	intergenic__NA__chr22:46001391..46001394,-	0	-
chr22	46283355	46283856	intergenic__p1@ENST00000451118__chr22:46283597..46283636,-	0	-
chr22	46409286	46409787	intergenic__NA__chr22:46409470..46409566,+	0	+
chr22	46440418	46440919	intergenic__NA__chr22:46440660..46440682,-	0	-
chr22	46937951	46938452	intergenic__NA__chr22:46938198..46938206,+	0	+
chr22	47741084	47741585	intergenic__NA__chr22:47741334..47741335,+	0	+
chr22	48027088	48027589	intergenic__p2@FLJ46257__chr22:48027331..48027344,-	0	-
chr22	48027201	48027702	intergenic__p1@ENST00000426452,p2@uc003bij.2,p2@uc003bik.1__chr22:48027433..48027466,+	0	+
chr22	48536990	48537491	intergenic__NA__chr22:48537240..48537241,+	0	+
chr22	48844455	48844956	intergenic__NA__chr22:48844697..48844720,+	0	+
chr22	49288478	49288979	intergenic__NA__chr22:49288708..49288742,+	0	+
chr22	50117621	50118122	intergenic__NA__chr22:50117844..50117881,-	0	-
chr22	50980852	50981353	intergenic__p@chr22:50981095..50981116,+__chr22:50981095..50981116,+	0	+
chr22	50980912	50981413	intergenic__p@chr22:50981149..50981177,-__chr22:50981149..50981177,-	0	-
chr22	50984381	50984882	intergenic__p1@ENST00000434237__chr22:50984601..50984637,+	0	+
chr3	10000236	10000737	intergenic__NA__chr3:10000483..10000487,+	0	+
chr3	101659440	101659941	intergenic__p2@LOC152225__chr3:101659682..101659714,+	0	+
chr3	101678969	101679470	intergenic__NA__chr3:101679218..101679220,+	0	+
chr3	102392604	102393105	intergenic__NA__chr3:102392813..102392855,-	0	-
chr3	1049623	1050124	intergenic__NA__chr3:1049852..1049874,+	0	+
chr3	106959234	106959735	intergenic__p1@LOC100302640__chr3:106959424..106959518,-	0	-
chr3	106959288	106959789	intergenic__p1@LOC344595__chr3:106959530..106959548,+	0	+
chr3	107099228	107099729	intergenic__p@chr3:107099473..107099516,-__chr3:107099473..107099516,-	0	-
chr3	107149490	107149991	intergenic__NA__chr3:107149736..107149779,+	0	+
chr3	107596672	107597173	intergenic__p1@LOC151658__chr3:107596910..107596931,-	0	-
chr3	107601786	107602287	intergenic__p1@LOC285205__chr3:107602030..107602044,+	0	+
chr3	107844976	107845477	intergenic__NA__chr3:107845223..107845258,+	0	+
chr3	10805644	10806145	intergenic__NA__chr3:10805863..10805904,-	0	-
chr3	108855315	108855816	intergenic__p1@FLJ22763__chr3:108855558..108855570,+	0	+
chr3	108896758	108897259	intergenic__NA__chr3:108897004..108897014,+	0	+
chr3	109128623	109129124	intergenic__p1@FLJ25363__chr3:109128858..109128884,+	0	+
chr3	112127730	112128231	intergenic__NA__chr3:112127973..112127988,-	0	-
chr3	112320450	112320951	intergenic__NA__chr3:112320646..112320710,-	0	-
chr3	112521177	112521678	intergenic__p1@ENST00000519700__chr3:112521422..112521435,+	0	+
chr3	112781861	112782362	intergenic__NA__chr3:112782111..112782112,-	0	-
chr3	112886365	112886866	intergenic__NA__chr3:112886615..112886616,-	0	-
chr3	113932987	113933488	intergenic__p1@ENST00000493033,p1@uc003ebe.1__chr3:113933230..113933262,+	0	+
chr3	114034833	114035334	intergenic__p1@uc003ebh.1__chr3:114035077..114035089,-	0	-
chr3	120554960	120555461	intergenic__NA__chr3:120555202..120555232,-	0	-
chr3	122605797	122606298	intergenic__NA__chr3:122606047..122606048,+	0	+
chr3	124467342	124467843	intergenic__NA__chr3:124467592..124467593,+	0	+
chr3	125628917	125629418	intergenic__NA__chr3:125629167..125629168,-	0	-
chr3	125985376	125985877	intergenic__p1@ENST00000511512__chr3:125985620..125985632,+	0	+
chr3	127109268	127109769	intergenic__NA__chr3:127109513..127109540,-	0	-
chr3	127208127	127208628	intergenic__NA__chr3:127208377..127208378,+	0	+
chr3	127255534	127256035	intergenic__NA__chr3:127255737..127255803,-	0	-
chr3	128578370	128578871	intergenic__p@chr3:128578615..128578626,-__chr3:128578615..128578626,-	0	-
chr3	128882801	128883302	intergenic__p@chr3:128883050..128883054,-__chr3:128883050..128883054,-	0	-
chr3	12926188	12926689	intergenic__NA__chr3:12926423..12926439,-	0	-
chr3	129812852	129813353	intergenic__NA__chr3:129813085..129813124,-	0	-
chr3	129831142	129831643	intergenic__NA__chr3:129831392..129831393,+	0	+
chr3	133776360	133776861	intergenic__NA__chr3:133776601..133776614,-	0	-
chr3	134032089	134032590	intergenic__p1@ENST00000482019__chr3:134032331..134032347,+	0	+
chr3	134068120	134068621	intergenic__NA__chr3:134068370..134068372,-	0	-
chr3	135158420	135158921	intergenic__NA__chr3:135158670..135158671,-	0	-
chr3	13691945	13692446	intergenic__NA__chr3:13692189..13692200,+	0	+
chr3	137490491	137490992	intergenic__p1@ENST00000478772__chr3:137490737..137490747,+	0	+
chr3	138662605	138663106	intergenic__NA__chr3:138662834..138662883,-	0	-
chr3	139407921	139408422	intergenic__p1@ENST00000506934__chr3:139408165..139408194,-	0	-
chr3	139555892	139556393	intergenic__NA__chr3:139556135..139556146,+	0	+
chr3	141881327	141881828	intergenic__NA__chr3:141881546..141881578,-	0	-
chr3	142645358	142645859	intergenic__p1@LOC100507389__chr3:142645592..142645617,+	0	+
chr3	142841902	142842403	intergenic__p1@ENST00000483262__chr3:142842128..142842154,+	0	+
chr3	14345093	14345594	intergenic__NA__chr3:14345338..14345347,-	0	-
chr3	14393232	14393733	intergenic__NA__chr3:14393479..14393485,-	0	-
chr3	145778776	145779277	intergenic__p1@AL110176__chr3:145779025..145779029,-	0	-
chr3	145787254	145787755	intergenic__p1@ENST00000490375__chr3:145787468..145787515,-	0	-
chr3	146639493	146639994	intergenic__NA__chr3:146639742..146639755,+	0	+
chr3	14690899	14691400	intergenic__NA__chr3:14691149..14691150,-	0	-
chr3	147088193	147088694	intergenic__NA__chr3:147088439..147088448,-	0	-
chr3	147657541	147658042	intergenic__p1@ENST00000467198,p1@ENST00000485006,p1@uc003ewf.1__chr3:147657764..147657816,+	0	+
chr3	147795692	147796193	intergenic__p1@ENST00000490465__chr3:147795932..147795948,+	0	+
chr3	147997621	147998122	intergenic__p1@ENST00000460324__chr3:147997869..147997873,-	0	-
chr3	147998390	147998891	intergenic__NA__chr3:147998640..147998641,+	0	+
chr3	149002315	149002816	intergenic__p1@ENST00000489011__chr3:149002564..149002570,+	0	+
chr3	149103336	149103837	intergenic__NA__chr3:149103580..149103595,-	0	-
chr3	149797664	149798165	intergenic__NA__chr3:149797905..149797916,-	0	-
chr3	149956102	149956603	intergenic__NA__chr3:149956331..149956353,+	0	+
chr3	150570020	150570521	intergenic__p1@CLRN1-AS1__chr3:150570266..150570272,+	0	+
chr3	151514091	151514592	intergenic__p@chr3:151514337..151514348,+__chr3:151514337..151514348,+	0	+
chr3	151645742	151646243	intergenic__NA__chr3:151645990..151645993,-	0	-
chr3	151869265	151869766	intergenic__NA__chr3:151869515..151869525,-	0	-
chr3	152214363	152214864	intergenic__NA__chr3:152214609..152214627,-	0	-
chr3	152558207	152558708	intergenic__NA__chr3:152558453..152558469,+	0	+
chr3	15295438	15295939	intergenic__NA__chr3:15295688..15295689,+	0	+
chr3	153074685	153075186	intergenic__NA__chr3:153074918..153074946,+	0	+
chr3	153093720	153094221	intergenic__NA__chr3:153093970..153093971,+	0	+
chr3	153599048	153599549	intergenic__p1@ENST00000463297__chr3:153599269..153599304,+	0	+
chr3	153697677	153698178	intergenic__NA__chr3:153697923..153697932,-	0	-
chr3	154229371	154229872	intergenic__NA__chr3:154229621..154229622,-	0	-
chr3	154687712	154688213	intergenic__NA__chr3:154687934..154687963,-	0	-
chr3	154958483	154958984	intergenic__p1@ENST00000462531,p1@ENST00000490497,p1@uc003fag.1__chr3:154958715..154958750,+	0	+
chr3	155007960	155008461	intergenic__NA__chr3:155008210..155008212,+	0	+
chr3	155011220	155011721	intergenic__p1@uc003fah.1__chr3:155011460..155011480,-	0	-
chr3	156534551	156535052	intergenic__p1@ENST00000472943,p1@uc003fax.1__chr3:156534754..156534833,-	0	-
chr3	156799324	156799825	intergenic__p1@ENST00000469196__chr3:156799567..156799581,+	0	+
chr3	156807419	156807920	intergenic__p1@LOC100498859__chr3:156807663..156807677,+	0	+
chr3	156840531	156841032	intergenic__p1@LOC339894__chr3:156840776..156840823,-	0	-
chr3	156881146	156881647	intergenic__NA__chr3:156881396..156881397,+	0	+
chr3	156892761	156893262	intergenic__p1@ENST00000460796__chr3:156892978..156893024,+	0	+
chr3	157806521	157807022	intergenic__NA__chr3:157806762..157806777,-	0	-
chr3	158411459	158411960	intergenic__NA__chr3:158411709..158411710,-	0	-
chr3	161143510	161144011	intergenic__NA__chr3:161143760..161143761,+	0	+
chr3	161146612	161147113	intergenic__NA__chr3:161146860..161146863,+	0	+
chr3	162743937	162744438	intergenic__NA__chr3:162744187..162744188,+	0	+
chr3	163022222	163022723	intergenic__NA__chr3:163022462..163022473,-	0	-
chr3	164875706	164876207	intergenic__p1@ENST00000472120__chr3:164875937..164875960,-	0	-
chr3	164924485	164924986	intergenic__p1@ENST00000470138__chr3:164924716..164924747,+	0	+
chr3	16577567	16578068	intergenic__NA__chr3:16577817..16577821,+	0	+
chr3	16738743	16739244	intergenic__NA__chr3:16738988..16738999,-	0	-
chr3	167582320	167582821	intergenic__NA__chr3:167582562..167582573,+	0	+
chr3	167582386	167582887	intergenic__p1@ENST00000464514__chr3:167582632..167582646,+	0	+
chr3	167584186	167584687	intergenic__p1@ENST00000475324__chr3:167584414..167584445,+	0	+
chr3	167613493	167613994	intergenic__p1@LOC646168__chr3:167613731..167613782,+	0	+
chr3	168720566	168721067	intergenic__NA__chr3:168720807..168720820,+	0	+
chr3	169482596	169483097	intergenic__p1@TERC__chr3:169482840..169482855,-	0	-
chr3	172313050	172313551	intergenic__NA__chr3:172313295..172313310,-	0	-
chr3	175659034	175659535	intergenic__NA__chr3:175659281..175659285,-	0	-
chr3	176585390	176585891	intergenic__NA__chr3:176585600..176585646,-	0	-
chr3	177011955	177012456	intergenic__NA__chr3:177012165..177012206,+	0	+
chr3	177159502	177160003	intergenic__p1@ENST00000439009__chr3:177159744..177159791,+	0	+
chr3	177401161	177401662	intergenic__NA__chr3:177401411..177401413,+	0	+
chr3	177534437	177534938	intergenic__p1@ENST00000436078,p1@uc003fiz.1__chr3:177534686..177534717,+	0	+
chr3	177652142	177652643	intergenic__p1@ENST00000450500__chr3:177652390..177652395,+	0	+
chr3	177677368	177677869	intergenic__NA__chr3:177677574..177677620,-	0	-
chr3	178577151	178577652	intergenic__NA__chr3:178577381..178577402,-	0	-
chr3	179055590	179056091	intergenic__NA__chr3:179055840..179055841,+	0	+
chr3	179114864	179115365	intergenic__NA__chr3:179115114..179115115,+	0	+
chr3	179115736	179116237	intergenic__NA__chr3:179115982..179115991,-	0	-
chr3	180131713	180132214	intergenic__NA__chr3:180131948..180131995,+	0	+
chr3	181160027	181160528	intergenic__p1@ENST00000460993__chr3:181160240..181160289,-	0	-
chr3	181669927	181670428	intergenic__p1@ENST00000467313,p1@ENST00000474045,p1@ENST00000482787,p1@ENST00000490001,p1@uc003fky.2__chr3:181670156..181670182,+	0	+
chr3	181839313	181839814	intergenic__p2@ENST00000462382__chr3:181839556..181839565,+	0	+
chr3	182082795	182083296	intergenic__NA__chr3:182083045..182083046,+	0	+
chr3	182204118	182204619	intergenic__NA__chr3:182204368..182204369,-	0	-
chr3	182224691	182225192	intergenic__NA__chr3:182224914..182224955,-	0	-
chr3	182361786	182362287	intergenic__NA__chr3:182362024..182362060,+	0	+
chr3	182458369	182458870	intergenic__NA__chr3:182458615..182458625,-	0	-
chr3	183851722	183852223	intergenic__NA__chr3:183851948..183851979,-	0	-
chr3	184458326	184458827	intergenic__NA__chr3:184458575..184458578,+	0	+
chr3	186157933	186158434	intergenic__p1@ENST00000421006,p1@ENST00000435548__chr3:186158174..186158187,+	0	+
chr3	186194278	186194779	intergenic__NA__chr3:186194514..186194545,+	0	+
chr3	186543063	186543564	intergenic__NA__chr3:186543305..186543319,-	0	-
chr3	186925171	186925672	intergenic__NA__chr3:186925421..186925422,-	0	-
chr3	187513713	187514214	intergenic__NA__chr3:187513955..187513975,+	0	+
chr3	187663779	187664280	intergenic__NA__chr3:187664024..187664035,-	0	-
chr3	187693920	187694421	intergenic__p1@ENST00000446091,p1@uc003frr.1__chr3:187694166..187694181,-	0	-
chr3	187720966	187721467	intergenic__NA__chr3:187721201..187721224,-	0	-
chr3	190376254	190376755	intergenic__NA__chr3:190376504..190376505,+	0	+
chr3	190416816	190417317	intergenic__NA__chr3:190417058..190417067,-	0	-
chr3	191274551	191275052	intergenic__NA__chr3:191274801..191274802,+	0	+
chr3	192894421	192894922	intergenic__p1@ENST00000414895__chr3:192894664..192894677,-	0	-
chr3	193561500	193562001	intergenic__NA__chr3:193561745..193561760,-	0	-
chr3	193698149	193698650	intergenic__NA__chr3:193698399..193698400,+	0	+
chr3	193721212	193721713	intergenic__NA__chr3:193721457..193721490,-	0	-
chr3	193788528	193789029	intergenic__NA__chr3:193788773..193788790,-	0	-
chr3	193809016	193809517	intergenic__p1@ENST00000457815__chr3:193809263..193809278,+	0	+
chr3	193848750	193849251	intergenic__NA__chr3:193848998..193849002,-	0	-
chr3	193965186	193965687	intergenic__p1@ENST00000455821__chr3:193965426..193965445,+	0	+
chr3	193993314	193993815	intergenic__NA__chr3:193993560..193993565,+	0	+
chr3	194030344	194030845	intergenic__p1@LOC100131551__chr3:194030577..194030600,-	0	-
chr3	194304492	194304993	intergenic__p1@ENST00000453671__chr3:194304713..194304758,+	0	+
chr3	194426074	194426575	intergenic__p1@ENST00000439479__chr3:194426284..194426326,+	0	+
chr3	194428950	194429451	intergenic__NA__chr3:194429171..194429206,+	0	+
chr3	194489614	194490115	intergenic__NA__chr3:194489860..194489865,-	0	-
chr3	195869260	195869761	intergenic__NA__chr3:195869490..195869518,+	0	+
chr3	196359238	196359739	intergenic__p1@ENST00000441644__chr3:196359483..196359514,-	0	-
chr3	197183274	197183775	intergenic__NA__chr3:197183519..197183530,-	0	-
chr3	197184908	197185409	intergenic__NA__chr3:197185148..197185167,-	0	-
chr3	197185025	197185526	intergenic__p1@ENST00000420213__chr3:197185270..197185281,+	0	+
chr3	197232696	197233197	intergenic__NA__chr3:197232924..197232952,-	0	-
chr3	197879864	197880365	intergenic__NA__chr3:197880110..197880126,+	0	+
chr3	20383709	20384210	intergenic__NA__chr3:20383959..20383985,+	0	+
chr3	24144486	24144987	intergenic__NA__chr3:24144713..24144738,-	0	-
chr3	24729135	24729636	intergenic__NA__chr3:24729326..24729386,+	0	+
chr3	27678941	27679442	intergenic__NA__chr3:27679191..27679192,+	0	+
chr3	27754159	27754660	intergenic__p@chr3:27754397..27754419,+__chr3:27754397..27754419,+	0	+
chr3	27843764	27844265	intergenic__NA__chr3:27844014..27844015,+	0	+
chr3	27875315	27875816	intergenic__NA__chr3:27875559..27875580,-	0	-
chr3	28616114	28616615	intergenic__NA__chr3:28616364..28616378,+	0	+
chr3	30567474	30567975	intergenic__p1@ENST00000431057__chr3:30567719..30567730,-	0	-
chr3	30739199	30739700	intergenic__NA__chr3:30739448..30739457,+	0	+
chr3	3102620	3103121	intergenic__NA__chr3:3102870..3102871,-	0	-
chr3	33838401	33838902	intergenic__NA__chr3:33838651..33838652,-	0	-
chr3	34200605	34201106	intergenic__NA__chr3:34200844..34200859,+	0	+
chr3	34244464	34244965	intergenic__NA__chr3:34244710..34244721,+	0	+
chr3	34585121	34585622	intergenic__NA__chr3:34585371..34585372,-	0	-
chr3	3668737	3669238	intergenic__NA__chr3:3668987..3668988,-	0	-
chr3	37027156	37027657	intergenic__NA__chr3:37027406..37027407,-	0	-
chr3	37258983	37259484	intergenic__NA__chr3:37259232..37259237,+	0	+
chr3	38865160	38865661	intergenic__NA__chr3:38865401..38865411,+	0	+
chr3	40494549	40495050	intergenic__p2@ENTPD3-AS1__chr3:40494791..40494822,-	0	-
chr3	40507453	40507954	intergenic__NA__chr3:40507703..40507704,+	0	+
chr3	40646640	40647141	intergenic__NA__chr3:40646890..40646891,-	0	-
chr3	40807447	40807948	intergenic__p1@ENST00000412811__chr3:40807692..40807703,+	0	+
chr3	41012801	41013302	intergenic__NA__chr3:41013045..41013066,-	0	-
chr3	44038248	44038749	intergenic__NA__chr3:44038498..44038519,+	0	+
chr3	44040363	44040864	intergenic__NA__chr3:44040606..44040639,-	0	-
chr3	44158647	44159148	intergenic__NA__chr3:44158897..44158899,+	0	+
chr3	44465244	44465745	intergenic__p1@ENST00000416124__chr3:44465475..44465500,-	0	-
chr3	44726888	44727389	intergenic__p1@ENST00000457331__chr3:44727133..44727162,-	0	-
chr3	50297407	50297908	intergenic__NA__chr3:50297614..50297683,+	0	+
chr3	50304591	50305092	intergenic__p2@ENST00000421735__chr3:50304837..50304846,-	0	-
chr3	50706619	50707120	intergenic__p@chr3:50706868..50706871,+__chr3:50706868..50706871,+	0	+
chr3	51907428	51907929	intergenic__NA__chr3:51907672..51907701,+	0	+
chr3	52332781	52333282	intergenic__NA__chr3:52333011..52333047,-	0	-
chr3	55329668	55330169	intergenic__NA__chr3:55329918..55329919,+	0	+
chr3	55384730	55385231	intergenic__p1@ENST00000469806__chr3:55384975..55384986,-	0	-
chr3	55539038	55539539	intergenic__p1@ENST00000472238__chr3:55539287..55539292,-	0	-
chr3	577663	578164	intergenic__p1@ENST00000420823,p1@uc003boy.1__chr3:577893..577919,+	0	+
chr3	59374092	59374593	intergenic__p@chr3:59374335..59374348,-__chr3:59374335..59374348,-	0	-
chr3	62354766	62355267	intergenic__NA__chr3:62355012..62355027,-	0	-
chr3	62935854	62936355	intergenic__p1@ENST00000475886__chr3:62936098..62936110,+	0	+
chr3	63988656	63989157	intergenic__p@chr3:63988904..63988908,+__chr3:63988904..63988908,+	0	+
chr3	64053392	64053893	intergenic__NA__chr3:64053605..64053651,+	0	+
chr3	64072444	64072945	intergenic__NA__chr3:64072691..64072700,-	0	-
chr3	65160395	65160896	intergenic__NA__chr3:65160613..65160650,+	0	+
chr3	6532347	6532848	intergenic__NA__chr3:6532588..6532608,+	0	+
chr3	69620041	69620542	intergenic__NA__chr3:69620291..69620292,-	0	-
chr3	70048503	70049004	intergenic__NA__chr3:70048724..70048756,+	0	+
chr3	72200167	72200668	intergenic__p1@LOC201617__chr3:72200412..72200423,+	0	+
chr3	72291495	72291996	intergenic__NA__chr3:72291742..72291757,-	0	-
chr3	72599894	72600395	intergenic__NA__chr3:72600117..72600149,-	0	-
chr3	73857486	73857987	intergenic__NA__chr3:73857736..73857741,+	0	+
chr3	74048668	74049169	intergenic__NA__chr3:74048912..74048923,+	0	+
chr3	75484239	75484740	intergenic__NA__chr3:75484487..75484518,+	0	+
chr3	75629184	75629685	intergenic__NA__chr3:75629426..75629444,-	0	-
chr3	75721162	75721663	intergenic__p1@uc003dpu.2,p1@uc003dpv.2__chr3:75721397..75721419,+	0	+
chr3	78136285	78136786	intergenic__NA__chr3:78136532..78136536,+	0	+
chr3	80813780	80814281	intergenic__NA__chr3:80814029..80814049,+	0	+
chr3	81042780	81043281	intergenic__p1@ENST00000482617__chr3:81043000..81043045,+	0	+
chr3	81257814	81258315	intergenic__NA__chr3:81258037..81258080,-	0	-
chr3	81346270	81346771	intergenic__NA__chr3:81346520..81346521,-	0	-
chr3	81813667	81814168	intergenic__NA__chr3:81813917..81813918,-	0	-
chr3	81889447	81889948	intergenic__NA__chr3:81889676..81889708,+	0	+
chr3	82035076	82035577	intergenic__p1@ENST00000494340__chr3:82035321..82035334,+	0	+
chr3	8407799	8408300	intergenic__NA__chr3:8408049..8408050,-	0	-
chr3	84930841	84931342	intergenic__NA__chr3:84931091..84931092,-	0	-
chr3	8613289	8613790	intergenic__NA__chr3:8613535..8613540,+	0	+
chr3	86316288	86316789	intergenic__NA__chr3:86316532..86316555,-	0	-
chr3	8634560	8635061	intergenic__NA__chr3:8634807..8634811,-	0	-
chr3	8650605	8651106	intergenic__NA__chr3:8650850..8650868,-	0	-
chr3	86530842	86531343	intergenic__NA__chr3:86531082..86531093,+	0	+
chr3	87842383	87842884	intergenic__p1@ENST00000462792__chr3:87842631..87842637,-	0	-
chr3	898556	899057	intergenic__NA__chr3:898790..898823,+	0	+
chr3	94656840	94657341	intergenic__p1@LOC255025__chr3:94657086..94657104,+	0	+
chr3	9541611	9542112	intergenic__NA__chr3:9541830..9541871,-	0	-
chr3	97478128	97478629	intergenic__NA__chr3:97478365..97478379,+	0	+
chr3	98699648	98700149	intergenic__p2@ENST00000473756__chr3:98699880..98699906,+	0	+
chr3	99218637	99219138	intergenic__NA__chr3:99218887..99218888,+	0	+
chr3	99245785	99246286	intergenic__p1@ENST00000484675__chr3:99246030..99246041,-	0	-
chr3	99316698	99317199	intergenic__NA__chr3:99316945..99316949,+	0	+
chr4	10074451	10074952	intergenic__NA__chr4:10074700..10074702,-	0	-
chr4	1020279	1020780	intergenic__NA__chr4:1020529..1020544,+	0	+
chr4	104488792	104489293	intergenic__NA__chr4:104489042..104489043,+	0	+
chr4	104882522	104883023	intergenic__NA__chr4:104882772..104882775,+	0	+
chr4	105151289	105151790	intergenic__NA__chr4:105151539..105151540,+	0	+
chr4	105828246	105828747	intergenic__p1@ENST00000506148__chr4:105828492..105828510,+	0	+
chr4	105887665	105888166	intergenic__NA__chr4:105887913..105887918,-	0	-
chr4	107354413	107354914	intergenic__NA__chr4:107354645..107354681,+	0	+
chr4	108899828	108900329	intergenic__p1@ENST00000513071__chr4:108900067..108900111,-	0	-
chr4	111536320	111536821	intergenic__p1@ENST00000503456__chr4:111536534..111536575,-	0	-
chr4	112993567	112994068	intergenic__p1@ENST00000511219__chr4:112993808..112993821,-	0	-
chr4	113194241	113194742	intergenic__NA__chr4:113194491..113194492,-	0	-
chr4	113627731	113628232	intergenic__NA__chr4:113627970..113627987,-	0	-
chr4	11470623	11471124	intergenic__p1@ENST00000515343__chr4:11470867..11470879,+	0	+
chr4	11627034	11627535	intergenic__p1@ENST00000510095__chr4:11627248..11627289,+	0	+
chr4	117218044	117218545	intergenic__NA__chr4:117218264..117218307,-	0	-
chr4	117436125	117436626	intergenic__NA__chr4:117436375..117436376,-	0	-
chr4	11770907	11771408	intergenic__NA__chr4:11771155..11771168,-	0	-
chr4	118281545	118282046	intergenic__NA__chr4:118281795..118281796,+	0	+
chr4	118349301	118349802	intergenic__p1@ENST00000422145,p1@ENST00000437514__chr4:118349545..118349578,+	0	+
chr4	118755267	118755768	intergenic__NA__chr4:118755517..118755519,+	0	+
chr4	11916037	11916538	intergenic__NA__chr4:11916275..11916288,+	0	+
chr4	119199627	119200128	intergenic__p2@SNHG8__chr4:119199872..119199890,+	0	+
chr4	119512696	119513197	intergenic__p1@uc003icc.1__chr4:119512932..119512953,+	0	+
chr4	119991147	119991648	intergenic__NA__chr4:119991397..119991398,-	0	-
chr4	120725425	120725926	intergenic__NA__chr4:120725645..120725676,-	0	-
chr4	120860460	120860961	intergenic__p1@ENST00000505122__chr4:120860706..120860722,+	0	+
chr4	120962735	120963236	intergenic__NA__chr4:120962985..120962990,-	0	-
chr4	121560009	121560510	intergenic__NA__chr4:121560259..121560264,+	0	+
chr4	12224862	12225363	intergenic__NA__chr4:12225077..12225115,+	0	+
chr4	124139	124640	intergenic__p2@ZNF718__chr4:124374..124410,+	0	+
chr4	124410907	124411408	intergenic__NA__chr4:124411157..124411161,+	0	+
chr4	124426173	124426674	intergenic__NA__chr4:124426413..124426454,+	0	+
chr4	124571171	124571672	intergenic__p3@LOC285419__chr4:124571409..124571447,+	0	+
chr4	125479349	125479850	intergenic__NA__chr4:125479598..125479604,-	0	-
chr4	126597707	126598208	intergenic__NA__chr4:126597957..126597992,+	0	+
chr4	129213167	129213668	intergenic__NA__chr4:129213417..129213418,+	0	+
chr4	129474352	129474853	intergenic__NA__chr4:129474598..129474609,-	0	-
chr4	129491392	129491893	intergenic__p1@ENST00000514265__chr4:129491630..129491658,-	0	-
chr4	129522311	129522812	intergenic__NA__chr4:129522557..129522602,-	0	-
chr4	130692385	130692886	intergenic__p1@ENST00000500092,p1@ENST00000509105,p1@uc003igv.2__chr4:130692631..130692639,-	0	-
chr4	130692533	130693034	intergenic__p1@ENST00000513875__chr4:130692778..130692791,+	0	+
chr4	131297111	131297612	intergenic__NA__chr4:131297361..131297363,+	0	+
chr4	132300918	132301419	intergenic__NA__chr4:132301160..132301174,+	0	+
chr4	132897085	132897586	intergenic__NA__chr4:132897335..132897364,-	0	-
chr4	133044911	133045412	intergenic__NA__chr4:133045153..133045168,-	0	-
chr4	135248375	135248876	intergenic__p1@ENST00000504728,p1@ENST00000506638__chr4:135248608..135248639,-	0	-
chr4	13549174	13549675	intergenic__p3@LOC285548__chr4:13549417..13549432,-	0	-
chr4	136044683	136045184	intergenic__p1@ENST00000506412__chr4:136044925..136044939,-	0	-
chr4	13655707	13656208	intergenic__p@chr4:13655952..13655965,+__chr4:13655952..13655965,+	0	+
chr4	137020144	137020645	intergenic__p1@BC071818__chr4:137020391..137020413,-	0	-
chr4	137316685	137317186	intergenic__NA__chr4:137316935..137316936,-	0	-
chr4	138114691	138115192	intergenic__NA__chr4:138114932..138114969,+	0	+
chr4	138133693	138134194	intergenic__NA__chr4:138133922..138133960,-	0	-
chr4	138466630	138467131	intergenic__NA__chr4:138466875..138466887,+	0	+
chr4	138656587	138657088	intergenic__NA__chr4:138656826..138656838,-	0	-
chr4	138978332	138978833	intergenic__p1@ENST00000510066__chr4:138978577..138978584,+	0	+
chr4	139051600	139052101	intergenic__p1@ENST00000513895__chr4:139051842..139051860,-	0	-
chr4	139203021	139203522	intergenic__NA__chr4:139203271..139203272,-	0	-
chr4	139230645	139231146	intergenic__p1@ENST00000510736,p1@ENST00000515282__chr4:139230890..139230904,+	0	+
chr4	139233590	139234091	intergenic__NA__chr4:139233840..139233841,-	0	-
chr4	139694486	139694987	intergenic__p1@ENST00000513400__chr4:139694723..139694753,+	0	+
chr4	140544157	140544658	intergenic__p1@BC043588__chr4:140544402..140544413,-	0	-
chr4	14113376	14113877	intergenic__p1@ENST00000512754,p1@uc003gnb.2,p1@uc003gnc.2,p1@uc010idt.1__chr4:14113617..14113633,+	0	+
chr4	142199704	142200205	intergenic__p1@ENST00000514347__chr4:142199946..142199958,-	0	-
chr4	142253520	142254021	intergenic__p1@ENST00000511213__chr4:142253761..142253777,-	0	-
chr4	144207175	144207676	intergenic__NA__chr4:144207422..144207429,+	0	+
chr4	144833212	144833713	intergenic__NA__chr4:144833456..144833506,+	0	+
chr4	145772461	145772962	intergenic__NA__chr4:145772710..145772724,+	0	+
chr4	146261335	146261836	intergenic__p@chr4:146261581..146261590,-__chr4:146261581..146261590,-	0	-
chr4	146519987	146520488	intergenic__NA__chr4:146520235..146520238,+	0	+
chr4	146977185	146977686	intergenic__NA__chr4:146977435..146977436,-	0	-
chr4	147029803	147030304	intergenic__NA__chr4:147030033..147030056,-	0	-
chr4	147042814	147043315	intergenic__p1@LOC100505545__chr4:147043059..147043072,-	0	-
chr4	148488435	148488936	intergenic__NA__chr4:148488683..148488686,+	0	+
chr4	14889553	14890054	intergenic__p1@ENST00000505089,p1@uc003gne.2,p1@uc003gnf.2__chr4:14889801..14889805,-	0	-
chr4	149613887	149614388	intergenic__NA__chr4:149614137..149614164,+	0	+
chr4	149863311	149863812	intergenic__NA__chr4:149863556..149863568,-	0	-
chr4	150075197	150075698	intergenic__NA__chr4:150075446..150075448,+	0	+
chr4	152274347	152274848	intergenic__NA__chr4:152274595..152274600,-	0	-
chr4	152588140	152588641	intergenic__NA__chr4:152588390..152588391,+	0	+
chr4	152720299	152720800	intergenic__NA__chr4:152720546..152720550,+	0	+
chr4	152849583	152850084	intergenic__NA__chr4:152849826..152849834,-	0	-
chr4	152876878	152877379	intergenic__p1@ENST00000515329,p1@uc003imn.2__chr4:152877127..152877147,+	0	+
chr4	153021703	153022204	intergenic__p1@ENST00000504144,p1@ENST00000509332__chr4:153021899..153021959,+	0	+
chr4	153099476	153099977	intergenic__NA__chr4:153099726..153099727,-	0	-
chr4	153146809	153147310	intergenic__NA__chr4:153147059..153147064,-	0	-
chr4	153242940	153243441	intergenic__NA__chr4:153243189..153243201,-	0	-
chr4	156225427	156225928	intergenic__NA__chr4:156225677..156225678,+	0	+
chr4	156655826	156656327	intergenic__NA__chr4:156656076..156656103,+	0	+
chr4	1581753	1582254	intergenic__NA__chr4:1581987..1582020,-	0	-
chr4	158493474	158493975	intergenic__NA__chr4:158493714..158493735,+	0	+
chr4	160698735	160699236	intergenic__p1@ENST00000513718__chr4:160698976..160699011,-	0	-
chr4	163661396	163661897	intergenic__NA__chr4:163661643..163661647,+	0	+
chr4	16401256	16401757	intergenic__NA__chr4:16401506..16401507,+	0	+
chr4	165675032	165675533	intergenic__p2@LOC100505989__chr4:165675269..165675289,+	0	+
chr4	165797891	165798392	intergenic__p1@LOC100506013__chr4:165798135..165798147,+	0	+
chr4	165928872	165929373	intergenic__NA__chr4:165929102..165929124,-	0	-
chr4	166605570	166606071	intergenic__NA__chr4:166605816..166605826,+	0	+
chr4	168229592	168230093	intergenic__NA__chr4:168229838..168229843,-	0	-
chr4	170866879	170867380	intergenic__p3@ENST00000509956__chr4:170867127..170867132,+	0	+
chr4	170896802	170897303	intergenic__p1@LOC100506085__chr4:170897045..170897084,-	0	-
chr4	170902644	170903145	intergenic__NA__chr4:170902889..170902899,+	0	+
chr4	17187386	17187887	intergenic__NA__chr4:17187634..17187637,-	0	-
chr4	171961499	171962000	intergenic__NA__chr4:171961739..171961780,+	0	+
chr4	172219170	172219671	intergenic__NA__chr4:172219420..172219421,-	0	-
chr4	174250920	174251421	intergenic__NA__chr4:174251170..174251171,-	0	-
chr4	174818141	174818642	intergenic__p1@ENST00000509968__chr4:174818390..174818392,+	0	+
chr4	174911761	174912262	intergenic__NA__chr4:174912000..174912024,-	0	-
chr4	175075558	175076059	intergenic__NA__chr4:175075808..175075814,-	0	-
chr4	175461244	175461745	intergenic__NA__chr4:175461490..175461495,-	0	-
chr4	177796478	177796979	intergenic__NA__chr4:177796728..177796729,-	0	-
chr4	177796596	177797097	intergenic__p1@ENST00000508790__chr4:177796841..177796851,+	0	+
chr4	178365913	178366414	intergenic__p1@ENST00000507023,p1@uc003iux.1__chr4:178366132..178366164,+	0	+
chr4	180386210	180386711	intergenic__NA__chr4:180386457..180386464,-	0	-
chr4	182080085	182080586	intergenic__NA__chr4:182080323..182080341,-	0	-
chr4	182185962	182186463	intergenic__p1@ENST00000512547__chr4:182186203..182186217,-	0	-
chr4	185274862	185275363	intergenic__p3@LOC728175__chr4:185275104..185275133,-	0	-
chr4	185303205	185303706	intergenic__p@chr4:185303433..185303473,-__chr4:185303433..185303473,-	0	-
chr4	185458421	185458922	intergenic__p@chr4:185458660..185458736,-__chr4:185458660..185458736,-	0	-
chr4	185546175	185546676	intergenic__NA__chr4:185546381..185546426,-	0	-
chr4	185776556	185777057	intergenic__p1@ENST00000510284,p1@uc003iwy.1__chr4:185776789..185776850,-	0	-
chr4	185820364	185820865	intergenic__p1@LOC100506229__chr4:185820602..185820620,-	0	-
chr4	185909916	185910417	intergenic__NA__chr4:185910140..185910180,+	0	+
chr4	185972780	185973281	intergenic__p1@ENST00000506338,p1@ENST00000509017,p1@uc003ixc.1__chr4:185973026..185973036,+	0	+
chr4	187811836	187812337	intergenic__p1@ENST00000507644__chr4:187812086..187812091,+	0	+
chr4	187813430	187813931	intergenic__p@chr4:187813673..187813681,+__chr4:187813673..187813681,+	0	+
chr4	188122882	188123383	intergenic__NA__chr4:188123114..188123143,+	0	+
chr4	188291195	188291696	intergenic__NA__chr4:188291444..188291446,+	0	+
chr4	188534693	188535194	intergenic__NA__chr4:188534941..188534947,+	0	+
chr4	188593658	188594159	intergenic__p1@ENST00000507817__chr4:188593907..188593912,-	0	-
chr4	189080958	189081459	intergenic__p1@ENST00000502419__chr4:189081194..189081225,+	0	+
chr4	189321639	189322140	intergenic__p1@ENST00000512839,p1@ENST00000513313,p1@uc003izo.1__chr4:189321881..189321895,+	0	+
chr4	189697495	189697996	intergenic__NA__chr4:189697739..189697750,+	0	+
chr4	189717528	189718029	intergenic__NA__chr4:189717778..189717782,-	0	-
chr4	189922950	189923451	intergenic__p1@ENST00000508799__chr4:189923195..189923205,-	0	-
chr4	190580505	190581006	intergenic__p2@ENST00000513681__chr4:190580748..190580773,+	0	+
chr4	190625576	190626077	intergenic__NA__chr4:190625826..190625827,-	0	-
chr4	190802536	190803037	intergenic__p1@ENST00000503609__chr4:190802776..190802787,+	0	+
chr4	19456802	19457303	intergenic__p1@ENST00000511431__chr4:19457034..19457063,+	0	+
chr4	19458362	19458863	intergenic__p1@ENST00000505347__chr4:19458597..19458623,-	0	-
chr4	22998907	22999408	intergenic__p1@ENST00000511453,p1@uc003gqr.1__chr4:22999152..22999159,+	0	+
chr4	23561933	23562434	intergenic__NA__chr4:23562183..23562184,+	0	+
chr4	23734937	23735438	intergenic__p1@ENST00000507666__chr4:23735183..23735192,-	0	-
chr4	24661274	24661775	intergenic__p1@AK124473__chr4:24661503..24661534,+	0	+
chr4	27218843	27219344	intergenic__NA__chr4:27219093..27219096,+	0	+
chr4	27219585	27220086	intergenic__NA__chr4:27219818..27219849,-	0	-
chr4	27268727	27269228	intergenic__NA__chr4:27268977..27268978,-	0	-
chr4	28436934	28437435	intergenic__p1@ENST00000509416__chr4:28437167..28437209,+	0	+
chr4	28997899	28998400	intergenic__NA__chr4:28998125..28998166,+	0	+
chr4	29119670	29120171	intergenic__NA__chr4:29119920..29119930,+	0	+
chr4	31351598	31352099	intergenic__NA__chr4:31351847..31351857,+	0	+
chr4	31507818	31508319	intergenic__NA__chr4:31508046..31508076,+	0	+
chr4	31998750	31999251	intergenic__p1@ENST00000513211__chr4:31998999..31999004,+	0	+
chr4	33883007	33883508	intergenic__p1@ENST00000505326__chr4:33883252..33883263,+	0	+
chr4	34041288	34041789	intergenic__p1@ENST00000505018,p1@uc003gsn.2__chr4:34041528..34041540,-	0	-
chr4	34271135	34271636	intergenic__p1@ENST00000514877__chr4:34271380..34271391,-	0	-
chr4	34658410	34658911	intergenic__NA__chr4:34658660..34658661,+	0	+
chr4	3506220	3506721	intergenic__NA__chr4:3506469..3506472,-	0	-
chr4	36393666	36394167	intergenic__NA__chr4:36393916..36393919,-	0	-
chr4	37003183	37003684	intergenic__p1@BC042993__chr4:37003420..37003438,+	0	+
chr4	38288361	38288862	intergenic__NA__chr4:38288611..38288612,+	0	+
chr4	38368117	38368618	intergenic__NA__chr4:38368367..38368368,+	0	+
chr4	38511122	38511623	intergenic__p1@ENST00000507056__chr4:38511367..38511408,+	0	+
chr4	38525382	38525883	intergenic__NA__chr4:38525630..38525633,-	0	-
chr4	38565373	38565874	intergenic__NA__chr4:38565620..38565634,+	0	+
chr4	40266846	40267347	intergenic__NA__chr4:40267070..40267101,+	0	+
chr4	40318250	40318751	intergenic__NA__chr4:40318494..40318535,+	0	+
chr4	41752085	41752586	intergenic__NA__chr4:41752329..41752365,+	0	+
chr4	41884337	41884838	intergenic__p1@ENST00000499082__chr4:41884582..41884593,-	0	-
chr4	42393018	42393519	intergenic__NA__chr4:42393266..42393271,-	0	-
chr4	42707373	42707874	intergenic__NA__chr4:42707623..42707624,+	0	+
chr4	4323422	4323923	intergenic__NA__chr4:4323641..4323677,+	0	+
chr4	43341673	43342174	intergenic__NA__chr4:43341917..43341933,+	0	+
chr4	44018658	44019159	intergenic__NA__chr4:44018903..44018913,+	0	+
chr4	45036977	45037478	intergenic__NA__chr4:45037225..45037236,+	0	+
chr4	46246174	46246675	intergenic__NA__chr4:46246424..46246434,-	0	-
chr4	47433848	47434349	intergenic__NA__chr4:47434097..47434120,+	0	+
chr4	47845975	47846476	intergenic__NA__chr4:47846224..47846226,-	0	-
chr4	4845664	4846165	intergenic__NA__chr4:4845908..4845939,+	0	+
chr4	52910722	52911223	intergenic__NA__chr4:52910957..52910975,+	0	+
chr4	53546516	53547017	intergenic__NA__chr4:53546765..53546767,+	0	+
chr4	53578391	53578892	intergenic__p2@SNHG13__chr4:53578624..53578648,+	0	+
chr4	55198811	55199312	intergenic__NA__chr4:55199032..55199063,+	0	+
chr4	55312661	55313162	intergenic__NA__chr4:55312894..55312912,-	0	-
chr4	55473032	55473533	intergenic__NA__chr4:55473282..55473283,-	0	-
chr4	55711335	55711836	intergenic__NA__chr4:55711585..55711586,-	0	-
chr4	55711467	55711968	intergenic__NA__chr4:55711715..55711719,+	0	+
chr4	55808928	55809429	intergenic__p@chr4:55809177..55809183,+__chr4:55809177..55809183,+	0	+
chr4	56253199	56253700	intergenic__NA__chr4:56253448..56253451,+	0	+
chr4	567610	568111	intergenic__NA__chr4:567860..567863,-	0	-
chr4	58020493	58020994	intergenic__NA__chr4:58020743..58020750,+	0	+
chr4	58356723	58357224	intergenic__NA__chr4:58356973..58356974,+	0	+
chr4	58524712	58525213	intergenic__NA__chr4:58524960..58524963,-	0	-
chr4	59431116	59431617	intergenic__NA__chr4:59431358..59431367,-	0	-
chr4	59849619	59850120	intergenic__NA__chr4:59849865..59849873,-	0	-
chr4	59849709	59850210	intergenic__NA__chr4:59849959..59849960,+	0	+
chr4	59853647	59854148	intergenic__p1@ENST00000514707__chr4:59853873..59853904,-	0	-
chr4	61616049	61616550	intergenic__NA__chr4:61616299..61616300,+	0	+
chr4	62009151	62009652	intergenic__NA__chr4:62009370..62009409,+	0	+
chr4	6203880	6204381	intergenic__NA__chr4:6204128..6204133,+	0	+
chr4	63002278	63002779	intergenic__NA__chr4:63002524..63002529,-	0	-
chr4	6674923	6675424	intergenic__p1@ENST00000307533,p1@ENST00000444232__chr4:6675172..6675178,+	0	+
chr4	6675372	6675873	intergenic__p1@ENST00000515205__chr4:6675585..6675650,-	0	-
chr4	66864634	66865135	intergenic__NA__chr4:66864865..66864899,+	0	+
chr4	66868759	66869260	intergenic__NA__chr4:66869008..66869012,+	0	+
chr4	6692052	6692553	intergenic__NA__chr4:6692292..6692331,-	0	-
chr4	68333712	68334213	intergenic__NA__chr4:68333962..68333965,-	0	-
chr4	69772410	69772911	intergenic__NA__chr4:69772621..69772672,-	0	-
chr4	70047626	70048127	intergenic__NA__chr4:70047874..70047877,+	0	+
chr4	7104858	7105359	intergenic__p1@FLJ36777__chr4:7105102..7105127,-	0	-
chr4	74373824	74374325	intergenic__NA__chr4:74374074..74374075,+	0	+
chr4	74575813	74576314	intergenic__p1@ENST00000436089__chr4:74576048..74576088,+	0	+
chr4	75514759	75515260	intergenic__NA__chr4:75515008..75515010,-	0	-
chr4	76007148	76007649	intergenic__NA__chr4:76007398..76007399,-	0	-
chr4	76359161	76359662	intergenic__p1@ENST00000510744__chr4:76359403..76359419,-	0	-
chr4	7755553	7756054	intergenic__p1@AFAP1-AS1__chr4:7755797..7755812,+	0	+
chr4	775386	775887	intergenic__p1@LOC100129917__chr4:775618..775652,-	0	-
chr4	77722891	77723392	intergenic__NA__chr4:77723140..77723159,-	0	-
chr4	78415189	78415690	intergenic__NA__chr4:78415437..78415462,-	0	-
chr4	79566897	79567398	intergenic__p1@LOC100505702__chr4:79567139..79567159,+	0	+
chr4	80413310	80413811	intergenic__p1@ENST00000508174__chr4:80413554..80413569,+	0	+
chr4	80584658	80585159	intergenic__p1@ENST00000506460__chr4:80584903..80584914,+	0	+
chr4	80748374	80748875	intergenic__p2@GDEP__chr4:80748619..80748630,+	0	+
chr4	8321637	8322138	intergenic__p2@ENST00000509453__chr4:8321882..8321893,+	0	+
chr4	83266375	83266876	intergenic__NA__chr4:83266625..83266626,-	0	-
chr4	83542318	83542819	intergenic__NA__chr4:83542529..83542578,-	0	-
chr4	8359686	8360187	intergenic__NA__chr4:8359936..8359940,-	0	-
chr4	84652657	84653158	intergenic__NA__chr4:84652900..84652908,-	0	-
chr4	85301064	85301565	intergenic__NA__chr4:85301314..85301315,-	0	-
chr4	86934667	86935168	intergenic__NA__chr4:86934910..86934921,-	0	-
chr4	88187749	88188250	intergenic__NA__chr4:88187999..88188009,-	0	-
chr4	88655137	88655638	intergenic__NA__chr4:88655387..88655388,-	0	-
chr4	89630941	89631442	intergenic__NA__chr4:89631191..89631192,+	0	+
chr4	90472290	90472791	intergenic__p1@ENST00000508021__chr4:90472536..90472545,+	0	+
chr4	93198138	93198639	intergenic__NA__chr4:93198379..93198389,-	0	-
chr4	95596145	95596646	intergenic__p1@ENST00000514304__chr4:95596390..95596401,+	0	+
chr4	99988804	99989305	intergenic__NA__chr4:99989054..99989055,-	0	-
chr5	1004632	1005133	intergenic__NA__chr5:1004867..1004902,+	0	+
chr5	101916757	101917258	intergenic__NA__chr5:101917006..101917008,+	0	+
chr5	102006862	102007363	intergenic__NA__chr5:102007093..102007121,-	0	-
chr5	10213294	10213795	intergenic__NA__chr5:10213513..10213545,-	0	-
chr5	102588948	102589449	intergenic__NA__chr5:102589198..102589206,-	0	-
chr5	10267529	10268030	intergenic__p@chr5:10267777..10267794,-__chr5:10267777..10267794,-	0	-
chr5	10270037	10270538	intergenic__NA__chr5:10270287..10270288,-	0	-
chr5	102877446	102877947	intergenic__NA__chr5:102877695..102877697,-	0	-
chr5	104728420	104728921	intergenic__p1@ENST00000503650__chr5:104728663..104728677,-	0	-
chr5	10502605	10503106	intergenic__p3@ENST00000515243__chr5:10502847..10502857,-	0	-
chr5	106346485	106346986	intergenic__NA__chr5:106346698..106346745,-	0	-
chr5	107052154	107052655	intergenic__p1@ENST00000509458__chr5:107052398..107052411,-	0	-
chr5	108063725	108064226	intergenic__p1@HP07349__chr5:108063949..108064025,-	0	-
chr5	108662129	108662630	intergenic__NA__chr5:108662379..108662380,-	0	-
chr5	108803152	108803653	intergenic__NA__chr5:108803402..108803403,+	0	+
chr5	109024701	109025202	intergenic__NA__chr5:109024936..109024964,-	0	-
chr5	111963882	111964383	intergenic__NA__chr5:111964122..111964144,+	0	+
chr5	113391451	113391952	intergenic__p3@ENST00000512927__chr5:113391696..113391710,+	0	+
chr5	114003856	114004357	intergenic__NA__chr5:114004105..114004107,-	0	-
chr5	116165640	116166141	intergenic__NA__chr5:116165850..116165891,-	0	-
chr5	116366661	116367162	intergenic__NA__chr5:116366899..116366912,+	0	+
chr5	116750930	116751431	intergenic__NA__chr5:116751179..116751205,+	0	+
chr5	117617410	117617911	intergenic__NA__chr5:117617660..117617661,+	0	+
chr5	117897530	117898031	intergenic__p1@ENST00000506769,p1@ENST00000515704__chr5:117897774..117897788,-	0	-
chr5	117911019	117911520	intergenic__NA__chr5:117911269..117911270,+	0	+
chr5	119668928	119669429	intergenic__p1@ENST00000514240__chr5:119669160..119669188,-	0	-
chr5	119740312	119740813	intergenic__p1@BC011941__chr5:119740561..119740564,-	0	-
chr5	121814531	121815032	intergenic__p1@ENST00000503529,p1@ENST00000510972,p1@uc003ktb.1__chr5:121814774..121814793,-	0	-
chr5	122066024	122066525	intergenic__NA__chr5:122066250..122066279,-	0	-
chr5	123731070	123731571	intergenic__NA__chr5:123731317..123731321,+	0	+
chr5	123731070	123731571	intergenic__NA__chr5:123731317..123731321,+	0	+
chr5	123871930	123872431	intergenic__NA__chr5:123872180..123872181,-	0	-
chr5	124204768	124205269	intergenic__NA__chr5:124205018..124205019,-	0	-
chr5	124255375	124255876	intergenic__NA__chr5:124255612..124255637,+	0	+
chr5	124372197	124372698	intergenic__NA__chr5:124372447..124372490,+	0	+
chr5	124443037	124443538	intergenic__NA__chr5:124443284..124443290,+	0	+
chr5	124703993	124704494	intergenic__NA__chr5:124704243..124704244,+	0	+
chr5	124706062	124706563	intergenic__NA__chr5:124706309..124706325,-	0	-
chr5	125515032	125515533	intergenic__NA__chr5:125515269..125515283,+	0	+
chr5	125615983	125616484	intergenic__NA__chr5:125616228..125616234,-	0	-
chr5	12574501	12575002	intergenic__NA__chr5:12574734..12574758,-	0	-
chr5	12574697	12575198	intergenic__p1@TAG__chr5:12574944..12574973,+	0	+
chr5	127038832	127039333	intergenic__p1@ENST00000514853__chr5:127039075..127039098,+	0	+
chr5	13032771	13033272	intergenic__NA__chr5:13033019..13033022,-	0	-
chr5	131516611	131517112	intergenic__p1@ENST00000457890__chr5:131516852..131516866,-	0	-
chr5	131520318	131520819	intergenic__NA__chr5:131520568..131520579,+	0	+
chr5	131999671	132000172	intergenic__NA__chr5:131999921..131999972,-	0	-
chr5	132023646	132024147	intergenic__NA__chr5:132023896..132023897,+	0	+
chr5	132496819	132497320	intergenic__NA__chr5:132497068..132497072,+	0	+
chr5	133248764	133249265	intergenic__NA__chr5:133249014..133249015,+	0	+
chr5	133772141	133772642	intergenic__p1@ENST00000513329__chr5:133772383..133772397,+	0	+
chr5	133796249	133796750	intergenic__NA__chr5:133796499..133796500,-	0	-
chr5	133842041	133842542	intergenic__p1@uc003kzj.2__chr5:133842271..133842297,+	0	+
chr5	134894997	134895498	intergenic__NA__chr5:134895237..134895252,+	0	+
chr5	135416053	135416554	intergenic__NA__chr5:135416295..135416306,-	0	-
chr5	135528587	135529088	intergenic__p1@LOC389332__chr5:135528831..135528855,-	0	-
chr5	136070369	136070870	intergenic__p1@ENST00000502421__chr5:136070614..136070625,+	0	+
chr5	1379931	1380432	intergenic__p1@ENST00000504989,p1@uc003jcj.1__chr5:1380178..1380183,-	0	-
chr5	139063983	139064484	intergenic__NA__chr5:139064233..139064238,+	0	+
chr5	139125584	139126085	intergenic__p1@ENST00000515306__chr5:139125796..139125837,-	0	-
chr5	139154774	139155275	intergenic__NA__chr5:139154990..139155025,-	0	-
chr5	139536812	139537313	intergenic__NA__chr5:139537062..139537063,+	0	+
chr5	139737100	139737601	intergenic__p1@ENST00000520443__chr5:139737341..139737365,-	0	-
chr5	140497816	140498317	intergenic__NA__chr5:140498066..140498067,+	0	+
chr5	140705556	140706057	intergenic__p@chr5:140705778..140705844,+__chr5:140705778..140705844,+	0	+
chr5	142082712	142083213	intergenic__p@chr5:142082957..142082972,+__chr5:142082957..142082972,+	0	+
chr5	142124914	142125415	intergenic__p1@ENST00000432677__chr5:142125161..142125169,+	0	+
chr5	142938533	142939034	intergenic__NA__chr5:142938783..142938784,+	0	+
chr5	144761606	144762107	intergenic__NA__chr5:144761856..144761857,-	0	-
chr5	144809161	144809662	intergenic__NA__chr5:144809411..144809425,+	0	+
chr5	145756286	145756787	intergenic__NA__chr5:145756536..145756537,-	0	-
chr5	145756286	145756787	intergenic__NA__chr5:145756536..145756537,-	0	-
chr5	145942540	145943041	intergenic__p1@ENST00000512730__chr5:145942779..145942799,+	0	+
chr5	147617837	147618338	intergenic__p1@ENST00000513133__chr5:147618080..147618098,+	0	+
chr5	148785924	148786425	intergenic__NA__chr5:148786152..148786197,+	0	+
chr5	148786275	148786776	intergenic__p2@MIR143HG__chr5:148786518..148786535,+	0	+
chr5	148810035	148810536	intergenic__p1@MIR145__chr5:148810283..148810287,+	0	+
chr5	150537806	150538307	intergenic__NA__chr5:150538045..150538094,-	0	-
chr5	151031596	151032097	intergenic__NA__chr5:151031815..151031857,+	0	+
chr5	151106782	151107283	intergenic__NA__chr5:151107032..151107033,-	0	-
chr5	15116865	15117366	intergenic__NA__chr5:15117096..15117116,-	0	-
chr5	151328858	151329359	intergenic__NA__chr5:151329108..151329109,+	0	+
chr5	152602844	152603345	intergenic__NA__chr5:152603094..152603095,-	0	-
chr5	153280775	153281276	intergenic__NA__chr5:153281024..153281026,+	0	+
chr5	153865486	153865987	intergenic__NA__chr5:153865703..153865752,-	0	-
chr5	157117593	157118094	intergenic__p@chr5:157117840..157117856,-__chr5:157117840..157117856,-	0	-
chr5	157602168	157602669	intergenic__p2@ENST00000522975__chr5:157602414..157602424,+	0	+
chr5	157603198	157603699	intergenic__p1@ENST00000522769__chr5:157603447..157603458,-	0	-
chr5	157661120	157661621	intergenic__NA__chr5:157661370..157661371,-	0	-
chr5	157682898	157683399	intergenic__NA__chr5:157683148..157683149,+	0	+
chr5	157702470	157702971	intergenic__p1@ENST00000523820__chr5:157702714..157702726,+	0	+
chr5	157891413	157891914	intergenic__NA__chr5:157891661..157891670,+	0	+
chr5	157911987	157912488	intergenic__NA__chr5:157912218..157912259,+	0	+
chr5	158654472	158654973	intergenic__p1@ENST00000520323__chr5:158654712..158654727,+	0	+
chr5	158737589	158738090	intergenic__p1@ENST00000521472__chr5:158737824..158737862,+	0	+
chr5	159187815	159188316	intergenic__NA__chr5:159188065..159188079,-	0	-
chr5	1594478	1594979	intergenic__NA__chr5:1594728..1594734,+	0	+
chr5	159895008	159895509	intergenic__p1@uc003lyl.3__chr5:159895236..159895268,+	0	+
chr5	160365365	160365866	intergenic__p1@LOC285629__chr5:160365601..160365625,-	0	-
chr5	162920786	162921287	intergenic__NA__chr5:162921035..162921040,-	0	-
chr5	163723524	163724025	intergenic__p1@ENST00000517508__chr5:163723738..163723786,+	0	+
chr5	163894576	163895077	intergenic__NA__chr5:163894803..163894837,-	0	-
chr5	164668507	164669008	intergenic__NA__chr5:164668732..164668776,-	0	-
chr5	166353124	166353625	intergenic__p1@ENST00000523742__chr5:166353371..166353376,-	0	-
chr5	168081106	168081607	intergenic__p1@ENST00000520041__chr5:168081355..168081360,+	0	+
chr5	169625893	169626394	intergenic__p1@ENST00000506431__chr5:169626142..169626145,-	0	-
chr5	169739416	169739917	intergenic__p1@ENST00000511921__chr5:169739629..169739676,-	0	-
chr5	169758180	169758681	intergenic__p1@LOC257358__chr5:169758393..169758440,+	0	+
chr5	171985893	171986394	intergenic__NA__chr5:171986138..171986145,-	0	-
chr5	172124338	172124839	intergenic__NA__chr5:172124587..172124601,-	0	-
chr5	172184901	172185402	intergenic__NA__chr5:172185151..172185152,+	0	+
chr5	172243363	172243864	intergenic__NA__chr5:172243611..172243640,+	0	+
chr5	172381907	172382408	intergenic__NA__chr5:172382157..172382158,+	0	+
chr5	172890269	172890770	intergenic__NA__chr5:172890485..172890534,+	0	+
chr5	172989230	172989731	intergenic__NA__chr5:172989461..172989492,+	0	+
chr5	173006395	173006896	intergenic__NA__chr5:173006644..173006647,+	0	+
chr5	173069080	173069581	intergenic__NA__chr5:173069326..173069335,+	0	+
chr5	173116230	173116731	intergenic__NA__chr5:173116474..173116499,+	0	+
chr5	173172930	173173431	intergenic__p1@ENST00000517733__chr5:173173171..173173194,-	0	-
chr5	173755670	173756171	intergenic__NA__chr5:173755920..173755943,+	0	+
chr5	17375421	17375922	intergenic__NA__chr5:17375666..17375703,-	0	-
chr5	173763014	173763515	intergenic__p1@ENST00000515513__chr5:173763250..173763302,+	0	+
chr5	17403873	17404374	intergenic__p1@ENST00000508677__chr5:17404114..17404134,+	0	+
chr5	174044734	174045235	intergenic__NA__chr5:174044984..174044985,+	0	+
chr5	174177997	174178498	intergenic__NA__chr5:174178218..174178252,+	0	+
chr5	174246744	174247245	intergenic__NA__chr5:174246994..174246995,+	0	+
chr5	174422717	174423218	intergenic__NA__chr5:174422967..174422968,-	0	-
chr5	17443895	17444396	intergenic__p1@ENST00000503267,p1@ENST00000504998__chr5:17444119..17444151,+	0	+
chr5	175626212	175626713	intergenic__NA__chr5:175626462..175626463,-	0	-
chr5	176166177	176166678	intergenic__NA__chr5:176166420..176166483,-	0	-
chr5	176170086	176170587	intergenic__NA__chr5:176170308..176170349,+	0	+
chr5	17684358	17684859	intergenic__NA__chr5:17684608..17684609,+	0	+
chr5	177038031	177038532	intergenic__p1@ENST00000499900__chr5:177038272..177038297,+	0	+
chr5	177366374	177366875	intergenic__NA__chr5:177366612..177366634,+	0	+
chr5	177376903	177377404	intergenic__NA__chr5:177377153..177377154,+	0	+
chr5	178367742	178368243	intergenic__NA__chr5:178367981..178368021,-	0	-
chr5	178396123	178396624	intergenic__NA__chr5:178396373..178396374,+	0	+
chr5	178805503	178806004	intergenic__NA__chr5:178805748..178805762,-	0	-
chr5	178882156	178882657	intergenic__NA__chr5:178882406..178882407,+	0	+
chr5	178942407	178942908	intergenic__NA__chr5:178942649..178942659,-	0	-
chr5	179084512	179085013	intergenic__NA__chr5:179084761..179084774,+	0	+
chr5	179719959	179720460	intergenic__p1@ENST00000504573__chr5:179720177..179720223,+	0	+
chr5	179868508	179869009	intergenic__p1@ENST00000507681__chr5:179868743..179868768,+	0	+
chr5	180111513	180112014	intergenic__NA__chr5:180111761..180111767,+	0	+
chr5	180214813	180215314	intergenic__NA__chr5:180215063..180215064,-	0	-
chr5	180257776	180258277	intergenic__p1@ENST00000502162,p1@ENST00000508309,p1@ENST00000509921__chr5:180257974..180258065,+	0	+
chr5	180618573	180619074	intergenic__NA__chr5:180618793..180618827,-	0	-
chr5	180618670	180619171	intergenic__p2@ENST00000514487__chr5:180618909..180618934,+	0	+
chr5	180632851	180633352	intergenic__NA__chr5:180633093..180633107,-	0	-
chr5	180708116	180708617	intergenic__p1@ENST00000412295__chr5:180708354..180708380,+	0	+
chr5	1850833	1851334	intergenic__NA__chr5:1851078..1851092,+	0	+
chr5	1856610	1857111	intergenic__NA__chr5:1856860..1856861,-	0	-
chr5	18746014	18746515	intergenic__p1@ENST00000512978__chr5:18746250..18746285,-	0	-
chr5	19142204	19142705	intergenic__p1@ENST00000504827__chr5:19142450..19142468,-	0	-
chr5	195319	195820	intergenic__NA__chr5:195555..195570,+	0	+
chr5	20611689	20612190	intergenic__NA__chr5:20611918..20611963,+	0	+
chr5	21616103	21616604	intergenic__NA__chr5:21616347..21616362,+	0	+
chr5	24840381	24840882	intergenic__NA__chr5:24840631..24840632,-	0	-
chr5	25190576	25191077	intergenic__NA__chr5:25190789..25190830,+	0	+
chr5	25190868	25191369	intergenic__p1@ENST00000507600__chr5:25191113..25191125,-	0	-
chr5	25445824	25446325	intergenic__NA__chr5:25446068..25446075,-	0	-
chr5	26749879	26750380	intergenic__NA__chr5:26750124..26750131,-	0	-
chr5	27436267	27436768	intergenic__NA__chr5:27436516..27436523,-	0	-
chr5	27472157	27472658	intergenic__p1@LOC643401__chr5:27472371..27472418,+	0	+
chr5	28287637	28288138	intergenic__NA__chr5:28287887..28287888,-	0	-
chr5	28809141	28809642	intergenic__p1@ENST00000504398__chr5:28809366..28809397,-	0	-
chr5	29143368	29143869	intergenic__p1@uc003jha.1__chr5:29143603..29143622,+	0	+
chr5	29395866	29396367	intergenic__NA__chr5:29396113..29396121,-	0	-
chr5	3177726	3178227	intergenic__p1@ENST00000505396__chr5:3177968..3177983,+	0	+
chr5	32651874	32652375	intergenic__p1@ENST00000514225__chr5:32652119..32652129,-	0	-
chr5	33008789	33009290	intergenic__NA__chr5:33009039..33009058,+	0	+
chr5	33229515	33230016	intergenic__NA__chr5:33229760..33229775,+	0	+
chr5	33297765	33298266	intergenic__NA__chr5:33298012..33298019,-	0	-
chr5	33522374	33522875	intergenic__NA__chr5:33522624..33522625,-	0	-
chr5	3503855	3504356	intergenic__NA__chr5:3504105..3504121,-	0	-
chr5	3535929	3536430	intergenic__NA__chr5:3536174..3536182,-	0	-
chr5	36725037	36725538	intergenic__p1@ENST00000508745,p1@ENST00000510740,p1@ENST00000512329__chr5:36725255..36725317,-	0	-
chr5	37920726	37921227	intergenic__NA__chr5:37920964..37920991,-	0	-
chr5	37952333	37952834	intergenic__NA__chr5:37952573..37952584,+	0	+
chr5	38025449	38025950	intergenic__NA__chr5:38025669..38025728,+	0	+
chr5	38148342	38148843	intergenic__p1@ENST00000508853__chr5:38148587..38148600,+	0	+
chr5	38468217	38468718	intergenic__p1@ENST00000510137__chr5:38468431..38468480,-	0	-
chr5	38720152	38720653	intergenic__NA__chr5:38720402..38720403,-	0	-
chr5	38783403	38783904	intergenic__NA__chr5:38783648..38783668,+	0	+
chr5	39520267	39520768	intergenic__p@chr5:39520499..39520525,+__chr5:39520499..39520525,+	0	+
chr5	4042105	4042606	intergenic__NA__chr5:4042355..4042356,-	0	-
chr5	4135539	4136040	intergenic__NA__chr5:4135770..4135790,+	0	+
chr5	42188144	42188645	intergenic__NA__chr5:42188394..42188395,+	0	+
chr5	43007537	43008038	intergenic__NA__chr5:43007785..43007798,-	0	-
chr5	43018293	43018794	intergenic__p4@ENST00000509036__chr5:43018509..43018559,+	0	+
chr5	43033705	43034206	intergenic__p@chr5:43033953..43033958,+__chr5:43033953..43033958,+	0	+
chr5	43061811	43062312	intergenic__NA__chr5:43062060..43062062,+	0	+
chr5	43286679	43287180	intergenic__NA__chr5:43286929..43286930,+	0	+
chr5	44826439	44826940	intergenic__NA__chr5:44826666..44826695,+	0	+
chr5	45035036	45035537	intergenic__NA__chr5:45035286..45035287,+	0	+
chr5	4512124	4512625	intergenic__NA__chr5:4512372..4512376,+	0	+
chr5	4640539	4641040	intergenic__NA__chr5:4640784..4640790,+	0	+
chr5	4773336	4773837	intergenic__NA__chr5:4773586..4773587,+	0	+
chr5	4866057	4866558	intergenic__NA__chr5:4866303..4866310,-	0	-
chr5	4866409	4866910	intergenic__NA__chr5:4866639..4866663,+	0	+
chr5	50262590	50263091	intergenic__NA__chr5:50262828..50262843,-	0	-
chr5	50265256	50265757	intergenic__NA__chr5:50265501..50265507,+	0	+
chr5	50265838	50266339	intergenic__NA__chr5:50266080..50266128,-	0	-
chr5	5034094	5034595	intergenic__NA__chr5:5034343..5034349,-	0	-
chr5	5034198	5034699	intergenic__NA__chr5:5034448..5034449,+	0	+
chr5	5078186	5078687	intergenic__p1@ENST00000507950__chr5:5078433..5078439,-	0	-
chr5	53115274	53115775	intergenic__p1@ENST00000504552__chr5:53115516..53115545,-	0	-
chr5	53177060	53177561	intergenic__NA__chr5:53177309..53177312,-	0	-
chr5	53613636	53614137	intergenic__NA__chr5:53613886..53613887,+	0	+
chr5	55354596	55355097	intergenic__p1@ENST00000511861__chr5:55354822..55354862,+	0	+
chr5	56690683	56691184	intergenic__NA__chr5:56690933..56690943,+	0	+
chr5	56909807	56910308	intergenic__p1@ENST00000509844__chr5:56910048..56910074,+	0	+
chr5	57417924	57418425	intergenic__NA__chr5:57418165..57418175,-	0	-
chr5	60162581	60163082	intergenic__NA__chr5:60162831..60162832,-	0	-
chr5	6020921	6021422	intergenic__NA__chr5:6021171..6021172,-	0	-
chr5	61173683	61174184	intergenic__NA__chr5:61173913..61173934,+	0	+
chr5	6351922	6352423	intergenic__NA__chr5:6352172..6352173,-	0	-
chr5	64315045	64315546	intergenic__NA__chr5:64315294..64315296,+	0	+
chr5	65220721	65221222	intergenic__NA__chr5:65220968..65220977,-	0	-
chr5	65505041	65505542	intergenic__NA__chr5:65505283..65505325,-	0	-
chr5	65594007	65594508	intergenic__p1@ENST00000510964__chr5:65594254..65594261,+	0	+
chr5	65807221	65807722	intergenic__NA__chr5:65807471..65807472,-	0	-
chr5	6581998	6582499	intergenic__p1@ENST00000505626,p1@ENST00000507628__chr5:6582243..6582256,+	0	+
chr5	66674955	66675456	intergenic__p1@ENST00000503106__chr5:66675200..66675211,+	0	+
chr5	6671557	6672058	intergenic__NA__chr5:6671807..6671808,+	0	+
chr5	66771054	66771555	intergenic__p1@ENST00000508512__chr5:66771299..66771310,-	0	-
chr5	66942388	66942889	intergenic__p1@ENST00000507298__chr5:66942627..66942643,-	0	-
chr5	6705981	6706482	intergenic__NA__chr5:6706231..6706235,-	0	-
chr5	6765777	6766278	intergenic__p1@ENST00000506093__chr5:6766017..6766038,+	0	+
chr5	67670697	67671198	intergenic__NA__chr5:67670947..67670948,+	0	+
chr5	67730005	67730506	intergenic__p1@ENST00000507733__chr5:67730240..67730266,-	0	-
chr5	67829127	67829628	intergenic__p1@ENST00000515199__chr5:67829374..67829382,-	0	-
chr5	68339449	68339950	intergenic__p1@ENST00000479830__chr5:68339691..68339711,-	0	-
chr5	68431855	68432356	intergenic__NA__chr5:68432101..68432119,-	0	-
chr5	6868416	6868917	intergenic__NA__chr5:6868617..6868672,+	0	+
chr5	6933527	6934028	intergenic__NA__chr5:6933777..6933811,+	0	+
chr5	70741916	70742417	intergenic__NA__chr5:70742139..70742167,-	0	-
chr5	71657161	71657662	intergenic__NA__chr5:71657411..71657412,+	0	+
chr5	71738161	71738662	intergenic__NA__chr5:71738411..71738412,-	0	-
chr5	72446214	72446715	intergenic__p1@ENST00000508255__chr5:72446460..72446471,-	0	-
chr5	72509512	72510013	intergenic__p1@ENST00000513379,p1@ENST00000515556__chr5:72509751..72509785,+	0	+
chr5	72747086	72747587	intergenic__NA__chr5:72747332..72747341,+	0	+
chr5	73398780	73399281	intergenic__NA__chr5:73399029..73399052,-	0	-
chr5	7348141	7348642	intergenic__NA__chr5:7348384..7348414,-	0	-
chr5	73617185	73617686	intergenic__NA__chr5:73617433..73617439,+	0	+
chr5	73618075	73618576	intergenic__NA__chr5:73618321..73618330,+	0	+
chr5	7372908	7373409	intergenic__NA__chr5:7373149..7373173,-	0	-
chr5	7373034	7373535	intergenic__p1@ENST00000500616__chr5:7373265..7373294,+	0	+
chr5	73832347	73832848	intergenic__p1@ENST00000507781__chr5:73832592..73832603,-	0	-
chr5	74319507	74320008	intergenic__NA__chr5:74319740..74319774,-	0	-
chr5	74348419	74348920	intergenic__NA__chr5:74348657..74348678,-	0	-
chr5	79379231	79379732	intergenic__NA__chr5:79379468..79379488,-	0	-
chr5	81147638	81148139	intergenic__p1@ENST00000512859__chr5:81147871..81147905,+	0	+
chr5	82216620	82217121	intergenic__NA__chr5:82216868..82216875,-	0	-
chr5	8445343	8445844	intergenic__NA__chr5:8445593..8445594,-	0	-
chr5	8450605	8451106	intergenic__NA__chr5:8450855..8450856,+	0	+
chr5	8457425	8457926	intergenic__NA__chr5:8457667..8457689,-	0	-
chr5	8457425	8457926	intergenic__NA__chr5:8457667..8457689,-	0	-
chr5	84742807	84743308	intergenic__NA__chr5:84743057..84743058,+	0	+
chr5	84959200	84959701	intergenic__NA__chr5:84959432..84959451,+	0	+
chr5	8525020	8525521	intergenic__NA__chr5:8525251..8525284,+	0	+
chr5	86042416	86042917	intergenic__NA__chr5:86042666..86042667,+	0	+
chr5	86957606	86958107	intergenic__p1@ENST00000504287__chr5:86957851..86957865,+	0	+
chr5	87028872	87029373	intergenic__NA__chr5:87029100..87029146,-	0	-
chr5	87734667	87735168	intergenic__NA__chr5:87734917..87734919,-	0	-
chr5	8785008	8785509	intergenic__NA__chr5:8785258..8785259,-	0	-
chr5	87971769	87972270	intergenic__p2@ENST00000510274__chr5:87972010..87972025,+	0	+
chr5	87986600	87987101	intergenic__p10@LINC00461__chr5:87986845..87986857,-	0	-
chr5	87987684	87988185	intergenic__NA__chr5:87987928..87987935,+	0	+
chr5	87989312	87989813	intergenic__NA__chr5:87989551..87989568,-	0	-
chr5	8839603	8840104	intergenic__p1@ENST00000510229__chr5:8839848..8839860,+	0	+
chr5	88876846	88877347	intergenic__NA__chr5:88877080..88877117,+	0	+
chr5	89196212	89196713	intergenic__NA__chr5:89196462..89196463,+	0	+
chr5	89585623	89586124	intergenic__NA__chr5:89585869..89585878,-	0	-
chr5	90577189	90577690	intergenic__NA__chr5:90577434..90577445,-	0	-
chr5	90609968	90610469	intergenic__p1@ENST00000513626,p1@uc003kjy.1__chr5:90610209..90610226,-	0	-
chr5	90609968	90610469	intergenic__p1@ENST00000513626,p1@uc003kjy.1__chr5:90610209..90610226,-	0	-
chr5	90650004	90650505	intergenic__NA__chr5:90650254..90650255,+	0	+
chr5	91378163	91378664	intergenic__p1@ENST00000507217__chr5:91378410..91378419,+	0	+
chr5	91624791	91625292	intergenic__NA__chr5:91625034..91625042,+	0	+
chr5	91996319	91996820	intergenic__NA__chr5:91996569..91996575,-	0	-
chr5	92023682	92024183	intergenic__p1@ENST00000503489__chr5:92023923..92023954,-	0	-
chr5	92275035	92275536	intergenic__NA__chr5:92275276..92275291,-	0	-
chr5	946179	946680	intergenic__NA__chr5:946429..946430,+	0	+
chr5	95184634	95185135	intergenic__NA__chr5:95184884..95184885,+	0	+
chr5	95197238	95197739	intergenic__p1@ENST00000503091__chr5:95197486..95197492,+	0	+
chr5	95385576	95386077	intergenic__p1@ENST00000507997__chr5:95385819..95385852,+	0	+
chr5	95550481	95550982	intergenic__p1@ENST00000502437__chr5:95550726..95550737,-	0	-
chr5	95583151	95583652	intergenic__NA__chr5:95583388..95583434,+	0	+
chr5	96840165	96840666	intergenic__p1@ENST00000504012__chr5:96840389..96840421,+	0	+
chr5	98264624	98265125	intergenic__p1@ENST00000513175__chr5:98264867..98264903,+	0	+
chr5	9854238	9854739	intergenic__NA__chr5:9854486..9854517,+	0	+
chr5	99736889	99737390	intergenic__NA__chr5:99737132..99737143,+	0	+
chr5	997183	997684	intergenic__p1@ENST00000399869,p1@uc003jbs.1__chr5:997414..997443,-	0	-
chr6	10426221	10426722	intergenic__NA__chr6:10426443..10426489,-	0	-
chr6	10434328	10434829	intergenic__NA__chr6:10434567..10434582,+	0	+
chr6	10434789	10435290	intergenic__p1@LINC00518__chr6:10435032..10435061,-	0	-
chr6	105388058	105388559	intergenic__NA__chr6:105388303..105388320,-	0	-
chr6	107235135	107235636	intergenic__p1@ENST00000430094__chr6:107235378..107235418,-	0	-
chr6	109080089	109080590	intergenic__NA__chr6:109080339..109080340,+	0	+
chr6	109808876	109809377	intergenic__NA__chr6:109809126..109809127,+	0	+
chr6	111598937	111599438	intergenic__NA__chr6:111599171..111599195,+	0	+
chr6	111618554	111619055	intergenic__NA__chr6:111618804..111618805,+	0	+
chr6	11173426	11173927	intergenic__NA__chr6:11173676..11173677,+	0	+
chr6	113754362	113754863	intergenic__p1@ENST00000421737__chr6:113754604..113754624,-	0	-
chr6	113852061	113852562	intergenic__NA__chr6:113852307..113852312,+	0	+
chr6	113971037	113971538	intergenic__p1@ENST00000427157__chr6:113971282..113971295,-	0	-
chr6	11417345	11417846	intergenic__NA__chr6:11417592..11417599,+	0	+
chr6	114194261	114194762	intergenic__p1@LOC285758__chr6:114194483..114194525,-	0	-
chr6	114225056	114225557	intergenic__NA__chr6:114225298..114225309,+	0	+
chr6	11486570	11487071	intergenic__NA__chr6:11486820..11486821,+	0	+
chr6	11607529	11608030	intergenic__NA__chr6:11607762..11607814,+	0	+
chr6	11810460	11810961	intergenic__NA__chr6:11810690..11810715,+	0	+
chr6	125695684	125696185	intergenic__NA__chr6:125695934..125695935,-	0	-
chr6	125766074	125766575	intergenic__p1@ENST00000430672__chr6:125766306..125766332,-	0	-
chr6	12585648	12586149	intergenic__NA__chr6:12585886..12585899,-	0	-
chr6	125995248	125995749	intergenic__NA__chr6:125995498..125995499,+	0	+
chr6	129873459	129873960	intergenic__NA__chr6:129873709..129873756,-	0	-
chr6	131017948	131018449	intergenic__NA__chr6:131018198..131018210,+	0	+
chr6	132222841	132223342	intergenic__NA__chr6:132223054..132223093,+	0	+
chr6	132405954	132406455	intergenic__NA__chr6:132406203..132406209,+	0	+
chr6	132452824	132453325	intergenic__NA__chr6:132453049..132453085,+	0	+
chr6	133408991	133409492	intergenic__NA__chr6:133409233..133409265,+	0	+
chr6	134142058	134142559	intergenic__NA__chr6:134142300..134142325,+	0	+
chr6	134758607	134759108	intergenic__p1@LOC154092__chr6:134758827..134758863,+	0	+
chr6	134841799	134842300	intergenic__NA__chr6:134842049..134842050,-	0	-
chr6	134930545	134931046	intergenic__NA__chr6:134930789..134930796,-	0	-
chr6	135028329	135028830	intergenic__NA__chr6:135028550..135028585,-	0	-
chr6	135951431	135951932	intergenic__NA__chr6:135951681..135951698,-	0	-
chr6	136129387	136129888	intergenic__NA__chr6:136129637..136129638,-	0	-
chr6	136546505	136547006	intergenic__NA__chr6:136546754..136546779,-	0	-
chr6	136657052	136657553	intergenic__NA__chr6:136657302..136657303,-	0	-
chr6	137994282	137994783	intergenic__NA__chr6:137994530..137994539,+	0	+
chr6	138059936	138060437	intergenic__p2@ENST00000411615,p2@ENST00000419220__chr6:138060178..138060193,-	0	-
chr6	13824975	13825476	intergenic__NA__chr6:13825220..13825227,+	0	+
chr6	138266264	138266765	intergenic__p1@ENST00000417800,p1@ENST00000434437__chr6:138266498..138266520,+	0	+
chr6	138266894	138267395	intergenic__NA__chr6:138267144..138267145,-	0	-
chr6	1384584	1385085	intergenic__NA__chr6:1384834..1384840,-	0	-
chr6	139560213	139560714	intergenic__NA__chr6:139560459..139560472,-	0	-
chr6	139794299	139794800	intergenic__NA__chr6:139794547..139794552,-	0	-
chr6	140175783	140176284	intergenic__p1@ENST00000431609__chr6:140176025..140176040,+	0	+
chr6	141179690	141180191	intergenic__p@chr6:141179933..141179952,-__chr6:141179933..141179952,-	0	-
chr6	14231587	14232088	intergenic__NA__chr6:14231831..14231838,-	0	-
chr6	142580606	142581107	intergenic__NA__chr6:142580846..142580895,-	0	-
chr6	14285125	14285626	intergenic__NA__chr6:14285375..14285376,-	0	-
chr6	142958657	142959158	intergenic__NA__chr6:142958896..142958935,-	0	-
chr6	143270939	143271440	intergenic__NA__chr6:143271189..143271192,+	0	+
chr6	143359017	143359518	intergenic__NA__chr6:143359262..143359268,-	0	-
chr6	14393641	14394142	intergenic__NA__chr6:14393891..14393892,-	0	-
chr6	14394157	14394658	intergenic__NA__chr6:14394407..14394408,+	0	+
chr6	147179930	147180431	intergenic__NA__chr6:147180180..147180181,+	0	+
chr6	147708539	147709040	intergenic__NA__chr6:147708789..147708803,+	0	+
chr6	148341951	148342452	intergenic__NA__chr6:148342194..148342211,-	0	-
chr6	149912287	149912788	intergenic__NA__chr6:149912509..149912543,-	0	-
chr6	15090084	15090585	intergenic__NA__chr6:15090323..15090340,-	0	-
chr6	151518805	151519306	intergenic__NA__chr6:151519055..151519057,-	0	-
chr6	151549326	151549827	intergenic__NA__chr6:151549557..151549604,-	0	-
chr6	15245001	15245502	intergenic__NA__chr6:15245237..15245268,-	0	-
chr6	157095562	157096063	intergenic__NA__chr6:157095810..157095814,-	0	-
chr6	158703052	158703553	intergenic__NA__chr6:158703302..158703303,+	0	+
chr6	159528520	159529021	intergenic__NA__chr6:159528768..159528771,+	0	+
chr6	159804222	159804723	intergenic__NA__chr6:159804472..159804475,+	0	+
chr6	160319246	160319747	intergenic__NA__chr6:160319496..160319497,+	0	+
chr6	161118943	161119444	intergenic__NA__chr6:161119186..161119194,+	0	+
chr6	161339281	161339782	intergenic__NA__chr6:161339531..161339532,-	0	-
chr6	161347065	161347566	intergenic__NA__chr6:161347295..161347341,+	0	+
chr6	161352043	161352544	intergenic__NA__chr6:161352285..161352295,+	0	+
chr6	164506509	164507010	intergenic__NA__chr6:164506759..164506778,-	0	-
chr6	164530532	164531033	intergenic__NA__chr6:164530782..164530783,-	0	-
chr6	164770020	164770521	intergenic__NA__chr6:164770268..164770272,-	0	-
chr6	165240974	165241475	intergenic__NA__chr6:165241215..165241226,+	0	+
chr6	166650193	166650694	intergenic__NA__chr6:166650443..166650448,+	0	+
chr6	16764250	16764751	intergenic__NA__chr6:16764500..16764501,+	0	+
chr6	167654716	167655217	intergenic__NA__chr6:167654964..167654974,-	0	-
chr6	167655123	167655624	intergenic__NA__chr6:167655373..167655374,+	0	+
chr6	168079706	168080207	intergenic__NA__chr6:168079950..168079957,-	0	-
chr6	168084928	168085429	intergenic__NA__chr6:168085178..168085179,-	0	-
chr6	168380230	168380731	intergenic__NA__chr6:168380480..168380481,-	0	-
chr6	168627027	168627528	intergenic__NA__chr6:168627277..168627278,-	0	-
chr6	168630038	168630539	intergenic__NA__chr6:168630261..168630293,+	0	+
chr6	168643367	168643868	intergenic__NA__chr6:168643617..168643618,+	0	+
chr6	169364196	169364697	intergenic__p2@ENST00000444586__chr6:169364429..169364450,-	0	-
chr6	169435460	169435961	intergenic__NA__chr6:169435703..169435722,-	0	-
chr6	169562768	169563269	intergenic__p4@ENST00000439703__chr6:169563013..169563043,-	0	-
chr6	169582685	169583186	intergenic__p1@uc011egv.1__chr6:169582924..169582941,-	0	-
chr6	169613031	169613532	intergenic__NA__chr6:169613276..169613297,+	0	+
chr6	169688565	169689066	intergenic__NA__chr6:169688804..169688816,-	0	-
chr6	169788230	169788731	intergenic__NA__chr6:169788477..169788484,-	0	-
chr6	169827652	169828153	intergenic__NA__chr6:169827902..169827903,-	0	-
chr6	170125346	170125847	intergenic__NA__chr6:170125554..170125597,+	0	+
chr6	170125750	170126251	intergenic__NA__chr6:170126000..170126020,-	0	-
chr6	170190209	170190710	intergenic__p2@C6orf208__chr6:170190446..170190475,+	0	+
chr6	170199379	170199880	intergenic__NA__chr6:170199629..170199664,-	0	-
chr6	170477498	170477999	intergenic__NA__chr6:170477748..170477749,+	0	+
chr6	170571526	170572027	intergenic__p2@LOC154449__chr6:170571770..170571782,-	0	-
chr6	170580972	170581473	intergenic__NA__chr6:170581217..170581236,+	0	+
chr6	19753984	19754485	intergenic__NA__chr6:19754217..19754268,-	0	-
chr6	19804739	19805240	intergenic__p1@ENST00000457670,p1@uc003ncv.1__chr6:19804973..19805010,-	0	-
chr6	203098	203599	intergenic__NA__chr6:203326..203349,+	0	+
chr6	204667	205168	intergenic__NA__chr6:204917..204918,-	0	-
chr6	21523771	21524272	intergenic__p1@uc003ndh.2__chr6:21524009..21524030,-	0	-
chr6	21665001	21665502	intergenic__NA__chr6:21665248..21665255,+	0	+
chr6	22147160	22147661	intergenic__NA__chr6:22147406..22147424,-	0	-
chr6	22220782	22221283	intergenic__p1@AL117559__chr6:22221030..22221034,+	0	+
chr6	22260310	22260811	intergenic__NA__chr6:22260560..22260561,+	0	+
chr6	23337668	23338169	intergenic__p1@ENST00000431001__chr6:23337918..23337919,+	0	+
chr6	24742292	24742793	intergenic__NA__chr6:24742529..24742545,+	0	+
chr6	25989813	25990314	intergenic__NA__chr6:25990057..25990073,+	0	+
chr6	25992644	25993145	intergenic__p@chr6:25992884..25992902,+__chr6:25992884..25992902,+	0	+
chr6	2636031	2636532	intergenic__NA__chr6:2636281..2636282,+	0	+
chr6	26521855	26522356	intergenic__NA__chr6:26522073..26522115,+	0	+
chr6	26924583	26925084	intergenic__NA__chr6:26924833..26924834,+	0	+
chr6	27091291	27091792	intergenic__NA__chr6:27091541..27091543,-	0	-
chr6	27375059	27375560	intergenic__NA__chr6:27375308..27375319,-	0	-
chr6	28104421	28104922	intergenic__NA__chr6:28104666..28104685,+	0	+
chr6	28105197	28105698	intergenic__p1@uc003nkl.1,p1@uc010jqw.1,p2@uc003nkk.1__chr6:28105422..28105451,-	0	-
chr6	28806549	28807050	intergenic__p1@ENST00000457253__chr6:28806779..28806805,-	0	-
chr6	2881580	2882081	intergenic__p@chr6:2881829..2881867,-__chr6:2881829..2881867,-	0	-
chr6	28831185	28831686	intergenic__NA__chr6:28831426..28831448,-	0	-
chr6	28864119	28864620	intergenic__p1@HCG14__chr6:28864367..28864370,+	0	+
chr6	28953220	28953721	intergenic__p1@HCG15__chr6:28953447..28953483,+	0	+
chr6	2916734	2917235	intergenic__NA__chr6:2916965..2916996,+	0	+
chr6	29191407	29191908	intergenic__NA__chr6:29191635..29191669,+	0	+
chr6	29465013	29465514	intergenic__NA__chr6:29465251..29465264,+	0	+
chr6	29496953	29497454	intergenic__p1@ENST00000434657,p1@uc003nmn.2__chr6:29497186..29497207,+	0	+
chr6	29716564	29717065	intergenic__p1@HLA-F-AS1__chr6:29716779..29716822,-	0	-
chr6	29720124	29720625	intergenic__NA__chr6:29720345..29720375,-	0	-
chr6	29942620	29943121	intergenic__NA__chr6:29942858..29942890,+	0	+
chr6	3020425	3020926	intergenic__NA__chr6:3020649..3020676,+	0	+
chr6	30483792	30484293	intergenic__NA__chr6:30484033..30484072,+	0	+
chr6	30734351	30734852	intergenic__NA__chr6:30734587..30734602,+	0	+
chr6	30798154	30798655	intergenic__p1@LINC00243__chr6:30798393..30798423,-	0	-
chr6	30815779	30816280	intergenic__p1@ENST00000442852__chr6:30816014..30816035,-	0	-
chr6	30923216	30923717	intergenic__NA__chr6:30923458..30923472,-	0	-
chr6	31020975	31021476	intergenic__p3@HCG22__chr6:31021225..31021239,+	0	+
chr6	31409200	31409701	intergenic__NA__chr6:31409448..31409453,+	0	+
chr6	31734012	31734513	intergenic__p@chr6:31734243..31734268,-__chr6:31734243..31734268,-	0	-
chr6	3195756	3196257	intergenic__p1@LOC100507194__chr6:3195997..3196015,-	0	-
chr6	32223250	32223751	intergenic__NA__chr6:32223495..32223507,+	0	+
chr6	32358023	32358524	intergenic__NA__chr6:32358273..32358274,+	0	+
chr6	32685545	32686046	intergenic__p1@ENST00000448198,p1@ENST00000455328__chr6:32685788..32685800,+	0	+
chr6	33217094	33217595	intergenic__p1@HCG25__chr6:33217317..33217396,+	0	+
chr6	33560808	33561309	intergenic__p1@LINC00336__chr6:33561053..33561064,-	0	-
chr6	33860655	33861156	intergenic__p1@ENST00000526556__chr6:33860893..33860922,+	0	+
chr6	33864442	33864943	intergenic__p1@ENST00000533304__chr6:33864685..33864698,-	0	-
chr6	35512177	35512678	intergenic__NA__chr6:35512398..35512430,+	0	+
chr6	3624642	3625143	intergenic__NA__chr6:3624889..3624893,-	0	-
chr6	36912262	36912763	intergenic__NA__chr6:36912512..36912513,-	0	-
chr6	37474873	37475374	intergenic__p1@ENST00000373404__chr6:37475109..37475148,+	0	+
chr6	3893526	3894027	intergenic__NA__chr6:3893776..3893778,+	0	+
chr6	3911985	3912486	intergenic__p1@BX647262__chr6:3912225..3912249,-	0	-
chr6	4018801	4019302	intergenic__NA__chr6:4019046..4019070,+	0	+
chr6	40243819	40244320	intergenic__NA__chr6:40244068..40244071,-	0	-
chr6	40302396	40302897	intergenic__NA__chr6:40302627..40302678,+	0	+
chr6	40682868	40683369	intergenic__NA__chr6:40683098..40683131,-	0	-
chr6	4188911	4189412	intergenic__NA__chr6:4189159..4189165,-	0	-
chr6	42907583	42908084	intergenic__NA__chr6:42907833..42907843,+	0	+
chr6	43001520	43002021	intergenic__NA__chr6:43001768..43001775,-	0	-
chr6	4347133	4347634	intergenic__p1@ENST00000437430__chr6:4347376..4347388,-	0	-
chr6	43705454	43705955	intergenic__NA__chr6:43705703..43705727,-	0	-
chr6	43819803	43820304	intergenic__NA__chr6:43820053..43820059,-	0	-
chr6	44040966	44041467	intergenic__p1@ENST00000455005__chr6:44041203..44041230,+	0	+
chr6	44042136	44042637	intergenic__p1@ENST00000422059,p1@uc003owm.1__chr6:44042375..44042406,-	0	-
chr6	44184414	44184915	intergenic__p@chr6:44184653..44184677,+__chr6:44184653..44184677,+	0	+
chr6	4491786	4492287	intergenic__NA__chr6:4492036..4492037,+	0	+
chr6	4602403	4602904	intergenic__NA__chr6:4602648..4602657,-	0	-
chr6	4610574	4611075	intergenic__p1@uc010jns.1__chr6:4610818..4610830,+	0	+
chr6	47708242	47708743	intergenic__p1@ENST00000446733__chr6:47708489..47708493,-	0	-
chr6	50061070	50061571	intergenic__p1@ENST00000415106__chr6:50061315..50061323,+	0	+
chr6	5029973	5030474	intergenic__p1@uc003mwo.2,p1@uc011dhz.1__chr6:5030205..5030230,+	0	+
chr6	5054404	5054905	intergenic__NA__chr6:5054653..5054657,-	0	-
chr6	50604849	50605350	intergenic__NA__chr6:50605099..50605109,-	0	-
chr6	53213769	53214270	intergenic__NA__chr6:53214006..53214029,+	0	+
chr6	53492965	53493466	intergenic__NA__chr6:53493211..53493221,+	0	+
chr6	54807714	54808215	intergenic__NA__chr6:54807964..54807982,+	0	+
chr6	58287422	58287923	intergenic__p1@GUSBP4__chr6:58287654..58287674,-	0	-
chr6	5851456	5851957	intergenic__NA__chr6:5851699..5851717,+	0	+
chr6	6683346	6683847	intergenic__NA__chr6:6683596..6683597,-	0	-
chr6	6711122	6711623	intergenic__p@chr6:6711365..6711379,-__chr6:6711365..6711379,-	0	-
chr6	6759284	6759785	intergenic__NA__chr6:6759520..6759535,-	0	-
chr6	68598810	68599311	intergenic__p1@uc003pes.1,p1@uc003pet.1__chr6:68599042..68599067,-	0	-
chr6	69039620	69040121	intergenic__NA__chr6:69039829..69039871,-	0	-
chr6	6918674	6919175	intergenic__NA__chr6:6918924..6918946,-	0	-
chr6	71104339	71104840	intergenic__p1@ENST00000418403__chr6:71104588..71104593,+	0	+
chr6	711154	711655	intergenic__p1@uc003mth.1__chr6:711395..711411,-	0	-
chr6	711268	711769	intergenic__NA__chr6:711502..711528,+	0	+
chr6	71305695	71306196	intergenic__NA__chr6:71305945..71305946,+	0	+
chr6	72037656	72038157	intergenic__p1@ENST00000434683,p1@ENST00000450998__chr6:72037904..72037909,-	0	-
chr6	72127456	72127957	intergenic__NA__chr6:72127693..72127707,-	0	-
chr6	72130281	72130782	intergenic__p1@LINC00472__chr6:72130522..72130549,-	0	-
chr6	74778900	74779401	intergenic__NA__chr6:74779141..74779151,+	0	+
chr6	75351811	75352312	intergenic__NA__chr6:75352061..75352062,+	0	+
chr6	75443769	75444270	intergenic__NA__chr6:75443994..75444025,-	0	-
chr6	761106	761607	intergenic__NA__chr6:761356..761359,+	0	+
chr6	77303278	77303779	intergenic__NA__chr6:77303499..77303536,-	0	-
chr6	77484464	77484965	intergenic__NA__chr6:77484710..77484732,+	0	+
chr6	779956	780457	intergenic__NA__chr6:780204..780207,-	0	-
chr6	79315497	79315998	intergenic__p1@ENST00000449463__chr6:79315735..79315760,-	0	-
chr6	80129730	80130231	intergenic__p1@ENST00000429444__chr6:80129974..80129987,+	0	+
chr6	80270626	80271127	intergenic__NA__chr6:80270875..80270877,+	0	+
chr6	81065755	81066256	intergenic__NA__chr6:81066005..81066007,+	0	+
chr6	82523635	82524136	intergenic__NA__chr6:82523885..82523886,-	0	-
chr6	82643004	82643505	intergenic__NA__chr6:82643247..82643258,-	0	-
chr6	86099673	86100174	intergenic__p1@ENST00000455071,p1@uc003pkm.2__chr6:86099898..86099931,-	0	-
chr6	86388200	86388701	intergenic__p1@SNHG5__chr6:86388438..86388458,-	0	-
chr6	8652251	8652752	intergenic__p1@HULC__chr6:8652489..8652515,+	0	+
chr6	8783313	8783814	intergenic__NA__chr6:8783563..8783564,+	0	+
chr6	89130884	89131385	intergenic__NA__chr6:89131088..89131135,-	0	-
chr6	9161747	9162248	intergenic__NA__chr6:9161987..9161998,-	0	-
chr6	92399883	92400384	intergenic__NA__chr6:92400107..92400144,-	0	-
chr6	93098294	93098795	intergenic__NA__chr6:93098541..93098579,-	0	-
chr6	93433293	93433794	intergenic__p1@ENST00000404689__chr6:93433538..93433549,-	0	-
chr6	94595320	94595821	intergenic__NA__chr6:94595570..94595571,+	0	+
chr6	98264334	98264835	intergenic__p@chr6:98264571..98264591,+__chr6:98264571..98264591,+	0	+
chr7	10000326	10000827	intergenic__p1@ENST00000451755__chr7:10000571..10000582,+	0	+
chr7	100032734	100033235	intergenic__NA__chr7:100032984..100032998,+	0	+
chr7	100106795	100107296	intergenic__NA__chr7:100107045..100107080,+	0	+
chr7	100611159	100611660	intergenic__NA__chr7:100611409..100611413,-	0	-
chr7	100737183	100737684	intergenic__NA__chr7:100737431..100737435,+	0	+
chr7	100942643	100943144	intergenic__p1@ENST00000429254__chr7:100942887..100942911,+	0	+
chr7	100951326	100951827	intergenic__p1@uc003uyk.1__chr7:100951567..100951611,+	0	+
chr7	101211958	101212459	intergenic__p1@ENST00000451953__chr7:101212168..101212219,-	0	-
chr7	104566823	104567324	intergenic__p1@LOC723809__chr7:104567066..104567093,-	0	-
chr7	104581140	104581641	intergenic__p1@ENST00000415513__chr7:104581389..104581394,+	0	+
chr7	104653243	104653744	intergenic__p1@ENST00000445184,p1@ENST00000450686__chr7:104653471..104653515,-	0	-
chr7	106239101	106239602	intergenic__NA__chr7:106239339..106239354,-	0	-
chr7	106415213	106415714	intergenic__p1@ENST00000490162__chr7:106415457..106415472,+	0	+
chr7	10742025	10742526	intergenic__NA__chr7:10742267..10742276,+	0	+
chr7	108238568	108239069	intergenic__NA__chr7:108238785..108238826,+	0	+
chr7	110174523	110175024	intergenic__p1@ENST00000435466__chr7:110174754..110174779,-	0	-
chr7	112050051	112050552	intergenic__NA__chr7:112050301..112050302,-	0	-
chr7	112262194	112262695	intergenic__p1@ENST00000453459__chr7:112262421..112262447,+	0	+
chr7	11232154	11232655	intergenic__NA__chr7:11232396..11232438,+	0	+
chr7	112635431	112635932	intergenic__p1@ENST00000447785,p1@ENST00000451962__chr7:112635675..112635720,-	0	-
chr7	112740486	112740987	intergenic__p1@ENST00000441928__chr7:112740700..112740737,+	0	+
chr7	114718218	114718719	intergenic__NA__chr7:114718463..114718475,+	0	+
chr7	114871090	114871591	intergenic__NA__chr7:114871338..114871343,-	0	-
chr7	115316107	115316608	intergenic__NA__chr7:115316347..115316375,-	0	-
chr7	115322280	115322781	intergenic__NA__chr7:115322530..115322531,-	0	-
chr7	116254494	116254995	intergenic__NA__chr7:116254739..116254749,-	0	-
chr7	119547178	119547679	intergenic__p1@ENST00000426413,p1@ENST00000431071__chr7:119547421..119547435,-	0	-
chr7	120392441	120392942	intergenic__NA__chr7:120392689..120392693,-	0	-
chr7	122743493	122743994	intergenic__NA__chr7:122743743..122743765,-	0	-
chr7	123634425	123634926	intergenic__p1@ENST00000472838,p1@ENST00000476892,p1@uc003vlg.2__chr7:123634667..123634692,+	0	+
chr7	124903920	124904421	intergenic__NA__chr7:124904156..124904172,-	0	-
chr7	125077672	125078173	intergenic__p1@ENST00000458437__chr7:125077915..125077928,+	0	+
chr7	12535808	12536309	intergenic__NA__chr7:12536039..12536059,+	0	+
chr7	125557666	125558167	intergenic__p1@ENST00000411856__chr7:125557914..125557920,+	0	+
chr7	12693500	12694001	intergenic__NA__chr7:12693733..12693751,+	0	+
chr7	127116646	127117147	intergenic__p1@ENST00000448311__chr7:127116878..127116915,+	0	+
chr7	128170884	128171385	intergenic__p@chr7:128171128..128171144,-__chr7:128171128..128171144,-	0	-
chr7	128306628	128307129	intergenic__NA__chr7:128306876..128306880,+	0	+
chr7	128326907	128327408	intergenic__NA__chr7:128327157..128327158,+	0	+
chr7	128510594	128511095	intergenic__NA__chr7:128510844..128510845,+	0	+
chr7	129424774	129425275	intergenic__NA__chr7:129425022..129425025,-	0	-
chr7	129781316	129781817	intergenic__NA__chr7:129781551..129781599,+	0	+
chr7	130597814	130598315	intergenic__p3@LOC646329__chr7:130598059..130598070,-	0	-
chr7	130616684	130617185	intergenic__NA__chr7:130616929..130616940,-	0	-
chr7	130624181	130624682	intergenic__NA__chr7:130624429..130624432,+	0	+
chr7	1306699	1307200	intergenic__NA__chr7:1306949..1306950,+	0	+
chr7	13140807	13141308	intergenic__p1@ENST00000443947__chr7:13141045..13141063,+	0	+
chr7	131582154	131582655	intergenic__p1@ENST00000452219__chr7:131582395..131582410,+	0	+
chr7	132443516	132444017	intergenic__NA__chr7:132443744..132443767,+	0	+
chr7	134116921	134117422	intergenic__p@chr7:134117156..134117195,-__chr7:134117156..134117195,-	0	-
chr7	135710248	135710749	intergenic__p1@ENST00000440744__chr7:135710494..135710503,+	0	+
chr7	135777422	135777923	intergenic__p1@ENST00000445293__chr7:135777671..135777676,+	0	+
chr7	137038943	137039444	intergenic__p1@ENST00000438969__chr7:137039191..137039196,-	0	-
chr7	142197814	142198315	intergenic__p1@TRBV11-2__chr7:142198049..142198072,-	0	-
chr7	143059822	143060323	intergenic__NA__chr7:143060072..143060095,+	0	+
chr7	145378232	145378733	intergenic__p1@ENST00000422084__chr7:145378479..145378484,-	0	-
chr7	149119410	149119911	intergenic__NA__chr7:149119660..149119661,+	0	+
chr7	149202	149703	intergenic__NA__chr7:149428..149470,-	0	-
chr7	149578698	149579199	intergenic__NA__chr7:149578948..149578949,-	0	-
chr7	149385	149886	intergenic__NA__chr7:149594..149640,+	0	+
chr7	150130557	150131058	intergenic__p1@ENST00000486954__chr7:150130792..150130825,+	0	+
chr7	150773518	150774019	intergenic__NA__chr7:150773757..150773793,-	0	-
chr7	151124491	151124992	intergenic__NA__chr7:151124741..151124742,+	0	+
chr7	151651819	151652320	intergenic__NA__chr7:151652069..151652071,-	0	-
chr7	152161028	152161529	intergenic__p1@LOC100128822__chr7:152161260..152161304,+	0	+
chr7	153110801	153111302	intergenic__NA__chr7:153111041..153111070,-	0	-
chr7	1548807	1549308	intergenic__NA__chr7:1549054..1549067,-	0	-
chr7	154995130	154995631	intergenic__p1@ENST00000454149__chr7:154995360..154995404,+	0	+
chr7	155058615	155059116	intergenic__NA__chr7:155058845..155058881,+	0	+
chr7	155249562	155250063	intergenic__NA__chr7:155249802..155249823,-	0	-
chr7	156737144	156737645	intergenic__NA__chr7:156737394..156737395,+	0	+
chr7	156851043	156851544	intergenic__NA__chr7:156851290..156851305,-	0	-
chr7	157259058	157259559	intergenic__NA__chr7:157259308..157259309,+	0	+
chr7	15727789	15728290	intergenic__p1@ENST00000442176__chr7:15728037..15728045,+	0	+
chr7	157293849	157294350	intergenic__NA__chr7:157294099..157294102,+	0	+
chr7	157305772	157306273	intergenic__NA__chr7:157306022..157306023,+	0	+
chr7	158799160	158799661	intergenic__NA__chr7:158799410..158799411,+	0	+
chr7	164712	165213	intergenic__NA__chr7:164958..164967,-	0	-
chr7	1660120	1660621	intergenic__NA__chr7:1660370..1660371,+	0	+
chr7	16759297	16759798	intergenic__NA__chr7:16759534..16759567,-	0	-
chr7	17414117	17414618	intergenic__p1@ENST00000419463__chr7:17414360..17414389,+	0	+
chr7	174658	175159	intergenic__NA__chr7:174906..174909,+	0	+
chr7	17500047	17500548	intergenic__p1@ENST00000439046__chr7:17500294..17500304,-	0	-
chr7	17598261	17598762	intergenic__p1@ENST00000451792__chr7:17598506..17598516,-	0	-
chr7	19183661	19184162	intergenic__NA__chr7:19183889..19183916,+	0	+
chr7	19392820	19393321	intergenic__NA__chr7:19393040..19393071,+	0	+
chr7	20135507	20136008	intergenic__NA__chr7:20135757..20135759,+	0	+
chr7	20336052	20336553	intergenic__NA__chr7:20336296..20336306,+	0	+
chr7	20874744	20875245	intergenic__p1@ENST00000447262__chr7:20874987..20875003,+	0	+
chr7	22704896	22705397	intergenic__NA__chr7:22705120..22705147,-	0	-
chr7	22893624	22894125	intergenic__p@chr7:22893867..22893887,+__chr7:22893867..22893887,+	0	+
chr7	22980929	22981430	intergenic__NA__chr7:22981159..22981184,-	0	-
chr7	23245406	23245907	intergenic__NA__chr7:23245656..23245698,+	0	+
chr7	23936764	23937265	intergenic__NA__chr7:23937014..23937015,-	0	-
chr7	2477173	2477674	intergenic__NA__chr7:2477420..2477432,+	0	+
chr7	25366194	25366695	intergenic__NA__chr7:25366444..25366445,-	0	-
chr7	25399276	25399777	intergenic__NA__chr7:25399525..25399542,-	0	-
chr7	25790364	25790865	intergenic__p1@ENST00000456777__chr7:25790603..25790620,-	0	-
chr7	25989288	25989789	intergenic__NA__chr7:25989536..25989541,-	0	-
chr7	26416074	26416575	intergenic__NA__chr7:26416299..26416333,-	0	-
chr7	26437970	26438471	intergenic__p1@ENST00000420774,p1@ENST00000421862,p1@ENST00000430548,p1@ENST00000439120,p1@ENST00000449537__chr7:26438187..26438279,+	0	+
chr7	26591207	26591708	intergenic__p1@ENST00000457000__chr7:26591452..26591463,+	0	+
chr7	27232855	27233356	intergenic__NA__chr7:27233105..27233106,-	0	-
chr7	27280642	27281143	intergenic__NA__chr7:27280866..27280912,-	0	-
chr7	27400994	27401495	intergenic__p1@ENST00000412413,p1@ENST00000489284__chr7:27401239..27401256,+	0	+
chr7	28997123	28997624	intergenic__NA__chr7:28997341..28997377,+	0	+
chr7	28997634	28998135	intergenic__p1@TRIL__chr7:28997870..28997936,-	0	-
chr7	29019376	29019877	intergenic__NA__chr7:29019626..29019638,+	0	+
chr7	29026422	29026923	intergenic__NA__chr7:29026672..29026673,+	0	+
chr7	30218493	30218994	intergenic__NA__chr7:30218743..30218765,-	0	-
chr7	330954	331455	intergenic__p1@ENST00000510017__chr7:331201..331213,+	0	+
chr7	33771426	33771927	intergenic__NA__chr7:33771676..33771677,-	0	-
chr7	33842532	33843033	intergenic__p1@ENST00000440034__chr7:33842781..33842787,-	0	-
chr7	33913578	33914079	intergenic__NA__chr7:33913826..33913851,-	0	-
chr7	34248864	34249365	intergenic__NA__chr7:34249098..34249128,+	0	+
chr7	35299098	35299599	intergenic__NA__chr7:35299334..35299370,-	0	-
chr7	35550150	35550651	intergenic__NA__chr7:35550400..35550401,-	0	-
chr7	35754400	35754901	intergenic__NA__chr7:35754642..35754653,+	0	+
chr7	36068983	36069484	intergenic__NA__chr7:36069227..36069234,+	0	+
chr7	36134654	36135155	intergenic__NA__chr7:36134899..36134905,+	0	+
chr7	36502381	36502882	intergenic__NA__chr7:36502631..36502640,+	0	+
chr7	36773774	36774275	intergenic__NA__chr7:36774024..36774025,-	0	-
chr7	36789275	36789776	intergenic__NA__chr7:36789514..36789526,+	0	+
chr7	36878348	36878849	intergenic__p1@ENST00000439998__chr7:36878578..36878603,+	0	+
chr7	38369856	38370357	intergenic__p1@X06776__chr7:38370096..38370108,-	0	-
chr7	39772921	39773422	intergenic__p1@LINC00265__chr7:39773160..39773232,+	0	+
chr7	41019520	41020021	intergenic__NA__chr7:41019767..41019786,-	0	-
chr7	419140	419641	intergenic__NA__chr7:419383..419400,+	0	+
chr7	42746148	42746649	intergenic__NA__chr7:42746350..42746399,-	0	-
chr7	42940213	42940714	intergenic__NA__chr7:42940463..42940464,-	0	-
chr7	44058497	44058998	intergenic__p1@POLR2J4__chr7:44058738..44058787,-	0	-
chr7	44826675	44827176	intergenic__NA__chr7:44826925..44826938,-	0	-
chr7	45000197	45000698	intergenic__NA__chr7:45000447..45000465,-	0	-
chr7	45026001	45026502	intergenic__p1@SNHG15__chr7:45026200..45026270,-	0	-
chr7	45500028	45500529	intergenic__NA__chr7:45500278..45500282,+	0	+
chr7	46341265	46341766	intergenic__NA__chr7:46341515..46341516,+	0	+
chr7	46520925	46521426	intergenic__p1@ENST00000440935__chr7:46521173..46521176,-	0	-
chr7	47009009	47009510	intergenic__p1@ENST00000445615__chr7:47009249..47009265,+	0	+
chr7	47088866	47089367	intergenic__NA__chr7:47089116..47089151,-	0	-
chr7	47661454	47661955	intergenic__NA__chr7:47661704..47661729,+	0	+
chr7	50909887	50910388	intergenic__NA__chr7:50910137..50910138,-	0	-
chr7	50934087	50934588	intergenic__NA__chr7:50934336..50934345,+	0	+
chr7	51681743	51682244	intergenic__NA__chr7:51681990..51681998,+	0	+
chr7	52260374	52260875	intergenic__NA__chr7:52260624..52260625,-	0	-
chr7	535577	536078	intergenic__NA__chr7:535827..535829,-	0	-
chr7	53879382	53879883	intergenic__p1@FLJ45974__chr7:53879623..53879635,-	0	-
chr7	54015204	54015705	intergenic__NA__chr7:54015454..54015497,-	0	-
chr7	54398221	54398722	intergenic__p1@ENST00000426205__chr7:54398442..54398477,+	0	+
chr7	54646240	54646741	intergenic__p1@ENST00000439027,p1@uc003tqe.3__chr7:54646477..54646491,-	0	-
chr7	5468136	5468637	intergenic__p@chr7:5468384..5468388,+__chr7:5468384..5468388,+	0	+
chr7	5468292	5468793	intergenic__NA__chr7:5468542..5468558,-	0	-
chr7	55661252	55661753	intergenic__NA__chr7:55661484..55661504,+	0	+
chr7	56550692	56551193	intergenic__NA__chr7:56550940..56550945,-	0	-
chr7	56605579	56606080	intergenic__NA__chr7:56605817..56605837,-	0	-
chr7	6120621	6121122	intergenic__p1@ENST00000435547,p1@ENST00000436915__chr7:6120866..6120884,+	0	+
chr7	62514583	62515084	intergenic__NA__chr7:62514819..62514862,-	0	-
chr7	63360862	63361363	intergenic__NA__chr7:63361058..63361113,-	0	-
chr7	63360967	63361468	intergenic__p1@ENST00000450544,p1@uc003tsv.2__chr7:63361212..63361225,+	0	+
chr7	65958292	65958793	intergenic__p1@ENST00000412091__chr7:65958532..65958557,-	0	-
chr7	65958463	65958964	intergenic__p1@ENST00000445681__chr7:65958695..65958733,+	0	+
chr7	66007841	66008342	intergenic__NA__chr7:66008090..66008093,-	0	-
chr7	66367970	66368471	intergenic__NA__chr7:66368220..66368222,+	0	+
chr7	66798621	66799122	intergenic__NA__chr7:66798871..66798872,+	0	+
chr7	66800712	66801213	intergenic__NA__chr7:66800959..66800966,+	0	+
chr7	6694434	6694935	intergenic__NA__chr7:6694679..6694689,+	0	+
chr7	67161765	67162266	intergenic__p1@ENST00000420758__chr7:67162002..67162027,-	0	-
chr7	67484985	67485486	intergenic__NA__chr7:67485235..67485250,+	0	+
chr7	68895660	68896161	intergenic__p1@ENST00000435148__chr7:68895908..68895915,-	0	-
chr7	69062153	69062654	intergenic__p1@ENST00000436600__chr7:69062391..69062433,-	0	-
chr7	7293951	7294452	intergenic__NA__chr7:7294201..7294202,+	0	+
chr7	73149101	73149602	intergenic__NA__chr7:73149346..73149359,+	0	+
chr7	74020876	74021377	intergenic__NA__chr7:74021126..74021149,+	0	+
chr7	7592163	7592664	intergenic__NA__chr7:7592405..7592418,-	0	-
chr7	76757	77258	intergenic__NA__chr7:76997..77015,+	0	+
chr7	77619457	77619958	intergenic__NA__chr7:77619686..77619708,+	0	+
chr7	79941593	79942094	intergenic__NA__chr7:79941843..79941844,-	0	-
chr7	8343448	8343949	intergenic__NA__chr7:8343684..8343720,+	0	+
chr7	84161541	84162042	intergenic__NA__chr7:84161788..84161794,+	0	+
chr7	87902761	87903262	intergenic__NA__chr7:87903010..87903012,-	0	-
chr7	89073035	89073536	intergenic__NA__chr7:89073280..89073303,+	0	+
chr7	90940390	90940891	intergenic__NA__chr7:90940610..90940643,+	0	+
chr7	91186134	91186635	intergenic__NA__chr7:91186369..91186389,-	0	-
chr7	91272549	91273050	intergenic__NA__chr7:91272769..91272812,-	0	-
chr7	93651867	93652368	intergenic__p1@ENST00000415536__chr7:93652116..93652122,+	0	+
chr7	96643121	96643622	intergenic__p5@DLX6-AS1__chr7:96643370..96643377,-	0	-
chr7	99728321	99728822	intergenic__NA__chr7:99728569..99728577,+	0	+
chr8	101349605	101350106	intergenic__p1@ENST00000519566__chr8:101349850..101349862,+	0	+
chr8	101426456	101426957	intergenic__NA__chr8:101426682..101426724,-	0	-
chr8	101442981	101443482	intergenic__NA__chr8:101443226..101443237,-	0	-
chr8	101487650	101488151	intergenic__p1@ENST00000521851__chr8:101487893..101487906,+	0	+
chr8	101504505	101505006	intergenic__NA__chr8:101504752..101504783,+	0	+
chr8	101926473	101926974	intergenic__NA__chr8:101926723..101926725,-	0	-
chr8	102064033	102064534	intergenic__NA__chr8:102064269..102064312,+	0	+
chr8	102138574	102139075	intergenic__NA__chr8:102138810..102138838,-	0	-
chr8	102140942	102141443	intergenic__NA__chr8:102141192..102141209,+	0	+
chr8	102151400	102151901	intergenic__NA__chr8:102151650..102151651,+	0	+
chr8	102181469	102181970	intergenic__p1@LOC157562__chr8:102181718..102181722,-	0	-
chr8	102219965	102220466	intergenic__NA__chr8:102220215..102220217,+	0	+
chr8	102274915	102275416	intergenic__p1@ENST00000523121__chr8:102275156..102275170,-	0	-
chr8	102299349	102299850	intergenic__NA__chr8:102299586..102299600,+	0	+
chr8	102405182	102405683	intergenic__NA__chr8:102405412..102405433,-	0	-
chr8	102464302	102464803	intergenic__NA__chr8:102464542..102464582,-	0	-
chr8	10290624	10291125	intergenic__NA__chr8:10290870..10290888,+	0	+
chr8	10331850	10332351	intergenic__NA__chr8:10332100..10332101,+	0	+
chr8	10336648	10337149	intergenic__p1@ENST00000520494__chr8:10336889..10336905,-	0	-
chr8	10343899	10344400	intergenic__NA__chr8:10344149..10344166,+	0	+
chr8	103817341	103817842	intergenic__NA__chr8:103817591..103817592,+	0	+
chr8	103990867	103991368	intergenic__p1@ENST00000517983__chr8:103991105..103991127,+	0	+
chr8	104133009	104133510	intergenic__NA__chr8:104133239..104133260,+	0	+
chr8	104395870	104396371	intergenic__NA__chr8:104396120..104396121,-	0	-
chr8	104476641	104477142	intergenic__NA__chr8:104476891..104476892,+	0	+
chr8	104493911	104494412	intergenic__NA__chr8:104494160..104494164,-	0	-
chr8	107072471	107072972	intergenic__p1@ENST00000520078,p1@ENST00000520594,p1@ENST00000521622,p1@ENST00000524045__chr8:107072679..107072733,-	0	-
chr8	107280749	107281250	intergenic__NA__chr8:107280989..107281029,-	0	-
chr8	110075454	110075955	intergenic__NA__chr8:110075697..110075706,-	0	-
chr8	11058402	11058903	intergenic__p@chr8:11058644..11058658,+__chr8:11058644..11058658,+	0	+
chr8	112039400	112039901	intergenic__p1@ENST00000524283__chr8:112039643..112039668,-	0	-
chr8	11204758	11205259	intergenic__p1@ENST00000525867,p1@uc003wtr.1__chr8:11204991..11205039,-	0	-
chr8	112248157	112248658	intergenic__p1@ENST00000519506__chr8:112248401..112248413,-	0	-
chr8	112388616	112389117	intergenic__p1@ENST00000521904__chr8:112388852..112388886,+	0	+
chr8	112753937	112754438	intergenic__NA__chr8:112754180..112754223,+	0	+
chr8	11433562	11434063	intergenic__NA__chr8:11433795..11433813,+	0	+
chr8	115294060	115294561	intergenic__p1@ENST00000520543__chr8:115294306..115294320,+	0	+
chr8	117337032	117337533	intergenic__NA__chr8:117337241..117337283,-	0	-
chr8	117415753	117416254	intergenic__p1@ENST00000523110__chr8:117415998..117416010,-	0	-
chr8	120258819	120259320	intergenic__p1@ENST00000521048,p1@ENST00000522187,p1@ENST00000523307,p1@ENST00000524129__chr8:120259059..120259097,-	0	-
chr8	121063559	121064060	intergenic__NA__chr8:121063807..121063867,+	0	+
chr8	121925053	121925554	intergenic__p1@ENST00000517739__chr8:121925301..121925306,+	0	+
chr8	122696963	122697464	intergenic__NA__chr8:122697211..122697214,-	0	-
chr8	122896691	122897192	intergenic__NA__chr8:122896941..122896942,+	0	+
chr8	123139290	123139791	intergenic__p1@ENST00000523792,p1@uc003ypj.2__chr8:123139536..123139544,-	0	-
chr8	123440545	123441046	intergenic__p1@ENST00000533992__chr8:123440779..123440829,-	0	-
chr8	123501745	123502246	intergenic__NA__chr8:123501985..123501996,-	0	-
chr8	123706094	123706595	intergenic__p1@ENST00000521608__chr8:123706338..123706351,-	0	-
chr8	123793010	123793511	intergenic__p10@ZHX2__chr8:123793252..123793266,+	0	+
chr8	124625897	124626398	intergenic__NA__chr8:124626146..124626148,+	0	+
chr8	1250910	1251411	intergenic__NA__chr8:1251160..1251178,-	0	-
chr8	125183519	125184020	intergenic__p1@ENST00000520031,p1@uc003yqy.1__chr8:125183765..125183776,-	0	-
chr8	125259343	125259844	intergenic__NA__chr8:125259590..125259623,-	0	-
chr8	125283722	125284223	intergenic__p1@ENST00000517482__chr8:125283965..125283980,+	0	+
chr8	125320015	125320516	intergenic__NA__chr8:125320264..125320267,-	0	-
chr8	125827742	125828243	intergenic__p1@ENST00000533516__chr8:125827990..125827995,-	0	-
chr8	125860726	125861227	intergenic__NA__chr8:125860971..125860982,+	0	+
chr8	125869506	125870007	intergenic__p1@ENST00000533496__chr8:125869733..125869758,-	0	-
chr8	126478971	126479472	intergenic__NA__chr8:126479197..126479222,+	0	+
chr8	12651574	12652075	intergenic__p24@KIAA1456__chr8:12651821..12651829,+	0	+
chr8	12668792	12669293	intergenic__p1@ENST00000534827__chr8:12669036..12669054,-	0	-
chr8	126762254	126762755	intergenic__NA__chr8:126762486..126762506,-	0	-
chr8	126963242	126963743	intergenic__p1@ENST00000518964__chr8:126963487..126963498,-	0	-
chr8	127337453	127337954	intergenic__NA__chr8:127337700..127337707,+	0	+
chr8	127486181	127486682	intergenic__NA__chr8:127486431..127486432,+	0	+
chr8	127509327	127509828	intergenic__NA__chr8:127509577..127509582,+	0	+
chr8	127530375	127530876	intergenic__NA__chr8:127530623..127530626,+	0	+
chr8	127859047	127859548	intergenic__NA__chr8:127859285..127859298,+	0	+
chr8	128094215	128094716	intergenic__NA__chr8:128094465..128094466,-	0	-
chr8	128231080	128231581	intergenic__p3@ENST00000500112,p3@uc003ysa.1__chr8:128231299..128231352,-	0	-
chr8	128351354	128351855	intergenic__NA__chr8:128351604..128351605,+	0	+
chr8	128494176	128494677	intergenic__NA__chr8:128494426..128494427,-	0	-
chr8	128745964	128746465	intergenic__NA__chr8:128746214..128746215,-	0	-
chr8	128806536	128807037	intergenic__p1@PVT1__chr8:128806753..128806815,+	0	+
chr8	129576674	129577175	intergenic__NA__chr8:129576902..129576943,-	0	-
chr8	130253239	130253740	intergenic__p1@LOC728724__chr8:130253482..130253510,-	0	-
chr8	130427944	130428445	intergenic__p2@ENST00000519048__chr8:130428190..130428203,+	0	+
chr8	130692234	130692735	intergenic__NA__chr8:130692484..130692487,-	0	-
chr8	130695610	130696111	intergenic__NA__chr8:130695860..130695877,-	0	-
chr8	132156887	132157388	intergenic__NA__chr8:132157134..132157138,-	0	-
chr8	132320611	132321112	intergenic__p1@ENST00000519695,p1@ENST00000524275__chr8:132320836..132320868,+	0	+
chr8	134584193	134584694	intergenic__p1@uc010meg.2__chr8:134584423..134584455,+	0	+
chr8	13461874	13462375	intergenic__p1@ENST00000529018__chr8:13462082..13462135,-	0	-
chr8	134783226	134783727	intergenic__NA__chr8:134783476..134783477,+	0	+
chr8	134898331	134898832	intergenic__p1@ENST00000520149__chr8:134898576..134898587,+	0	+
chr8	135332470	135332971	intergenic__NA__chr8:135332719..135332721,-	0	-
chr8	135811256	135811757	intergenic__p@chr8:135811501..135811516,-__chr8:135811501..135811516,-	0	-
chr8	135844683	135845184	intergenic__NA__chr8:135844910..135844978,+	0	+
chr8	135861691	135862192	intergenic__NA__chr8:135861941..135861942,+	0	+
chr8	136246397	136246898	intergenic__NA__chr8:136246646..136246648,+	0	+
chr8	137059086	137059587	intergenic__p1@ENST00000523150__chr8:137059334..137059348,+	0	+
chr8	13706357	13706858	intergenic__NA__chr8:13706589..13706612,-	0	-
chr8	137501425	137501926	intergenic__NA__chr8:137501667..137501681,+	0	+
chr8	137542788	137543289	intergenic__NA__chr8:137543032..137543061,+	0	+
chr8	138864320	138864821	intergenic__NA__chr8:138864558..138864590,+	0	+
chr8	139074866	139075367	intergenic__p1@ENST00000521793__chr8:139075092..139075122,+	0	+
chr8	139095307	139095808	intergenic__NA__chr8:139095555..139095558,-	0	-
chr8	140115434	140115935	intergenic__NA__chr8:140115684..140115685,-	0	-
chr8	141518118	141518619	intergenic__NA__chr8:141518368..141518375,-	0	-
chr8	141539385	141539886	intergenic__NA__chr8:141539623..141539637,-	0	-
chr8	142065136	142065637	intergenic__NA__chr8:142065386..142065396,+	0	+
chr8	142335863	142336364	intergenic__NA__chr8:142336113..142336114,+	0	+
chr8	142350405	142350906	intergenic__p1@LOC731779__chr8:142350638..142350683,+	0	+
chr8	142363827	142364328	intergenic__NA__chr8:142364077..142364078,-	0	-
chr8	142444677	142445178	intergenic__NA__chr8:142444927..142444928,+	0	+
chr8	143170941	143171442	intergenic__NA__chr8:143171187..143171198,+	0	+
chr8	143279464	143279965	intergenic__p1@LINC00051__chr8:143279700..143279721,+	0	+
chr8	143719699	143720200	intergenic__NA__chr8:143719947..143719952,+	0	+
chr8	143844241	143844742	intergenic__p1@ENST00000523657__chr8:143844467..143844506,+	0	+
chr8	144363595	144364096	intergenic__p1@ENST00000517411,p1@ENST00000518073,p1@ENST00000524335__chr8:144363801..144363865,-	0	-
chr8	144499603	144500104	intergenic__NA__chr8:144499853..144499854,+	0	+
chr8	144683630	144684131	intergenic__NA__chr8:144683880..144683881,+	0	+
chr8	144853782	144854283	intergenic__NA__chr8:144854024..144854048,-	0	-
chr8	145538568	145539069	intergenic__NA__chr8:145538818..145538819,-	0	-
chr8	145925660	145926161	intergenic__NA__chr8:145925899..145925916,-	0	-
chr8	145939063	145939564	intergenic__NA__chr8:145939313..145939314,+	0	+
chr8	146218037	146218538	intergenic__NA__chr8:146218287..146218289,+	0	+
chr8	146228132	146228633	intergenic__NA__chr8:146228348..146228406,+	0	+
chr8	16461498	16461999	intergenic__NA__chr8:16461748..16461757,+	0	+
chr8	16773289	16773790	intergenic__NA__chr8:16773539..16773560,-	0	-
chr8	16988762	16989263	intergenic__NA__chr8:16989012..16989013,+	0	+
chr8	17665563	17666064	intergenic__NA__chr8:17665812..17665814,+	0	+
chr8	18949008	18949509	intergenic__NA__chr8:18949228..18949259,+	0	+
chr8	19102842	19103343	intergenic__NA__chr8:19103077..19103093,+	0	+
chr8	19116698	19117199	intergenic__NA__chr8:19116914..19116955,-	0	-
chr8	19936499	19937000	intergenic__p1@ENST00000519197__chr8:19936740..19936760,+	0	+
chr8	20207493	20207994	intergenic__NA__chr8:20207727..20207744,+	0	+
chr8	20557263	20557764	intergenic__NA__chr8:20557492..20557518,-	0	-
chr8	20798391	20798892	intergenic__NA__chr8:20798641..20798642,+	0	+
chr8	20810893	20811394	intergenic__p1@ENST00000523035__chr8:20811140..20811146,+	0	+
chr8	20810893	20811394	intergenic__p1@ENST00000523035__chr8:20811140..20811146,+	0	+
chr8	20831115	20831616	intergenic__p1@ENST00000518967__chr8:20831355..20831369,-	0	-
chr8	20831214	20831715	intergenic__p1@LOC286114__chr8:20831460..20831474,+	0	+
chr8	20880551	20881052	intergenic__NA__chr8:20880799..20880825,+	0	+
chr8	21155499	21156000	intergenic__p1@ENST00000519996,p1@uc003wzt.1__chr8:21155724..21155754,+	0	+
chr8	22540479	22540980	intergenic__NA__chr8:22540728..22540730,-	0	-
chr8	22931739	22932240	intergenic__NA__chr8:22931988..22932003,-	0	-
chr8	23045969	23046470	intergenic__NA__chr8:23046215..23046223,+	0	+
chr8	23351460	23351961	intergenic__NA__chr8:23351710..23351733,-	0	-
chr8	2480208	2480709	intergenic__NA__chr8:2480451..2480463,-	0	-
chr8	24813875	24814376	intergenic__p1@NEFL__chr8:24814118..24814133,-	0	-
chr8	24814014	24814515	intergenic__NA__chr8:24814258..24814272,+	0	+
chr8	25284403	25284904	intergenic__NA__chr8:25284653..25284654,-	0	-
chr8	25543091	25543592	intergenic__p1@ENST00000517964__chr8:25543337..25543343,+	0	+
chr8	2584548	2585049	intergenic__NA__chr8:2584782..2584824,+	0	+
chr8	2585741	2586242	intergenic__p1@ENST00000523971__chr8:2585988..2585994,-	0	-
chr8	27041617	27042118	intergenic__p1@ENST00000521408__chr8:27041862..27041872,+	0	+
chr8	29210439	29210940	intergenic__NA__chr8:29210686..29210693,-	0	-
chr8	29383949	29384450	intergenic__NA__chr8:29384199..29384200,+	0	+
chr8	29605389	29605890	intergenic__p2@C8orf75__chr8:29605633..29605652,-	0	-
chr8	29605597	29606098	intergenic__p1@ENST00000523123,p1@uc003xho.2,p1@uc003xhp.2__chr8:29605842..29605856,+	0	+
chr8	29711827	29712328	intergenic__p1@ENST00000517356__chr8:29712074..29712081,-	0	-
chr8	29778805	29779306	intergenic__NA__chr8:29779026..29779056,+	0	+
chr8	30588991	30589492	intergenic__NA__chr8:30589241..30589242,+	0	+
chr8	31034483	31034984	intergenic__NA__chr8:31034693..31034735,-	0	-
chr8	31132832	31133333	intergenic__NA__chr8:31133078..31133089,+	0	+
chr8	31354656	31355157	intergenic__NA__chr8:31354845..31354907,+	0	+
chr8	32623092	32623593	intergenic__NA__chr8:32623342..32623343,+	0	+
chr8	33461839	33462340	intergenic__NA__chr8:33462089..33462090,+	0	+
chr8	34032161	34032662	intergenic__NA__chr8:34032407..34032424,+	0	+
chr8	35719597	35720098	intergenic__NA__chr8:35719845..35719901,+	0	+
chr8	35952501	35953002	intergenic__NA__chr8:35952747..35952752,-	0	-
chr8	36636431	36636932	intergenic__p1@ENST00000519451,p1@ENST00000524132__chr8:36636676..36636688,-	0	-
chr8	36927002	36927503	intergenic__NA__chr8:36927252..36927256,-	0	-
chr8	37189196	37189697	intergenic__p1@ENST00000518765__chr8:37189432..37189464,-	0	-
chr8	37337297	37337798	intergenic__NA__chr8:37337547..37337548,+	0	+
chr8	37374310	37374811	intergenic__NA__chr8:37374550..37374568,-	0	-
chr8	37411450	37411951	intergenic__NA__chr8:37411696..37411701,-	0	-
chr8	37417633	37418134	intergenic__p1@ENST00000522643__chr8:37417879..37417888,+	0	+
chr8	37457106	37457607	intergenic__p1@ENST00000519691__chr8:37457350..37457382,-	0	-
chr8	37483081	37483582	intergenic__NA__chr8:37483331..37483332,-	0	-
chr8	37531676	37532177	intergenic__NA__chr8:37531926..37531927,-	0	-
chr8	37574846	37575347	intergenic__NA__chr8:37575094..37575100,+	0	+
chr8	38409947	38410448	intergenic__NA__chr8:38410197..38410198,-	0	-
chr8	39961383	39961884	intergenic__NA__chr8:39961625..39961634,+	0	+
chr8	39972000	39972501	intergenic__NA__chr8:39972237..39972251,+	0	+
chr8	40018761	40019262	intergenic__p1@ENST00000520487__chr8:40019010..40019016,+	0	+
chr8	40200712	40201213	intergenic__p1@ENST00000522486__chr8:40200933..40200967,-	0	-
chr8	40227249	40227750	intergenic__NA__chr8:40227499..40227511,+	0	+
chr8	41292566	41293067	intergenic__NA__chr8:41292813..41292821,+	0	+
chr8	41997393	41997894	intergenic__NA__chr8:41997637..41997646,-	0	-
chr8	424374	424875	intergenic__NA__chr8:424618..424664,+	0	+
chr8	47733676	47734177	intergenic__NA__chr8:47733904..47733928,+	0	+
chr8	47833961	47834462	intergenic__p1@ENST00000524012__chr8:47834174..47834213,+	0	+
chr8	48101848	48102349	intergenic__NA__chr8:48102098..48102120,+	0	+
chr8	49430381	49430882	intergenic__NA__chr8:49430601..49430642,-	0	-
chr8	49468676	49469177	intergenic__NA__chr8:49468921..49468941,-	0	-
chr8	49502749	49503250	intergenic__NA__chr8:49502999..49503029,+	0	+
chr8	49532723	49533224	intergenic__NA__chr8:49532963..49532980,+	0	+
chr8	49533334	49533835	intergenic__NA__chr8:49533578..49533590,-	0	-
chr8	49571203	49571704	intergenic__NA__chr8:49571447..49571454,-	0	-
chr8	50080827	50081328	intergenic__p1@ENST00000518222__chr8:50081068..50081083,+	0	+
chr8	50424535	50425036	intergenic__NA__chr8:50424780..50424804,-	0	-
chr8	52723286	52723787	intergenic__NA__chr8:52723536..52723537,-	0	-
chr8	52873716	52874217	intergenic__NA__chr8:52873966..52873967,+	0	+
chr8	5366387	5366888	intergenic__NA__chr8:5366614..5366657,-	0	-
chr8	54089880	54090381	intergenic__p1@ENST00000529837__chr8:54090128..54090133,+	0	+
chr8	54436272	54436773	intergenic__p1@ENST00000426023,p1@uc003xrj.1__chr8:54436508..54436541,-	0	-
chr8	5527324	5527825	intergenic__NA__chr8:5527574..5527575,-	0	-
chr8	55466671	55467172	intergenic__p1@ENST00000522711__chr8:55466915..55466932,+	0	+
chr8	56925931	56926432	intergenic__NA__chr8:56926181..56926182,+	0	+
chr8	57134963	57135464	intergenic__NA__chr8:57135213..57135214,+	0	+
chr8	57452805	57453306	intergenic__NA__chr8:57453050..57453056,-	0	-
chr8	57471894	57472395	intergenic__p1@ENST00000519144__chr8:57472137..57472150,-	0	-
chr8	57568798	57569299	intergenic__NA__chr8:57569026..57569054,-	0	-
chr8	58054993	58055494	intergenic__p1@ENST00000519314__chr8:58055238..58055251,+	0	+
chr8	58173552	58174053	intergenic__NA__chr8:58173766..58173803,+	0	+
chr8	58192528	58193029	intergenic__NA__chr8:58192777..58192779,+	0	+
chr8	58256115	58256616	intergenic__NA__chr8:58256354..58256377,+	0	+
chr8	58405160	58405661	intergenic__NA__chr8:58405410..58405411,+	0	+
chr8	58658437	58658938	intergenic__p1@ENST00000518934,p1@uc003xti.1__chr8:58658679..58658697,+	0	+
chr8	58717228	58717729	intergenic__NA__chr8:58717478..58717479,-	0	-
chr8	58890708	58891209	intergenic__p1@ENST00000522992__chr8:58890953..58890964,+	0	+
chr8	59184409	59184910	intergenic__NA__chr8:59184657..59184703,-	0	-
chr8	60506219	60506720	intergenic__NA__chr8:60506469..60506470,-	0	-
chr8	60513686	60514187	intergenic__NA__chr8:60513935..60513937,+	0	+
chr8	61544937	61545438	intergenic__NA__chr8:61545187..61545188,-	0	-
chr8	61565852	61566353	intergenic__p1@ENST00000529518__chr8:61566092..61566110,-	0	-
chr8	61573013	61573514	intergenic__NA__chr8:61573263..61573264,+	0	+
chr8	61822362	61822863	intergenic__p2@ENST00000526936__chr8:61822605..61822618,+	0	+
chr8	61880082	61880583	intergenic__NA__chr8:61880326..61880361,-	0	-
chr8	62678302	62678803	intergenic__NA__chr8:62678523..62678567,-	0	-
chr8	62697355	62697856	intergenic__NA__chr8:62697604..62697615,+	0	+
chr8	62737540	62738041	intergenic__NA__chr8:62737783..62737795,-	0	-
chr8	64128407	64128908	intergenic__NA__chr8:64128653..64128659,+	0	+
chr8	64380512	64381013	intergenic__NA__chr8:64380762..64380763,+	0	+
chr8	64382517	64383018	intergenic__NA__chr8:64382750..64382795,-	0	-
chr8	64498016	64498517	intergenic__NA__chr8:64498266..64498273,+	0	+
chr8	64616641	64617142	intergenic__NA__chr8:64616890..64616903,+	0	+
chr8	64681737	64682238	intergenic__NA__chr8:64681970..64681995,+	0	+
chr8	6503595	6504096	intergenic__NA__chr8:6503845..6503846,+	0	+
chr8	65280883	65281384	intergenic__p2@ENST00000521958,p2@ENST00000523191__chr8:65281121..65281151,-	0	-
chr8	65285615	65286116	intergenic__p1@ENST00000520799,p1@ENST00000521441,p1@uc003xvd.2__chr8:65285851..65285879,+	0	+
chr8	65729906	65730407	intergenic__p1@ENST00000522106__chr8:65730149..65730174,-	0	-
chr8	66474636	66475137	intergenic__p1@LOC286186__chr8:66474884..66474907,-	0	-
chr8	66504640	66505141	intergenic__NA__chr8:66504890..66504891,-	0	-
chr8	6692793	6693294	intergenic__p1@XKR5__chr8:6693015..6693056,-	0	-
chr8	6692829	6693330	intergenic__NA__chr8:6693067..6693087,+	0	+
chr8	67024662	67025163	intergenic__NA__chr8:67024912..67024913,+	0	+
chr8	67104077	67104578	intergenic__p1@ENST00000518412__chr8:67104323..67104334,+	0	+
chr8	67834534	67835035	intergenic__p1@SNORD87__chr8:67834782..67834786,-	0	-
chr8	67838384	67838885	intergenic__NA__chr8:67838630..67838639,-	0	-
chr8	69764953	69765454	intergenic__p1@ENST00000522354__chr8:69765189..69765209,-	0	-
chr8	70016185	70016686	intergenic__p1@LOC100505718__chr8:70016408..70016456,-	0	-
chr8	70090135	70090636	intergenic__NA__chr8:70090385..70090389,-	0	-
chr8	70359786	70360287	intergenic__NA__chr8:70360036..70360037,-	0	-
chr8	71383090	71383591	intergenic__p1@ENST00000520259__chr8:71383312..71383346,+	0	+
chr8	72067441	72067942	intergenic__NA__chr8:72067688..72067692,+	0	+
chr8	7212566	7213067	intergenic__NA__chr8:7212801..7212834,-	0	-
chr8	72587338	72587839	intergenic__p1@ENST00000521131__chr8:72587586..72587591,+	0	+
chr8	73963680	73964181	intergenic__NA__chr8:73963924..73963952,+	0	+
chr8	74268478	74268979	intergenic__NA__chr8:74268725..74268738,-	0	-
chr8	74270906	74271407	intergenic__p1@ENST00000518355,p1@ENST00000519134__chr8:74271144..74271162,+	0	+
chr8	74332094	74332595	intergenic__NA__chr8:74332344..74332345,+	0	+
chr8	74964360	74964861	intergenic__NA__chr8:74964606..74964612,+	0	+
chr8	75015475	75015976	intergenic__p1@ENST00000522498__chr8:75015699..75015726,+	0	+
chr8	75111389	75111890	intergenic__NA__chr8:75111634..75111642,+	0	+
chr8	76224398	76224899	intergenic__NA__chr8:76224648..76224649,-	0	-
chr8	77316067	77316568	intergenic__NA__chr8:77316281..77316323,+	0	+
chr8	77316067	77316568	intergenic__NA__chr8:77316281..77316323,+	0	+
chr8	77318546	77319047	intergenic__p1@ENST00000518732__chr8:77318769..77318815,+	0	+
chr8	77491194	77491695	intergenic__NA__chr8:77491444..77491445,-	0	-
chr8	78311062	78311563	intergenic__p2@ENST00000518706__chr8:78311303..78311320,+	0	+
chr8	79060041	79060542	intergenic__NA__chr8:79060291..79060292,+	0	+
chr8	79517107	79517608	intergenic__NA__chr8:79517343..79517400,+	0	+
chr8	79749477	79749978	intergenic__NA__chr8:79749727..79749747,+	0	+
chr8	80209682	80210183	intergenic__p1@ENST00000519983__chr8:80209929..80209933,+	0	+
chr8	80783725	80784226	intergenic__NA__chr8:80783966..80783998,-	0	-
chr8	81177916	81178417	intergenic__NA__chr8:81178142..81178189,+	0	+
chr8	82066284	82066785	intergenic__p1@ENST00000519412__chr8:82066523..82066550,+	0	+
chr8	82188665	82189166	intergenic__NA__chr8:82188915..82188916,-	0	-
chr8	82351423	82351924	intergenic__p3@ENST00000524085__chr8:82351669..82351674,+	0	+
chr8	8281858	8282359	intergenic__NA__chr8:8282068..8282122,-	0	-
chr8	8318646	8319147	intergenic__p1@ENST00000521218__chr8:8318890..8318903,-	0	-
chr8	83589161	83589662	intergenic__p1@ENST00000522776__chr8:83589404..83589415,-	0	-
chr8	84824680	84825181	intergenic__p1@ENST00000523678__chr8:84824920..84824939,+	0	+
chr8	8639709	8640210	intergenic__p1@ENST00000522213__chr8:8639956..8639963,-	0	-
chr8	86851683	86852184	intergenic__p1@ENST00000517368__chr8:86851932..86851934,+	0	+
chr8	87192411	87192912	intergenic__NA__chr8:87192661..87192671,+	0	+
chr8	88768063	88768564	intergenic__NA__chr8:88768313..88768316,-	0	-
chr8	88986164	88986665	intergenic__p1@ENST00000518129__chr8:88986413..88986451,+	0	+
chr8	9040658	9041159	intergenic__p@chr8:9040907..9040911,-__chr8:9040907..9040911,-	0	-
chr8	9046258	9046759	intergenic__p1@uc003wsp.1__chr8:9046503..9046517,+	0	+
chr8	9106674	9107175	intergenic__NA__chr8:9106909..9106928,+	0	+
chr8	9117552	9118053	intergenic__NA__chr8:9117798..9117808,-	0	-
chr8	91233477	91233978	intergenic__p1@ENST00000517400,p1@ENST00000523283__chr8:91233711..91233743,+	0	+
chr8	91618040	91618541	intergenic__p1@ENST00000517505__chr8:91618285..91618297,-	0	-
chr8	91632056	91632557	intergenic__NA__chr8:91632290..91632307,-	0	-
chr8	92919587	92920088	intergenic__NA__chr8:92919802..92919848,-	0	-
chr8	9293465	9293966	intergenic__NA__chr8:9293708..9293716,-	0	-
chr8	93425610	93426111	intergenic__NA__chr8:93425860..93425861,-	0	-
chr8	93521802	93522303	intergenic__NA__chr8:93522044..93522065,-	0	-
chr8	93667546	93668047	intergenic__NA__chr8:93667773..93667807,-	0	-
chr8	93680837	93681338	intergenic__NA__chr8:93681060..93681109,+	0	+
chr8	93777670	93778171	intergenic__NA__chr8:93777915..93777924,+	0	+
chr8	93889614	93890115	intergenic__p1@ENST00000504861,p1@uc003yfj.1__chr8:93889862..93889867,-	0	-
chr8	94858720	94859221	intergenic__NA__chr8:94858936..94858971,-	0	-
chr8	95116472	95116973	intergenic__NA__chr8:95116722..95116723,-	0	-
chr8	95651447	95651948	intergenic__p1@LOC100288748__chr8:95651675..95651705,-	0	-
chr8	96228495	96228996	intergenic__NA__chr8:96228745..96228753,-	0	-
chr8	97398625	97399126	intergenic__p1@ENST00000523862__chr8:97398865..97398877,-	0	-
chr8	9762626	9763127	intergenic__p5@ENST00000521242__chr8:9762871..9762887,-	0	-
chr8	99979208	99979709	intergenic__NA__chr8:99979456..99979465,+	0	+
chr9	101634450	101634951	intergenic__NA__chr9:101634697..101634704,-	0	-
chr9	102138241	102138742	intergenic__NA__chr9:102138491..102138492,-	0	-
chr9	102293538	102294039	intergenic__p1@ENST00000413271__chr9:102293767..102293799,+	0	+
chr9	102581926	102582427	intergenic__p1@ENST00000427039,p1@uc004bad.1__chr9:102582155..102582189,-	0	-
chr9	104230486	104230987	intergenic__NA__chr9:104230735..104230748,+	0	+
chr9	106087074	106087575	intergenic__p1@ENST00000411575__chr9:106087317..106087352,-	0	-
chr9	106856017	106856518	intergenic__NA__chr9:106856253..106856287,-	0	-
chr9	107753789	107754290	intergenic__p1@ENST00000457720__chr9:107754034..107754066,-	0	-
chr9	108826987	108827488	intergenic__NA__chr9:108827237..108827238,-	0	-
chr9	109040215	109040716	intergenic__p1@ENST00000435485__chr9:109040449..109040489,+	0	+
chr9	109354962	109355463	intergenic__NA__chr9:109355209..109355213,-	0	-
chr9	109378031	109378532	intergenic__NA__chr9:109378281..109378282,-	0	-
chr9	109378103	109378604	intergenic__NA__chr9:109378337..109378401,+	0	+
chr9	109865019	109865520	intergenic__NA__chr9:109865253..109865270,-	0	-
chr9	110193433	110193934	intergenic__NA__chr9:110193681..110193687,-	0	-
chr9	113361511	113362012	intergenic__p2@ENST00000451108__chr9:113361757..113361764,+	0	+
chr9	113525	114026	intergenic__NA__chr9:113775..113776,-	0	-
chr9	114046904	114047405	intergenic__p1@ENST00000426204__chr9:114047148..114047161,-	0	-
chr9	114799763	114800264	intergenic__NA__chr9:114800013..114800021,-	0	-
chr9	115774221	115774722	intergenic__p1@ZNF883__chr9:115774453..115774505,-	0	-
chr9	115875129	115875630	intergenic__NA__chr9:115875373..115875386,+	0	+
chr9	116412964	116413465	intergenic__NA__chr9:116413207..116413218,+	0	+
chr9	117160501	117161002	intergenic__p2@AKNA__chr9:117160738..117160782,-	0	-
chr9	117424691	117425192	intergenic__NA__chr9:117424915..117424952,-	0	-
chr9	118506289	118506790	intergenic__p@chr9:118506519..118506545,-__chr9:118506519..118506545,-	0	-
chr9	118687157	118687658	intergenic__p3@LINC00474__chr9:118687405..118687409,-	0	-
chr9	120228287	120228788	intergenic__p1@ENST00000436524__chr9:120228535..120228539,-	0	-
chr9	120545508	120546009	intergenic__NA__chr9:120545734..120545759,+	0	+
chr9	124581273	124581774	intergenic__NA__chr9:124581522..124581525,-	0	-
chr9	125092936	125093437	intergenic__NA__chr9:125093186..125093187,+	0	+
chr9	125164694	125165195	intergenic__p@chr9:125164939..125164952,+__chr9:125164939..125164952,+	0	+
chr9	125165266	125165767	intergenic__NA__chr9:125165516..125165517,-	0	-
chr9	125700163	125700664	intergenic__NA__chr9:125700413..125700414,+	0	+
chr9	129037907	129038408	intergenic__NA__chr9:129038153..129038193,-	0	-
chr9	129278453	129278954	intergenic__NA__chr9:129278670..129278704,+	0	+
chr9	130696567	130697068	intergenic__NA__chr9:130696817..130696818,+	0	+
chr9	130819459	130819960	intergenic__NA__chr9:130819709..130819757,-	0	-
chr9	130871271	130871772	intergenic__NA__chr9:130871521..130871522,-	0	-
chr9	130880741	130881242	intergenic__NA__chr9:130880979..130880996,-	0	-
chr9	131067270	131067771	intergenic__NA__chr9:131067520..131067523,-	0	-
chr9	131068386	131068887	intergenic__NA__chr9:131068636..131068637,-	0	-
chr9	131153474	131153975	intergenic__NA__chr9:131153724..131153725,+	0	+
chr9	131155529	131156030	intergenic__p@chr9:131155773..131155789,-__chr9:131155773..131155789,-	0	-
chr9	131932622	131933123	intergenic__NA__chr9:131932872..131932875,+	0	+
chr9	132020659	132021160	intergenic__NA__chr9:132020909..132020928,+	0	+
chr9	132044538	132045039	intergenic__p1@ENST00000455981__chr9:132044730..132044797,+	0	+
chr9	132083044	132083545	intergenic__p1@C9orf106__chr9:132083251..132083302,+	0	+
chr9	132094426	132094927	intergenic__p1@ENST00000427109__chr9:132094662..132094715,+	0	+
chr9	132199462	132199963	intergenic__NA__chr9:132199693..132199713,+	0	+
chr9	132213511	132214012	intergenic__NA__chr9:132213761..132213780,-	0	-
chr9	132244582	132245083	intergenic__NA__chr9:132244825..132244856,-	0	-
chr9	132245333	132245834	intergenic__NA__chr9:132245570..132245592,+	0	+
chr9	132264181	132264682	intergenic__NA__chr9:132264431..132264446,+	0	+
chr9	132337437	132337938	intergenic__p1@ENST00000443993,p1@uc004bya.1__chr9:132337683..132337714,+	0	+
chr9	132807204	132807705	intergenic__p@chr9:132807451..132807460,+__chr9:132807451..132807460,+	0	+
chr9	13432761	13433262	intergenic__p@chr9:13432977..13433050,-__chr9:13432977..13433050,-	0	-
chr9	13446230	13446731	intergenic__p1@ENST00000428006__chr9:13446472..13446510,+	0	+
chr9	136130665	136131166	intergenic__p2@ABO__chr9:136130909..136130950,-	0	-
chr9	136890361	136890862	intergenic__p1@LINC00094__chr9:136890577..136890635,+	0	+
chr9	137033340	137033841	intergenic__NA__chr9:137033590..137033591,+	0	+
chr9	137187044	137187545	intergenic__NA__chr9:137187287..137187320,-	0	-
chr9	137418658	137419159	intergenic__NA__chr9:137418906..137418909,+	0	+
chr9	137443915	137444416	intergenic__NA__chr9:137444145..137444166,+	0	+
chr9	137828728	137829229	intergenic__NA__chr9:137828974..137828988,+	0	+
chr9	138129214	138129715	intergenic__NA__chr9:138129441..138129470,-	0	-
chr9	138144729	138145230	intergenic__NA__chr9:138144979..138144980,-	0	-
chr9	138244280	138244781	intergenic__NA__chr9:138244494..138244532,+	0	+
chr9	138398104	138398605	intergenic__NA__chr9:138398354..138398355,-	0	-
chr9	139001031	139001532	intergenic__NA__chr9:139001267..139001282,-	0	-
chr9	139622385	139622886	intergenic__p1@SNHG7__chr9:139622626..139622643,-	0	-
chr9	139869279	139869780	intergenic__p7@PTGDS__chr9:139869524..139869539,+	0	+
chr9	139951519	139952020	intergenic__NA__chr9:139951769..139951770,+	0	+
chr9	140190445	140190946	intergenic__NA__chr9:140190695..140190723,-	0	-
chr9	141093658	141094159	intergenic__NA__chr9:141093908..141093909,-	0	-
chr9	14587415	14587916	intergenic__NA__chr9:14587665..14587666,-	0	-
chr9	14590001	14590502	intergenic__NA__chr9:14590251..14590254,-	0	-
chr9	19374765	19375266	intergenic__NA__chr9:19375015..19375020,+	0	+
chr9	19452966	19453467	intergenic__p1@AK024898__chr9:19453214..19453219,+	0	+
chr9	19925990	19926491	intergenic__NA__chr9:19926239..19926244,+	0	+
chr9	21395477	21395978	intergenic__NA__chr9:21395727..21395728,-	0	-
chr9	22214422	22214923	intergenic__NA__chr9:22214672..22214673,-	0	-
chr9	22645946	22646447	intergenic__p1@FLJ35282__chr9:22646189..22646204,+	0	+
chr9	23672286	23672787	intergenic__NA__chr9:23672508..23672549,-	0	-
chr9	23897823	23898324	intergenic__NA__chr9:23898038..23898074,-	0	-
chr9	25779809	25780310	intergenic__NA__chr9:25780038..25780061,+	0	+
chr9	26746703	26747204	intergenic__NA__chr9:26746952..26746973,+	0	+
chr9	27282341	27282842	intergenic__NA__chr9:27282591..27282592,-	0	-
chr9	27937753	27938254	intergenic__NA__chr9:27938003..27938004,-	0	-
chr9	3181325	3181826	intergenic__NA__chr9:3181575..3181576,+	0	+
chr9	33514438	33514939	intergenic__NA__chr9:33514687..33514690,-	0	-
chr9	34083885	34084386	intergenic__NA__chr9:34084135..34084136,+	0	+
chr9	35909238	35909739	intergenic__p1@LOC158376__chr9:35909478..35909495,+	0	+
chr9	35929239	35929740	intergenic__NA__chr9:35929489..35929490,+	0	+
chr9	3646771	3647272	intergenic__NA__chr9:3647021..3647022,+	0	+
chr9	37079553	37080054	intergenic__NA__chr9:37079758..37079805,-	0	-
chr9	37079663	37080164	intergenic__p1@LOC100506710__chr9:37079888..37079916,+	0	+
chr9	37384215	37384716	intergenic__p1@ENST00000452923__chr9:37384457..37384469,-	0	-
chr9	37508524	37509025	intergenic__NA__chr9:37508774..37508775,+	0	+
chr9	43159776	43160277	intergenic__NA__chr9:43160026..43160027,-	0	-
chr9	6046412	6046913	intergenic__NA__chr9:6046662..6046665,+	0	+
chr9	66457060	66457561	intergenic__NA__chr9:66457285..66457319,+	0	+
chr9	66553280	66553781	intergenic__NA__chr9:66553530..66553531,-	0	-
chr9	66553357	66553858	intergenic__NA__chr9:66553602..66553608,+	0	+
chr9	6704084	6704585	intergenic__NA__chr9:6704301..6704358,+	0	+
chr9	68412804	68413305	intergenic__NA__chr9:68413037..68413082,-	0	-
chr9	69146688	69147189	intergenic__NA__chr9:69146938..69146943,+	0	+
chr9	71161280	71161781	intergenic__p1@ENST00000446290__chr9:71161525..71161544,-	0	-
chr9	72423	72924	intergenic__p1@uc003zfx.2__chr9:72673..72678,+	0	+
chr9	74920101	74920602	intergenic__p1@ENST00000436054,p1@ENST00000451596,p1@uc004aiu.1__chr9:74920335..74920367,+	0	+
chr9	75488800	75489301	intergenic__p1@ENST00000453787__chr9:75489043..75489052,-	0	-
chr9	76188262	76188763	intergenic__NA__chr9:76188511..76188513,+	0	+
chr9	7960982	7961483	intergenic__p1@ENST00000435444__chr9:7961228..7961238,-	0	-
chr9	81760341	81760842	intergenic__NA__chr9:81760580..81760592,-	0	-
chr9	82147932	82148433	intergenic__NA__chr9:82148182..82148183,-	0	-
chr9	82644988	82645489	intergenic__NA__chr9:82645236..82645239,+	0	+
chr9	84591761	84592262	intergenic__NA__chr9:84592002..84592047,-	0	-
chr9	84888067	84888568	intergenic__NA__chr9:84888303..84888341,+	0	+
chr9	85834009	85834510	intergenic__p1@ENST00000416473__chr9:85834244..85834267,+	0	+
chr9	88408213	88408714	intergenic__NA__chr9:88408440..88408472,-	0	-
chr9	89028909	89029410	intergenic__NA__chr9:89029137..89029169,+	0	+
chr9	89563342	89563843	intergenic__p1@ENST00000415801__chr9:89563578..89563609,+	0	+
chr9	90478789	90479290	intergenic__NA__chr9:90479035..90479052,+	0	+
chr9	91266823	91267324	intergenic__NA__chr9:91267068..91267079,-	0	-
chr9	91625113	91625614	intergenic__NA__chr9:91625363..91625364,-	0	-
chr9	92316318	92316819	intergenic__p1@ENST00000444374__chr9:92316557..92316587,+	0	+
chr9	92504296	92504797	intergenic__NA__chr9:92504542..92504552,-	0	-
chr9	92731447	92731948	intergenic__NA__chr9:92731685..92731735,+	0	+
chr9	93195571	93196072	intergenic__p1@ENST00000436671__chr9:93195809..93195841,-	0	-
chr9	93344681	93345182	intergenic__NA__chr9:93344930..93344966,-	0	-
chr9	93727428	93727929	intergenic__p1@ENST00000427745__chr9:93727673..93727684,-	0	-
chr9	93759069	93759570	intergenic__p@chr9:93759317..93759323,+__chr9:93759317..93759323,+	0	+
chr9	93880990	93881491	intergenic__NA__chr9:93881240..93881241,+	0	+
chr9	93921622	93922123	intergenic__NA__chr9:93921862..93921883,+	0	+
chr9	93925259	93925760	intergenic__p2@ENST00000457976__chr9:93925475..93925518,-	0	-
chr9	94188379	94188880	intergenic__NA__chr9:94188629..94188630,+	0	+
chr9	94903290	94903791	intergenic__p2@LINC00475__chr9:94903538..94903559,+	0	+
chr9	95909064	95909565	intergenic__p2@ENST00000366188__chr9:95909309..95909321,+	0	+
chr9	96199223	96199724	intergenic__NA__chr9:96199472..96199474,-	0	-
chr9	96618902	96619403	intergenic__NA__chr9:96619152..96619153,+	0	+
chr9	96928289	96928790	intergenic__p@chr9:96928516..96928603,+__chr9:96928516..96928603,+	0	+
chr9	96938463	96938964	intergenic__NA__chr9:96938710..96938719,+	0	+
chr9	96966571	96967072	intergenic__NA__chr9:96966821..96966822,-	0	-
chr9	97094561	97095062	intergenic__NA__chr9:97094811..97094812,+	0	+
chr9	97317114	97317615	intergenic__p1@uc004aus.1__chr9:97317348..97317379,+	0	+
chr9	98188861	98189362	intergenic__p1@ENST00000433644__chr9:98189097..98189118,-	0	-
chr9	98412176	98412677	intergenic__p1@ENST00000422343__chr9:98412421..98412432,+	0	+
chr9	98789994	98790495	intergenic__p@chr9:98790234..98790255,-__chr9:98790234..98790255,-	0	-
chr9	99449088	99449589	intergenic__p1@ENST00000423924__chr9:99449322..99449347,+	0	+
chr9	99995315	99995816	intergenic__NA__chr9:99995565..99995567,+	0	+
chrX	100882484	100882985	intergenic__NA__chrX:100882700..100882735,+	0	+
chrX	101914543	101915044	intergenic__p@chrX:101914784..101914799,-__chrX:101914784..101914799,-	0	-
chrX	102023838	102024339	intergenic__p1@LOC100287765__chrX:102024075..102024141,+	0	+
chrX	102195431	102195932	intergenic__NA__chrX:102195681..102195682,-	0	-
chrX	107179019	107179520	intergenic__NA__chrX:107179261..107179280,-	0	-
chrX	110754652	110755153	intergenic__p1@DKFZp686D0853__chrX:110754888..110754909,+	0	+
chrX	114957046	114957547	intergenic__p1@ENST00000451869__chrX:114957287..114957307,+	0	+
chrX	115085194	115085695	intergenic__p1@ENST00000430756,p1@uc004eqg.1__chrX:115085432..115085485,-	0	-
chrX	115827926	115828427	intergenic__p1@ENST00000446495__chrX:115828175..115828180,-	0	-
chrX	117973292	117973793	intergenic__NA__chrX:117973502..117973558,+	0	+
chrX	118425224	118425725	intergenic__p1@ENST00000428222__chrX:118425471..118425477,+	0	+
chrX	119056647	119057148	intergenic__NA__chrX:119056897..119056898,-	0	-
chrX	119149266	119149767	intergenic__NA__chrX:119149513..119149538,-	0	-
chrX	119169886	119170387	intergenic__NA__chrX:119170136..119170155,+	0	+
chrX	126796260	126796761	intergenic__p1@BC040595__chrX:126796505..126796513,-	0	-
chrX	129091301	129091802	intergenic__NA__chrX:129091545..129091554,-	0	-
chrX	129657991	129658492	intergenic__NA__chrX:129658231..129658264,-	0	-
chrX	130964381	130964882	intergenic__p1@LOC286467__chrX:130964596..130964664,-	0	-
chrX	13111682	13112183	intergenic__NA__chrX:13111929..13111936,+	0	+
chrX	13321277	13321778	intergenic__p1@ENST00000412485__chrX:13321518..13321533,-	0	-
chrX	13328529	13329030	intergenic__NA__chrX:13328770..13328780,+	0	+
chrX	133680421	133680922	intergenic__NA__chrX:133680669..133680675,-	0	-
chrX	133683799	133684300	intergenic__NA__chrX:133684038..133684055,+	0	+
chrX	13395060	13395561	intergenic__NA__chrX:13395310..13395320,+	0	+
chrX	134083309	134083810	intergenic__NA__chrX:134083555..134083569,+	0	+
chrX	134192882	134193383	intergenic__NA__chrX:134193132..134193133,+	0	+
chrX	134530075	134530576	intergenic__NA__chrX:134530288..134530331,+	0	+
chrX	134555658	134556159	intergenic__p1@LINC00086__chrX:134555863..134555916,+	0	+
chrX	135721439	135721940	intergenic__p1@LOC100128420__chrX:135721685..135721705,+	0	+
chrX	135929879	135930380	intergenic__NA__chrX:135930117..135930132,-	0	-
chrX	135991351	135991852	intergenic__p1@ENST00000424306,p1@uc004fai.1__chrX:135991539..135991613,+	0	+
chrX	136646392	136646893	intergenic__p1@ENST00000442841__chrX:136646637..136646649,-	0	-
chrX	139099177	139099678	intergenic__NA__chrX:139099422..139099453,+	0	+
chrX	139298696	139299197	intergenic__NA__chrX:139298930..139298947,-	0	-
chrX	140013511	140014012	intergenic__NA__chrX:140013761..140013762,+	0	+
chrX	140713746	140714247	intergenic__NA__chrX:140713991..140714000,+	0	+
chrX	142372444	142372945	intergenic__NA__chrX:142372694..142372697,+	0	+
chrX	142840537	142841038	intergenic__NA__chrX:142840776..142840788,+	0	+
chrX	145891038	145891539	intergenic__NA__chrX:145891288..145891289,+	0	+
chrX	150085427	150085928	intergenic__NA__chrX:150085667..150085678,+	0	+
chrX	150350471	150350972	intergenic__NA__chrX:150350721..150350722,+	0	+
chrX	150683756	150684257	intergenic__NA__chrX:150684003..150684012,+	0	+
chrX	152688427	152688928	intergenic__NA__chrX:152688677..152688678,+	0	+
chrX	152875764	152876265	intergenic__NA__chrX:152876013..152876015,+	0	+
chrX	18908165	18908666	intergenic__NA__chrX:18908413..18908423,+	0	+
chrX	22716272	22716773	intergenic__NA__chrX:22716522..22716536,+	0	+
chrX	23311010	23311511	intergenic__NA__chrX:23311255..23311268,-	0	-
chrX	24563079	24563580	intergenic__NA__chrX:24563327..24563336,+	0	+
chrX	2532705	2533206	intergenic__NA__chrX:2532952..2532957,-	0	-
chrX	27194322	27194823	intergenic__NA__chrX:27194571..27194574,-	0	-
chrX	27416856	27417357	intergenic__p1@ENST00000422048,p1@uc004dbt.2__chrX:27417088..27417131,-	0	-
chrX	33744290	33744791	intergenic__NA__chrX:33744532..33744563,+	0	+
chrX	3856481	3856982	intergenic__NA__chrX:3856731..3856732,-	0	-
chrX	38629322	38629823	intergenic__NA__chrX:38629572..38629582,+	0	+
chrX	39158789	39159290	intergenic__p1@ENST00000438026__chrX:39159034..39159048,-	0	-
chrX	39186365	39186866	intergenic__p2@LOC286442__chrX:39186610..39186621,-	0	-
chrX	39250815	39251316	intergenic__NA__chrX:39251045..39251076,-	0	-
chrX	39293840	39294341	intergenic__NA__chrX:39294071..39294092,-	0	-
chrX	39868255	39868756	intergenic__p1@ENST00000447651,p1@uc004del.1__chrX:39868501..39868521,+	0	+
chrX	40121926	40122427	intergenic__NA__chrX:40122166..40122177,+	0	+
chrX	41134697	41135198	intergenic__NA__chrX:41134947..41134961,+	0	+
chrX	43035996	43036497	intergenic__p1@ENST00000440955,p1@uc004dfw.1__chrX:43036245..43036248,+	0	+
chrX	45364399	45364900	intergenic__p1@ENST00000435394,p1@uc004dgj.1__chrX:45364644..45364655,+	0	+
chrX	45624267	45624768	intergenic__p@chrX:45624515..45624520,-__chrX:45624515..45624520,-	0	-
chrX	45629419	45629920	intergenic__p@chrX:45629661..45629677,-__chrX:45629661..45629677,-	0	-
chrX	45710711	45711212	intergenic__p1@ENST00000456532__chrX:45710950..45710998,-	0	-
chrX	46186827	46187328	intergenic__p1@ENST00000446884,p1@uc004dgl.1__chrX:46187069..46187090,-	0	-
chrX	51139114	51139615	intergenic__p1@ENST00000425150__chrX:51139329..51139393,-	0	-
chrX	53123082	53123583	intergenic__p1@ENST00000366185,p1@uc004dry.2__chrX:53123314..53123399,+	0	+
chrX	53198328	53198829	intergenic__NA__chrX:53198578..53198579,+	0	+
chrX	55934392	55934893	intergenic__NA__chrX:55934632..55934652,+	0	+
chrX	5644113	5644614	intergenic__NA__chrX:5644326..5644364,-	0	-
chrX	56644573	56645074	intergenic__p1@ENST00000446028__chrX:56644819..56644825,+	0	+
chrX	56755447	56755948	intergenic__p1@LOC550643__chrX:56755664..56755741,+	0	+
chrX	65219342	65219843	intergenic__p2@ENST00000424241__chrX:65219587..65219598,+	0	+
chrX	67234237	67234738	intergenic__NA__chrX:67234487..67234488,-	0	-
chrX	68399147	68399648	intergenic__NA__chrX:68399369..68399418,+	0	+
chrX	70417792	70418293	intergenic__p1@ENST00000450860__chrX:70418030..70418054,-	0	-
chrX	70884559	70885060	intergenic__p@chrX:70884807..70884823,-__chrX:70884807..70884823,-	0	-
chrX	70984924	70985425	intergenic__NA__chrX:70985173..70985212,+	0	+
chrX	73072298	73072799	intergenic__p1@XIST__chrX:73072534..73072558,-	0	-
chrX	73163910	73164411	intergenic__p2@JPX__chrX:73164149..73164166,+	0	+
chrX	73168502	73169003	intergenic__NA__chrX:73168752..73168753,+	0	+
chrX	73231331	73231832	intergenic__NA__chrX:73231581..73231582,-	0	-
chrX	73433270	73433771	intergenic__NA__chrX:73433520..73433524,-	0	-
chrX	73461767	73462268	intergenic__NA__chrX:73462015..73462020,-	0	-
chrX	73513114	73513615	intergenic__p1@FTX__chrX:73513353..73513414,-	0	-
chrX	82766412	82766913	intergenic__NA__chrX:82766661..82766665,+	0	+
chrX	84465474	84465975	intergenic__NA__chrX:84465721..84465728,+	0	+
chrX	9217709	9218210	intergenic__p1@ENST00000432442__chrX:9217932..9217963,+	0	+
chrX	950737	951238	intergenic__NA__chrX:950969..951000,+	0	+
chrX	96872052	96872553	intergenic__p2@DIAPH2-AS1__chrX:96872286..96872322,-	0	-
chrX	99927975	99928476	intergenic__NA__chrX:99928179..99928227,+	0	+
chrY	20487188	20487689	intergenic__NA__chrY:20487423..20487456,+	0	+
chrY	21856017	21856518	intergenic__NA__chrY:21856266..21856270,-	0	-
chrY	2870420	2870921	intergenic__NA__chrY:2870667..2870674,-	0	-
chrY	2870731	2871232	intergenic__p1@LINC00278__chrY:2870975..2870988,+	0	+
chrY	3904266	3904767	intergenic__NA__chrY:3904503..3904520,+	0	+
chrY	7671844	7672345	intergenic__NA__chrY:7672094..7672095,+	0	+
```
