## Supplementary material for "High-throughput functional analysis of IncRNA core promoters elucidatesrules governing tissue-specificity": TSS.start.1perGencGene.500bp.protein_coding.bed (part 1 of 2)

```
chr1	10003282	10003783	protein_coding__p1@NMNAT1__chr1:10003486..10003551,+	0	+
chr1	100111418	100111919	protein_coding__p1@PALMD__chr1:100111580..100111773,+	0	+
chr1	100231932	100232433	protein_coding__p1@FRRS1__chr1:100232177..100232198,-	0	-
chr1	100315431	100315932	protein_coding__p1@AGL__chr1:100315613..100315691,+	0	+
chr1	100503400	100503901	protein_coding__p1@HIAT1__chr1:100503643..100503677,+	0	+
chr1	10057035	10057536	protein_coding__p1@RBP7__chr1:10057278..10057296,+	0	+
chr1	100598235	100598736	protein_coding__p1@SASS6__chr1:100598448..100598532,-	0	-
chr1	100598468	100598969	protein_coding__p1@CCDC76__chr1:100598691..100598732,+	0	+
chr1	100643547	100644048	protein_coding__p1@LRRC39__chr1:100643765..100643829,-	0	-
chr1	100715139	100715640	protein_coding__p1@DBT__chr1:100715372..100715400,-	0	-
chr1	100810343	100810844	protein_coding__NA__chr1:100810591..100810597,+	0	+
chr1	10092765	10093266	protein_coding__p1@UBE4B__chr1:10092993..10093042,+	0	+
chr1	1009435	1009936	protein_coding__p1@RNF223__chr1:1009683..1009688,-	0	-
chr1	101003463	101003964	protein_coding__p1@GPR88__chr1:101003687..101003720,+	0	+
chr1	101185047	101185548	protein_coding__p1@VCAM1__chr1:101185290..101185305,+	0	+
chr1	101361294	101361795	protein_coding__NA__chr1:101361506..101361558,-	0	-
chr1	101361425	101361926	protein_coding__p1@SLC30A7__chr1:101361626..101361698,+	0	+
chr1	101455894	101456395	protein_coding__NA__chr1:101456137..101456145,+	0	+
chr1	102462325	102462826	protein_coding__p2@OLFM3__chr1:102462565..102462591,-	0	-
chr1	10270377	10270878	protein_coding__p1@KIF1B__chr1:10270620..10270637,+	0	+
chr1	103573801	103574302	protein_coding__p1@COL11A1__chr1:103574024..103574063,-	0	-
chr1	104096201	104096702	protein_coding__NA__chr1:104096451..104096452,+	0	+
chr1	104159292	104159793	protein_coding__p1@AMY2A__chr1:104159538..104159544,+	0	+
chr1	10458394	10458895	protein_coding__NA__chr1:10458643..10458645,+	0	+
chr1	10509837	10510338	protein_coding__p4@CORT__chr1:10510081..10510095,+	0	+
chr1	1051218	1051719	protein_coding__p1@C1orf159__chr1:1051455..1051495,-	0	-
chr1	10532130	10532631	protein_coding__NA__chr1:10532355..10532384,+	0	+
chr1	10532332	10532833	protein_coding__p1@DFFA__chr1:10532531..10532594,-	0	-
chr1	107599080	107599581	protein_coding__p1@PRMT6__chr1:107599280..107599340,+	0	+
chr1	107682464	107682965	protein_coding__p1@NTNG1__chr1:107682694..107682765,+	0	+
chr1	10856450	10856951	protein_coding__p3@CASZ1__chr1:10856694..10856715,-	0	-
chr1	109102471	109102972	protein_coding__p1@FAM102B__chr1:109102652..109102728,+	0	+
chr1	109203809	109204310	protein_coding__p2@HENMT1__chr1:109203997..109204121,-	0	-
chr1	109234698	109235199	protein_coding__p1@PRPF38B__chr1:109234907..109234996,+	0	+
chr1	109255176	109255677	protein_coding__NA__chr1:109255424..109255429,+	0	+
chr1	109289045	109289546	protein_coding__p1@STXBP3__chr1:109289279..109289331,+	0	+
chr1	109417721	109418222	protein_coding__NA__chr1:109417965..109417972,+	0	+
chr1	109505824	109506325	protein_coding__p1@AKNAD1,p1@CLCC1__chr1:109506036..109506129,-	0	-
chr1	109505824	109506325	protein_coding__p1@AKNAD1,p1@CLCC1__chr1:109506036..109506129,-	0	-
chr1	109584473	109584974	protein_coding__p1@WDR47__chr1:109584716..109584762,-	0	-
chr1	109618374	109618875	protein_coding__p1@TAF13__chr1:109618566..109618636,-	0	-
chr1	109633145	109633646	protein_coding__p1@TMEM167B__chr1:109633349..109633422,+	0	+
chr1	109656195	109656696	protein_coding__p2@C1orf194__chr1:109656439..109656492,-	0	-
chr1	109656243	109656744	protein_coding__p3@KIAA1324__chr1:109656483..109656516,+	0	+
chr1	109756289	109756790	protein_coding__p1@SARS__chr1:109756523..109756595,+	0	+
chr1	109792493	109792994	protein_coding__NA__chr1:109792735..109792752,+	0	+
chr1	109825516	109826017	protein_coding__p1@PSRC1__chr1:109825751..109825802,-	0	-
chr1	109849382	109849883	protein_coding__p1@MYBPHL__chr1:109849612..109849651,-	0	-
chr1	109940309	109940810	protein_coding__p2@SORT1__chr1:109940550..109940565,-	0	-
chr1	109968808	109969309	protein_coding__p1@PSMA5__chr1:109969032..109969077,-	0	-
chr1	110008940	110009441	protein_coding__p1@SYPL2__chr1:110009150..110009197,+	0	+
chr1	110036465	110036966	protein_coding__p1@CYB561D1__chr1:110036699..110036727,+	0	+
chr1	110052098	110052599	protein_coding__p1@AMIGO1__chr1:110052302..110052380,-	0	-
chr1	110082243	110082744	protein_coding__p1@GPR61__chr1:110082487..110082535,+	0	+
chr1	110091006	110091507	protein_coding__p1@GNAI3__chr1:110091189..110091268,+	0	+
chr1	110155425	110155926	protein_coding__p2@GNAT2__chr1:110155671..110155685,-	0	-
chr1	110158471	110158972	protein_coding__NA__chr1:110158709..110158743,+	0	+
chr1	110198475	110198976	protein_coding__p1@GSTM4__chr1:110198714..110198756,+	0	+
chr1	110210428	110210929	protein_coding__p1@GSTM2__chr1:110210671..110210724,+	0	+
chr1	110230188	110230689	protein_coding__p1@GSTM1__chr1:110230412..110230446,+	0	+
chr1	110254627	110255128	protein_coding__p1@GSTM5__chr1:110254850..110254893,+	0	+
chr1	110283434	110283935	protein_coding__NA__chr1:110283679..110283691,-	0	-
chr1	110306291	110306792	protein_coding__p1@EPS8L3__chr1:110306531..110306553,-	0	-
chr1	11041882	11042383	protein_coding__NA__chr1:11042132..11042138,-	0	-
chr1	110452612	110453113	protein_coding__NA__chr1:110452842..110452876,+	0	+
chr1	110527136	110527637	protein_coding__p1@AHCYL1__chr1:110527378..110527471,+	0	+
chr1	110573901	110574402	protein_coding__NA__chr1:110574151..110574152,+	0	+
chr1	110613057	110613558	protein_coding__NA__chr1:110613302..110613322,-	0	-
chr1	110654832	110655333	protein_coding__p1@UBL4B__chr1:110655050..110655088,+	0	+
chr1	110692924	110693425	protein_coding__p1@SLC6A17__chr1:110693127..110693182,+	0	+
chr1	11072163	11072664	protein_coding__NA__chr1:11072401..11072426,+	0	+
chr1	110753660	110754161	protein_coding__NA__chr1:110753895..110753914,+	0	+
chr1	1109009	1109510	protein_coding__p2@TTLL10__chr1:1109255..1109268,+	0	+
chr1	110933397	110933898	protein_coding__p1@SLC16A4__chr1:110933611..110933660,-	0	-
chr1	110950065	110950566	protein_coding__p1@HBXIP__chr1:110950255..110950330,-	0	-
chr1	110993520	110994021	protein_coding__p1@PROK1__chr1:110993754..110993788,+	0	+
chr1	11107045	11107546	protein_coding__p1@MASP2__chr1:11107289..11107304,-	0	-
chr1	111173834	111174335	protein_coding__NA__chr1:111174069..111174096,-	0	-
chr1	11119824	11120325	protein_coding__p1@SRM__chr1:11120057..11120135,-	0	-
chr1	111217301	111217802	protein_coding__p1@KCNA3__chr1:111217541..111217576,-	0	-
chr1	111415519	111416020	protein_coding__p1@CD53__chr1:111415757..111415779,+	0	+
chr1	111682061	111682562	protein_coding__NA__chr1:111682272..111682330,+	0	+
chr1	111682576	111683077	protein_coding__p4@DRAM2__chr1:111682813..111682831,-	0	-
chr1	111742697	111743198	protein_coding__p5@CHI3L2__chr1:111742942..111742955,+	0	+
chr1	111746946	111747447	protein_coding__p2@DENND2D__chr1:111747111..111747226,-	0	-
chr1	111833223	111833724	protein_coding__p1@CHIA__chr1:111833472..111833476,+	0	+
chr1	111888646	111889147	protein_coding__p2@C1orf88__chr1:111888890..111888915,+	0	+
chr1	111970106	111970607	protein_coding__p2@OVGP1__chr1:111970353..111970358,-	0	-
chr1	111991229	111991730	protein_coding__p8@ATP5F1__chr1:111991474..111991485,+	0	+
chr1	111991627	111992128	protein_coding__p1@WDR77__chr1:111991850..111991885,-	0	-
chr1	112016355	112016856	protein_coding__p1@C1orf162__chr1:112016594..112016617,+	0	+
chr1	112084585	112085086	protein_coding__NA__chr1:112084817..112084836,+	0	+
chr1	112106333	112106834	protein_coding__p6@ADORA3__chr1:112106578..112106599,-	0	-
chr1	112297619	112298120	protein_coding__p7@DDX20__chr1:112297863..112297874,+	0	+
chr1	112298198	112298699	protein_coding__NA__chr1:112298439..112298454,-	0	-
chr1	11249161	11249662	protein_coding__p1@ANGPTL7__chr1:11249404..11249419,+	0	+
chr1	112938585	112939086	protein_coding__p1@CTTNBP2NL__chr1:112938820..112938860,+	0	+
chr1	113009018	113009519	protein_coding__NA__chr1:113009261..113009270,+	0	+
chr1	113161547	113162048	protein_coding__p3@CAPZA1__chr1:113161778..113161820,+	0	+
chr1	113163206	113163707	protein_coding__NA__chr1:113163429..113163477,-	0	-
chr1	113216810	113217311	protein_coding__p6@MOV10__chr1:113217051..113217070,+	0	+
chr1	11322357	11322858	protein_coding__p1@MTOR__chr1:11322586..11322629,-	0	-
chr1	113249708	113250209	protein_coding__p4@RHOC__chr1:113249948..113250035,-	0	-
chr1	113253728	113254229	protein_coding__NA__chr1:113253964..113253979,-	0	-
chr1	113262746	113263247	protein_coding__NA__chr1:113262959..113262997,+	0	+
chr1	11333014	11333515	protein_coding__p1@UBIAD1__chr1:11333245..11333290,+	0	+
chr1	113932886	113933387	protein_coding__p1@MAGI3__chr1:113933117..113933146,+	0	+
chr1	1141714	1142215	protein_coding__p1@TNFRSF18__chr1:1141927..1141985,-	0	-
chr1	114301857	114302358	protein_coding__p1@PHTF1__chr1:114302086..114302174,-	0	-
chr1	114414083	114414584	protein_coding__p1@PTPN22__chr1:114414316..114414407,-	0	-
chr1	114429937	114430438	protein_coding__p2@BCL2L15__chr1:114430180..114430195,-	0	-
chr1	114447495	114447996	protein_coding__NA__chr1:114447741..114447750,-	0	-
chr1	114447718	114448219	protein_coding__p1@DCLRE1B__chr1:114447912..114448014,+	0	+
chr1	114521873	114522374	protein_coding__p1@OLFML3__chr1:114522049..114522131,+	0	+
chr1	114696240	114696741	protein_coding__p2@SYT6__chr1:114696485..114696496,-	0	-
chr1	1149282	1149783	protein_coding__p1@TNFRSF4__chr1:1149526..1149539,-	0	-
chr1	115053573	115054074	protein_coding__p1@TRIM33__chr1:115053782..115053853,-	0	-
chr1	115123985	115124486	protein_coding__p1@BCAS2__chr1:115124218..115124254,-	0	-
chr1	115212771	115213272	protein_coding__NA__chr1:115213008..115213046,-	0	-
chr1	115237916	115238417	protein_coding__p1@AMPD1__chr1:115238154..115238174,-	0	-
chr1	115259135	115259636	protein_coding__p1@NRAS__chr1:115259337..115259407,-	0	-
chr1	115301046	115301547	protein_coding__NA__chr1:115301291..115301301,-	0	-
chr1	115323016	115323517	protein_coding__p1@SIKE1__chr1:115323245..115323324,-	0	-
chr1	11538961	11539462	protein_coding__p1@PTCHD2__chr1:11539204..11539219,+	0	+
chr1	115397214	115397715	protein_coding__NA__chr1:115397453..115397468,+	0	+
chr1	115572196	115572697	protein_coding__p1@TSHB__chr1:115572444..115572451,+	0	+
chr1	115631860	115632361	protein_coding__p1@TSPAN2__chr1:115632074..115632149,-	0	-
chr1	115880606	115881107	protein_coding__p1@NGF__chr1:115880852..115880877,-	0	-
chr1	116184340	116184841	protein_coding__p1@VANGL1__chr1:116184566..116184633,+	0	+
chr1	116311084	116311585	protein_coding__p1@CASQ2__chr1:116311323..116311346,-	0	-
chr1	116383496	116383997	protein_coding__p1@NHLH2__chr1:116383738..116383752,-	0	-
chr1	116518903	116519404	protein_coding__p1@SLC22A15__chr1:116519112..116519204,+	0	+
chr1	116654076	116654577	protein_coding__NA__chr1:116654305..116654335,+	0	+
chr1	1167174	1167675	protein_coding__p3@SDF4__chr1:1167419..1167430,-	0	-
chr1	1167388	1167889	protein_coding__p1@B3GALT6__chr1:1167594..1167668,+	0	+
chr1	116914962	116915463	protein_coding__p34@ATP1A1__chr1:116915205..116915220,+	0	+
chr1	116926471	116926972	protein_coding__NA__chr1:116926721..116926739,-	0	-
chr1	117113365	117113866	protein_coding__p1@CD58__chr1:117113596..117113682,-	0	-
chr1	11714213	11714714	protein_coding__p2@FBXO44__chr1:11714458..11714482,+	0	+
chr1	11715662	11716163	protein_coding__NA__chr1:11715912..11715924,-	0	-
chr1	117210078	117210579	protein_coding__p1@IGSF3__chr1:117210290..117210376,-	0	-
chr1	11724007	11724508	protein_coding__p1@FBXO6__chr1:11724249..11724289,+	0	+
chr1	117296801	117297302	protein_coding__p1@CD2__chr1:117297044..117297099,+	0	+
chr1	11751351	11751852	protein_coding__p3@MAD2L2__chr1:11751574..11751662,-	0	-
chr1	11751516	11752017	protein_coding__p1@C1orf187__chr1:11751748..11751798,+	0	+
chr1	117544131	117544632	protein_coding__p1@CD101__chr1:117544366..117544411,+	0	+
chr1	117664884	117665385	protein_coding__NA__chr1:117665134..117665139,-	0	-
chr1	117753298	117753799	protein_coding__p1@VTCN1__chr1:117753540..117753556,-	0	-
chr1	117909833	117910334	protein_coding__p1@MAN1A2__chr1:117910047..117910131,+	0	+
chr1	11795942	11796443	protein_coding__p1@AGTRAP__chr1:11796177..11796241,+	0	+
chr1	1181855	1182356	protein_coding__NA__chr1:1182093..1182111,-	0	-
chr1	11821999	11822500	protein_coding__p@chr1:11822244..11822266,+__chr1:11822244..11822266,+	0	+
chr1	118471993	118472494	protein_coding__p1@GDAP2__chr1:118472216..118472262,-	0	-
chr1	118472126	118472627	protein_coding__p1@WDR3__chr1:118472350..118472418,+	0	+
chr1	11866047	11866548	protein_coding__p1@CLCN6__chr1:11866270..11866314,+	0	+
chr1	11866970	11867471	protein_coding__NA__chr1:11867220..11867234,-	0	-
chr1	118727579	118728080	protein_coding__p1@SPAG17__chr1:118727781..118727859,-	0	-
chr1	11908172	11908673	protein_coding__NA__chr1:11908410..11908429,-	0	-
chr1	11918751	11919252	protein_coding__p1@NPPB__chr1:11918990..11919013,-	0	-
chr1	119531902	119532403	protein_coding__NA__chr1:119532146..119532165,-	0	-
chr1	11986233	11986734	protein_coding__p1@KIAA2013__chr1:11986442..11986502,-	0	-
chr1	119911157	119911658	protein_coding__p2@HAO2__chr1:119911396..119911414,+	0	+
chr1	11994388	11994889	protein_coding__NA__chr1:11994632..11994639,+	0	+
chr1	119957184	119957685	protein_coding__NA__chr1:119957434..119957435,+	0	+
chr1	120049583	120050084	protein_coding__p1@HSD3B1__chr1:120049826..120049843,+	0	+
chr1	120190638	120191139	protein_coding__p1@ZNF697__chr1:120190786..120190915,-	0	-
chr1	120202204	120202705	protein_coding__NA__chr1:120202452..120202457,+	0	+
chr1	120311277	120311778	protein_coding__p1@HMGCS2__chr1:120311518..120311536,-	0	-
chr1	120353832	120354333	protein_coding__p1@REG4__chr1:120354079..120354091,-	0	-
chr1	12040252	12040753	protein_coding__p1@MFN2__chr1:12040482..12040514,+	0	+
chr1	120438867	120439368	protein_coding__p2@ADAM30__chr1:120439112..120439125,-	0	-
chr1	120612020	120612521	protein_coding__p1@NOTCH2__chr1:120612261..120612288,-	0	-
chr1	12079307	12079808	protein_coding__p1@MIIP__chr1:12079517..12079595,+	0	+
chr1	1208962	1209463	protein_coding__p1@UBE2J2__chr1:1209195..1209254,-	0	-
chr1	120935676	120936177	protein_coding__p1@FCGR1B__chr1:120935916..120935950,-	0	-
chr1	12123218	12123719	protein_coding__p4@TNFRSF8__chr1:12123463..12123485,+	0	+
chr1	1215796	1216297	protein_coding__NA__chr1:1216046..1216049,+	0	+
chr1	12226797	12227298	protein_coding__p1@TNFRSF1B__chr1:12227035..12227058,+	0	+
chr1	12289838	12290339	protein_coding__p1@VPS13D__chr1:12290063..12290118,+	0	+
chr1	1243726	1244227	protein_coding__p1@PUSL1__chr1:1243966..1244033,+	0	+
chr1	1244734	1245235	protein_coding__NA__chr1:1244948..1244989,-	0	-
chr1	1259789	1260290	protein_coding__p1@CPSF3L__chr1:1260011..1260064,-	0	-
chr1	1259931	1260432	protein_coding__p1@GLTPD1__chr1:1260169..1260242,+	0	+
chr1	1266409	1266910	protein_coding__p1@TAS1R3__chr1:1266654..1266669,+	0	+
chr1	12677470	12677971	protein_coding__p4@DHRS3__chr1:12677714..12677729,-	0	-
chr1	12704290	12704791	protein_coding__NA__chr1:12704499..12704541,+	0	+
chr1	12775867	12776368	protein_coding__p1@AADACL3__chr1:12776111..12776121,+	0	+
chr1	12805897	12806398	protein_coding__p1@C1orf158__chr1:12806141..12806199,+	0	+
chr1	1284547	1285048	protein_coding__p1@DVL1__chr1:1284748..1284809,-	0	-
chr1	12851295	12851796	protein_coding__p1@PRAMEF1__chr1:12851545..12851549,+	0	+
chr1	12916674	12917175	protein_coding__NA__chr1:12916923..12916928,+	0	+
chr1	12957873	12958374	protein_coding__NA__chr1:12958123..12958124,-	0	-
chr1	1296928	1297429	protein_coding__p13@MXRA8__chr1:1297175..1297180,-	0	-
chr1	1310628	1311129	protein_coding__p2@AURKAIP1__chr1:1310870..1310920,-	0	-
chr1	1334443	1334944	protein_coding__p1@CCNL2__chr1:1334685..1334722,-	0	-
chr1	1334681	1335182	protein_coding__p1@LOC148413__chr1:1334914..1334972,+	0	+
chr1	1342422	1342923	protein_coding__p1@MRPL20__chr1:1342617..1342691,-	0	-
chr1	1356405	1356906	protein_coding__p1@ANKRD65__chr1:1356628..1356678,-	0	-
chr1	1361209	1361710	protein_coding__p2@TMEM88B__chr1:1361448..1361475,+	0	+
chr1	1384509	1385010	protein_coding__NA__chr1:1384751..1384760,+	0	+
chr1	13910076	13910577	protein_coding__p1@PDPN__chr1:13910194..13910339,+	0	+
chr1	14026432	14026933	protein_coding__p2@PRDM2__chr1:14026671..14026705,+	0	+
chr1	1406910	1407411	protein_coding__p1@ATAD3B__chr1:1407133..1407170,+	0	+
chr1	143912324	143912825	protein_coding__NA__chr1:143912574..143912575,-	0	-
chr1	1447291	1447792	protein_coding__p1@ATAD3A__chr1:1447517..1447556,+	0	+
chr1	144989477	144989978	protein_coding__p1@AK024925__chr1:144989700..144989749,+	0	+
chr1	145075774	145076275	protein_coding__p5@PDE4DIP__chr1:145075992..145076044,-	0	-
chr1	145208894	145209395	protein_coding__p1@NBPF10,p1@NOTCH2NL__chr1:145209092..145209163,+	0	+
chr1	145208894	145209395	protein_coding__p1@NBPF10,p1@NOTCH2NL__chr1:145209092..145209163,+	0	+
chr1	145289650	145290151	protein_coding__NA__chr1:145289897..145289915,+	0	+
chr1	145413027	145413528	protein_coding__p1@HFE2__chr1:145413268..145413288,+	0	+
chr1	145438239	145438740	protein_coding__p1@TXNIP__chr1:145438482..145438501,+	0	+
chr1	145470149	145470650	protein_coding__p1@POLR3GL__chr1:145470383..145470414,-	0	-
chr1	145470264	145470765	protein_coding__p2@ANKRD34A__chr1:145470504..145470522,+	0	+
chr1	145476820	145477321	protein_coding__p1@LIX1L__chr1:145477060..145477116,+	0	+
chr1	145516121	145516622	protein_coding__p1@PEX11B__chr1:145516358..145516403,+	0	+
chr1	145524779	145525280	protein_coding__p1@ITGA10__chr1:145525015..145525048,+	0	+
chr1	145548958	145549459	protein_coding__p2@ANKRD35__chr1:145549203..145549248,+	0	+
chr1	145575036	145575537	protein_coding__p1@PIAS3__chr1:145575227..145575319,+	0	+
chr1	145589187	145589688	protein_coding__p1@NUDT17__chr1:145589424..145589471,-	0	-
chr1	145610767	145611268	protein_coding__p2@RNF115__chr1:145611010..145611046,+	0	+
chr1	145610792	145611293	protein_coding__p2@POLR3C__chr1:145611035..145611051,-	0	-
chr1	145715335	145715836	protein_coding__p1@CD160__chr1:145715572..145715599,-	0	-
chr1	145726655	145727156	protein_coding__p8@PDZK1__chr1:145726886..145726909,+	0	+
chr1	146373338	146373839	protein_coding__p1@NBPF12__chr1:146373572..146373600,+	0	+
chr1	146714085	146714586	protein_coding__p1@CHD1L__chr1:146714321..146714420,+	0	+
chr1	146714449	146714950	protein_coding__p4@FMO5__chr1:146714695..146714717,-	0	-
chr1	147013020	147013521	protein_coding__p1@BCL9__chr1:147013249..147013329,+	0	+
chr1	147142318	147142819	protein_coding__p2@ACP6__chr1:147142557..147142620,-	0	-
chr1	147245201	147245702	protein_coding__p2@GJA5__chr1:147245445..147245461,-	0	-
chr1	147374670	147375171	protein_coding__p1@GJA8__chr1:147374915..147374932,+	0	+
chr1	147400284	147400785	protein_coding__p1@GPR89A,p1@GPR89B__chr1:147400526..147400541,+	0	+
chr1	1475476	1475977	protein_coding__NA__chr1:1475691..1475740,-	0	-
chr1	148555733	148556234	protein_coding__p1@NBPF15__chr1:148555972..148555999,+	0	+
chr1	14924936	14925437	protein_coding__p2@KAZN__chr1:14925173..14925196,+	0	+
chr1	149753207	149753708	protein_coding__p@chr1:149753441..149753463,+__chr1:149753441..149753463,+	0	+
chr1	149783674	149784175	protein_coding__p1@HIST2H2BF__chr1:149783922..149783929,-	0	-
chr1	149784614	149785115	protein_coding__NA__chr1:149784864..149784866,-	0	-
chr1	149814066	149814567	protein_coding__p2@HIST2H2AA3,p2@HIST2H2AA4__chr1:149814314..149814324,-	0	-
chr1	149822378	149822879	protein_coding__p1@HIST2H2AA3,p1@HIST2H2AA4__chr1:149822620..149822635,+	0	+
chr1	149823919	149824420	protein_coding__p1@HIST2H3A,p1@HIST2H3C,p1@HIST2H3D__chr1:149824160..149824183,+	0	+
chr1	149832474	149832975	protein_coding__NA__chr1:149832723..149832725,-	0	-
chr1	149857981	149858482	protein_coding__p1@HIST2H2BE__chr1:149858227..149858237,-	0	-
chr1	149858217	149858718	protein_coding__p1@BOLA1__chr1:149858461..149858479,+	0	+
chr1	149859189	149859690	protein_coding__NA__chr1:149859434..149859441,+	0	+
chr1	149859262	149859763	protein_coding__p1@HIST2H2AB__chr1:149859507..149859521,-	0	-
chr1	149889145	149889646	protein_coding__p1@SV2A__chr1:149889382..149889404,-	0	-
chr1	149899888	149900389	protein_coding__p3@SF3B4__chr1:149900122..149900160,-	0	-
chr1	149908521	149909022	protein_coding__p2@MTMR11__chr1:149908710..149908794,-	0	-
chr1	149982424	149982925	protein_coding__p1@OTUD7B__chr1:149982638..149982719,-	0	-
chr1	150039149	150039650	protein_coding__NA__chr1:150039330..150039413,+	0	+
chr1	150120904	150121405	protein_coding__NA__chr1:150121154..150121155,+	0	+
chr1	150208253	150208754	protein_coding__p7@ANP32E__chr1:150208498..150208509,-	0	-
chr1	150240583	150241084	protein_coding__NA__chr1:150240801..150240877,+	0	+
chr1	150241755	150242256	protein_coding__NA__chr1:150242001..150242015,-	0	-
chr1	150254743	150255244	protein_coding__p1@C1orf51__chr1:150254936..150255001,+	0	+
chr1	150266037	150266538	protein_coding__p1@MRPS21__chr1:150266256..150266319,+	0	+
chr1	150293751	150294252	protein_coding__p1@PRPF3__chr1:150293973..150294028,+	0	+
chr1	150335334	150335835	protein_coding__NA__chr1:150335566..150335585,+	0	+
chr1	150459660	150460161	protein_coding__p1@TARS2__chr1:150459873..150459926,+	0	+
chr1	150480305	150480806	protein_coding__p2@ECM1__chr1:150480551..150480560,+	0	+
chr1	150521633	150522134	protein_coding__p1@ADAMTSL4__chr1:150521876..150521901,+	0	+
chr1	150521633	150522134	protein_coding__p1@ADAMTSL4__chr1:150521876..150521901,+	0	+
chr1	150533550	150534051	protein_coding__NA__chr1:150533795..150533826,-	0	-
chr1	150551835	150552336	protein_coding__p1@MCL1__chr1:150552066..150552093,-	0	-
chr1	150601802	150602303	protein_coding__p1@ENSA__chr1:150602046..150602095,-	0	-
chr1	150669379	150669880	protein_coding__p1@GOLPH3L__chr1:150669604..150669643,-	0	-
chr1	150693101	150693602	protein_coding__p1@HORMAD1__chr1:150693318..150693374,-	0	-
chr1	150738017	150738518	protein_coding__p2@CTSS__chr1:150738261..150738325,-	0	-
chr1	150780535	150781036	protein_coding__p2@CTSK__chr1:150780757..150780800,-	0	-
chr1	150848935	150849436	protein_coding__p2@ARNT__chr1:150849174..150849200,-	0	-
chr1	150898488	150898989	protein_coding__p3@SETDB1__chr1:150898733..150898744,+	0	+
chr1	150947228	150947729	protein_coding__NA__chr1:150947455..150947511,-	0	-
chr1	150954304	150954805	protein_coding__p2@ANXA9__chr1:150954548..150954561,+	0	+
chr1	150980618	150981119	protein_coding__p17@FAM63A__chr1:150980828..150980869,-	0	-
chr1	150980686	150981187	protein_coding__p1@PRUNE__chr1:150980889..150980965,+	0	+
chr1	151008821	151009322	protein_coding__p1@BNIPL__chr1:151009054..151009113,+	0	+
chr1	151019976	151020477	protein_coding__p1@C1orf56__chr1:151020175..151020239,+	0	+
chr1	1509992	1510493	protein_coding__p1@SSU72__chr1:1510204..1510267,-	0	-
chr1	151030055	151030556	protein_coding__NA__chr1:151030299..151030315,+	0	+
chr1	1510104	1510605	protein_coding__p1@ENST00000366221__chr1:1510337..1510363,+	0	+
chr1	151042671	151043172	protein_coding__NA__chr1:151042916..151042937,-	0	-
chr1	151042803	151043304	protein_coding__NA__chr1:151043044..151043059,+	0	+
chr1	151118853	151119354	protein_coding__p1@SEMA6C__chr1:151119088..151119114,-	0	-
chr1	151128874	151129375	protein_coding__p2@TNFAIP8L2__chr1:151129103..151129130,+	0	+
chr1	151128899	151129400	protein_coding__p1@TNFAIP8L2__chr1:151129135..151129165,+	0	+
chr1	151138120	151138621	protein_coding__p1@LYSMD1__chr1:151138323..151138384,-	0	-
chr1	151148206	151148707	protein_coding__p1@TMOD4__chr1:151148442..151148469,-	0	-
chr1	151167609	151168110	protein_coding__NA__chr1:151167789..151167862,-	0	-
chr1	151170777	151171278	protein_coding__p1@PIP5K1A__chr1:151171012..151171083,+	0	+
chr1	151226970	151227471	protein_coding__p1@PSMD4__chr1:151227202..151227253,+	0	+
chr1	151253755	151254256	protein_coding__p2@ZNF687__chr1:151253991..151254031,+	0	+
chr1	151254148	151254649	protein_coding__NA__chr1:151254393..151254430,-	0	-
chr1	151344928	151345429	protein_coding__p1@SELENBP1__chr1:151345171..151345188,-	0	-
chr1	151371798	151372299	protein_coding__p1@PSMB4__chr1:151372033..151372055,+	0	+
chr1	151431669	151432170	protein_coding__p1@POGZ__chr1:151431909..151431987,-	0	-
chr1	151482903	151483404	protein_coding__NA__chr1:151483153..151483154,+	0	+
chr1	151512534	151513035	protein_coding__p1@TUFT1__chr1:151512775..151512792,+	0	+
chr1	151584275	151584776	protein_coding__p1@ENST00000504583__chr1:151584483..151584535,+	0	+
chr1	151682658	151683159	protein_coding__NA__chr1:151682899..151682926,+	0	+
chr1	151682658	151683159	protein_coding__NA__chr1:151682899..151682926,+	0	+
chr1	151689021	151689522	protein_coding__p1@CELF3__chr1:151689259..151689285,-	0	-
chr1	151735213	151735714	protein_coding__p3@OAZ3__chr1:151735455..151735470,+	0	+
chr1	151735721	151736222	protein_coding__p1@MRPL9__chr1:151735937..151735998,-	0	-
chr1	151778377	151778878	protein_coding__NA__chr1:151778627..151778628,-	0	-
chr1	151804023	151804524	protein_coding__p1@RORC__chr1:151804244..151804310,-	0	-
chr1	151812543	151813044	protein_coding__NA__chr1:151812793..151812794,-	0	-
chr1	151825935	151826436	protein_coding__p1@THEM5__chr1:151826179..151826192,-	0	-
chr1	151882068	151882569	protein_coding__NA__chr1:151882298..151882338,-	0	-
chr1	152020260	152020761	protein_coding__p5@S100A11__chr1:152020505..152020534,-	0	-
chr1	152061289	152061790	protein_coding__p1@TCHHL1__chr1:152061537..152061542,-	0	-
chr1	152131453	152131954	protein_coding__p1@RPTN__chr1:152131703..152131706,-	0	-
chr1	152196418	152196919	protein_coding__NA__chr1:152196668..152196670,-	0	-
chr1	152297464	152297965	protein_coding__p1@FLG__chr1:152297708..152297722,-	0	-
chr1	152332231	152332732	protein_coding__p1@FLG2__chr1:152332480..152332484,-	0	-
chr1	152386488	152386989	protein_coding__p1@CRNN__chr1:152386732..152386745,-	0	-
chr1	152483028	152483529	protein_coding__p1@LCE5A__chr1:152483278..152483280,+	0	+
chr1	152486707	152487208	protein_coding__p1@CRCT1__chr1:152486950..152486964,+	0	+
chr1	152539005	152539506	protein_coding__p1@LCE3E__chr1:152539254..152539258,-	0	-
chr1	152552741	152553242	protein_coding__p1@LCE3D__chr1:152552987..152552998,-	0	-
chr1	152572459	152572960	protein_coding__p1@LCE3C__chr1:152572708..152572714,+	0	+
chr1	152596026	152596527	protein_coding__p@chr1:152596275..152596277,-__chr1:152596275..152596277,-	0	-
chr1	152635605	152636106	protein_coding__p1@LCE2D__chr1:152635854..152635860,+	0	+
chr1	152670570	152671071	protein_coding__p1@LCE2A__chr1:152670815..152670829,+	0	+
chr1	152690818	152691319	protein_coding__p1@C1orf68__chr1:152691067..152691070,+	0	+
chr1	152730255	152730756	protein_coding__p1@KPRP__chr1:152730499..152730507,+	0	+
chr1	152758482	152758983	protein_coding__p1@LCE1E__chr1:152758726..152758741,+	0	+
chr1	152768946	152769447	protein_coding__p1@LCE1D__chr1:152769195..152769200,+	0	+
chr1	152778876	152779377	protein_coding__p1@LCE1C__chr1:152779121..152779133,-	0	-
chr1	152783575	152784076	protein_coding__p@chr1:152783824..152783828,+__chr1:152783824..152783828,+	0	+
chr1	152815081	152815582	protein_coding__p1@LCE6A__chr1:152815327..152815336,+	0	+
chr1	152850547	152851048	protein_coding__p1@SMCP__chr1:152850787..152850816,+	0	+
chr1	152880773	152881274	protein_coding__p1@IVL__chr1:152881014..152881031,+	0	+
chr1	152942873	152943374	protein_coding__p1@SPRR4__chr1:152943122..152943128,+	0	+
chr1	152956306	152956807	protein_coding__p1@SPRR1A__chr1:152956549..152956566,+	0	+
chr1	152973974	152974475	protein_coding__p1@SPRR3__chr1:152974218..152974231,+	0	+
chr1	153003428	153003929	protein_coding__p1@SPRR1B__chr1:153003671..153003687,+	0	+
chr1	153013344	153013845	protein_coding__p1@SPRR2D__chr1:153013588..153013605,-	0	-
chr1	153029737	153030238	protein_coding__p1@SPRR2A__chr1:153029980..153029995,-	0	-
chr1	153085740	153086241	protein_coding__p1@SPRR2F,p2@SPRR2A__chr1:153085984..153085999,-	0	-
chr1	153113702	153114203	protein_coding__p1@SPRR2C,p2@SPRR2D,p3@SPRR2A__chr1:153113940..153113972,-	0	-
chr1	153123115	153123616	protein_coding__p1@SPRR2G__chr1:153123359..153123372,-	0	-
chr1	153175655	153176156	protein_coding__p1@LELP1__chr1:153175900..153175912,+	0	+
chr1	153189809	153190310	protein_coding__p1@PRR9__chr1:153190053..153190067,+	0	+
chr1	153231912	153232413	protein_coding__p1@LOR__chr1:153232160..153232165,+	0	+
chr1	153321066	153321567	protein_coding__p1@PGLYRP4__chr1:153321301..153321325,-	0	-
chr1	153330079	153330580	protein_coding__p1@S100A9__chr1:153330322..153330336,+	0	+
chr1	153347823	153348324	protein_coding__p1@S100A12__chr1:153348067..153348103,-	0	-
chr1	153363516	153364017	protein_coding__NA__chr1:153363766..153363767,-	0	-
chr1	153388747	153389248	protein_coding__p1@S100A7A__chr1:153388993..153389000,+	0	+
chr1	153432874	153433375	protein_coding__p1@S100A7__chr1:153433120..153433129,-	0	-
chr1	153508252	153508753	protein_coding__p5@S100A6__chr1:153508500..153508505,-	0	-
chr1	153514034	153514535	protein_coding__NA__chr1:153514265..153514308,-	0	-
chr1	153521650	153522151	protein_coding__NA__chr1:153521893..153521920,-	0	-
chr1	153522313	153522814	protein_coding__p11@S100A4__chr1:153522562..153522578,-	0	-
chr1	153540808	153541309	protein_coding__NA__chr1:153541055..153541070,-	0	-
chr1	1535264	1535765	protein_coding__p1@LOC643988__chr1:1535455..1535568,-	0	-
chr1	153585335	153585836	protein_coding__p2@S100A16__chr1:153585571..153585629,-	0	-
chr1	153589166	153589667	protein_coding__NA__chr1:153589412..153589425,-	0	-
chr1	153600118	153600619	protein_coding__NA__chr1:153600356..153600375,+	0	+
chr1	153606073	153606574	protein_coding__NA__chr1:153606317..153606336,-	0	-
chr1	153630930	153631431	protein_coding__p1@SNAPIN__chr1:153631163..153631217,+	0	+
chr1	153643212	153643713	protein_coding__p1@ILF2__chr1:153643442..153643475,-	0	-
chr1	153650872	153651373	protein_coding__p1@NPR1__chr1:153651078..153651140,+	0	+
chr1	153700275	153700776	protein_coding__p1@INTS3__chr1:153700518..153700560,+	0	+
chr1	153746245	153746746	protein_coding__p3@SLC27A3__chr1:153746493..153746497,+	0	+
chr1	153895197	153895698	protein_coding__p1@GATAD2B__chr1:153895377..153895465,-	0	-
chr1	153918943	153919444	protein_coding__p2@DENND4B__chr1:153919128..153919225,-	0	-
chr1	153930819	153931320	protein_coding__p1@CRTC2__chr1:153931053..153931124,-	0	-
chr1	153939712	153940213	protein_coding__p2@CREB3L4__chr1:153939955..153940009,+	0	+
chr1	153939949	153940450	protein_coding__p5@SLC39A1__chr1:153940188..153940220,-	0	-
chr1	153958564	153959065	protein_coding__p1@RAB13__chr1:153958805..153958827,-	0	-
chr1	153962987	153963488	protein_coding__p1@RPS27__chr1:153963227..153963249,+	0	+
chr1	154127276	154127777	protein_coding__p1@NUP210L__chr1:154127518..154127560,-	0	-
chr1	154166925	154167426	protein_coding__p15@TPM3__chr1:154167173..154167180,-	0	-
chr1	154178558	154179059	protein_coding__p1@C1orf189__chr1:154178803..154178823,-	0	-
chr1	154192420	154192921	protein_coding__NA__chr1:154192656..154192677,+	0	+
chr1	154192862	154193363	protein_coding__p2@C1orf43__chr1:154193091..154193119,-	0	-
chr1	154244866	154245367	protein_coding__p1@HAX1__chr1:154245073..154245147,+	0	+
chr1	154293320	154293821	protein_coding__p1@AQP10__chr1:154293552..154293576,+	0	+
chr1	154297750	154298251	protein_coding__p1@ATP8B2__chr1:154297988..154298038,+	0	+
chr1	154377650	154378151	protein_coding__p1@IL6R__chr1:154377839..154377921,+	0	+
chr1	154474352	154474853	protein_coding__NA__chr1:154474582..154474619,-	0	-
chr1	154474444	154474945	protein_coding__p2@TDRD10__chr1:154474689..154474700,+	0	+
chr1	154531164	154531665	protein_coding__NA__chr1:154531397..154531426,-	0	-
chr1	154540018	154540519	protein_coding__p2@CHRNB2__chr1:154540261..154540288,+	0	+
chr1	154600193	154600694	protein_coding__p2@ADAR__chr1:154600421..154600480,-	0	-
chr1	154842506	154843007	protein_coding__p1@KCNN3__chr1:154842741..154842772,-	0	-
chr1	154928324	154928825	protein_coding__p1@PBXIP1__chr1:154928562..154928629,-	0	-
chr1	154936159	154936660	protein_coding__NA__chr1:154936379..154936413,-	0	-
chr1	154946601	154947102	protein_coding__p2@SHC1__chr1:154946825..154946891,-	0	-
chr1	154946891	154947392	protein_coding__p2@CKS1B__chr1:154947126..154947147,+	0	+
chr1	154955569	154956070	protein_coding__p1@FLAD1__chr1:154955797..154955851,+	0	+
chr1	154965811	154966312	protein_coding__p1@LENEP__chr1:154966058..154966066,+	0	+
chr1	154974881	154975382	protein_coding__p2@ZBTB7B__chr1:154975110..154975149,+	0	+
chr1	15497888	15498389	protein_coding__NA__chr1:15498138..15498155,-	0	-
chr1	155006006	155006507	protein_coding__p4@DCST2__chr1:155006254..155006259,-	0	-
chr1	155006049	155006550	protein_coding__NA__chr1:155006276..155006306,+	0	+
chr1	155022867	155023368	protein_coding__NA__chr1:155023110..155023150,+	0	+
chr1	155035978	155036479	protein_coding__p1@EFNA3,p1@EFNA4__chr1:155036204..155036238,+	0	+
chr1	155035978	155036479	protein_coding__p1@EFNA3,p1@EFNA4__chr1:155036204..155036238,+	0	+
chr1	155035978	155036479	protein_coding__p1@EFNA3,p1@EFNA4__chr1:155036204..155036238,+	0	+
chr1	155099696	155100197	protein_coding__p4@EFNA1__chr1:155099927..155099964,+	0	+
chr1	155107600	155108101	protein_coding__p3@SLC50A1__chr1:155107826..155107880,+	0	+
chr1	155112756	155113257	protein_coding__p1@DPM3__chr1:155112994..155113032,-	0	-
chr1	155145527	155146028	protein_coding__p1@KRTCAP2__chr1:155145721..155145795,-	0	-
chr1	155145665	155146166	protein_coding__NA__chr1:155145899..155145918,+	0	+
chr1	155159493	155159994	protein_coding__NA__chr1:155159738..155159785,-	0	-
chr1	155162449	155162950	protein_coding__p1@MUC1__chr1:155162693..155162707,-	0	-
chr1	155178317	155178818	protein_coding__p2@MTX1__chr1:155178518..155178600,+	0	+
chr1	155178658	155179159	protein_coding__p2@THBS3__chr1:155178897..155178934,-	0	-
chr1	155214199	155214700	protein_coding__p3@GBA__chr1:155214436..155214471,-	0	-
chr1	155225023	155225524	protein_coding__p1@FAM189B__chr1:155225232..155225284,-	0	-
chr1	155231900	155232401	protein_coding__p3@SCAMP3__chr1:155232139..155232158,-	0	-
chr1	155247011	155247512	protein_coding__p1@HCN3__chr1:155247207..155247309,+	0	+
chr1	155248038	155248539	protein_coding__NA__chr1:155248288..155248289,-	0	-
chr1	155270973	155271474	protein_coding__p2@PKLR__chr1:155271213..155271234,-	0	-
chr1	155278413	155278914	protein_coding__p1@FDPS__chr1:155278625..155278745,+	0	+
chr1	155290461	155290962	protein_coding__p2@RUSC1__chr1:155290677..155290753,+	0	+
chr1	155657488	155657989	protein_coding__p2@DAP3__chr1:155657737..155657751,+	0	+
chr1	155658536	155659037	protein_coding__p3@YY1AP1__chr1:155658766..155658803,-	0	-
chr1	15573528	15574029	protein_coding__p2@FHAD1__chr1:15573757..15573785,+	0	+
chr1	155828901	155829402	protein_coding__NA__chr1:155829125..155829177,-	0	-
chr1	155829042	155829543	protein_coding__p2@SYT11__chr1:155829286..155829340,+	0	+
chr1	155880912	155881413	protein_coding__p1@RIT1__chr1:155881156..155881210,-	0	-
chr1	155903949	155904450	protein_coding__p1@KIAA0907__chr1:155904187..155904211,-	0	-
chr1	155911178	155911679	protein_coding__NA__chr1:155911424..155911430,+	0	+
chr1	155976600	155977101	protein_coding__NA__chr1:155976850..155976856,-	0	-
chr1	155990473	155990974	protein_coding__p1@SSR2__chr1:155990695..155990747,-	0	-
chr1	156023337	156023838	protein_coding__p1@UBQLN4__chr1:156023580..156023605,-	0	-
chr1	156024285	156024786	protein_coding__p2@LAMTOR2__chr1:156024525..156024547,+	0	+
chr1	156030703	156031204	protein_coding__p1@RAB25__chr1:156030937..156030983,+	0	+
chr1	156051576	156052077	protein_coding__p3@MEX3A__chr1:156051811..156051838,-	0	-
chr1	156052113	156052614	protein_coding__p9@LMNA__chr1:156052354..156052380,+	0	+
chr1	156116913	156117414	protein_coding__p3@SEMA4A__chr1:156117149..156117176,+	0	+
chr1	156163657	156164158	protein_coding__p1@SLC25A44__chr1:156163883..156163917,+	0	+
chr1	156182547	156183048	protein_coding__p1@BGLAP,p1@PMF1-BGLAP,p1@PMF1__chr1:156182778..156182804,+	0	+
chr1	156182547	156183048	protein_coding__p1@BGLAP,p1@PMF1-BGLAP,p1@PMF1__chr1:156182778..156182804,+	0	+
chr1	156211729	156212230	protein_coding__p2@BGLAP__chr1:156211968..156211987,+	0	+
chr1	156217596	156218097	protein_coding__p1@PAQR6__chr1:156217831..156217867,-	0	-
chr1	156252365	156252866	protein_coding__p1@SMG5__chr1:156252590..156252637,-	0	-
chr1	156252475	156252976	protein_coding__p1@TMEM79__chr1:156252708..156252734,+	0	+
chr1	156265212	156265713	protein_coding__p1@C1orf85__chr1:156265438..156265485,-	0	-
chr1	156307501	156308002	protein_coding__NA__chr1:156307750..156307753,+	0	+
chr1	156337419	156337920	protein_coding__NA__chr1:156337656..156337670,-	0	-
chr1	156338752	156339253	protein_coding__p1@RHBG__chr1:156338993..156339011,+	0	+
chr1	156400199	156400700	protein_coding__NA__chr1:156400449..156400450,-	0	-
chr1	156470316	156470817	protein_coding__p1@MEF2D__chr1:156470556..156470643,-	0	-
chr1	156542091	156542592	protein_coding__p1@IQGAP3__chr1:156542328..156542364,-	0	-
chr1	156549264	156549765	protein_coding__NA__chr1:156549507..156549515,+	0	+
chr1	156561332	156561833	protein_coding__p1@APOA1BP__chr1:156561533..156561613,+	0	+
chr1	156571012	156571513	protein_coding__p1@GPATCH4__chr1:156571254..156571281,-	0	-
chr1	156588976	156589477	protein_coding__p1@HAPLN2__chr1:156589198..156589234,+	0	+
chr1	156646948	156647449	protein_coding__p1@NES__chr1:156647192..156647207,-	0	-
chr1	156675325	156675826	protein_coding__p2@CRABP2__chr1:156675564..156675614,-	0	-
chr1	156698010	156698511	protein_coding__p1@RRNAD1__chr1:156698247..156698293,+	0	+
chr1	156698257	156698758	protein_coding__p2@ISG20L2__chr1:156698469..156698589,-	0	-
chr1	156710831	156711332	protein_coding__NA__chr1:156711081..156711103,-	0	-
chr1	156720141	156720642	protein_coding__NA__chr1:156720384..156720397,+	0	+
chr1	156736445	156736946	protein_coding__NA__chr1:156736689..156736717,-	0	-
chr1	1567316	1567817	protein_coding__p1@MMP23B__chr1:1567546..1567574,+	0	+
chr1	156785178	156785679	protein_coding__p4@NTRK1__chr1:156785425..156785436,+	0	+
chr1	156786289	156786790	protein_coding__p1@SH2D2A__chr1:156786530..156786622,-	0	-
chr1	156828639	156829140	protein_coding__p1@INSRR__chr1:156828879..156828914,-	0	-
chr1	156863261	156863762	protein_coding__p1@PEAR1__chr1:156863470..156863521,+	0	+
chr1	156890176	156890677	protein_coding__p1@LRRC71__chr1:156890418..156890458,+	0	+
chr1	157014618	157015119	protein_coding__NA__chr1:157014866..157014876,-	0	-
chr1	157069349	157069850	protein_coding__p1@ETV3L__chr1:157069590..157069607,-	0	-
chr1	157108081	157108582	protein_coding__p3@ETV3__chr1:157108282..157108347,-	0	-
chr1	157522016	157522517	protein_coding__p1@FCRL5__chr1:157522260..157522315,-	0	-
chr1	157567624	157568125	protein_coding__p1@FCRL4__chr1:157567868..157567880,-	0	-
chr1	15764688	15765189	protein_coding__p1@CTRC__chr1:15764931..15764945,+	0	+
chr1	157670452	157670953	protein_coding__p2@FCRL3__chr1:157670686..157670730,-	0	-
chr1	157746671	157747172	protein_coding__p1@FCRL2__chr1:157746914..157746929,-	0	-
chr1	157789630	157790131	protein_coding__p1@FCRL1__chr1:157789861..157789887,-	0	-
chr1	15782976	15783477	protein_coding__p1@CELA2A__chr1:15783222..15783229,+	0	+
chr1	157867822	157868323	protein_coding__NA__chr1:157868072..157868074,-	0	-
chr1	15792254	15792755	protein_coding__p2@CELA2B__chr1:15792497..15792510,+	0	+
chr1	157962832	157963333	protein_coding__p3@KIRREL__chr1:157963072..157963094,+	0	+
chr1	158149456	158149957	protein_coding__NA__chr1:158149704..158149725,+	0	+
chr1	158223635	158224136	protein_coding__p7@CD1A__chr1:158223861..158223916,+	0	+
chr1	158259462	158259963	protein_coding__p1@CD1C__chr1:158259705..158259821,+	0	+
chr1	158301070	158301571	protein_coding__p1@CD1B__chr1:158301312..158301328,-	0	-
chr1	158323003	158323504	protein_coding__p3@CD1E__chr1:158323244..158323269,+	0	+
chr1	158368892	158369393	protein_coding__NA__chr1:158369142..158369143,-	0	-
chr1	15852801	15853302	protein_coding__NA__chr1:15853044..15853057,-	0	-
chr1	15853092	15853593	protein_coding__p1@DNAJC16__chr1:15853325..15853413,+	0	+
chr1	158656254	158656755	protein_coding__p2@SPTA1__chr1:158656491..158656511,-	0	-
chr1	158687392	158687893	protein_coding__NA__chr1:158687642..158687643,-	0	-
chr1	158800908	158801409	protein_coding__p1@MNDA__chr1:158801095..158801178,+	0	+
chr1	158900323	158900824	protein_coding__p4@PYHIN1__chr1:158900568..158900580,+	0	+
chr1	158969515	158970016	protein_coding__p6@IFI16__chr1:158969752..158969780,+	0	+
chr1	15911267	15911768	protein_coding__p1@AGMAT__chr1:15911510..15911579,-	0	-
chr1	159116649	159117150	protein_coding__p12@AIM2__chr1:159116897..159116903,-	0	-
chr1	159141154	159141655	protein_coding__p1@CADM3__chr1:159141397..159141412,+	0	+
chr1	159172582	159173083	protein_coding__p8@DARC__chr1:159172831..159172851,+	0	+
chr1	159253029	159253530	protein_coding__NA__chr1:159253259..159253302,+	0	+
chr1	15943702	15944203	protein_coding__p1@DDI2__chr1:15943922..15943974,+	0	+
chr1	159557365	159557866	protein_coding__p1@APCS__chr1:159557607..159557625,+	0	+
chr1	159684128	159684629	protein_coding__p1@CRP__chr1:159684371..159684385,-	0	-
chr1	159750508	159751009	protein_coding__p1@DUSP23__chr1:159750720..159750774,+	0	+
chr1	159770051	159770552	protein_coding__p1@FCRL6__chr1:159770292..159770315,+	0	+
chr1	159796412	159796913	protein_coding__p1@SLAMF8__chr1:159796650..159796690,+	0	+
chr1	159824806	159825307	protein_coding__NA__chr1:159825055..159825057,-	0	-
chr1	159832196	159832697	protein_coding__p1@VSIG8__chr1:159832438..159832449,-	0	-
chr1	159842590	159843091	protein_coding__p1@ENST00000536764__chr1:159842835..159842846,-	0	-
chr1	15986144	15986645	protein_coding__NA__chr1:15986367..15986395,+	0	+
chr1	159869698	159870199	protein_coding__p3@CCDC19__chr1:159869912..159869966,-	0	-
chr1	159880091	159880592	protein_coding__p1@HSPC081__chr1:159880335..159880355,-	0	-
chr1	159895082	159895583	protein_coding__p2@CCDC19,p3@TAGLN2__chr1:159895326..159895335,-	0	-
chr1	159915152	159915653	protein_coding__p1@IGSF9__chr1:159915391..159915426,-	0	-
chr1	159923770	159924271	protein_coding__p1@SLAMF9__chr1:159924006..159924041,-	0	-
chr1	160001509	160002010	protein_coding__p1@PIGM__chr1:160001737..160001790,-	0	-
chr1	160039808	160040309	protein_coding__p3@KCNJ10__chr1:160040043..160040064,-	0	-
chr1	160051077	160051578	protein_coding__p1@KCNJ9__chr1:160051319..160051366,+	0	+
chr1	160068410	160068911	protein_coding__p6@IGSF8__chr1:160068645..160068666,-	0	-
chr1	160085298	160085799	protein_coding__p1@ATP1A2__chr1:160085501..160085562,+	0	+
chr1	16010564	16011065	protein_coding__p1@PLEKHM2__chr1:16010779..16010860,+	0	+
chr1	160121109	160121610	protein_coding__p4@ATP1A4__chr1:160121356..160121363,+	0	+
chr1	160160115	160160616	protein_coding__p1@CASQ1__chr1:160160357..160160401,+	0	+
chr1	160174874	160175375	protein_coding__p2@PEA15__chr1:160175117..160175136,+	0	+
chr1	160254672	160255173	protein_coding__p1@DCAF8,p1@PEX19__chr1:160254913..160254943,-	0	-
chr1	160254672	160255173	protein_coding__p1@DCAF8,p1@PEX19__chr1:160254913..160254943,-	0	-
chr1	160254672	160255173	protein_coding__p1@DCAF8,p1@PEX19__chr1:160254913..160254943,-	0	-
chr1	160312786	160313287	protein_coding__p1@COPA__chr1:160313025..160313072,-	0	-
chr1	160312904	160313405	protein_coding__p2@NCSTN__chr1:160313149..160313160,+	0	+
chr1	160336610	160337111	protein_coding__p1@NHLH1__chr1:160336851..160336868,+	0	+
chr1	160370144	160370645	protein_coding__p1@VANGL2__chr1:160370344..160370406,+	0	+
chr1	160492791	160493292	protein_coding__p1@SLAMF6__chr1:160492994..160493057,-	0	-
chr1	160549021	160549522	protein_coding__p1@CD84__chr1:160549235..160549303,-	0	-
chr1	160617055	160617556	protein_coding__NA__chr1:160617297..160617325,-	0	-
chr1	160681361	160681862	protein_coding__p1@CD48__chr1:160681597..160681619,-	0	-
chr1	16068756	16069257	protein_coding__p1@TMEM82__chr1:16068987..16069031,+	0	+
chr1	160708786	160709287	protein_coding__p1@SLAMF7__chr1:160709029..160709047,+	0	+
chr1	160765647	160766148	protein_coding__p3@LY9__chr1:160765884..160765903,+	0	+
chr1	16082854	16083355	protein_coding__p5@FBLIM1__chr1:16083098..16083119,+	0	+
chr1	160832426	160832927	protein_coding__p1@CD244__chr1:160832670..160832685,-	0	-
chr1	160854709	160855210	protein_coding__p1@ITLN1__chr1:160854953..160854975,-	0	-
chr1	160924348	160924849	protein_coding__p1@ITLN2__chr1:160924595..160924607,-	0	-
chr1	160990989	160991490	protein_coding__NA__chr1:160991235..160991240,-	0	-
chr1	161008459	161008960	protein_coding__p1@TSTD1,p2@F11R__chr1:161008697..161008793,-	0	-
chr1	161008459	161008960	protein_coding__p1@TSTD1,p2@F11R__chr1:161008697..161008793,-	0	-
chr1	161015516	161016017	protein_coding__p2@USF1__chr1:161015752..161015778,-	0	-
chr1	161039430	161039931	protein_coding__p1@ARHGAP30__chr1:161039647..161039744,-	0	-
chr1	161059097	161059598	protein_coding__p1@PVRL4__chr1:161059325..161059361,-	0	-
chr1	161067900	161068401	protein_coding__p1@KLHDC9__chr1:161068110..161068178,+	0	+
chr1	161087576	161088077	protein_coding__p1@PFDN2__chr1:161087802..161087860,-	0	-
chr1	161087644	161088145	protein_coding__p1@NIT1__chr1:161087873..161087925,+	0	+
chr1	161102206	161102707	protein_coding__p2@DEDD__chr1:161102421..161102476,-	0	-
chr1	161122905	161123406	protein_coding__NA__chr1:161123155..161123156,+	0	+
chr1	161136021	161136522	protein_coding__p1@PPOX__chr1:161136180..161136313,+	0	+
chr1	161147033	161147534	protein_coding__p1@B4GALT3__chr1:161147277..161147322,-	0	-
chr1	161166627	161167128	protein_coding__NA__chr1:161166852..161166888,+	0	+
chr1	161168591	161169092	protein_coding__p1@ADAMTS4__chr1:161168834..161168851,-	0	-
chr1	161184834	161185335	protein_coding__p1@FCER1G__chr1:161185032..161185095,+	0	+
chr1	161189852	161190353	protein_coding__NA__chr1:161190102..161190103,+	0	+
chr1	161193167	161193668	protein_coding__p1@APOA2__chr1:161193408..161193424,-	0	-
chr1	161195599	161196100	protein_coding__p1@TOMM40L__chr1:161195835..161195864,+	0	+
chr1	161207775	161208276	protein_coding__p1@NR1I3__chr1:161208013..161208038,-	0	-
chr1	161228284	161228785	protein_coding__p1@PCP4L1__chr1:161228524..161228542,+	0	+
chr1	161279507	161280008	protein_coding__p1@MPZ__chr1:161279749..161279764,-	0	-
chr1	161283920	161284421	protein_coding__p1@SDHC__chr1:161284163..161284180,+	0	+
chr1	161474969	161475470	protein_coding__p2@FCGR2A__chr1:161475208..161475226,+	0	+
chr1	161600715	161601216	protein_coding__p1@FCGR3B__chr1:161600942..161600975,-	0	-
chr1	161601494	161601995	protein_coding__NA__chr1:161601744..161601745,-	0	-
chr1	161676497	161676998	protein_coding__p4@FCRLA__chr1:161676739..161676771,+	0	+
chr1	161691074	161691575	protein_coding__NA__chr1:161691315..161691335,+	0	+
chr1	161719343	161719844	protein_coding__p1@DUSP12__chr1:161719552..161719614,+	0	+
chr1	161993404	161993905	protein_coding__p1@OLFML2B__chr1:161993616..161993701,-	0	-
chr1	162039279	162039780	protein_coding__p1@NOS1AP__chr1:162039465..162039548,+	0	+
chr1	162334938	162335439	protein_coding__NA__chr1:162335188..162335189,+	0	+
chr1	162336450	162336951	protein_coding__p1@C1orf226,p3@NOS1AP__chr1:162336686..162336732,+	0	+
chr1	162346393	162346894	protein_coding__p2@C1orf111__chr1:162346632..162346653,-	0	-
chr1	162381675	162382176	protein_coding__p1@SH2D1B__chr1:162381907..162381939,-	0	-
chr1	1623983	1624484	protein_coding__NA__chr1:1624228..1624261,-	0	-
chr1	162467385	162467886	protein_coding__p1@UHMK1__chr1:162467600..162467655,+	0	+
chr1	162600910	162601411	protein_coding__NA__chr1:162601138..162601170,+	0	+
chr1	162760280	162760781	protein_coding__NA__chr1:162760522..162760546,+	0	+
chr1	162838350	162838851	protein_coding__p2@C1orf110__chr1:162838597..162838628,-	0	-
chr1	16302345	16302846	protein_coding__p1@ZBTB17__chr1:16302565..16302605,-	0	-
chr1	163038441	163038942	protein_coding__p2@RGS4__chr1:163038669..163038763,+	0	+
chr1	163291274	163291775	protein_coding__p2@RGS5__chr1:163291493..163291582,-	0	-
chr1	163291546	163292047	protein_coding__p1@NUF2__chr1:163291732..163291812,+	0	+
chr1	16330481	16330982	protein_coding__p1@C1orf64__chr1:16330723..16330738,+	0	+
chr1	16345079	16345580	protein_coding__NA__chr1:16345329..16345364,+	0	+
chr1	16345838	16346339	protein_coding__NA__chr1:16346088..16346089,-	0	-
chr1	16370047	16370548	protein_coding__p1@CLCNKB__chr1:16370271..16370303,+	0	+
chr1	16399895	16400396	protein_coding__p1@FAM131C__chr1:16400086..16400153,-	0	-
chr1	164528123	164528624	protein_coding__p4@PBX1__chr1:164528340..164528379,+	0	+
chr1	165325701	165326202	protein_coding__p1@LMX1A__chr1:165325939..165325958,-	0	-
chr1	16538896	16539397	protein_coding__p2@ARHGEF19__chr1:16539094..16539175,-	0	-
chr1	165414112	165414613	protein_coding__p1@RXRG__chr1:165414325..165414369,-	0	-
chr1	165512993	165513494	protein_coding__p1@LRRC52__chr1:165513231..165513248,+	0	+
chr1	1655522	1656023	protein_coding__p1@CDK11A,p1@CDK11B__chr1:1655723..1655803,-	0	-
chr1	165599855	165600356	protein_coding__p2@MGST3__chr1:165600083..165600134,+	0	+
chr1	16563417	16563918	protein_coding__p1@RSG1__chr1:16563641..16563709,-	0	-
chr1	165667568	165668069	protein_coding__p2@ALDH9A1__chr1:165667812..165667841,-	0	-
chr1	165796544	165797045	protein_coding__p2@UCK2__chr1:165796782..165796803,+	0	+
chr1	165796741	165797242	protein_coding__NA__chr1:165796978..165797008,-	0	-
chr1	166028423	166028924	protein_coding__NA__chr1:166028673..166028698,-	0	-
chr1	166135974	166136475	protein_coding__p1@FAM78B__chr1:166136210..166136243,-	0	-
chr1	16678717	16679218	protein_coding__p1@FBXO42__chr1:16678914..16678989,-	0	-
chr1	16678811	16679312	protein_coding__NA__chr1:16679060..16679073,+	0	+
chr1	166808465	166808966	protein_coding__p1@POGK__chr1:166808692..166808774,+	0	+
chr1	166845243	166845744	protein_coding__p1@TADA1__chr1:166845467..166845509,-	0	-
chr1	166944426	166944927	protein_coding__p1@ILDR2__chr1:166944652..166944733,-	0	-
chr1	166958119	166958620	protein_coding__p3@MAEL__chr1:166958364..166958375,+	0	+
chr1	167059601	167060102	protein_coding__p2@GPA33__chr1:167059830..167059857,-	0	-
chr1	167063061	167063562	protein_coding__p1@DUSP27__chr1:167063287..167063325,+	0	+
chr1	167487578	167488079	protein_coding__p2@CD247__chr1:167487808..167487836,-	0	-
chr1	167522748	167523249	protein_coding__p1@CREG1__chr1:167522982..167523017,-	0	-
chr1	16763639	16764140	protein_coding__NA__chr1:16763868..16763905,-	0	-
chr1	16766986	16767487	protein_coding__p1@NECAP2__chr1:16767195..16767252,+	0	+
chr1	167690178	167690679	protein_coding__NA__chr1:167690422..167690440,+	0	+
chr1	1677258	1677759	protein_coding__p1@SLC35E2__chr1:1677507..1677512,-	0	-
chr1	167883111	167883612	protein_coding__p1@ADCY10__chr1:167883353..167883377,-	0	-
chr1	167904719	167905220	protein_coding__NA__chr1:167904969..167905004,+	0	+
chr1	167906042	167906543	protein_coding__p4@BRP44__chr1:167906277..167906324,-	0	-
chr1	168106570	168107071	protein_coding__NA__chr1:168106809..168106826,-	0	-
chr1	168147949	168148450	protein_coding__p1@TIPRL__chr1:168148169..168148221,+	0	+
chr1	168194991	168195492	protein_coding__p1@SFT2D2,p1@TBX19__chr1:168195229..168195294,+	0	+
chr1	168249864	168250365	protein_coding__p2@TBX19__chr1:168250110..168250120,+	0	+
chr1	168512984	168513485	protein_coding__p1@XCL2__chr1:168513229..168513244,-	0	-
chr1	168545406	168545907	protein_coding__NA__chr1:168545646..168545657,+	0	+
chr1	168698189	168698690	protein_coding__p1@DPT__chr1:168698433..168698451,-	0	-
chr1	169074707	169075208	protein_coding__NA__chr1:169074957..169074976,+	0	+
chr1	169336784	169337285	protein_coding__p1@NME7__chr1:169337004..169337045,-	0	-
chr1	169336987	169337488	protein_coding__p2@BLZF1__chr1:169337172..169337250,+	0	+
chr1	16939771	16940272	protein_coding__p1@NBPF1__chr1:16940002..16940105,-	0	-
chr1	169429487	169429988	protein_coding__p1@ENST00000445428__chr1:169429732..169429743,-	0	-
chr1	169454931	169455432	protein_coding__p1@SLC19A2__chr1:169455172..169455226,-	0	-
chr1	169555468	169555969	protein_coding__p1@F5__chr1:169555709..169555730,-	0	-
chr1	169599108	169599609	protein_coding__p1@SELP__chr1:169599353..169599379,-	0	-
chr1	169680510	169681011	protein_coding__p1@SELL__chr1:169680745..169680771,-	0	-
chr1	169733623	169734124	protein_coding__p1@ENST00000454271__chr1:169733837..169733886,-	0	-
chr1	169763797	169764298	protein_coding__p1@METTL18__chr1:169764026..169764077,-	0	-
chr1	169863157	169863658	protein_coding__NA__chr1:169863400..169863422,-	0	-
chr1	170054068	170054569	protein_coding__p7@KIFAP3__chr1:170054315..170054328,-	0	-
chr1	170114849	170115350	protein_coding__NA__chr1:170115099..170115116,+	0	+
chr1	170631579	170632080	protein_coding__NA__chr1:170631810..170631852,+	0	+
chr1	170904361	170904862	protein_coding__NA__chr1:170904603..170904612,+	0	+
chr1	171059795	171060296	protein_coding__p1@FMO3__chr1:171060033..171060052,+	0	+
chr1	171106605	171107106	protein_coding__p1@FMO6P__chr1:171106853..171106869,+	0	+
chr1	171154188	171154689	protein_coding__p1@FMO2__chr1:171154432..171154448,+	0	+
chr1	1711702	1712203	protein_coding__p6@NADK__chr1:1711945..1711970,-	0	-
chr1	171217408	171217909	protein_coding__p1@FMO1__chr1:171217622..171217676,+	0	+
chr1	171283089	171283590	protein_coding__p2@FMO4__chr1:171283331..171283358,+	0	+
chr1	171454397	171454898	protein_coding__p2@PRRC2C__chr1:171454639..171454657,+	0	+
chr1	171621577	171622078	protein_coding__p1@MYOC__chr1:171621815..171621835,-	0	-
chr1	171710954	171711455	protein_coding__p1@VAMP4__chr1:171711177..171711234,-	0	-
chr1	171750563	171751064	protein_coding__p1@METTL13__chr1:171750776..171750870,+	0	+
chr1	171810387	171810888	protein_coding__p1@DNM3__chr1:171810606..171810649,+	0	+
chr1	172389574	172390075	protein_coding__p5@C1orf105__chr1:172389821..172389833,+	0	+
chr1	172412958	172413459	protein_coding__p1@PIGC__chr1:172413195..172413225,-	0	-
chr1	172501463	172501964	protein_coding__NA__chr1:172501708..172501733,+	0	+
chr1	172627890	172628391	protein_coding__p2@FASLG__chr1:172628129..172628158,+	0	+
chr1	173019827	173020328	protein_coding__p1@TNFSF18__chr1:173020072..173020086,-	0	-
chr1	17306864	17307365	protein_coding__p1@MFAP2__chr1:17307102..17307157,-	0	-
chr1	173176219	173176720	protein_coding__p1@TNFSF4__chr1:173176462..173176477,-	0	-
chr1	17338172	17338673	protein_coding__p1@ATP13A2__chr1:17338386..17338460,-	0	-
chr1	173446202	173446703	protein_coding__p3@PRDX6__chr1:173446439..173446458,+	0	+
chr1	173571959	173572460	protein_coding__p1@SLC9A11__chr1:173572181..173572216,-	0	-
chr1	173638739	173639240	protein_coding__p1@ANKRD45__chr1:173638976..173639007,-	0	-
chr1	173683869	173684370	protein_coding__p1@KLHL20__chr1:173684047..173684136,+	0	+
chr1	173793560	173794061	protein_coding__p1@DARS2__chr1:173793777..173793829,+	0	+
chr1	173793766	173794267	protein_coding__p1@CENPL__chr1:173793994..173794041,-	0	-
chr1	17380388	17380889	protein_coding__p3@SDHB__chr1:17380630..17380644,-	0	-
chr1	173886214	173886715	protein_coding__p1@SERPINC1__chr1:173886458..173886473,-	0	-
chr1	174416873	174417374	protein_coding__p1@GPR52__chr1:174417095..174417131,+	0	+
chr1	17445695	17446196	protein_coding__p1@PADI2__chr1:17445939..17445954,-	0	-
chr1	174968320	174968821	protein_coding__p5@CACYBP__chr1:174968564..174968577,+	0	+
chr1	174992310	174992811	protein_coding__p1@MRPS14__chr1:174992544..174992576,-	0	-
chr1	175036719	175037220	protein_coding__p1@TNN__chr1:175036966..175036974,+	0	+
chr1	175161872	175162373	protein_coding__p2@KIAA0040__chr1:175162095..175162141,-	0	-
chr1	17531372	17531873	protein_coding__p1@PADI1__chr1:17531614..17531630,+	0	+
chr1	175712475	175712976	protein_coding__p1@TNR__chr1:175712665..175712761,-	0	-
chr1	17575342	17575843	protein_coding__p1@PADI3__chr1:17575584..17575598,+	0	+
chr1	17634441	17634942	protein_coding__p1@PADI4__chr1:17634689..17634696,+	0	+
chr1	176432060	176432561	protein_coding__p1@PAPPA2__chr1:176432298..176432319,+	0	+
chr1	177133789	177134290	protein_coding__p2@ASTN1__chr1:177134024..177134052,-	0	-
chr1	177139815	177140316	protein_coding__p1@FAM5B__chr1:177140052..177140086,+	0	+
chr1	17765954	17766455	protein_coding__p3@RCC2__chr1:17766198..17766232,-	0	-
chr1	177953187	177953688	protein_coding__NA__chr1:177953427..177953443,-	0	-
chr1	178481993	178482494	protein_coding__p1@C1orf49__chr1:178482241..178482255,+	0	+
chr1	178511685	178512186	protein_coding__p1@C1orf220__chr1:178511876..178511946,+	0	+
chr1	178511685	178512186	protein_coding__p1@C1orf220__chr1:178511876..178511946,+	0	+
chr1	17866000	17866501	protein_coding__p1@ARHGEF10L__chr1:17866172..17866262,+	0	+
chr1	178694128	178694629	protein_coding__p1@RALGPS2__chr1:178694362..178694400,+	0	+
chr1	178839926	178840427	protein_coding__p2@ANGPTL1__chr1:178840163..178840184,-	0	-
chr1	178994711	178995212	protein_coding__NA__chr1:178994959..178994964,+	0	+
chr1	179050954	179051455	protein_coding__p1@TOR3A__chr1:179051160..179051224,+	0	+
chr1	179198561	179199062	protein_coding__p2@ABL2__chr1:179198806..179198832,-	0	-
chr1	179262686	179263187	protein_coding__p1@SOAT1__chr1:179262905..179262986,+	0	+
chr1	179334602	179335103	protein_coding__NA__chr1:179334840..179334872,+	0	+
chr1	179544827	179545328	protein_coding__p1@NPHS2__chr1:179545059..179545089,-	0	-
chr1	179560527	179561028	protein_coding__NA__chr1:179560767..179560794,+	0	+
chr1	179712175	179712676	protein_coding__p1@FAM163A__chr1:179712410..179712437,+	0	+
chr1	179834126	179834627	protein_coding__NA__chr1:179834348..179834396,-	0	-
chr1	179846687	179847188	protein_coding__p1@TOR1AIP2__chr1:179846928..179846946,-	0	-
chr1	180123753	180124254	protein_coding__p1@QSOX1__chr1:180123993..180124029,+	0	+
chr1	180199170	180199671	protein_coding__p1@LHX4__chr1:180199393..180199426,+	0	+
chr1	180471724	180472225	protein_coding__p2@ACBD6__chr1:180471947..180472028,-	0	-
chr1	180600907	180601408	protein_coding__p1@XPR1__chr1:180601139..180601180,+	0	+
chr1	18081577	18082078	protein_coding__p1@ACTL8__chr1:18081804..18081883,+	0	+
chr1	180882058	180882559	protein_coding__NA__chr1:180882302..180882331,+	0	+
chr1	180991754	180992255	protein_coding__p1@STX6__chr1:180991978..180992085,-	0	-
chr1	181002873	181003374	protein_coding__p1@MR1__chr1:181003102..181003149,+	0	+
chr1	181057585	181058086	protein_coding__p1@IER5__chr1:181057828..181057846,+	0	+
chr1	181382021	181382522	protein_coding__NA__chr1:181382269..181382280,+	0	+
chr1	182030605	182031106	protein_coding__NA__chr1:182030842..182030878,-	0	-
chr1	182360674	182361175	protein_coding__p1@GLUL__chr1:182360918..182360933,-	0	-
chr1	182369521	182370022	protein_coding__p1@TEDDM1__chr1:182369766..182369777,-	0	-
chr1	182419030	182419531	protein_coding__p1@RGSL1__chr1:182419261..182419285,+	0	+
chr1	182558137	182558638	protein_coding__p1@RNASEL__chr1:182558374..182558403,-	0	-
chr1	182573273	182573774	protein_coding__p1@RGS16__chr1:182573514..182573534,-	0	-
chr1	182653443	182653944	protein_coding__p1@RGS8__chr1:182653685..182653730,-	0	-
chr1	182758657	182759158	protein_coding__p1@NPL__chr1:182758900..182758918,+	0	+
chr1	182808231	182808732	protein_coding__p1@DHX9__chr1:182808474..182808498,+	0	+
chr1	182922403	182922904	protein_coding__NA__chr1:182922653..182922673,-	0	-
chr1	182992318	182992819	protein_coding__p1@LAMC1__chr1:182992545..182992630,+	0	+
chr1	183155148	183155649	protein_coding__p1@LAMC2__chr1:183155389..183155406,+	0	+
chr1	183387500	183388001	protein_coding__p7@NMNAT2__chr1:183387723..183387763,-	0	-
chr1	183559795	183560296	protein_coding__p3@NCF2__chr1:183560035..183560064,-	0	-
chr1	183604629	183605130	protein_coding__p1@ARPC5__chr1:183604794..183604908,-	0	-
chr1	183604993	183605494	protein_coding__p2@RGL1__chr1:183605222..183605252,+	0	+
chr1	183622200	183622701	protein_coding__p1@APOBEC4__chr1:183622442..183622457,-	0	-
chr1	184006610	184007111	protein_coding__p1@GLT25D2__chr1:184006829..184006911,-	0	-
chr1	184020616	184021117	protein_coding__p1@TSEN15__chr1:184020830..184020895,+	0	+
chr1	18434000	18434501	protein_coding__p2@IGSF21__chr1:18434245..18434256,+	0	+
chr1	1846273	1846774	protein_coding__p5@CALML6__chr1:1846519..1846531,+	0	+
chr1	184723741	184724242	protein_coding__p1@EDEM3__chr1:184723942..184724012,-	0	-
chr1	184943389	184943890	protein_coding__p2@FAM129A__chr1:184943610..184943647,-	0	-
chr1	185014315	185014816	protein_coding__p2@RNF2__chr1:185014529..185014600,+	0	+
chr1	1850467	1850968	protein_coding__p1@TMEM52__chr1:1850703..1850724,-	0	-
chr1	185125834	185126335	protein_coding__p1@TRMT1L__chr1:185126037..185126120,-	0	-
chr1	185126021	185126522	protein_coding__p5@SWT1__chr1:185126257..185126279,+	0	+
chr1	185703272	185703773	protein_coding__p1@HMCN1__chr1:185703513..185703544,+	0	+
chr1	186265154	186265655	protein_coding__p3@PRG4__chr1:186265399..186265414,+	0	+
chr1	186344615	186345116	protein_coding__p3@TPR__chr1:186344802..186344895,-	0	-
chr1	186344728	186345229	protein_coding__p1@C1orf27__chr1:186344945..186345054,+	0	+
chr1	186369935	186370436	protein_coding__NA__chr1:186370177..186370225,+	0	+
chr1	186429995	186430496	protein_coding__p1@PDC__chr1:186430222..186430262,-	0	-
chr1	186797871	186798372	protein_coding__p1@PLA2G4A__chr1:186798073..186798147,+	0	+
chr1	18807256	18807757	protein_coding__p1@KLHDC7A__chr1:18807498..18807518,+	0	+
chr1	18957100	18957601	protein_coding__p1@PAX7__chr1:18957333..18957375,+	0	+
chr1	19186589	19187090	protein_coding__NA__chr1:19186839..19186840,-	0	-
chr1	192127341	192127842	protein_coding__p1@RGS18__chr1:192127578..192127613,+	0	+
chr1	192285927	192286428	protein_coding__NA__chr1:192286177..192286178,+	0	+
chr1	19229005	19229506	protein_coding__p3@ALDH4A1__chr1:19229248..19229270,-	0	-
chr1	19247356	19247857	protein_coding__NA__chr1:19247606..19247607,-	0	-
chr1	192544654	192545155	protein_coding__p1@RGS1__chr1:192544895..192544912,+	0	+
chr1	192605037	192605538	protein_coding__p1@RGS13__chr1:192605252..192605295,+	0	+
chr1	192777920	192778421	protein_coding__p1@RGS2__chr1:192778161..192778180,+	0	+
chr1	19282874	19283375	protein_coding__p1@IFFO2__chr1:19283116..19283132,-	0	-
chr1	193028514	193029015	protein_coding__p1@TROVE2__chr1:193028717..193028801,+	0	+
chr1	193028954	193029455	protein_coding__p2@UCHL5__chr1:193029192..193029224,-	0	-
chr1	193074931	193075432	protein_coding__p2@GLRX2__chr1:193075180..193075192,-	0	-
chr1	193090913	193091414	protein_coding__p1@CDC73__chr1:193091080..193091222,+	0	+
chr1	193155492	193155993	protein_coding__p1@B3GALT2__chr1:193155729..193155757,-	0	-
chr1	1935025	1935526	protein_coding__p6@C1orf222,p6@KIAA1751__chr1:1935268..1935281,-	0	-
chr1	1950548	1951049	protein_coding__p1@GABRD__chr1:1950763..1950815,+	0	+
chr1	19577767	19578268	protein_coding__p1@KIAA0090__chr1:19578005..19578041,-	0	-
chr1	19577826	19578327	protein_coding__p2@MRTO4__chr1:19578036..19578094,+	0	+
chr1	19615379	19615880	protein_coding__NA__chr1:19615629..19615630,-	0	-
chr1	19638346	19638847	protein_coding__p1@AKR7A2__chr1:19638566..19638643,-	0	-
chr1	19638569	19639070	protein_coding__p1@PQLC2__chr1:19638788..19638828,+	0	+
chr1	196577772	196578273	protein_coding__NA__chr1:196578016..196578028,-	0	-
chr1	196620923	196621424	protein_coding__p1@CFH__chr1:196621156..196621192,+	0	+
chr1	196743719	196744220	protein_coding__p1@CFHR3__chr1:196743963..196743993,+	0	+
chr1	196794352	196794853	protein_coding__NA__chr1:196794602..196794603,+	0	+
chr1	196819090	196819591	protein_coding__NA__chr1:196819340..196819341,+	0	+
chr1	196946435	196946936	protein_coding__p1@CFHR5__chr1:196946680..196946705,+	0	+
chr1	197036139	197036640	protein_coding__p1@F13B__chr1:197036364..197036401,-	0	-
chr1	197115548	197116049	protein_coding__p1@ASPM__chr1:197115750..197115807,-	0	-
chr1	197170166	197170667	protein_coding__p9@ZBTB41__chr1:197170394..197170444,-	0	-
chr1	197170385	197170886	protein_coding__p1@CRB1__chr1:197170611..197170660,+	0	+
chr1	197744577	197745078	protein_coding__p8@DENND1B__chr1:197744786..197744834,-	0	-
chr1	197871509	197872010	protein_coding__p1@C1orf53__chr1:197871740..197871779,+	0	+
chr1	197880751	197881252	protein_coding__NA__chr1:197880982..197881005,+	0	+
chr1	19811776	19812277	protein_coding__p1@CAPZB__chr1:19811996..19812048,-	0	-
chr1	198125877	198126378	protein_coding__p1@NEK7__chr1:198126113..198126207,+	0	+
chr1	198509559	198510060	protein_coding__p1@ATP6V1G3__chr1:198509806..198509829,-	0	-
chr1	198607560	198608061	protein_coding__NA__chr1:198607806..198607815,+	0	+
chr1	19923258	19923759	protein_coding__p1@MINOS1,p2@NBL1__chr1:19923454..19923553,+	0	+
chr1	19966768	19967269	protein_coding__p19@NBL1__chr1:19967014..19967020,+	0	+
chr1	19991126	19991627	protein_coding__p1@HTR6__chr1:19991353..19991397,+	0	+
chr1	199996509	199997010	protein_coding__p1@NR5A2__chr1:199996733..199996781,+	0	+
chr1	200378903	200379404	protein_coding__p1@ZNF281__chr1:200379129..200379174,-	0	-
chr1	200589628	200590129	protein_coding__p1@KIF14__chr1:200589859..200589887,-	0	-
chr1	200708482	200708983	protein_coding__p1@CAMSAP2__chr1:200708671..200708744,+	0	+
chr1	200841858	200842359	protein_coding__p1@GPR25__chr1:200842103..200842116,+	0	+
chr1	200859884	200860385	protein_coding__p4@C1orf106__chr1:200860122..200860160,+	0	+
chr1	201081303	201081804	protein_coding__p1@CACNA1S__chr1:201081548..201081569,-	0	-
chr1	201096121	201096622	protein_coding__NA__chr1:201096341..201096375,-	0	-
chr1	201140433	201140934	protein_coding__p4@TMEM9__chr1:201140673..201140694,-	0	-
chr1	201159701	201160202	protein_coding__p1@IGFN1__chr1:201159914..201159958,+	0	+
chr1	201252383	201252884	protein_coding__p1@PKP1__chr1:201252623..201252640,+	0	+
chr1	20126122	20126623	protein_coding__p1@TMCO4__chr1:20126365..20126414,-	0	-
chr1	201346557	201347058	protein_coding__p1@TNNT2__chr1:201346801..201346815,-	0	-
chr1	201368474	201368975	protein_coding__p3@LAD1__chr1:201368707..201368760,-	0	-
chr1	201398743	201399244	protein_coding__p2@TNNI1__chr1:201398985..201399000,-	0	-
chr1	201438065	201438566	protein_coding__p1@PHLDA3__chr1:201438282..201438365,-	0	-
chr1	201476000	201476501	protein_coding__p1@CSRP1__chr1:201476220..201476260,-	0	-
chr1	201591798	201592299	protein_coding__NA__chr1:201592010..201592052,+	0	+
chr1	201592194	201592695	protein_coding__NA__chr1:201592442..201592445,+	0	+
chr1	201857556	201858057	protein_coding__p2@SHISA4__chr1:201857798..201857813,+	0	+
chr1	201915425	201915926	protein_coding__p1@LMOD1__chr1:201915590..201915722,-	0	-
chr1	201924383	201924884	protein_coding__p1@TIMM17A__chr1:201924624..201924652,+	0	+
chr1	201951235	201951736	protein_coding__NA__chr1:201951464..201951491,+	0	+
chr1	201977002	201977503	protein_coding__NA__chr1:201977248..201977262,+	0	+
chr1	20208642	20209143	protein_coding__p1@OTUD3__chr1:20208870..20208938,+	0	+
chr1	202091794	202092295	protein_coding__p1@GPR37L1__chr1:202092038..202092067,+	0	+
chr1	202113614	202114115	protein_coding__p1@ARL8A__chr1:202113805..202113883,-	0	-
chr1	202130465	202130966	protein_coding__p3@PTPN7__chr1:202130702..202130728,-	0	-
chr1	202162805	202163306	protein_coding__p4@LGR6__chr1:202163046..202163067,+	0	+
chr1	202310813	202311314	protein_coding__p1@UBE2T__chr1:202311054..202311071,-	0	-
chr1	202317582	202318083	protein_coding__p1@PPP1R12B__chr1:202317815..202317854,+	0	+
chr1	20249872	20250373	protein_coding__NA__chr1:20250122..20250123,-	0	-
chr1	202679331	202679832	protein_coding__p1@SYT2__chr1:202679556..202679619,-	0	-
chr1	202777358	202777859	protein_coding__p2@KDM5B__chr1:202777592..202777616,-	0	-
chr1	202857999	202858500	protein_coding__p1@RABIF__chr1:202858227..202858283,-	0	-
chr1	202897476	202897977	protein_coding__p4@KLHL12__chr1:202897724..202897727,-	0	-
chr1	202927444	202927945	protein_coding__NA__chr1:202927694..202927695,-	0	-
chr1	202936129	202936630	protein_coding__p1@CYB5R1__chr1:202936357..202936392,-	0	-
chr1	202976251	202976752	protein_coding__p1@TMEM183A,p1@TMEM183B__chr1:202976493..202976530,+	0	+
chr1	202995399	202995900	protein_coding__p1@PPFIA4__chr1:202995611..202995680,+	0	+
chr1	203054887	203055388	protein_coding__p1@MYOG__chr1:203055129..203055147,-	0	-
chr1	203059296	203059797	protein_coding__NA__chr1:203059546..203059547,+	0	+
chr1	20306676	20307177	protein_coding__p4@PLA2G2A__chr1:20306920..20306936,-	0	-
chr1	203144703	203145204	protein_coding__p1@MYBPH__chr1:203144944..203144961,-	0	-
chr1	203155623	203156124	protein_coding__p2@CHI3L1__chr1:203155868..203155882,-	0	-
chr1	203242924	203243425	protein_coding__p2@CHIT1__chr1:203243149..203243193,-	0	-
chr1	203319999	203320500	protein_coding__p2@FMOD__chr1:203320243..203320268,-	0	-
chr1	203444715	203445216	protein_coding__p1@PRELP__chr1:203444887..203444975,+	0	+
chr1	203463030	203463531	protein_coding__p1@OPTC__chr1:203463245..203463294,+	0	+
chr1	20354650	20355151	protein_coding__p3@PLA2G5__chr1:20354880..20354902,+	0	+
chr1	203595672	203596173	protein_coding__p2@ATP2B4__chr1:203595903..203595934,+	0	+
chr1	203734060	203734561	protein_coding__p1@LAX1__chr1:203734296..203734318,+	0	+
chr1	203764500	203765001	protein_coding__p1@ZC3H11A__chr1:203764742..203764769,+	0	+
chr1	203764983	203765484	protein_coding__NA__chr1:203765157..203765243,+	0	+
chr1	203830476	203830977	protein_coding__p1@SNRPE__chr1:203830703..203830740,+	0	+
chr1	204041992	204042493	protein_coding__p1@SOX13__chr1:204042233..204042249,+	0	+
chr1	204121037	204121538	protein_coding__p2@ETNK2__chr1:204121261..204121295,-	0	-
chr1	204135214	204135715	protein_coding__p1@REN__chr1:204135454..204135486,-	0	-
chr1	204165366	204165867	protein_coding__p1@KISS1__chr1:204165610..204165626,-	0	-
chr1	204182865	204183366	protein_coding__p1@GOLT1A__chr1:204183071..204183152,-	0	-
chr1	204380694	204381195	protein_coding__p1@PPP1R15B__chr1:204380932..204380953,-	0	-
chr1	20445778	20446279	protein_coding__p1@PLA2G2D__chr1:20446020..20446034,-	0	-
chr1	204463601	204464102	protein_coding__p3@PIK3C2B__chr1:204463845..204463857,-	0	-
chr1	204485286	204485787	protein_coding__p1@MDM4__chr1:204485503..204485555,+	0	+
chr1	204654610	204655111	protein_coding__p1@LRRN2__chr1:204654826..204654873,-	0	-
chr1	20465568	20466069	protein_coding__p1@PLA2G2F__chr1:20465805..20465824,+	0	+
chr1	204797552	204798053	protein_coding__p1@NFASC__chr1:204797749..204797855,+	0	+
chr1	205012089	205012590	protein_coding__p1@CNTN2__chr1:205012332..205012351,+	0	+
chr1	20501402	20501903	protein_coding__NA__chr1:20501650..20501653,-	0	-
chr1	205053383	205053884	protein_coding__NA__chr1:205053633..205053634,-	0	-
chr1	205090880	205091381	protein_coding__p2@RBBP5__chr1:205091115..205091148,-	0	-
chr1	205180428	205180929	protein_coding__p2@DSTYK__chr1:205180664..205180701,-	0	-
chr1	205196847	205197348	protein_coding__p1@TMCC2__chr1:205197018..205197122,+	0	+
chr1	205290622	205291123	protein_coding__p1@NUAK2__chr1:205290865..205290891,-	0	-
chr1	205325964	205326465	protein_coding__NA__chr1:205326211..205326218,-	0	-
chr1	205473552	205474053	protein_coding__p1@CDK18__chr1:205473784..205473857,+	0	+
chr1	205537729	205538230	protein_coding__p4@MFSD4__chr1:205537966..205537985,+	0	+
chr1	205600849	205601350	protein_coding__p1@ELK4__chr1:205601093..205601158,-	0	-
chr1	205649336	205649837	protein_coding__p2@SLC45A3__chr1:205649580..205649596,-	0	-
chr1	205682340	205682841	protein_coding__NA__chr1:205682590..205682591,+	0	+
chr1	205719059	205719560	protein_coding__p1@NUCKS1__chr1:205719295..205719353,-	0	-
chr1	205744339	205744840	protein_coding__p1@RAB7L1__chr1:205744575..205744617,-	0	-
chr1	205782636	205783137	protein_coding__p4@SLC41A1__chr1:205782876..205782895,-	0	-
chr1	205819009	205819510	protein_coding__p1@PM20D1__chr1:205819253..205819272,-	0	-
chr1	205912333	205912834	protein_coding__p1@SLC26A9__chr1:205912577..205912593,-	0	-
chr1	20617161	20617662	protein_coding__NA__chr1:20617395..20617418,+	0	+
chr1	206287946	206288447	protein_coding__p1@C1orf186__chr1:206288186..206288203,-	0	-
chr1	206317222	206317723	protein_coding__p2@CTSE__chr1:206317450..206317478,+	0	+
chr1	206643545	206644046	protein_coding__p2@IKBKE__chr1:206643787..206643803,+	0	+
chr1	206670925	206671426	protein_coding__NA__chr1:206671173..206671180,-	0	-
chr1	206680613	206681114	protein_coding__p1@RASSF5__chr1:206680853..206680871,+	0	+
chr1	206785566	206786067	protein_coding__p1@EIF2D__chr1:206785789..206785833,-	0	-
chr1	206857999	206858500	protein_coding__p1@MAPKAPK2__chr1:206858232..206858289,+	0	+
chr1	206945588	206946089	protein_coding__p1@IL10__chr1:206945830..206945845,-	0	-
chr1	206971011	206971512	protein_coding__NA__chr1:206971261..206971265,+	0	+
chr1	207038442	207038943	protein_coding__NA__chr1:207038673..207038700,+	0	+
chr1	207070537	207071038	protein_coding__p1@IL24__chr1:207070775..207070797,+	0	+
chr1	207096290	207096791	protein_coding__p5@FAIM3__chr1:207096529..207096554,-	0	-
chr1	207119560	207120061	protein_coding__p1@PIGR__chr1:207119738..207119839,-	0	-
chr1	207143554	207144055	protein_coding__p1@FCAMR__chr1:207143802..207143832,-	0	-
chr1	207205850	207206351	protein_coding__p2@C1orf116__chr1:207206095..207206121,-	0	-
chr1	207222626	207223127	protein_coding__NA__chr1:207222876..207222877,+	0	+
chr1	207226069	207226570	protein_coding__p4@YOD1__chr1:207226313..207226335,-	0	-
chr1	207261954	207262455	protein_coding__p1@C4BPB__chr1:207262170..207262212,+	0	+
chr1	207277327	207277828	protein_coding__p4@C4BPA__chr1:207277572..207277587,+	0	+
chr1	207494772	207495273	protein_coding__p1@CD55__chr1:207495013..207495037,+	0	+
chr1	207627423	207627924	protein_coding__p1@CR2__chr1:207627665..207627683,+	0	+
chr1	207669251	207669752	protein_coding__p2@CR1__chr1:207669495..207669509,+	0	+
chr1	207818227	207818728	protein_coding__p1@CR1L__chr1:207818460..207818496,+	0	+
chr1	207925206	207925707	protein_coding__p1@CD46__chr1:207925391..207925466,+	0	+
chr1	208084423	208084924	protein_coding__p2@CD34__chr1:208084668..208084701,-	0	-
chr1	20812446	20812947	protein_coding__p1@CAMK2N1__chr1:20812690..20812763,-	0	-
chr1	20834377	20834878	protein_coding__p1@MUL1__chr1:20834586..20834656,-	0	-
chr1	208417398	208417899	protein_coding__p1@PLXNA2__chr1:208417620..208417680,-	0	-
chr1	20878825	20879326	protein_coding__p1@FAM43B__chr1:20879008..20879084,+	0	+
chr1	20915194	20915695	protein_coding__p2@CDA__chr1:20915409..20915492,+	0	+
chr1	20959720	20960221	protein_coding__p1@PINK1__chr1:20959943..20959992,+	0	+
chr1	209756811	209757312	protein_coding__p1@CAMK1G__chr1:209757051..209757069,+	0	+
chr1	209825519	209826020	protein_coding__p1@LAMB3__chr1:209825762..209825779,-	0	-
chr1	209848507	209849008	protein_coding__p1@G0S2__chr1:209848749..209848764,+	0	+
chr1	209859284	209859785	protein_coding__p4@HSD11B1__chr1:209859518..209859540,+	0	+
chr1	20987740	20988241	protein_coding__p3@DDOST__chr1:20987982..20988007,-	0	-
chr1	209929147	209929648	protein_coding__p3@TRAF3IP3__chr1:209929388..209929412,+	0	+
chr1	209957649	209958150	protein_coding__p1@C1orf74__chr1:209957882..209957913,-	0	-
chr1	209979236	209979737	protein_coding__p1@IRF6__chr1:209979467..209979494,-	0	-
chr1	210001089	210001590	protein_coding__p1@DIEXF__chr1:210001309..210001411,+	0	+
chr1	210111327	210111828	protein_coding__p1@SYT14__chr1:210111570..210111603,+	0	+
chr1	210405896	210406397	protein_coding__p1@SERTAD4__chr1:210406121..210406162,+	0	+
chr1	21044249	21044750	protein_coding__p7@KIF17__chr1:21044489..21044511,-	0	-
chr1	210501345	210501846	protein_coding__p2@HHAT__chr1:210501589..210501609,+	0	+
chr1	21113549	21114050	protein_coding__p1@HP1BP3__chr1:21113780..21113821,-	0	-
chr1	211307169	211307670	protein_coding__p1@KCNH1__chr1:211307404..211307472,-	0	-
chr1	211431487	211431988	protein_coding__NA__chr1:211431717..211431760,+	0	+
chr1	211499726	211500227	protein_coding__p3@TRAF5__chr1:211499971..211499982,+	0	+
chr1	211752252	211752753	protein_coding__p1@SLC30A1__chr1:211752484..211752512,-	0	-
chr1	2120986	2121487	protein_coding__p1@uc001aiz.1__chr1:2121228..2121256,+	0	+
chr1	212208636	212209137	protein_coding__p1@INTS7__chr1:212208842..212208914,-	0	-
chr1	212208884	212209385	protein_coding__p1@DTL__chr1:212209055..212209147,+	0	+
chr1	212458617	212459118	protein_coding__p2@PPP2R5A__chr1:212458834..212458896,+	0	+
chr1	212587977	212588478	protein_coding__p1@TMEM206__chr1:212588157..212588265,-	0	-
chr1	212606011	212606512	protein_coding__p1@NENF__chr1:212606240..212606284,+	0	+
chr1	212738498	212738999	protein_coding__p2@ATF3__chr1:212738742..212738755,+	0	+
chr1	212797565	212798066	protein_coding__p1@FAM71A__chr1:212797814..212797818,+	0	+
chr1	212873071	212873572	protein_coding__p1@BATF3__chr1:212873267..212873332,-	0	-
chr1	212964868	212965369	protein_coding__p1@NSL1__chr1:212965104..212965141,-	0	-
chr1	212965005	212965506	protein_coding__p1@TATDN3__chr1:212965197..212965274,+	0	+
chr1	213020736	213021237	protein_coding__NA__chr1:213020977..213020991,-	0	-
chr1	213123685	213124186	protein_coding__p1@VASH2__chr1:213123915..213123955,+	0	+
chr1	213188876	213189377	protein_coding__p3@ANGEL2__chr1:213189108..213189154,-	0	-
chr1	213188945	213189446	protein_coding__p2@ANGEL2__chr1:213189181..213189219,-	0	-
chr1	213224349	213224850	protein_coding__p1@RPS6KC1__chr1:213224572..213224686,+	0	+
chr1	214156227	214156728	protein_coding__NA__chr1:214156477..214156482,+	0	+
chr1	214454318	214454819	protein_coding__p1@SMYD2__chr1:214454492..214454576,+	0	+
chr1	2145390	2145891	protein_coding__NA__chr1:2145635..2145650,-	0	-
chr1	214725541	214726042	protein_coding__NA__chr1:214725750..214725799,-	0	-
chr1	214776306	214776807	protein_coding__p1@CENPF__chr1:214776516..214776565,+	0	+
chr1	21503139	21503640	protein_coding__p1@EIF4G3__chr1:21503337..21503407,-	0	-
chr1	215178867	215179368	protein_coding__p4@KCNK2__chr1:215179111..215179149,+	0	+
chr1	215740467	215740968	protein_coding__p1@KCTD3__chr1:215740709..215740748,+	0	+
chr1	2160220	2160721	protein_coding__NA__chr1:2160465..2160476,+	0	+
chr1	216596539	216597040	protein_coding__p1@USH2A__chr1:216596783..216596796,-	0	-
chr1	21671746	21672247	protein_coding__p1@ECE1__chr1:21671968..21672009,-	0	-
chr1	217310793	217311294	protein_coding__p10@ESRRG__chr1:217311025..217311049,-	0	-
chr1	21766379	21766880	protein_coding__p1@NBPF3__chr1:21766588..21766637,+	0	+
chr1	217804158	217804659	protein_coding__p1@GPATCH2__chr1:217804377..217804446,-	0	-
chr1	217804444	217804945	protein_coding__p1@SPATA17__chr1:217804679..217804722,+	0	+
chr1	21835668	21836169	protein_coding__p1@ALPL__chr1:21835908..21835926,+	0	+
chr1	218458384	218458885	protein_coding__p1@RRP15__chr1:218458625..218458660,+	0	+
chr1	21995562	21996063	protein_coding__p1@RAP1GAP__chr1:21995805..21995867,-	0	-
chr1	220132012	220132513	protein_coding__NA__chr1:220132256..220132274,-	0	-
chr1	220219763	220220264	protein_coding__p4@EPRS__chr1:220220008..220220019,-	0	-
chr1	220263524	220264025	protein_coding__NA__chr1:220263771..220263784,-	0	-
chr1	220267223	220267724	protein_coding__p1@IARS2__chr1:220267429..220267510,+	0	+
chr1	220445521	220446022	protein_coding__p1@RAB3GAP2__chr1:220445757..220445819,-	0	-
chr1	220701227	220701728	protein_coding__p1@MARK1__chr1:220701456..220701574,+	0	+
chr1	220863454	220863955	protein_coding__p1@C1orf115__chr1:220863696..220863752,+	0	+
chr1	220921341	220921842	protein_coding__p2@MARC2__chr1:220921582..220921611,+	0	+
chr1	220959788	220960289	protein_coding__p2@MARC1__chr1:220960033..220960059,+	0	+
chr1	221051448	221051949	protein_coding__NA__chr1:221051694..221051703,+	0	+
chr1	22109860	22110361	protein_coding__NA__chr1:22110099..22110121,-	0	-
chr1	22138503	22139004	protein_coding__NA__chr1:22138749..22138756,+	0	+
chr1	221915180	221915681	protein_coding__p1@DUSP10__chr1:221915418..221915439,-	0	-
chr1	22263549	22264050	protein_coding__p1@HSPG2__chr1:22263793..22263811,-	0	-
chr1	222721195	222721696	protein_coding__p1@HHIPL2__chr1:222721434..222721452,-	0	-
chr1	222791197	222791698	protein_coding__p1@MIA3__chr1:222791417..222791455,+	0	+
chr1	222885655	222886156	protein_coding__p1@BROX__chr1:222885884..222885916,+	0	+
chr1	222886291	222886792	protein_coding__p3@AIDA__chr1:222886534..222886555,-	0	-
chr1	222910307	222910808	protein_coding__p2@FAM177B__chr1:222910538..222910572,+	0	+
chr1	22303265	22303766	protein_coding__p1@CELA3B__chr1:22303503..22303521,+	0	+
chr1	22327900	22328401	protein_coding__p1@CELA3A__chr1:22328144..22328155,+	0	+
chr1	223537258	223537759	protein_coding__p1@SUSD4__chr1:223537475..223537547,-	0	-
chr1	223566508	223567009	protein_coding__p1@C1orf65__chr1:223566743..223566791,+	0	+
chr1	22378913	22379414	protein_coding__p2@CDC42__chr1:22379158..22379177,+	0	+
chr1	223853152	223853653	protein_coding__p1@CAPN8__chr1:223853388..223853408,-	0	-
chr1	223889048	223889549	protein_coding__p5@CAPN2__chr1:223889285..223889306,+	0	+
chr1	224033398	224033899	protein_coding__p1@TP53BP2__chr1:224033596..224033697,-	0	-
chr1	224301570	224302071	protein_coding__p1@FBXO28__chr1:224301787..224301836,+	0	+
chr1	224363287	224363788	protein_coding__NA__chr1:224363525..224363559,+	0	+
chr1	224517935	224518436	protein_coding__NA__chr1:224518167..224518191,-	0	-
chr1	224544309	224544810	protein_coding__p2@CNIH4__chr1:224544554..224544570,+	0	+
chr1	224622300	224622801	protein_coding__p3@CNIH3__chr1:224622543..224622610,+	0	+
chr1	224624484	224624985	protein_coding__p36@WDR26__chr1:224624730..224624740,-	0	-
chr1	22470045	22470546	protein_coding__NA__chr1:22470294..22470296,-	0	-
chr1	225592370	225592871	protein_coding__NA__chr1:225592619..225592628,+	0	+
chr1	225616272	225616773	protein_coding__p3@LBR__chr1:225616515..225616531,-	0	-
chr1	225840551	225841052	protein_coding__p1@ENAH__chr1:225840783..225840860,-	0	-
chr1	225965277	225965778	protein_coding__p1@SRP9__chr1:225965518..225965553,+	0	+
chr1	225997546	225998047	protein_coding__p2@EPHX1__chr1:225997791..225997802,+	0	+
chr1	226069818	226070319	protein_coding__p1@TMEM63A__chr1:226070016..226070087,-	0	-
chr1	226111699	226112200	protein_coding__p1@LEFTY1,p1@PYCR2__chr1:226111929..226112026,-	0	-
chr1	226111699	226112200	protein_coding__p1@LEFTY1,p1@PYCR2__chr1:226111929..226112026,-	0	-
chr1	226128669	226129170	protein_coding__p1@LEFTY2__chr1:226128912..226128927,-	0	-
chr1	226186793	226187294	protein_coding__p1@C1orf55__chr1:226187013..226187071,-	0	-
chr1	226374168	226374669	protein_coding__p1@ACBD3__chr1:226374373..226374464,-	0	-
chr1	226411114	226411615	protein_coding__p1@MIXL1__chr1:226411361..226411366,+	0	+
chr1	226497333	226497834	protein_coding__NA__chr1:226497583..226497608,-	0	-
chr1	226595540	226596041	protein_coding__p1@PARP1__chr1:226595741..226595818,-	0	-
chr1	226736214	226736715	protein_coding__p1@C1orf95__chr1:226736446..226736513,+	0	+
chr1	226926728	226927229	protein_coding__p1@ITPKB__chr1:226926972..226927038,-	0	-
chr1	227057909	227058410	protein_coding__NA__chr1:227058132..227058168,+	0	+
chr1	227084846	227085347	protein_coding__NA__chr1:227085096..227085098,+	0	+
chr1	227505942	227506443	protein_coding__p1@CDC42BPA__chr1:227506158..227506212,-	0	-
chr1	227751010	227751511	protein_coding__p1@ZNF678__chr1:227751231..227751273,+	0	+
chr1	22778093	22778594	protein_coding__p1@ZBTB40__chr1:22778337..22778356,+	0	+
chr1	227916085	227916586	protein_coding__p2@SNAP47__chr1:227916287..227916363,+	0	+
chr1	227922733	227923234	protein_coding__p1@JMJD4__chr1:227922934..227923013,-	0	-
chr1	228003167	228003668	protein_coding__NA__chr1:228003385..228003418,+	0	+
chr1	228135382	228135883	protein_coding__p1@WNT9A__chr1:228135625..228135640,-	0	-
chr1	228194448	228194949	protein_coding__p2@WNT3A__chr1:228194693..228194705,+	0	+
chr1	228270172	228270673	protein_coding__p1@ARF1__chr1:228270392..228270437,+	0	+
chr1	228293032	228293533	protein_coding__NA__chr1:228293282..228293283,-	0	-
chr1	228296749	228297250	protein_coding__p1@MRPL55__chr1:228296956..228297012,-	0	-
chr1	228327678	228328179	protein_coding__p2@GUK1__chr1:228327923..228327934,+	0	+
chr1	228337380	228337881	protein_coding__p1@GJC2__chr1:228337623..228337640,+	0	+
chr1	228352951	228353452	protein_coding__NA__chr1:228353188..228353224,-	0	-
chr1	228353254	228353755	protein_coding__p1@IBA57__chr1:228353495..228353516,+	0	+
chr1	228395494	228395995	protein_coding__p1@OBSCN__chr1:228395726..228395751,+	0	+
chr1	228401114	228401615	protein_coding__p1@C1orf145__chr1:228401338..228401386,-	0	-
chr1	228604311	228604812	protein_coding__p1@TRIM17__chr1:228604544..228604568,-	0	-
chr1	228612808	228613309	protein_coding__p1@HIST3H3__chr1:228613051..228613065,-	0	-
chr1	228645323	228645824	protein_coding__p1@HIST3H2A__chr1:228645556..228645580,-	0	-
chr1	228645553	228646054	protein_coding__p1@HIST3H2BB__chr1:228645796..228645822,+	0	+
chr1	228674241	228674742	protein_coding__NA__chr1:228674490..228674530,+	0	+
chr1	228870975	228871476	protein_coding__p1@RHOU__chr1:228871206..228871286,+	0	+
chr1	22889731	22890232	protein_coding__p1@EPHA8__chr1:22889953..22890005,+	0	+
chr1	229439844	229440345	protein_coding__NA__chr1:229440089..229440095,+	0	+
chr1	229478774	229479275	protein_coding__p5@C1orf96__chr1:229479019..229479046,-	0	-
chr1	229569590	229570091	protein_coding__p1@ACTA1__chr1:229569834..229569849,-	0	-
chr1	22962705	22963206	protein_coding__p4@C1QA__chr1:22962948..22962961,+	0	+
chr1	229694203	229694704	protein_coding__p1@ABCB10__chr1:229694406..229694477,-	0	-
chr1	22969875	22970376	protein_coding__p1@C1QC__chr1:22970119..22970135,+	0	+
chr1	229761552	229762053	protein_coding__p1@TAF5L__chr1:229761798..229761896,-	0	-
chr1	229761743	229762244	protein_coding__p1@URB2__chr1:229761935..229762006,+	0	+
chr1	22978962	22979463	protein_coding__NA__chr1:22979203..22979228,+	0	+
chr1	230193285	230193786	protein_coding__p16@GALNT2__chr1:230193521..230193545,+	0	+
chr1	23037081	23037582	protein_coding__p1@EPHB2__chr1:23037323..23037338,+	0	+
chr1	230561827	230562328	protein_coding__p@chr1:230562043..230562116,-__chr1:230562043..230562116,-	0	-
chr1	230778000	230778501	protein_coding__p1@COG2__chr1:230778211..230778276,+	0	+
chr1	230849616	230850117	protein_coding__p1@AGT__chr1:230849858..230849875,-	0	-
chr1	230882895	230883396	protein_coding__p1@CAPN9__chr1:230883128..230883162,+	0	+
chr1	231005086	231005587	protein_coding__p2@C1orf198__chr1:231005310..231005347,-	0	-
chr1	231114342	231114843	protein_coding__p1@TTC13__chr1:231114568..231114628,-	0	-
chr1	231114589	231115090	protein_coding__p1@ARV1__chr1:231114810..231114854,+	0	+
chr1	231175748	231176249	protein_coding__p1@FAM89A__chr1:231175964..231176016,-	0	-
chr1	231297554	231298055	protein_coding__p1@TRIM67__chr1:231297798..231297813,+	0	+
chr1	231376639	231377140	protein_coding__p1@C1orf131__chr1:231376867..231376943,-	0	-
chr1	231376707	231377208	protein_coding__p1@GNPAT__chr1:231376941..231376976,+	0	+
chr1	231473347	231473848	protein_coding__p1@EXOC8__chr1:231473578..231473619,-	0	-
chr1	231473544	231474045	protein_coding__p2@C1orf124__chr1:231473743..231473807,+	0	+
chr1	231558244	231558745	protein_coding__p@chr1:231558483..231558511,-__chr1:231558483..231558511,-	0	-
chr1	231762296	231762797	protein_coding__p1@DISC1__chr1:231762526..231762587,+	0	+
chr1	2322742	2323243	protein_coding__p1@MORN1__chr1:2322973..2323005,-	0	-
chr1	2323030	2323531	protein_coding__p1@RER1__chr1:2323260..2323307,+	0	+
chr1	232697041	232697542	protein_coding__NA__chr1:232697261..232697294,-	0	-
chr1	23291628	23292129	protein_coding__NA__chr1:23291878..23291879,-	0	-
chr1	232940923	232941424	protein_coding__p1@KIAA1383__chr1:232941168..232941193,+	0	+
chr1	233086106	233086607	protein_coding__p1@NTPCR__chr1:233086326..233086415,+	0	+
chr1	23342094	23342595	protein_coding__p1@LOC729059__chr1:23342340..23342349,-	0	-
chr1	233431220	233431721	protein_coding__p1@PCNXL2__chr1:233431458..233431489,-	0	-
chr1	23345710	23346211	protein_coding__p1@KDM1A__chr1:23345943..23346051,+	0	+
chr1	233463262	233463763	protein_coding__p2@KIAA1804__chr1:233463507..233463520,+	0	+
chr1	233749495	233749996	protein_coding__p4@KCNK1__chr1:233749739..233749761,+	0	+
chr1	234040241	234040742	protein_coding__p2@SLC35F3__chr1:234040407..234040525,+	0	+
chr1	2345015	2345516	protein_coding__p2@PEX10__chr1:2345260..2345297,-	0	-
chr1	234614652	234615153	protein_coding__p1@TARBP1__chr1:234614877..234614941,-	0	-
chr1	234744993	234745494	protein_coding__p4@IRF2BP2__chr1:234745234..234745283,-	0	-
chr1	23504050	23504551	protein_coding__NA__chr1:23504293..23504305,-	0	-
chr1	23521096	23521597	protein_coding__NA__chr1:23521346..23521347,-	0	-
chr1	235292005	235292506	protein_coding__p5@TOMM20__chr1:235292250..235292261,-	0	-
chr1	235324305	235324806	protein_coding__p1@RBM34__chr1:235324530..235324613,-	0	-
chr1	235490314	235490815	protein_coding__p5@GGPS1__chr1:235490525..235490573,+	0	+
chr1	235491232	235491733	protein_coding__p1@ARID4B__chr1:235491462..235491510,-	0	-
chr1	235530494	235530995	protein_coding__p1@TBCE__chr1:235530715..235530778,+	0	+
chr1	2356397	2356898	protein_coding__NA__chr1:2356647..2356648,+	0	+
chr1	235667501	235668002	protein_coding__p1@B3GALNT2__chr1:235667716..235667786,-	0	-
chr1	235813799	235814300	protein_coding__p10@GNG4__chr1:235814048..235814067,-	0	-
chr1	236046762	236047263	protein_coding__p3@LYST__chr1:236046960..236047018,-	0	-
chr1	236228189	236228690	protein_coding__p2@NID1__chr1:236228417..236228446,-	0	-
chr1	236305602	236306103	protein_coding__p1@GPR137B__chr1:236305826..236305877,+	0	+
chr1	236445007	236445508	protein_coding__p1@ERO1LB__chr1:236445251..236445266,-	0	-
chr1	236511308	236511809	protein_coding__NA__chr1:236511547..236511597,+	0	+
chr1	236681292	236681793	protein_coding__NA__chr1:236681540..236681558,+	0	+
chr1	23670523	23671024	protein_coding__p1@HNRNPR__chr1:23670752..23670799,-	0	-
chr1	236767537	236768038	protein_coding__p1@HEATR1__chr1:236767779..236767836,-	0	-
chr1	236849548	236850049	protein_coding__p1@ACTN2__chr1:236849791..236849806,+	0	+
chr1	23695231	23695732	protein_coding__p3@C1orf213__chr1:23695475..23695490,+	0	+
chr1	236958341	236958842	protein_coding__p1@MTR__chr1:236958554..236958628,+	0	+
chr1	23696078	23696579	protein_coding__p2@ZNF436__chr1:23696308..23696339,-	0	-
chr1	237167411	237167912	protein_coding__NA__chr1:237167658..237167679,-	0	-
chr1	237205233	237205734	protein_coding__p1@RYR2__chr1:237205476..237205493,+	0	+
chr1	23750990	23751491	protein_coding__p1@TCEA3__chr1:23751189..23751255,-	0	-
chr1	238053740	238054241	protein_coding__NA__chr1:238053968..238053991,-	0	-
chr1	238107828	238108329	protein_coding__p@chr1:238108076..238108079,-__chr1:238108076..238108079,-	0	-
chr1	23810851	23811352	protein_coding__NA__chr1:23811094..23811114,-	0	-
chr1	23857455	23857956	protein_coding__p1@E2F2__chr1:23857698..23857733,-	0	-
chr1	23885739	23886240	protein_coding__p1@ID3__chr1:23885981..23886002,-	0	-
chr1	23907721	23908222	protein_coding__NA__chr1:23907934..23907975,+	0	+
chr1	239549617	239550118	protein_coding__p1@CHRM3__chr1:239549856..239549887,+	0	+
chr1	240177382	240177883	protein_coding__p5@FMN2__chr1:240177627..240177649,+	0	+
chr1	24018021	24018522	protein_coding__p2@RPL11__chr1:24018269..24018274,+	0	+
chr1	24069394	24069895	protein_coding__p5@TCEB3__chr1:24069642..24069646,+	0	+
chr1	240775204	240775705	protein_coding__p1@GREM2__chr1:240775447..240775462,-	0	-
chr1	24117384	24117885	protein_coding__p1@LYPLA2__chr1:24117627..24117659,+	0	+
chr1	24126993	24127494	protein_coding__p1@GALE__chr1:24127235..24127253,-	0	-
chr1	241520227	241520728	protein_coding__p1@RGS7__chr1:241520471..241520519,-	0	-
chr1	24164859	24165360	protein_coding__NA__chr1:24165107..24165115,-	0	-
chr1	241682804	241683305	protein_coding__p1@FH__chr1:241683001..241683066,-	0	-
chr1	241695183	241695684	protein_coding__p2@KMO__chr1:241695424..241695440,+	0	+
chr1	241799019	241799520	protein_coding__NA__chr1:241799269..241799287,-	0	-
chr1	241815332	241815833	protein_coding__p1@WDR64__chr1:241815577..241815588,+	0	+
chr1	241840471	241840972	protein_coding__NA__chr1:241840712..241840731,-	0	-
chr1	24194529	24195030	protein_coding__p1@FUCA1__chr1:24194771..24194851,-	0	-
chr1	242011037	242011538	protein_coding__p3@EXO1__chr1:242011277..242011299,+	0	+
chr1	242162149	242162650	protein_coding__p1@MAP1LC3C__chr1:242162393..242162409,-	0	-
chr1	242687745	242688246	protein_coding__p1@PLD5__chr1:242687989..242688004,-	0	-
chr1	24285302	24285803	protein_coding__NA__chr1:24285547..24285566,-	0	-
chr1	24285436	24285937	protein_coding__p2@PNRC2__chr1:24285675..24285712,+	0	+
chr1	24306593	24307094	protein_coding__p2@SRSF10__chr1:24306835..24306868,-	0	-
chr1	243418384	243418885	protein_coding__p4@CEP170__chr1:243418621..243418648,-	0	-
chr1	243419107	243419608	protein_coding__p1@SDCCAG8__chr1:243419306..243419422,+	0	+
chr1	244014130	244014631	protein_coding__p13@AKT3__chr1:244014368..244014386,-	0	-
chr1	244214334	244214835	protein_coding__p1@ZNF238__chr1:244214577..244214593,+	0	+
chr1	244226738	244227239	protein_coding__NA__chr1:244226959..244227008,+	0	+
chr1	24438374	24438875	protein_coding__p1@MYOM3__chr1:24438618..24438632,-	0	-
chr1	244515686	244516187	protein_coding__p1@C1orf100__chr1:244515930..244515950,+	0	+
chr1	244615111	244615612	protein_coding__p3@ADSS__chr1:244615327..244615384,-	0	-
chr1	244615345	244615846	protein_coding__NA__chr1:244615581..244615611,+	0	+
chr1	24469358	24469859	protein_coding__p1@IL22RA1__chr1:24469602..24469675,-	0	-
chr1	244816177	244816678	protein_coding__p1@PPPDE1__chr1:244816371..244816443,+	0	+
chr1	244998378	244998879	protein_coding__p3@FAM36A__chr1:244998602..244998646,+	0	+
chr1	245132733	245133234	protein_coding__p2@EFCAB2__chr1:245132972..245133020,+	0	+
chr1	245134059	245134560	protein_coding__p1@AK095945__chr1:245134273..245134315,-	0	-
chr1	24514152	24514653	protein_coding__NA__chr1:24514402..24514403,-	0	-
chr1	24514244	24514745	protein_coding__NA__chr1:24514494..24514495,-	0	-
chr1	245318036	245318537	protein_coding__p1@KIF26B__chr1:245318279..245318297,+	0	+
chr1	2457784	2458285	protein_coding__p1@PANK4__chr1:2458026..2458056,-	0	-
chr1	2461451	2461952	protein_coding__p1@HES5__chr1:2461692..2461710,-	0	-
chr1	24645596	24646097	protein_coding__p1@GRHL3__chr1:24645832..24645853,+	0	+
chr1	246670330	246670831	protein_coding__p1@SMYD3__chr1:246670539..246670611,-	0	-
chr1	246729312	246729813	protein_coding__p1@TFB2M__chr1:246729544..246729572,-	0	-
chr1	246729507	246730008	protein_coding__p1@CNST__chr1:246729724..246729794,+	0	+
chr1	246887115	246887616	protein_coding__p4@SCCPDH__chr1:246887360..246887371,+	0	+
chr1	247094999	247095500	protein_coding__p2@AHCTF1__chr1:247095236..247095283,-	0	-
chr1	247171108	247171609	protein_coding__p2@ZNF695__chr1:247171347..247171366,-	0	-
chr1	247241815	247242316	protein_coding__p1@ZNF670,p1@ZNF695__chr1:247242048..247242098,-	0	-
chr1	247267379	247267880	protein_coding__p1@ZNF669__chr1:247267618..247267674,-	0	-
chr1	247275291	247275792	protein_coding__NA__chr1:247275515..247275562,-	0	-
chr1	247336178	247336679	protein_coding__NA__chr1:247336409..247336430,-	0	-
chr1	24742041	24742542	protein_coding__p1@NIPAL3__chr1:24742264..24742312,+	0	+
chr1	24743173	24743674	protein_coding__NA__chr1:24743415..24743465,-	0	-
chr1	247494914	247495415	protein_coding__p1@ZNF496__chr1:247495140..247495177,-	0	-
chr1	247579224	247579725	protein_coding__p1@NLRP3__chr1:247579468..247579486,+	0	+
chr1	247670168	247670669	protein_coding__p8@C1orf150__chr1:247670415..247670424,+	0	+
chr1	247921949	247922450	protein_coding__NA__chr1:247922199..247922200,-	0	-
chr1	248020238	248020739	protein_coding__p1@TRIM58__chr1:248020481..248020496,+	0	+
chr1	248031035	248031536	protein_coding__NA__chr1:248031266..248031287,+	0	+
chr1	248096623	248097124	protein_coding__NA__chr1:248096873..248096874,+	0	+
chr1	248100228	248100729	protein_coding__p1@OR2L13__chr1:248100459..248100493,+	0	+
chr1	24829167	24829668	protein_coding__p3@RCAN3__chr1:24829384..24829443,+	0	+
chr1	248343049	248343550	protein_coding__NA__chr1:248343299..248343300,+	0	+
chr1	248365823	248366324	protein_coding__NA__chr1:248366073..248366074,+	0	+
chr1	248524410	248524911	protein_coding__NA__chr1:248524659..248524661,+	0	+
chr1	2486989	2487490	protein_coding__p4@TNFRSF14__chr1:2487227..2487248,+	0	+
chr1	248737832	248738333	protein_coding__NA__chr1:248738075..248738083,-	0	-
chr1	248851529	248852030	protein_coding__NA__chr1:248851779..248851780,-	0	-
chr1	249120628	249121129	protein_coding__NA__chr1:249120865..249120931,-	0	-
chr1	249132196	249132697	protein_coding__p1@ZNF672__chr1:249132410..249132456,+	0	+
chr1	249200183	249200684	protein_coding__p1@PGBD2__chr1:249200417..249200491,+	0	+
chr1	24969542	24970043	protein_coding__p1@SRRM1__chr1:24969755..24969808,+	0	+
chr1	25071625	25072126	protein_coding__p20@CLIC4__chr1:25071816..25071882,+	0	+
chr1	2517673	2518174	protein_coding__NA__chr1:2517906..2517929,+	0	+
chr1	25291378	25291879	protein_coding__p4@RUNX3__chr1:25291620..25291635,-	0	-
chr1	25558742	25559243	protein_coding__p1@SYF2__chr1:25558984..25559000,-	0	-
chr1	25598639	25599140	protein_coding__p2@RHD__chr1:25598872..25598910,+	0	+
chr1	25664574	25665075	protein_coding__p1@TMEM50A__chr1:25664791..25664833,+	0	+
chr1	25664693	25665194	protein_coding__NA__chr1:25664943..25664944,-	0	-
chr1	25756443	25756944	protein_coding__p1@RHCE__chr1:25756638..25756699,-	0	-
chr1	25757137	25757638	protein_coding__p1@TMEM57__chr1:25757376..25757409,+	0	+
chr1	25869847	25870348	protein_coding__p1@LDLRAP1__chr1:25870089..25870161,+	0	+
chr1	25944122	25944623	protein_coding__NA__chr1:25944356..25944378,+	0	+
chr1	26126433	26126934	protein_coding__p1@SEPN1__chr1:26126670..26126721,+	0	+
chr1	26137709	26138210	protein_coding__NA__chr1:26137930..26137965,+	0	+
chr1	26144849	26145350	protein_coding__NA__chr1:26145096..26145111,+	0	+
chr1	26147037	26147538	protein_coding__NA__chr1:26147278..26147301,-	0	-
chr1	26197617	26198118	protein_coding__NA__chr1:26197865..26197869,-	0	-
chr1	26233246	26233747	protein_coding__NA__chr1:26233490..26233511,-	0	-
chr1	26324303	26324804	protein_coding__p1@PAFAH2__chr1:26324534..26324589,-	0	-
chr1	26372358	26372859	protein_coding__p1@SLC30A2__chr1:26372602..26372617,-	0	-
chr1	26393870	26394371	protein_coding__p1@TRIM63__chr1:26394114..26394130,-	0	-
chr1	26437405	26437906	protein_coding__p2@PDIK1L__chr1:26437631..26437665,+	0	+
chr1	26485279	26485780	protein_coding__p2@FAM110D__chr1:26485523..26485551,+	0	+
chr1	26496167	26496668	protein_coding__p1@ZNF593__chr1:26496382..26496457,+	0	+
chr1	26503747	26504248	protein_coding__p1@CNKSR1__chr1:26503974..26504025,+	0	+
chr1	26516842	26517343	protein_coding__NA__chr1:26517066..26517099,+	0	+
chr1	26560440	26560941	protein_coding__p1@CEP85__chr1:26560676..26560725,+	0	+
chr1	26605375	26605876	protein_coding__p5@SH3BGRL3__chr1:26605618..26605631,+	0	+
chr1	26644198	26644699	protein_coding__p1@CD52__chr1:26644441..26644455,+	0	+
chr1	26644595	26645096	protein_coding__NA__chr1:26644841..26644862,-	0	-
chr1	26680370	26680871	protein_coding__p1@AIM1L__chr1:26680570..26680632,-	0	-
chr1	26700746	26701247	protein_coding__p3@ZNF683__chr1:26700984..26701002,-	0	-
chr1	26737057	26737558	protein_coding__p1@LIN28A__chr1:26737292..26737322,+	0	+
chr1	26758565	26759066	protein_coding__p1@DHDDS__chr1:26758790..26758847,+	0	+
chr1	26798691	26799192	protein_coding__p2@HMGN2__chr1:26798896..26798949,+	0	+
chr1	26856001	26856502	protein_coding__p2@RPS6KA1__chr1:26856236..26856292,+	0	+
chr1	27022272	27022773	protein_coding__p1@ARID1A__chr1:27022485..27022543,+	0	+
chr1	27113712	27114213	protein_coding__NA__chr1:27113948..27113976,+	0	+
chr1	27152970	27153471	protein_coding__p1@ZDHHC18__chr1:27153173..27153230,+	0	+
chr1	2718007	2718508	protein_coding__NA__chr1:2718254..2718261,-	0	-
chr1	27189389	27189890	protein_coding__p1@SFN__chr1:27189631..27189648,+	0	+
chr1	27216514	27217015	protein_coding__p1@GPN2__chr1:27216729..27216807,-	0	-
chr1	27226428	27226929	protein_coding__NA__chr1:27226668..27226706,+	0	+
chr1	27226693	27227194	protein_coding__p1@GPATCH3__chr1:27226928..27226967,-	0	-
chr1	27240212	27240713	protein_coding__p1@NR0B2__chr1:27240455..27240474,-	0	-
chr1	27286670	27287171	protein_coding__p1@C1orf172__chr1:27286905..27286966,-	0	-
chr1	27319932	27320433	protein_coding__p1@TRNP1__chr1:27320176..27320200,+	0	+
chr1	27339086	27339587	protein_coding__p1@FAM46B__chr1:27339317..27339375,-	0	-
chr1	27493234	27493735	protein_coding__NA__chr1:27493450..27493485,-	0	-
chr1	27648506	27649007	protein_coding__p1@TMEM222__chr1:27648709..27648814,+	0	+
chr1	27668293	27668794	protein_coding__p1@SYTL1__chr1:27668505..27668582,+	0	+
chr1	27693199	27693700	protein_coding__p1@MAP3K6__chr1:27693408..27693477,-	0	-
chr1	27701064	27701565	protein_coding__p1@FCN3__chr1:27701307..27701322,-	0	-
chr1	27709572	27710073	protein_coding__p1@CD164L2__chr1:27709816..27709829,-	0	-
chr1	27718912	27719413	protein_coding__p1@GPR3__chr1:27719150..27719184,+	0	+
chr1	27816418	27816919	protein_coding__p1@WASF2__chr1:27816641..27816687,-	0	-
chr1	27930442	27930943	protein_coding__p2@AHDC1__chr1:27930687..27930710,-	0	-
chr1	27961445	27961946	protein_coding__p2@FGR__chr1:27961687..27961704,-	0	-
chr1	27998452	27998953	protein_coding__p1@IFI6__chr1:27998692..27998710,-	0	-
chr1	28052244	28052745	protein_coding__p1@FAM76A__chr1:28052456..28052515,+	0	+
chr1	28099479	28099980	protein_coding__p1@STX12__chr1:28099700..28099779,+	0	+
chr1	28157074	28157575	protein_coding__p1@PPP1R8__chr1:28157273..28157348,+	0	+
chr1	28176867	28177368	protein_coding__NA__chr1:28177117..28177118,-	0	-
chr1	28198804	28199305	protein_coding__p1@C1orf38__chr1:28199047..28199071,+	0	+
chr1	28240985	28241486	protein_coding__p2@RPA2__chr1:28241226..28241262,-	0	-
chr1	28261260	28261761	protein_coding__p2@SMPDL3B__chr1:28261492..28261516,+	0	+
chr1	28414852	28415353	protein_coding__p1@EYA3__chr1:28415078..28415165,-	0	-
chr1	28520116	28520617	protein_coding__p3@PTAFR__chr1:28520359..28520379,-	0	-
chr1	28526928	28527429	protein_coding__NA__chr1:28527173..28527194,+	0	+
chr1	28527305	28527806	protein_coding__p1@ENST00000321830__chr1:28527542..28527580,-	0	-
chr1	28559289	28559790	protein_coding__p1@DNAJC8__chr1:28559502..28559570,-	0	-
chr1	28562384	28562885	protein_coding__p1@ATPIF1__chr1:28562617..28562681,+	0	+
chr1	28585784	28586285	protein_coding__p1@SESN2__chr1:28586006..28586044,+	0	+
chr1	28655326	28655827	protein_coding__p1@MED18__chr1:28655505..28655629,+	0	+
chr1	28696001	28696502	protein_coding__p1@PHACTR4__chr1:28696152..28696261,+	0	+
chr1	28832305	28832806	protein_coding__p1@RCC1,p1@SNHG3__chr1:28832548..28832568,+	0	+
chr1	28879346	28879847	protein_coding__p1@TRNAU1AP__chr1:28879588..28879624,+	0	+
chr1	28918526	28919027	protein_coding__p2@RAB42__chr1:28918768..28918785,+	0	+
chr1	28995045	28995546	protein_coding__p1@GMEB1__chr1:28995258..28995322,+	0	+
chr1	29062885	29063386	protein_coding__p5@YTHDF2__chr1:29063119..29063144,+	0	+
chr1	29138431	29138932	protein_coding__p1@OPRD1__chr1:29138672..29138687,+	0	+
chr1	29213364	29213865	protein_coding__p1@EPB41__chr1:29213584..29213666,+	0	+
chr1	2937817	2938318	protein_coding__p1@ACTRT2__chr1:2938044..2938088,+	0	+
chr1	29450164	29450665	protein_coding__p1@TMEM200B__chr1:29450399..29450447,-	0	-
chr1	29508159	29508660	protein_coding__p1@SRSF4__chr1:29508321..29508444,-	0	-
chr1	29557185	29557686	protein_coding__p1@MECR__chr1:29557383..29557469,-	0	-
chr1	29562783	29563284	protein_coding__p1@PTPRU__chr1:29563011..29563053,+	0	+
chr1	31196181	31196682	protein_coding__p1@MATN1__chr1:31196427..31196433,-	0	-
chr1	31230425	31230926	protein_coding__p2@LAPTM5__chr1:31230650..31230683,-	0	-
chr1	31381354	31381855	protein_coding__p1@SDC3__chr1:31381528..31381659,-	0	-
chr1	31538313	31538814	protein_coding__p1@PUM1__chr1:31538517..31538576,-	0	-
chr1	31712483	31712984	protein_coding__p1@NKAIN1__chr1:31712727..31712756,-	0	-
chr1	31769378	31769879	protein_coding__p1@SNRNP40__chr1:31769595..31769652,-	0	-
chr1	31769628	31770129	protein_coding__p1@ZCCHC17__chr1:31769836..31769893,+	0	+
chr1	31849353	31849854	protein_coding__NA__chr1:31849601..31849607,-	0	-
chr1	31882373	31882874	protein_coding__p4@SERINC2__chr1:31882617..31882630,+	0	+
chr1	31902128	31902629	protein_coding__NA__chr1:31902378..31902379,-	0	-
chr1	32083048	32083549	protein_coding__p1@HCRTR1__chr1:32083284..32083306,+	0	+
chr1	32169519	32170020	protein_coding__p3@COL16A1__chr1:32169761..32169776,-	0	-
chr1	32230235	32230736	protein_coding__NA__chr1:32230483..32230494,-	0	-
chr1	32281361	32281862	protein_coding__NA__chr1:32281598..32281635,-	0	-
chr1	32410242	32410743	protein_coding__NA__chr1:32410471..32410508,-	0	-
chr1	32479220	32479721	protein_coding__p1@KHDRBS1__chr1:32479449..32479479,+	0	+
chr1	32537363	32537864	protein_coding__NA__chr1:32537607..32537628,+	0	+
chr1	32573406	32573907	protein_coding__p1@KPNA6__chr1:32573636..32573673,+	0	+
chr1	32645025	32645526	protein_coding__p4@TXLNA__chr1:32645269..32645292,+	0	+
chr1	32665971	32666472	protein_coding__p1@CCDC28B__chr1:32666188..32666274,+	0	+
chr1	32671021	32671522	protein_coding__p1@IQCC__chr1:32671238..32671280,+	0	+
chr1	32674439	32674940	protein_coding__p1@DCDC2B__chr1:32674675..32674701,+	0	+
chr1	32687118	32687619	protein_coding__NA__chr1:32687340..32687380,+	0	+
chr1	32687696	32688197	protein_coding__p1@TMEM234__chr1:32687923..32687969,-	0	-
chr1	32712572	32713073	protein_coding__p1@FAM167B__chr1:32712815..32712842,+	0	+
chr1	32716615	32717116	protein_coding__p1@LCK__chr1:32716857..32716889,+	0	+
chr1	32757454	32757955	protein_coding__p2@HDAC1__chr1:32757668..32757713,+	0	+
chr1	32801583	32802084	protein_coding__p1@MARCKSL1__chr1:32801825..32801842,-	0	-
chr1	32828816	32829317	protein_coding__NA__chr1:32829066..32829103,-	0	-
chr1	32860103	32860604	protein_coding__NA__chr1:32860338..32860358,-	0	-
chr1	32930422	32930923	protein_coding__p1@ZBTB8B,p4@ZBTB8A__chr1:32930647..32930684,+	0	+
chr1	32930422	32930923	protein_coding__p1@ZBTB8B,p4@ZBTB8A__chr1:32930647..32930684,+	0	+
chr1	33004791	33005292	protein_coding__p1@ZBTB8A__chr1:33005020..33005077,+	0	+
chr1	33116282	33116783	protein_coding__p3@ZBTB8OS__chr1:33116517..33116539,-	0	-
chr1	33116560	33117061	protein_coding__p1@RBBP4__chr1:33116765..33116853,+	0	+
chr1	33168918	33169419	protein_coding__NA__chr1:33169166..33169197,-	0	-
chr1	33207180	33207681	protein_coding__p2@KIAA1522__chr1:33207381..33207471,+	0	+
chr1	33282117	33282618	protein_coding__NA__chr1:33282355..33282381,+	0	+
chr1	33283503	33284004	protein_coding__NA__chr1:33283746..33283759,-	0	-
chr1	33337831	33338332	protein_coding__p3@FNDC5__chr1:33338076..33338105,-	0	-
chr1	33351346	33351847	protein_coding__p4@HPCA__chr1:33351572..33351602,+	0	+
chr1	33366739	33367240	protein_coding__p1@TMEM54__chr1:33366931..33367007,-	0	-
chr1	33430159	33430660	protein_coding__p1@RNF19B__chr1:33430403..33430421,-	0	-
chr1	33438409	33438910	protein_coding__NA__chr1:33438659..33438703,+	0	+
chr1	33546346	33546847	protein_coding__p2@AK2__chr1:33546589..33546603,-	0	-
chr1	33546505	33547006	protein_coding__p1@ADC__chr1:33546746..33546769,+	0	+
chr1	33647391	33647892	protein_coding__p1@TRIM62__chr1:33647631..33647670,-	0	-
chr1	3370745	3371246	protein_coding__NA__chr1:3370986..3371005,+	0	+
chr1	33721895	33722396	protein_coding__p1@ZNF362__chr1:33722080..33722172,+	0	+
chr1	33786592	33787093	protein_coding__NA__chr1:33786842..33786843,-	0	-
chr1	33896367	33896868	protein_coding__NA__chr1:33896586..33896628,-	0	-
chr1	33938001	33938502	protein_coding__p1@ZSCAN20__chr1:33938236..33938267,+	0	+
chr1	34327107	34327608	protein_coding__NA__chr1:34327357..34327358,+	0	+
chr1	34631205	34631706	protein_coding__NA__chr1:34631453..34631458,-	0	-
chr1	34632364	34632865	protein_coding__p2@C1orf94__chr1:34632610..34632638,+	0	+
chr1	35220397	35220898	protein_coding__p1@GJB5__chr1:35220613..35220718,+	0	+
chr1	35225091	35225592	protein_coding__p1@GJB4__chr1:35225339..35225343,+	0	+
chr1	35246564	35247065	protein_coding__p1@GJB3__chr1:35246802..35246823,+	0	+
chr1	35258349	35258850	protein_coding__p1@GJA4__chr1:35258592..35258607,+	0	+
chr1	3527809	3528310	protein_coding__p2@MEGF6__chr1:3528034..3528077,-	0	-
chr1	35325087	35325588	protein_coding__p1@C1orf212__chr1:35325330..35325397,-	0	-
chr1	35394980	35395481	protein_coding__p1@DLGAP3__chr1:35395178..35395265,-	0	-
chr1	35450655	35451156	protein_coding__p1@ZMYM6NB__chr1:35450897..35450951,-	0	-
chr1	35497040	35497541	protein_coding__p1@ZMYM6__chr1:35497283..35497366,-	0	-
chr1	35497295	35497796	protein_coding__p2@ZMYM6__chr1:35497509..35497574,-	0	-
chr1	35524747	35525248	protein_coding__NA__chr1:35524995..35524998,+	0	+
chr1	35658495	35658996	protein_coding__p1@SFPQ__chr1:35658736..35658754,-	0	-
chr1	3568829	3569330	protein_coding__p1@TP73__chr1:3569072..3569093,+	0	+
chr1	3569318	3569819	protein_coding__NA__chr1:3569568..3569572,-	0	-
chr1	35734289	35734790	protein_coding__p4@ZMYM4__chr1:35734527..35734554,+	0	+
chr1	36022792	36023293	protein_coding__p2@NCDN__chr1:36023035..36023071,+	0	+
chr1	36023212	36023713	protein_coding__NA__chr1:36023462..36023463,-	0	-
chr1	36038719	36039220	protein_coding__NA__chr1:36038950..36038981,+	0	+
chr1	36106869	36107370	protein_coding__p1@PSMB2__chr1:36107099..36107169,-	0	-
chr1	36184234	36184735	protein_coding__p1@C1orf216__chr1:36184437..36184514,-	0	-
chr1	36235317	36235818	protein_coding__p1@CLSPN__chr1:36235559..36235600,-	0	-
chr1	36273500	36274001	protein_coding__p3@EIF2C4__chr1:36273743..36273769,+	0	+
chr1	36335157	36335658	protein_coding__p3@EIF2C1__chr1:36335351..36335418,+	0	+
chr1	36549444	36549945	protein_coding__p1@TEKT2__chr1:36549680..36549720,+	0	+
chr1	36554245	36554746	protein_coding__p1@ADPRHL2__chr1:36554470..36554519,+	0	+
chr1	36590572	36591073	protein_coding__p1@COL8A2__chr1:36590804..36590835,-	0	-
chr1	36614836	36615337	protein_coding__p1@TRAPPC3__chr1:36615065..36615109,-	0	-
chr1	36620929	36621430	protein_coding__p29@MAP7D1__chr1:36621174..36621191,+	0	+
chr1	36689797	36690298	protein_coding__p1@THRAP3__chr1:36690011..36690092,+	0	+
chr1	3668763	3669264	protein_coding__p1@CCDC27__chr1:3669006..3669028,+	0	+
chr1	36771718	36772219	protein_coding__p2@SH3D21__chr1:36771946..36771979,+	0	+
chr1	36789162	36789663	protein_coding__NA__chr1:36789412..36789428,+	0	+
chr1	36789456	36789957	protein_coding__NA__chr1:36789706..36789707,-	0	-
chr1	36851265	36851766	protein_coding__p1@STK40__chr1:36851490..36851533,-	0	-
chr1	36863256	36863757	protein_coding__p1@LSM10__chr1:36863481..36863527,-	0	-
chr1	3689084	3689585	protein_coding__p2@LOC388588__chr1:3689325..3689369,+	0	+
chr1	36915798	36916299	protein_coding__p1@OSCP1__chr1:36916011..36916057,-	0	-
chr1	36929732	36930233	protein_coding__p1@MRPS15__chr1:36929936..36929999,-	0	-
chr1	36948263	36948764	protein_coding__p1@CSF3R__chr1:36948505..36948540,-	0	-
chr1	3712807	3713308	protein_coding__p1@LRRC47__chr1:3713042..3713081,-	0	-
chr1	37499593	37500094	protein_coding__p3@GRIK3__chr1:37499838..37499850,-	0	-
chr1	3773524	3774025	protein_coding__p1@CEP104__chr1:3773747..3773793,-	0	-
chr1	3773599	3774100	protein_coding__p2@DFFB__chr1:3773825..3773855,+	0	+
chr1	37980104	37980605	protein_coding__p1@MEAF6__chr1:37980344..37980383,-	0	-
chr1	38019643	38020144	protein_coding__p1@SNIP1__chr1:38019878..38019905,-	0	-
chr1	38022301	38022802	protein_coding__p1@DNALI1__chr1:38022513..38022571,+	0	+
chr1	38061285	38061786	protein_coding__p1@GNL2__chr1:38061528..38061555,-	0	-
chr1	38100311	38100812	protein_coding__p1@RSPO1__chr1:38100539..38100582,-	0	-
chr1	38157663	38158164	protein_coding__p2@C1orf109__chr1:38157895..38157953,-	0	-
chr1	38157917	38158418	protein_coding__p2@CDCA8__chr1:38158135..38158174,+	0	+
chr1	38230541	38231042	protein_coding__p2@EPHA10__chr1:38230778..38230827,-	0	-
chr1	38259268	38259769	protein_coding__p2@MANEAL__chr1:38259459..38259532,+	0	+
chr1	38273009	38273510	protein_coding__NA__chr1:38273258..38273260,+	0	+
chr1	38273599	38274100	protein_coding__p1@YRDC__chr1:38273840..38273888,-	0	-
chr1	38293593	38294094	protein_coding__NA__chr1:38293843..38293844,-	0	-
chr1	38325013	38325514	protein_coding__p1@MTF1__chr1:38325256..38325280,-	0	-
chr1	38412472	38412973	protein_coding__p1@INPP5B__chr1:38412683..38412740,-	0	-
chr1	38455499	38456000	protein_coding__p2@SF3A3__chr1:38455729..38455759,-	0	-
chr1	38471104	38471605	protein_coding__NA__chr1:38471348..38471383,-	0	-
chr1	38474686	38475187	protein_coding__NA__chr1:38474928..38474944,+	0	+
chr1	39347008	39347509	protein_coding__p1@GJA9,p3@MYCBP__chr1:39347255..39347303,-	0	-
chr1	39347008	39347509	protein_coding__p1@GJA9,p3@MYCBP__chr1:39347255..39347303,-	0	-
chr1	39407249	39407750	protein_coding__p2@RHBDL2__chr1:39407467..39407509,-	0	-
chr1	39456709	39457210	protein_coding__p1@AKIRIN1__chr1:39456911..39456986,+	0	+
chr1	39491771	39492272	protein_coding__p1@NDUFS5__chr1:39491984..39492031,+	0	+
chr1	39546784	39547285	protein_coding__p13@MACF1__chr1:39547001..39547040,+	0	+
chr1	39875842	39876343	protein_coding__NA__chr1:39876089..39876094,+	0	+
chr1	39957057	39957558	protein_coding__p1@BMP8A__chr1:39957292..39957334,+	0	+
chr1	40042211	40042712	protein_coding__p1@PABPC4__chr1:40042452..40042470,-	0	-
chr1	40105055	40105556	protein_coding__p1@HEYL__chr1:40105299..40105326,-	0	-
chr1	40137528	40138029	protein_coding__p1@NT5C1A__chr1:40137752..40137824,-	0	-
chr1	40156853	40157354	protein_coding__p1@HPCAL4__chr1:40157064..40157116,-	0	-
chr1	40157606	40158107	protein_coding__NA__chr1:40157841..40157861,+	0	+
chr1	40236711	40237212	protein_coding__NA__chr1:40236959..40236973,-	0	-
chr1	40348925	40349426	protein_coding__p1@TRIT1__chr1:40349160..40349184,-	0	-
chr1	40367678	40368179	protein_coding__NA__chr1:40367928..40367949,-	0	-
chr1	40420569	40421070	protein_coding__p1@MFSD2A__chr1:40420808..40420836,+	0	+
chr1	40505661	40506162	protein_coding__p6@CAP1__chr1:40505891..40505929,+	0	+
chr1	40563132	40563633	protein_coding__NA__chr1:40563347..40563395,-	0	-
chr1	40626808	40627309	protein_coding__p1@RLF__chr1:40627038..40627071,+	0	+
chr1	40713358	40713859	protein_coding__p1@TMCO2__chr1:40713598..40713620,+	0	+
chr1	40783193	40783694	protein_coding__NA__chr1:40783439..40783486,-	0	-
chr1	40810255	40810756	protein_coding__p2@SMAP2__chr1:40810464..40810514,+	0	+
chr1	40915485	40915986	protein_coding__p1@ZNF643__chr1:40915725..40915808,+	0	+
chr1	40942711	40943212	protein_coding__p1@ZNF642__chr1:40942922..40942997,+	0	+
chr1	40997095	40997596	protein_coding__p1@ZNF684__chr1:40997285..40997352,+	0	+
chr1	41131098	41131599	protein_coding__p1@RIMS3__chr1:41131326..41131400,-	0	-
chr1	41249583	41250084	protein_coding__NA__chr1:41249823..41249840,+	0	+
chr1	41327768	41328269	protein_coding__p2@CITED4__chr1:41328013..41328024,-	0	-
chr1	41445117	41445618	protein_coding__p1@CTPS__chr1:41445331..41445397,+	0	+
chr1	41488663	41489164	protein_coding__NA__chr1:41488907..41488914,-	0	-
chr1	41827342	41827843	protein_coding__NA__chr1:41827562..41827605,+	0	+
chr1	41950103	41950604	protein_coding__p1@EDN2__chr1:41950351..41950357,-	0	-
chr1	42501346	42501847	protein_coding__p1@HIVEP3__chr1:42501569..42501614,-	0	-
chr1	42618830	42619331	protein_coding__p1@GUCA2B__chr1:42619070..42619088,+	0	+
chr1	42630165	42630666	protein_coding__p1@GUCA2A__chr1:42630408..42630425,-	0	-
chr1	42801300	42801801	protein_coding__p4@FOXJ3__chr1:42801540..42801562,-	0	-
chr1	42846214	42846715	protein_coding__p1@RIMKLA__chr1:42846443..42846502,+	0	+
chr1	42921527	42922028	protein_coding__p2@PPCS__chr1:42921761..42921785,+	0	+
chr1	42921676	42922177	protein_coding__p2@ZMYND12__chr1:42921915..42921948,-	0	-
chr1	42928706	42929207	protein_coding__p1@CCDC30__chr1:42928945..42929017,+	0	+
chr1	43123844	43124345	protein_coding__p1@PPIH__chr1:43124087..43124112,+	0	+
chr1	43147838	43148339	protein_coding__p1@YBX1__chr1:43148059..43148108,+	0	+
chr1	43205656	43206157	protein_coding__p1@CLDN19__chr1:43205891..43205930,-	0	-
chr1	43232448	43232949	protein_coding__p1@LEPRE1__chr1:43232649..43232715,-	0	-
chr1	43232684	43233185	protein_coding__p1@C1orf50__chr1:43232913..43232982,+	0	+
chr1	43282542	43283043	protein_coding__p1@ERMAP__chr1:43282782..43282812,+	0	+
chr1	43282711	43283212	protein_coding__p2@CCDC23__chr1:43282945..43283016,-	0	-
chr1	43610128	43610629	protein_coding__NA__chr1:43610378..43610379,+	0	+
chr1	43637761	43638262	protein_coding__p1@WDR65__chr1:43637996..43638036,+	0	+
chr1	43735403	43735904	protein_coding__p2@TMEM125__chr1:43735646..43735660,+	0	+
chr1	43736373	43736874	protein_coding__p6@EBNA1BP2__chr1:43736610..43736636,-	0	-
chr1	43751001	43751502	protein_coding__p1@C1orf210__chr1:43751230..43751274,-	0	-
chr1	43766402	43766903	protein_coding__p2@TIE1__chr1:43766642..43766667,+	0	+
chr1	43803252	43803753	protein_coding__p1@MPL__chr1:43803475..43803507,+	0	+
chr1	43833431	43833932	protein_coding__p1@ELOVL1__chr1:43833628..43833703,-	0	-
chr1	43855220	43855721	protein_coding__p1@MED8__chr1:43855444..43855478,-	0	-
chr1	43855349	43855850	protein_coding__p1@ENST00000357658__chr1:43855560..43855613,+	0	+
chr1	43990512	43991013	protein_coding__p2@PTPRF__chr1:43990755..43990773,+	0	+
chr1	44115578	44116079	protein_coding__p1@KDM4A__chr1:44115814..44115849,+	0	+
chr1	44170719	44171220	protein_coding__NA__chr1:44170963..44170971,+	0	+
chr1	44398701	44399202	protein_coding__p7@ARTN__chr1:44398943..44398960,+	0	+
chr1	44435431	44435932	protein_coding__p1@DPH2__chr1:44435646..44435697,+	0	+
chr1	44439980	44440481	protein_coding__NA__chr1:44440214..44440236,+	0	+
chr1	44444402	44444903	protein_coding__p4@B4GALT2__chr1:44444639..44444661,+	0	+
chr1	44456773	44457274	protein_coding__NA__chr1:44457023..44457043,+	0	+
chr1	44496883	44497384	protein_coding__p1@SLC6A9__chr1:44497118..44497176,-	0	-
chr1	44584299	44584800	protein_coding__p4@KLF17__chr1:44584544..44584557,+	0	+
chr1	44678892	44679393	protein_coding__p1@DMAP1__chr1:44679113..44679152,+	0	+
chr1	44820670	44821171	protein_coding__p1@ERI3__chr1:44820880..44820946,-	0	-
chr1	44870676	44871177	protein_coding__p2@RNF220__chr1:44870919..44870936,+	0	+
chr1	45139854	45140355	protein_coding__p1@TMEM53__chr1:45140081..45140169,-	0	-
chr1	45140135	45140636	protein_coding__p2@C1orf228__chr1:45140360..45140399,+	0	+
chr1	45205283	45205784	protein_coding__p1@KIF2C__chr1:45205498..45205554,+	0	+
chr1	45253591	45254092	protein_coding__p1@BEST4__chr1:45253840..45253843,-	0	-
chr1	45265798	45266299	protein_coding__p1@PLK3__chr1:45266040..45266056,+	0	+
chr1	45272706	45273207	protein_coding__p2@TCTEX1D4__chr1:45272951..45272962,-	0	-
chr1	45273944	45274445	protein_coding__p1@BTBD19__chr1:45274177..45274242,+	0	+
chr1	45308674	45309175	protein_coding__p1@PTCH2__chr1:45308913..45308934,-	0	-
chr1	45452016	45452517	protein_coding__p1@EIF2B3__chr1:45452240..45452287,-	0	-
chr1	45476745	45477246	protein_coding__p1@HECTD3__chr1:45476944..45477023,-	0	-
chr1	45477675	45478176	protein_coding__p1@UROD__chr1:45477901..45477935,+	0	+
chr1	45771723	45772224	protein_coding__NA__chr1:45771968..45772004,-	0	-
chr1	45792317	45792818	protein_coding__p1@HPDL__chr1:45792558..45792579,+	0	+
chr1	45805143	45805644	protein_coding__p4@TOE1__chr1:45805372..45805413,+	0	+
chr1	45805835	45806336	protein_coding__p1@MUTYH__chr1:45806056..45806124,-	0	-
chr1	45956584	45957085	protein_coding__p1@TESK2__chr1:45956822..45956847,-	0	-
chr1	45965494	45965995	protein_coding__p1@CCDC163P__chr1:45965714..45965768,-	0	-
chr1	45965620	45966121	protein_coding__p2@MMACHC__chr1:45965857..45965880,+	0	+
chr1	45988311	45988812	protein_coding__p2@PRDX1__chr1:45988542..45988573,-	0	-
chr1	46016247	46016748	protein_coding__p1@AKR1A1__chr1:46016465..46016544,+	0	+
chr1	46049466	46049967	protein_coding__p1@NASP__chr1:46049706..46049723,+	0	+
chr1	46089474	46089975	protein_coding__p1@CCDC17__chr1:46089718..46089734,-	0	-
chr1	46152774	46153275	protein_coding__p2@TMEM69__chr1:46153015..46153034,+	0	+
chr1	46153531	46154032	protein_coding__p4@GPBP1L1__chr1:46153768..46153789,-	0	-
chr1	46216070	46216571	protein_coding__p1@IPP__chr1:46216286..46216346,-	0	-
chr1	46252351	46252852	protein_coding__NA__chr1:46252586..46252603,+	0	+
chr1	46640508	46641009	protein_coding__p2@TSPAN1__chr1:46640750..46640770,+	0	+
chr1	46641909	46642410	protein_coding__p4@PIK3R3__chr1:46642154..46642174,-	0	-
chr1	46668755	46669256	protein_coding__p1@C1orf190__chr1:46668994..46669052,+	0	+
chr1	46685745	46686246	protein_coding__NA__chr1:46685991..46685998,-	0	-
chr1	46713109	46713610	protein_coding__p2@RAD54L__chr1:46713357..46713362,+	0	+
chr1	46769029	46769530	protein_coding__p5@LRRC41__chr1:46769261..46769302,-	0	-
chr1	46769119	46769620	protein_coding__p1@UQCRH__chr1:46769330..46769385,+	0	+
chr1	46805594	46806095	protein_coding__p4@NSUN4__chr1:46805832..46805874,+	0	+
chr1	46859738	46860239	protein_coding__p1@FAAH__chr1:46859957..46860020,+	0	+
chr1	46972450	46972951	protein_coding__NA__chr1:46972697..46972701,+	0	+
chr1	47017068	47017569	protein_coding__NA__chr1:47017315..47017326,-	0	-
chr1	47082254	47082755	protein_coding__p2@MKNK1__chr1:47082495..47082544,-	0	-
chr1	47082254	47082755	protein_coding__p2@MKNK1__chr1:47082495..47082544,-	0	-
chr1	47134048	47134549	protein_coding__NA__chr1:47134287..47134303,+	0	+
chr1	4714418	4714919	protein_coding__p1@AJAP1__chr1:4714656..4714675,+	0	+
chr1	47184525	47185026	protein_coding__p1@KIAA0494__chr1:47184745..47184826,-	0	-
chr1	47223267	47223768	protein_coding__NA__chr1:47223517..47223518,+	0	+
chr1	47406897	47407398	protein_coding__p1@CYP4A11__chr1:47407140..47407154,-	0	-
chr1	47426749	47427250	protein_coding__NA__chr1:47426995..47427003,+	0	+
chr1	47532871	47533372	protein_coding__NA__chr1:47533105..47533123,+	0	+
chr1	47602864	47603365	protein_coding__p1@CYP4A22__chr1:47603109..47603120,+	0	+
chr1	47656493	47656994	protein_coding__NA__chr1:47656731..47656744,-	0	-
chr1	47697646	47698147	protein_coding__p4@TAL1__chr1:47697881..47697910,-	0	-
chr1	47779568	47780069	protein_coding__p1@STIL,p1@TAL1__chr1:47779762..47779827,-	0	-
chr1	47799212	47799713	protein_coding__p1@CMPK1__chr1:47799446..47799493,+	0	+
chr1	47881706	47882207	protein_coding__p1@FOXE3__chr1:47881953..47881958,+	0	+
chr1	47901067	47901568	protein_coding__NA__chr1:47901317..47901318,+	0	+
chr1	48462329	48462830	protein_coding__p2@LOC388630__chr1:48462566..48462595,-	0	-
chr1	48688137	48688638	protein_coding__p1@SLC5A9__chr1:48688380..48688412,+	0	+
chr1	48937598	48938099	protein_coding__p1@SPATA6__chr1:48937838..48937905,-	0	-
chr1	49242427	49242928	protein_coding__NA__chr1:49242661..49242717,-	0	-
chr1	50489334	50489835	protein_coding__p1@AGBL4__chr1:50489547..50489616,-	0	-
chr1	50513476	50513977	protein_coding__p5@ELAVL4__chr1:50513716..50513743,+	0	+
chr1	50888864	50889365	protein_coding__p1@DMRTA2__chr1:50889103..50889145,-	0	-
chr1	51425688	51426189	protein_coding__p2@FAF1__chr1:51425902..51425976,-	0	-
chr1	51426166	51426667	protein_coding__NA__chr1:51426404..51426422,+	0	+
chr1	51567663	51568164	protein_coding__p1@C1orf185__chr1:51567910..51567921,+	0	+
chr1	51701721	51702222	protein_coding__p1@RNF11__chr1:51701924..51702001,+	0	+
chr1	51810537	51811038	protein_coding__p4@TTC39A__chr1:51810778..51810793,-	0	-
chr1	51984687	51985188	protein_coding__p1@EPS15__chr1:51984908..51984952,-	0	-
chr1	52042537	52043038	protein_coding__NA__chr1:52042787..52042791,+	0	+
chr1	52344148	52344649	protein_coding__p1@NRD1__chr1:52344384..52344413,-	0	-
chr1	52456121	52456622	protein_coding__p1@RAB3B__chr1:52456352..52456418,-	0	-
chr1	52521597	52522098	protein_coding__p3@TXNDC12__chr1:52521831..52521860,-	0	-
chr1	52521683	52522184	protein_coding__p2@BTF3L4__chr1:52521928..52521948,+	0	+
chr1	52607529	52608030	protein_coding__p1@ZFYVE9__chr1:52607718..52607828,+	0	+
chr1	52831598	52832099	protein_coding__p1@CC2D1B__chr1:52831796..52831882,-	0	-
chr1	52869827	52870328	protein_coding__p1@ORC1__chr1:52870063..52870102,-	0	-
chr1	52869985	52870486	protein_coding__p2@PRPF38A__chr1:52870227..52870243,+	0	+
chr1	53018884	53019385	protein_coding__p2@ZCCHC11__chr1:53019059..53019176,-	0	-
chr1	53067821	53068322	protein_coding__p1@GPX7__chr1:53068020..53068087,+	0	+
chr1	53098589	53099090	protein_coding__p1@FAM159A__chr1:53098820..53098860,+	0	+
chr1	53163768	53164269	protein_coding__p1@SELRC1__chr1:53163992..53164041,-	0	-
chr1	53191874	53192375	protein_coding__p1@ZYG11B__chr1:53192114..53192150,+	0	+
chr1	53308184	53308685	protein_coding__p1@ZYG11A__chr1:53308425..53308442,+	0	+
chr1	53392616	53393117	protein_coding__NA__chr1:53392862..53392871,-	0	-
chr1	53392707	53393208	protein_coding__p2@SCP2__chr1:53392926..53392987,+	0	+
chr1	53527634	53528135	protein_coding__p1@PODN__chr1:53527864..53527891,+	0	+
chr1	53608029	53608530	protein_coding__p3@SLC1A7__chr1:53608270..53608288,-	0	-
chr1	53608059	53608560	protein_coding__p1@SLC1A7__chr1:53608289..53608315,-	0	-
chr1	53662245	53662746	protein_coding__p1@CPT2__chr1:53662457..53662533,+	0	+
chr1	53924821	53925322	protein_coding__p2@DMRTB1__chr1:53925063..53925076,+	0	+
chr1	54199625	54200126	protein_coding__NA__chr1:54199861..54199882,-	0	-
chr1	54303999	54304500	protein_coding__p3@TMEM48__chr1:54304212..54304255,-	0	-
chr1	54355663	54356164	protein_coding__NA__chr1:54355910..54355930,+	0	+
chr1	54356156	54356657	protein_coding__p5@YIPF1__chr1:54356404..54356408,-	0	-
chr1	54411121	54411622	protein_coding__p1@HSPB11__chr1:54411332..54411393,-	0	-
chr1	54411499	54412000	protein_coding__p3@LRRC42__chr1:54411715..54411760,+	0	+
chr1	54483608	54484109	protein_coding__p2@LDLRAD1__chr1:54483842..54483864,-	0	-
chr1	54518834	54519335	protein_coding__p2@TMEM59__chr1:54519067..54519126,-	0	-
chr1	54519059	54519560	protein_coding__p1@TCEANC2__chr1:54519242..54519317,+	0	+
chr1	54569428	54569929	protein_coding__NA__chr1:54569678..54569679,+	0	+
chr1	54665441	54665942	protein_coding__p1@CYB5RL__chr1:54665664..54665713,-	0	-
chr1	54665441	54665942	protein_coding__p1@CYB5RL__chr1:54665664..54665713,-	0	-
chr1	54665605	54666106	protein_coding__p1@MRPL37__chr1:54665832..54665877,+	0	+
chr1	54703217	54703718	protein_coding__NA__chr1:54703465..54703469,+	0	+
chr1	54878901	54879402	protein_coding__p3@SSBP3__chr1:54879140..54879168,-	0	-
chr1	55007706	55008207	protein_coding__p2@ACOT11__chr1:55007925..55007966,+	0	+
chr1	55088947	55089448	protein_coding__p1@FAM151A__chr1:55089191..55089205,-	0	-
chr1	55107208	55107709	protein_coding__p1@HEATR8__chr1:55107449..55107471,+	0	+
chr1	55107208	55107709	protein_coding__p1@HEATR8__chr1:55107449..55107471,+	0	+
chr1	55181287	55181788	protein_coding__p1@TTC4__chr1:55181510..55181564,+	0	+
chr1	55229945	55230446	protein_coding__p1@PARS2__chr1:55230165..55230222,-	0	-
chr1	55266732	55267233	protein_coding__p1@TTC22__chr1:55266962..55267003,-	0	-
chr1	55271530	55272031	protein_coding__NA__chr1:55271780..55271781,+	0	+
chr1	55446087	55446588	protein_coding__p2@TMEM61__chr1:55446323..55446350,+	0	+
chr1	55464355	55464856	protein_coding__p1@BSND__chr1:55464600..55464608,+	0	+
chr1	55504970	55505471	protein_coding__p1@PCSK9__chr1:55505184..55505247,+	0	+
chr1	55680784	55681285	protein_coding__p1@USP24__chr1:55680953..55681050,-	0	-
chr1	57110704	57111205	protein_coding__NA__chr1:57110954..57110955,-	0	-
chr1	57110736	57111237	protein_coding__p1@PRKAA2__chr1:57110972..57111062,+	0	+
chr1	57285125	57285626	protein_coding__p2@C1orf168__chr1:57285367..57285396,-	0	-
chr1	57320220	57320721	protein_coding__p1@C8A__chr1:57320437..57320479,+	0	+
chr1	57431653	57432154	protein_coding__NA__chr1:57431866..57431905,-	0	-
chr1	59012135	59012636	protein_coding__p1@DAB1,p1@OMA1__chr1:59012365..59012437,-	0	-
chr1	59012218	59012719	protein_coding__NA__chr1:59012463..59012474,-	0	-
chr1	59042673	59043174	protein_coding__p1@TACSTD2__chr1:59042917..59042931,-	0	-
chr1	59165482	59165983	protein_coding__p1@MYSM1__chr1:59165724..59165751,-	0	-
chr1	59249490	59249991	protein_coding__p2@JUN__chr1:59249732..59249749,-	0	-
chr1	59762254	59762755	protein_coding__p2@FGGY__chr1:59762450..59762511,+	0	+
chr1	60280184	60280685	protein_coding__NA__chr1:60280412..60280449,+	0	+
chr1	60392192	60392693	protein_coding__p1@CYP2J2__chr1:60392397..60392451,-	0	-
chr1	6051275	6051776	protein_coding__NA__chr1:6051510..6051529,+	0	+
chr1	6052234	6052735	protein_coding__p1@NPHP4__chr1:6052463..6052542,-	0	-
chr1	60539191	60539692	protein_coding__p1@C1orf87__chr1:60539422..60539447,-	0	-
chr1	61330757	61331258	protein_coding__p17@NFIA__chr1:61330997..61331017,+	0	+
chr1	62190884	62191385	protein_coding__NA__chr1:62191132..62191157,-	0	-
chr1	6239952	6240453	protein_coding__p3@CHD5__chr1:6240191..6240219,-	0	-
chr1	62660270	62660771	protein_coding__p1@L1TD1__chr1:62660501..62660564,+	0	+
chr1	6269093	6269594	protein_coding__p2@RPL22__chr1:6269335..6269436,-	0	-
chr1	62784819	62785320	protein_coding__p1@KANK4__chr1:62785054..62785125,-	0	-
chr1	62901771	62902272	protein_coding__NA__chr1:62902002..62902031,+	0	+
chr1	6303988	6304489	protein_coding__p1@HES3__chr1:6304233..6304243,+	0	+
chr1	63062940	63063441	protein_coding__p1@ANGPTL3__chr1:63063181..63063198,+	0	+
chr1	63072673	63073174	protein_coding__NA__chr1:63072902..63072924,+	0	+
chr1	6320907	6321408	protein_coding__p1@GPR153__chr1:6321111..6321174,-	0	-
chr1	63249557	63250058	protein_coding__p1@ATG4C__chr1:63249796..63249847,+	0	+
chr1	63787987	63788488	protein_coding__p1@FOXD3__chr1:63788229..63788250,+	0	+
chr1	63833047	63833548	protein_coding__p1@ALG6__chr1:63833290..63833338,+	0	+
chr1	63988819	63989320	protein_coding__p2@EFCAB7__chr1:63989004..63989077,+	0	+
chr1	64014387	64014888	protein_coding__NA__chr1:64014630..64014655,+	0	+
chr1	64058709	64059210	protein_coding__p2@PGM1__chr1:64058939..64058965,+	0	+
chr1	64059151	64059652	protein_coding__p3@ITGB3BP__chr1:64059395..64059431,-	0	-
chr1	64239437	64239938	protein_coding__p1@ROR1__chr1:64239657..64239724,+	0	+
chr1	64669055	64669556	protein_coding__p1@UBE2U__chr1:64669294..64669320,+	0	+
chr1	6484470	6484971	protein_coding__NA__chr1:6484716..6484756,-	0	-
chr1	6484585	6485086	protein_coding__p1@ESPN__chr1:6484829..6484843,+	0	+
chr1	64935561	64936062	protein_coding__p@chr1:64935804..64935832,+__chr1:64935804..64935832,+	0	+
chr1	65210507	65211008	protein_coding__p1@RAVER2__chr1:65210721..65210770,+	0	+
chr1	6525961	6526462	protein_coding__p1@TNFRSF25__chr1:6526192..6526250,-	0	-
chr1	65431981	65432482	protein_coding__p1@JAK1__chr1:65432171..65432252,-	0	-
chr1	65613072	65613573	protein_coding__p2@AK4__chr1:65613217..65613331,+	0	+
chr1	65713634	65714135	protein_coding__p3@DNAJC6__chr1:65713877..65713906,+	0	+
chr1	6579871	6580372	protein_coding__NA__chr1:6580116..6580142,-	0	-
chr1	65885984	65886485	protein_coding__p4@LEPR__chr1:65886229..65886243,+	0	+
chr1	6614322	6614823	protein_coding__p1@NOL9__chr1:6614565..6614602,-	0	-
chr1	6615116	6615617	protein_coding__p3@TAS1R1__chr1:6615362..6615371,+	0	+
chr1	66257942	66258443	protein_coding__NA__chr1:66258188..66258211,+	0	+
chr1	6639805	6640306	protein_coding__p1@ZBTB48__chr1:6640046..6640101,+	0	+
chr1	6673540	6674041	protein_coding__p1@PHF13__chr1:6673782..6673830,+	0	+
chr1	6674380	6674881	protein_coding__NA__chr1:6674630..6674637,-	0	-
chr1	6684679	6685180	protein_coding__p2@THAP3__chr1:6684918..6684936,+	0	+
chr1	66998815	66999316	protein_coding__NA__chr1:66999060..66999074,+	0	+
chr1	67142511	67143012	protein_coding__NA__chr1:67142760..67142820,-	0	-
chr1	67217891	67218392	protein_coding__p1@TCTEX1D1__chr1:67218124..67218159,+	0	+
chr1	67266708	67267209	protein_coding__NA__chr1:67266958..67266959,-	0	-
chr1	67390288	67390789	protein_coding__p1@WDR78__chr1:67390474..67390548,-	0	-
chr1	67390422	67390923	protein_coding__p1@MIER1__chr1:67390665..67390698,+	0	+
chr1	67519543	67520044	protein_coding__p1@SLC35D1__chr1:67519785..67519810,-	0	-
chr1	6761615	6762116	protein_coding__p1@DNAJC11__chr1:6761855..6761892,-	0	-
chr1	67631890	67632391	protein_coding__p1@IL23R__chr1:67632131..67632151,+	0	+
chr1	67772799	67773300	protein_coding__p3@IL12RB2__chr1:67773044..67773057,+	0	+
chr1	67895850	67896351	protein_coding__p2@SERBP1__chr1:67896095..67896106,-	0	-
chr1	68150633	68151134	protein_coding__p1@GADD45A__chr1:68150874..68150890,+	0	+
chr1	68298899	68299400	protein_coding__p2@GNG12__chr1:68299130..68299160,-	0	-
chr1	68517064	68517565	protein_coding__NA__chr1:68517303..68517320,-	0	-
chr1	68698537	68699038	protein_coding__NA__chr1:68698771..68698805,-	0	-
chr1	68915386	68915887	protein_coding__p1@RPE65__chr1:68915610..68915645,-	0	-
chr1	70033744	70034245	protein_coding__p2@LRRC7__chr1:70033971..70034019,+	0	+
chr1	70670992	70671493	protein_coding__p1@LRRC40__chr1:70671216..70671280,-	0	-
chr1	70671156	70671657	protein_coding__p1@SRSF11__chr1:70671363..70671428,+	0	+
chr1	70820154	70820655	protein_coding__p1@ANKRD13C__chr1:70820357..70820435,-	0	-
chr1	70820243	70820744	protein_coding__p1@HHLA3__chr1:70820451..70820558,+	0	+
chr1	70876700	70877201	protein_coding__p1@CTH__chr1:70876926..70876963,+	0	+
chr1	71513248	71513749	protein_coding__p1@PTGER3__chr1:71513487..71513506,-	0	-
chr1	72748279	72748780	protein_coding__p3@NEGR1__chr1:72748523..72748538,-	0	-
chr1	74663609	74664110	protein_coding__p1@LRRIQ3__chr1:74663825..74663868,-	0	-
chr1	74663677	74664178	protein_coding__p1@FPGT-TNNI3K,p1@FPGT,p1@TNNI3K__chr1:74663913..74663984,+	0	+
chr1	74663677	74664178	protein_coding__p1@FPGT-TNNI3K,p1@FPGT,p1@TNNI3K__chr1:74663913..74663984,+	0	+
chr1	74663677	74664178	protein_coding__p1@FPGT-TNNI3K,p1@FPGT,p1@TNNI3K__chr1:74663913..74663984,+	0	+
chr1	74978044	74978545	protein_coding__NA__chr1:74978248..74978298,-	0	-
chr1	75139174	75139675	protein_coding__p2@C1orf173__chr1:75139397..75139446,-	0	-
chr1	75198585	75199086	protein_coding__p1@TYW3__chr1:75198828..75198868,+	0	+
chr1	75198840	75199341	protein_coding__NA__chr1:75199083..75199101,-	0	-
chr1	76076548	76077049	protein_coding__p8@SLC44A5__chr1:76076793..76076803,-	0	-
chr1	76251653	76252154	protein_coding__p2@RABGGTB__chr1:76251888..76251909,+	0	+
chr1	76262320	76262821	protein_coding__p1@MSH4__chr1:76262552..76262588,+	0	+
chr1	76397838	76398339	protein_coding__p1@ASB17__chr1:76398077..76398099,-	0	-
chr1	76540180	76540681	protein_coding__p1@ST6GALNAC3__chr1:76540386..76540445,+	0	+
chr1	77332875	77333376	protein_coding__p2@ST6GALNAC5__chr1:77333117..77333139,+	0	+
chr1	77684860	77685361	protein_coding__p1@PIGK__chr1:77685084..77685122,-	0	-
chr1	77747490	77747991	protein_coding__p1@AK5__chr1:77747656..77747766,+	0	+
chr1	78148832	78149333	protein_coding__p1@ZZZ3__chr1:78149041..78149142,-	0	-
chr1	78225245	78225746	protein_coding__p1@USP33__chr1:78225482..78225544,-	0	-
chr1	78245092	78245593	protein_coding__p1@FAM73A__chr1:78245303..78245351,+	0	+
chr1	7831105	7831606	protein_coding__p1@VAMP3__chr1:7831323..7831414,+	0	+
chr1	78353965	78354466	protein_coding__p4@NEXN__chr1:78354175..78354234,+	0	+
chr1	7844104	7844605	protein_coding__p1@PER3__chr1:7844312..7844411,+	0	+
chr1	78444543	78445044	protein_coding__p2@FUBP1__chr1:78444778..78444800,-	0	-
chr1	78444608	78445109	protein_coding__p6@DNAJB4__chr1:78444841..78444869,+	0	+
chr1	78444969	78445470	protein_coding__p3@GIPC2__chr1:78445206..78445239,+	0	+
chr1	78769302	78769803	protein_coding__p5@PTGFR__chr1:78769549..78769554,+	0	+
chr1	79085357	79085858	protein_coding__NA__chr1:79085605..79085608,+	0	+
chr1	79115266	79115767	protein_coding__p1@IFI44__chr1:79115503..79115530,+	0	+
chr1	7913308	7913809	protein_coding__NA__chr1:7913558..7913559,-	0	-
chr1	79472137	79472638	protein_coding__p1@ELTD1__chr1:79472365..79472443,-	0	-
chr1	8000646	8001147	protein_coding__p1@TNFRSF9__chr1:8000872..8000922,-	0	-
chr1	8014099	8014600	protein_coding__NA__chr1:8014338..8014358,+	0	+
chr1	817334	817835	protein_coding__NA__chr1:817578..817593,+	0	+
chr1	81771600	81772101	protein_coding__p1@LPHN2__chr1:81771806..81771876,+	0	+
chr1	8377923	8378424	protein_coding__p1@SLC45A1__chr1:8378140..8378187,+	0	+
chr1	84464555	84465056	protein_coding__p1@TTLL7__chr1:84464780..84464862,-	0	-
chr1	84763915	84764416	protein_coding__NA__chr1:84764149..84764196,+	0	+
chr1	84873702	84874203	protein_coding__p2@DNASE2B__chr1:84873943..84873958,+	0	+
chr1	84944699	84945200	protein_coding__p1@RPF1__chr1:84944926..84944966,+	0	+
chr1	84972009	84972510	protein_coding__p2@GNG5__chr1:84972250..84972271,-	0	-
chr1	85039872	85040373	protein_coding__p1@CTBS__chr1:85040090..85040168,-	0	-
chr1	85100511	85101012	protein_coding__NA__chr1:85100757..85100767,-	0	-
chr1	85156177	85156678	protein_coding__p7@SSX2IP__chr1:85156417..85156444,-	0	-
chr1	85358638	85359139	protein_coding__p1@LPAR3__chr1:85358850..85358906,-	0	-
chr1	85462541	85463042	protein_coding__p1@MCOLN2__chr1:85462762..85462804,-	0	-
chr1	85464528	85465029	protein_coding__NA__chr1:85464767..85464791,+	0	+
chr1	85513901	85514402	protein_coding__p1@MCOLN3__chr1:85514120..85514202,-	0	-
chr1	85666445	85666946	protein_coding__p1@SYDE2__chr1:85666688..85666718,-	0	-
chr1	85725086	85725587	protein_coding__p1@C1orf52__chr1:85725317..85725367,-	0	-
chr1	860021	860522	protein_coding__NA__chr1:860260..860279,+	0	+
chr1	86043629	86044130	protein_coding__p3@DDAH1__chr1:86043864..86043895,-	0	-
chr1	86046193	86046694	protein_coding__p1@CYR61__chr1:86046433..86046453,+	0	+
chr1	86173865	86174366	protein_coding__p1@ZNHIT6__chr1:86174065..86174134,-	0	-
chr1	86622387	86622888	protein_coding__p3@COL24A1__chr1:86622632..86622650,-	0	-
chr1	86861715	86862216	protein_coding__p1@ODF2L__chr1:86861948..86862020,-	0	-
chr1	86889537	86890038	protein_coding__p3@CLCA2__chr1:86889771..86889793,+	0	+
chr1	86934359	86934860	protein_coding__p1@CLCA1__chr1:86934602..86934620,+	0	+
chr1	87012510	87013011	protein_coding__p1@CLCA4__chr1:87012753..87012767,+	0	+
chr1	87379855	87380356	protein_coding__NA__chr1:87380101..87380111,-	0	-
chr1	87380177	87380678	protein_coding__p1@HS2ST1__chr1:87380299..87380475,+	0	+
chr1	87458460	87458961	protein_coding__NA__chr1:87458689..87458742,+	0	+
chr1	87793911	87794412	protein_coding__p2@LMO4__chr1:87794150..87794172,+	0	+
chr1	8877448	8877949	protein_coding__p1@RERE__chr1:8877692..8877732,-	0	-
chr1	89357348	89357849	protein_coding__NA__chr1:89357598..89357612,-	0	-
chr1	89458368	89458869	protein_coding__p4@CCBL2__chr1:89458607..89458627,-	0	-
chr1	894385	894886	protein_coding__p1@NOC2L__chr1:894620..894659,-	0	-
chr1	89488286	89488787	protein_coding__p1@GBP3__chr1:89488510..89488560,-	0	-
chr1	89530752	89531253	protein_coding__p2@GBP1__chr1:89530986..89531019,-	0	-
chr1	895762	896263	protein_coding__p1@KLHL17__chr1:895930..896033,+	0	+
chr1	89615885	89616386	protein_coding__NA__chr1:89616135..89616136,-	0	-
chr1	89641435	89641936	protein_coding__p1@GBP7__chr1:89641680..89641701,-	0	-
chr1	89664359	89664860	protein_coding__p1@GBP4__chr1:89664595..89664636,-	0	-
chr1	89738292	89738793	protein_coding__p1@GBP5__chr1:89738528..89738557,-	0	-
chr1	89829369	89829870	protein_coding__p1@GBP6__chr1:89829610..89829627,+	0	+
chr1	89990164	89990665	protein_coding__p2@LRRC8B__chr1:89990378..89990429,+	0	+
chr1	9005676	9006177	protein_coding__p1@CA6__chr1:9005917..9005935,+	0	+
chr1	90098457	90098958	protein_coding__p1@LRRC8C__chr1:90098641..90098727,+	0	+
chr1	901633	902134	protein_coding__p1@PLEKHN1__chr1:901847..901907,+	0	+
chr1	90460418	90460919	protein_coding__p1@ZNF326__chr1:90460661..90460745,+	0	+
chr1	9086231	9086732	protein_coding__p1@SLC2A7__chr1:9086445..9086485,-	0	-
chr1	91182608	91183109	protein_coding__p1@BARHL2__chr1:91182854..91182860,-	0	-
chr1	9148251	9148752	protein_coding__p5@SLC2A5__chr1:9148495..9148517,-	0	-
chr1	91487596	91488097	protein_coding__p3@ZNF644__chr1:91487836..91487854,-	0	-
chr1	917222	917723	protein_coding__p1@C1orf170__chr1:917466..917485,-	0	-
chr1	91870127	91870628	protein_coding__p1@HFM1__chr1:91870360..91870405,-	0	-
chr1	9188910	9189411	protein_coding__p1@GPR157__chr1:9189144..9189195,-	0	-
chr1	91966174	91966675	protein_coding__p1@CDC7__chr1:91966384..91966454,+	0	+
chr1	92371611	92372112	protein_coding__p11@TGFBR3__chr1:92371839..92371867,-	0	-
chr1	92414707	92415208	protein_coding__p1@BRDT__chr1:92414952..92414965,+	0	+
chr1	92495298	92495799	protein_coding__p1@EPHX4__chr1:92495528..92495604,+	0	+
chr1	92545651	92546152	protein_coding__p1@BTBD8__chr1:92545866..92545917,+	0	+
chr1	92632326	92632827	protein_coding__NA__chr1:92632576..92632577,+	0	+
chr1	92683221	92683722	protein_coding__p1@C1orf146__chr1:92683467..92683476,+	0	+
chr1	92764293	92764794	protein_coding__p1@GLMN__chr1:92764523..92764551,-	0	-
chr1	92764365	92764866	protein_coding__p1@RPAP2__chr1:92764580..92764628,+	0	+
chr1	9294582	9295083	protein_coding__p1@H6PD__chr1:9294822..9294889,+	0	+
chr1	92952231	92952732	protein_coding__p3@GFI1__chr1:92952473..92952489,-	0	-
chr1	93257716	93258217	protein_coding__p5@EVI5__chr1:93257952..93257981,-	0	-
chr1	93297319	93297820	protein_coding__p4@RPL5__chr1:93297562..93297579,+	0	+
chr1	93297346	93297847	protein_coding__p1@RPL5__chr1:93297586..93297609,+	0	+
chr1	93426768	93427269	protein_coding__p1@FAM69A__chr1:93426998..93427056,-	0	-
chr1	9352702	9353203	protein_coding__p1@SPSB1__chr1:9352942..9352964,+	0	+
chr1	93544589	93545090	protein_coding__p1@MTF2__chr1:93544821..93544861,+	0	+
chr1	935252	935753	protein_coding__p3@HES4__chr1:935496..935509,-	0	-
chr1	93645248	93645749	protein_coding__NA__chr1:93645460..93645545,+	0	+
chr1	93645719	93646220	protein_coding__p1@TMED5__chr1:93645934..93646012,-	0	-
chr1	93913436	93913937	protein_coding__p1@FNBP1L__chr1:93913665..93913705,+	0	+
chr1	94345272	94345773	protein_coding__NA__chr1:94345522..94345540,-	0	-
chr1	94374735	94375236	protein_coding__p1@GCLM__chr1:94374946..94374994,-	0	-
chr1	94586452	94586953	protein_coding__p1@ABCA4__chr1:94586651..94586733,-	0	-
chr1	94740373	94740874	protein_coding__NA__chr1:94740601..94740649,-	0	-
chr1	94883697	94884198	protein_coding__p1@ABCD3__chr1:94883931..94883980,+	0	+
chr1	95007064	95007565	protein_coding__p1@F3__chr1:95007302..95007322,-	0	-
chr1	95538256	95538757	protein_coding__p2@ALG14__chr1:95538492..95538525,-	0	-
chr1	955249	955750	protein_coding__p1@AGRN__chr1:955448..955508,+	0	+
chr1	95582689	95583190	protein_coding__p1@TMEM56__chr1:95582881..95582994,+	0	+
chr1	9599273	9599774	protein_coding__p1@SLC25A33__chr1:9599490..9599529,+	0	+
chr1	96457348	96457849	protein_coding__NA__chr1:96457593..96457602,+	0	+
chr1	9648718	9649219	protein_coding__p1@TMEM201__chr1:9648921..9648982,+	0	+
chr1	9711538	9712039	protein_coding__p1@PIK3CD__chr1:9711781..9711813,+	0	+
chr1	9714382	9714883	protein_coding__NA__chr1:9714628..9714637,-	0	-
chr1	97187093	97187594	protein_coding__p1@PTBP2__chr1:97187318..97187363,+	0	+
chr1	98386305	98386806	protein_coding__p1@DPYD__chr1:98386543..98386597,-	0	-
chr1	9883767	9884268	protein_coding__p1@CLSTN1__chr1:9884011..9884037,-	0	-
chr1	99126997	99127498	protein_coding__p2@SNX7__chr1:99127225..99127260,+	0	+
chr1	9970162	9970663	protein_coding__p2@CTNNBIP1__chr1:9970383..9970421,-	0	-
chr1	99729598	99730099	protein_coding__p3@LPPR4__chr1:99729813..99729860,+	0	+
chr10	100027700	100028201	protein_coding__p1@LOXL4__chr10:100027943..100027958,-	0	-
chr10	100174667	100175168	protein_coding__p1@PYROXD2__chr10:100174900..100174956,-	0	-
chr10	100206421	100206922	protein_coding__p1@HPS1__chr10:100206642..100206717,-	0	-
chr10	100995200	100995701	protein_coding__p1@HPSE2__chr10:100995440..100995474,-	0	-
chr10	101088605	101089106	protein_coding__p2@CNNM1__chr10:101088836..101088861,+	0	+
chr10	101292448	101292949	protein_coding__p1@NKX2-3__chr10:101292684..101292706,+	0	+
chr10	101419015	101419516	protein_coding__p1@ENTPD7__chr10:101419187..101419313,+	0	+
chr10	101462144	101462645	protein_coding__NA__chr10:101462394..101462408,+	0	+
chr10	101491601	101492102	protein_coding__p1@COX15__chr10:101491828..101491900,-	0	-
chr10	101542267	101542768	protein_coding__p1@ABCC2__chr10:101542462..101542535,+	0	+
chr10	101769419	101769920	protein_coding__p1@DNMBP__chr10:101769617..101769716,-	0	-
chr10	101841368	101841869	protein_coding__p1@CPN1__chr10:101841588..101841632,-	0	-
chr10	101948499	101949000	protein_coding__NA__chr10:101948749..101948751,-	0	-
chr10	102027186	102027687	protein_coding__p2@CWF19L1__chr10:102027420..102027442,-	0	-
chr10	102046184	102046685	protein_coding__p1@BLOC1S2__chr10:102046417..102046465,-	0	-
chr10	102090034	102090535	protein_coding__NA__chr10:102090280..102090289,-	0	-
chr10	102222517	102223018	protein_coding__p1@WNT8B__chr10:102222727..102222857,+	0	+
chr10	102288573	102289074	protein_coding__NA__chr10:102288823..102288833,+	0	+
chr10	102289376	102289877	protein_coding__p1@NDUFB8,p1@SEC31B__chr10:102289611..102289643,-	0	-
chr10	102289376	102289877	protein_coding__p1@NDUFB8,p1@SEC31B__chr10:102289611..102289643,-	0	-
chr10	102289376	102289877	protein_coding__p1@NDUFB8,p1@SEC31B__chr10:102289611..102289643,-	0	-
chr10	102495104	102495605	protein_coding__NA__chr10:102495349..102495359,+	0	+
chr10	102729010	102729511	protein_coding__p1@SEMA4G__chr10:102729249..102729308,+	0	+
chr10	102747003	102747504	protein_coding__p1@MRPL43__chr10:102747200..102747278,-	0	-
chr10	102747049	102747550	protein_coding__p1@C10orf2__chr10:102747286..102747333,+	0	+
chr10	102756094	102756595	protein_coding__NA__chr10:102756342..102756347,+	0	+
chr10	102790635	102791136	protein_coding__p1@PDZD7__chr10:102790852..102790909,-	0	-
chr10	102790740	102791241	protein_coding__p2@SFXN3__chr10:102790980..102791072,+	0	+
chr10	102890643	102891144	protein_coding__p1@TLX1NB__chr10:102890890..102890902,-	0	-
chr10	102890806	102891307	protein_coding__p1@TLX1__chr10:102891048..102891078,+	0	+
chr10	103113557	103114058	protein_coding__p2@BTRC__chr10:103113802..103113813,+	0	+
chr10	103330133	103330634	protein_coding__NA__chr10:103330379..103330390,+	0	+
chr10	103347665	103348166	protein_coding__p1@POLL__chr10:103347907..103348019,-	0	-
chr10	1034018	1034519	protein_coding__p1@ENST00000381466__chr10:1034237..1034289,-	0	-
chr10	1034151	1034652	protein_coding__p1@GTPBP4__chr10:1034365..1034411,+	0	+
chr10	103454852	103455353	protein_coding__NA__chr10:103455071..103455119,-	0	-
chr10	103535620	103536121	protein_coding__p1@FGF8__chr10:103535862..103535880,-	0	-
chr10	103542904	103543405	protein_coding__p1@NPM3__chr10:103543145..103543177,-	0	-
chr10	103603300	103603801	protein_coding__p1@KCNIP2__chr10:103603534..103603566,-	0	-
chr10	103815679	103816180	protein_coding__p1@C10orf76__chr10:103815874..103815953,-	0	-
chr10	103824877	103825378	protein_coding__p1@HPS6__chr10:103825080..103825188,+	0	+
chr10	103879993	103880494	protein_coding__p3@LDB1__chr10:103880209..103880284,-	0	-
chr10	103892546	103893047	protein_coding__p1@PPRC1__chr10:103892788..103892821,+	0	+
chr10	103911704	103912205	protein_coding__p2@NOLC1__chr10:103911926..103911967,+	0	+
chr10	103985856	103986357	protein_coding__p3@ELOVL3__chr10:103986082..103986116,+	0	+
chr10	104001015	104001516	protein_coding__p1@PITX3__chr10:104001259..104001274,-	0	-
chr10	104005038	104005539	protein_coding__p1@GBF1__chr10:104005272..104005302,+	0	+
chr10	104153630	104154131	protein_coding__NA__chr10:104153862..104153900,+	0	+
chr10	104178728	104179229	protein_coding__p5@FBXL15__chr10:104178972..104179000,+	0	+
chr10	104181004	104181505	protein_coding__NA__chr10:104181248..104181260,-	0	-
chr10	104192172	104192673	protein_coding__p2@CUEDC2__chr10:104192405..104192440,-	0	-
chr10	104211049	104211550	protein_coding__p2@C10orf95__chr10:104211294..104211305,-	0	-
chr10	104220901	104221402	protein_coding__p1@TMEM180__chr10:104221137..104221188,+	0	+
chr10	104262218	104262719	protein_coding__p1@ACTR1A__chr10:104262460..104262489,-	0	-
chr10	104263509	104264010	protein_coding__p2@SUFU__chr10:104263743..104263798,+	0	+
chr10	104473898	104474399	protein_coding__p1@ARL3__chr10:104474128..104474209,-	0	-
chr10	104474142	104474643	protein_coding__p1@SFXN2__chr10:104474353..104474405,+	0	+
chr10	104503454	104503955	protein_coding__p1@C10orf26__chr10:104503696..104503726,+	0	+
chr10	104596919	104597420	protein_coding__p1@CYP17A1__chr10:104597163..104597180,-	0	-
chr10	104613768	104614269	protein_coding__p1@C10orf32__chr10:104614008..104614042,+	0	+
chr10	104613768	104614269	protein_coding__p1@C10orf32__chr10:104614008..104614042,+	0	+
chr10	104628976	104629477	protein_coding__p1@AS3MT__chr10:104629199..104629262,+	0	+
chr10	104677800	104678301	protein_coding__p1@CNNM2__chr10:104678032..104678094,+	0	+
chr10	104952778	104953279	protein_coding__p1@NT5C2__chr10:104953009..104953061,-	0	-
chr10	105005479	105005980	protein_coding__NA__chr10:105005729..105005738,+	0	+
chr10	105036644	105037145	protein_coding__p1@INA__chr10:105036887..105036903,+	0	+
chr10	105110623	105111124	protein_coding__p1@PCGF6__chr10:105110831..105110885,-	0	-
chr10	105127482	105127983	protein_coding__p1@TAF5__chr10:105127704..105127749,+	0	+
chr10	105155959	105156460	protein_coding__p1@USMG5__chr10:105156198..105156248,-	0	-
chr10	105156149	105156650	protein_coding__p1@PDCD11__chr10:105156364..105156448,+	0	+
chr10	105218406	105218907	protein_coding__NA__chr10:105218624..105218669,-	0	-
chr10	105238750	105239251	protein_coding__NA__chr10:105238988..105239008,-	0	-
chr10	105253345	105253846	protein_coding__p5@NEURL__chr10:105253535..105253604,+	0	+
chr10	105615054	105615555	protein_coding__p6@SH3PXD2A__chr10:105615282..105615323,-	0	-
chr10	105677691	105678192	protein_coding__p1@OBFC1__chr10:105677886..105677995,-	0	-
chr10	105726676	105727177	protein_coding__p1@SLK__chr10:105726862..105726986,+	0	+
chr10	105845438	105845939	protein_coding__p3@COL17A1__chr10:105845674..105845722,-	0	-
chr10	105881546	105882047	protein_coding__p3@SFR1__chr10:105881779..105881814,+	0	+
chr10	105991848	105992349	protein_coding__p1@WDR96__chr10:105992059..105992138,-	0	-
chr10	106028365	106028866	protein_coding__p4@GSTO2__chr10:106028605..106028637,+	0	+
chr10	106097972	106098473	protein_coding__p1@ITPRIP__chr10:106098189..106098232,-	0	-
chr10	106400797	106401298	protein_coding__p1@SORCS3__chr10:106401039..106401069,+	0	+
chr10	1071548	1072049	protein_coding__p1@IDI2__chr10:1071796..1071801,-	0	-
chr10	108924213	108924714	protein_coding__p1@SORCS1__chr10:108924452..108924471,-	0	-
chr10	1094807	1095308	protein_coding__p2@IDI1__chr10:1095050..1095066,-	0	-
chr10	1095172	1095673	protein_coding__p3@WDR37__chr10:1095416..1095482,+	0	+
chr10	11047089	11047590	protein_coding__p4@CELF2__chr10:11047264..11047348,+	0	+
chr10	111683015	111683516	protein_coding__p1@XPNPEP1__chr10:111683183..111683277,-	0	-
chr10	111713414	111713915	protein_coding__p1@ENST00000369655,p1@ENST00000369657__chr10:111713650..111713668,-	0	-
chr10	111755893	111756394	protein_coding__p11@ADD3__chr10:111756104..111756149,+	0	+
chr10	112064427	112064928	protein_coding__p1@SMNDC1__chr10:112064665..112064737,-	0	-
chr10	112257374	112257875	protein_coding__p2@DUSP5__chr10:112257619..112257634,+	0	+
chr10	112327202	112327703	protein_coding__p1@SMC3__chr10:112327425..112327516,+	0	+
chr10	112403888	112404389	protein_coding__p4@RBM20__chr10:112404132..112404145,+	0	+
chr10	112678687	112679188	protein_coding__p1@BBIP1__chr10:112678904..112678964,-	0	-
chr10	112679113	112679614	protein_coding__p1@SHOC2__chr10:112679353..112679382,+	0	+
chr10	112836537	112837038	protein_coding__p1@ADRA2A__chr10:112836779..112836797,+	0	+
chr10	113974897	113975398	protein_coding__p2@GPAM__chr10:113975134..113975163,-	0	-
chr10	114042907	114043408	protein_coding__p1@TECTB__chr10:114043157..114043159,+	0	+
chr10	114133623	114134124	protein_coding__p3@ACSL5__chr10:114133868..114133893,+	0	+
chr10	114206421	114206922	protein_coding__p1@ZDHHC6__chr10:114206649..114206688,-	0	-
chr10	114206506	114207007	protein_coding__p2@VTI1A__chr10:114206722..114206787,+	0	+
chr10	114709755	114710256	protein_coding__p1@TCF7L2__chr10:114709999..114710031,+	0	+
chr10	115310384	115310885	protein_coding__NA__chr10:115310632..115310635,+	0	+
chr10	115423549	115424050	protein_coding__p1@NRAP__chr10:115423792..115423806,-	0	-
chr10	115438702	115439203	protein_coding__p3@CASP7__chr10:115438920..115438961,+	0	+
chr10	115510990	115511491	protein_coding__p2@C10orf81__chr10:115511224..115511272,+	0	+
chr10	115613886	115614387	protein_coding__p1@DCLRE1A__chr10:115614127..115614176,-	0	-
chr10	115614169	115614670	protein_coding__p1@NHLRC2__chr10:115614370..115614436,+	0	+
chr10	115674227	115674728	protein_coding__NA__chr10:115674457..115674478,+	0	+
chr10	115803374	115803875	protein_coding__p1@ADRB1__chr10:115803618..115803641,+	0	+
chr10	115933711	115934212	protein_coding__p1@C10orf118__chr10:115933942..115933996,-	0	-
chr10	115938797	115939298	protein_coding__p1@TDRD1__chr10:115939008..115939073,+	0	+
chr10	115998762	115999263	protein_coding__p1@VWA2__chr10:115999004..115999019,+	0	+
chr10	116164303	116164804	protein_coding__p3@AFAP1L2__chr10:116164538..116164562,-	0	-
chr10	116444511	116445012	protein_coding__p32@ABLIM1__chr10:116444761..116444764,-	0	-
chr10	116581298	116581799	protein_coding__p1@FAM160B1__chr10:116581513..116581570,+	0	+
chr10	116697720	116698221	protein_coding__p1@TRUB1__chr10:116697946..116698013,+	0	+
chr10	116852873	116853374	protein_coding__p1@ATRNL1__chr10:116853091..116853131,+	0	+
chr10	11784179	11784680	protein_coding__p1@ECHDC3__chr10:11784360..11784448,+	0	+
chr10	118032874	118033375	protein_coding__p10@GFRA1__chr10:118033119..118033132,-	0	-
chr10	118083678	118084179	protein_coding__p2@C10orf96__chr10:118083919..118083933,+	0	+
chr10	118187162	118187663	protein_coding__p1@PNLIPRP3__chr10:118187398..118187461,+	0	+
chr10	118305192	118305693	protein_coding__p1@PNLIP__chr10:118305435..118305450,+	0	+
chr10	118349671	118350172	protein_coding__p3@PNLIPRP1__chr10:118349920..118349930,+	0	+
chr10	118501826	118502327	protein_coding__p1@HSPA12A__chr10:118502070..118502084,-	0	-
chr10	11865132	11865633	protein_coding__p1@C10orf47__chr10:11865347..11865411,+	0	+
chr10	118885720	118886221	protein_coding__p16@KIAA1598__chr10:118885954..118885990,-	0	-
chr10	118897561	118898062	protein_coding__p4@VAX1__chr10:118897806..118897817,-	0	-
chr10	119134700	119135201	protein_coding__p1@PDZD8__chr10:119134918..119134986,-	0	-
chr10	119301693	119302194	protein_coding__p7@EMX2__chr10:119301928..119301955,+	0	+
chr10	120101581	120102082	protein_coding__p1@FAM204A__chr10:120101804..120101843,-	0	-
chr10	120354905	120355406	protein_coding__p1@PRLHR__chr10:120355149..120355165,-	0	-
chr10	120514231	120514732	protein_coding__p1@C10orf46__chr10:120514468..120514530,-	0	-
chr10	120788975	120789476	protein_coding__p1@NANOS1__chr10:120789223..120789231,+	0	+
chr10	120840078	120840579	protein_coding__p1@EIF3A__chr10:120840309..120840338,-	0	-
chr10	12084928	12085429	protein_coding__NA__chr10:12085163..12085211,-	0	-
chr10	120863374	120863875	protein_coding__p1@FAM45A,p1@FAM45B__chr10:120863587..120863631,+	0	+
chr10	120924949	120925450	protein_coding__p1@SFXN4__chr10:120925158..120925231,-	0	-
chr10	120938073	120938574	protein_coding__p1@PRDX3__chr10:120938303..120938344,-	0	-
chr10	120966850	120967351	protein_coding__NA__chr10:120967092..120967110,+	0	+
chr10	12110757	12111258	protein_coding__p1@DHTKD1__chr10:12110963..12111034,+	0	+
chr10	121301974	121302475	protein_coding__p1@RGS10__chr10:121302195..121302245,-	0	-
chr10	121356291	121356792	protein_coding__p4@TIAL1__chr10:121356518..121356556,-	0	-
chr10	121410643	121411144	protein_coding__p1@BAG3__chr10:121410884..121410902,+	0	+
chr10	121485346	121485847	protein_coding__p3@INPP5F__chr10:121485588..121485627,+	0	+
chr10	121651753	121652254	protein_coding__NA__chr10:121651997..121652063,-	0	-
chr10	121651991	121652492	protein_coding__p1@SEC23IP__chr10:121652204..121652286,+	0	+
chr10	12171437	12171938	protein_coding__p1@SEC61A2__chr10:12171641..12171720,+	0	+
chr10	122216488	122216989	protein_coding__p1@PPAPDC1A__chr10:122216707..122216790,+	0	+
chr10	12237698	12238199	protein_coding__p2@CDC123__chr10:12237924..12237982,+	0	+
chr10	12237891	12238392	protein_coding__p3@NUDT5__chr10:12238071..12238154,-	0	-
chr10	122310	122811	protein_coding__NA__chr10:122531..122567,-	0	-
chr10	123357694	123358195	protein_coding__p1@FGFR2__chr10:123357913..123357975,-	0	-
chr10	123734458	123734959	protein_coding__p1@NSMCE4A__chr10:123734683..123734738,-	0	-
chr10	123748427	123748928	protein_coding__p8@TACC2__chr10:123748653..123748685,+	0	+
chr10	12391324	12391825	protein_coding__p1@CAMK1D__chr10:12391532..12391584,+	0	+
chr10	124030562	124031063	protein_coding__p7@BTBD16__chr10:124030807..124030818,+	0	+
chr10	124133973	124134474	protein_coding__p1@PLEKHA1__chr10:124134201..124134282,+	0	+
chr10	124213928	124214429	protein_coding__p1@ARMS2__chr10:124214164..124214184,+	0	+
chr10	124220791	124221292	protein_coding__p4@HTRA1__chr10:124221036..124221047,+	0	+
chr10	124320019	124320520	protein_coding__p1@DMBT1__chr10:124320267..124320273,+	0	+
chr10	124459111	124459612	protein_coding__p1@C10orf120__chr10:124459351..124459369,-	0	-
chr10	124638817	124639318	protein_coding__p1@FAM24B__chr10:124639062..124639113,-	0	-
chr10	124638817	124639318	protein_coding__p1@FAM24B__chr10:124639062..124639113,-	0	-
chr10	124669906	124670407	protein_coding__NA__chr10:124670154..124670160,+	0	+
chr10	124713480	124713981	protein_coding__p1@C10orf88__chr10:124713698..124713749,-	0	-
chr10	124713723	124714224	protein_coding__p2@PSTK__chr10:124713933..124714023,+	0	+
chr10	124768060	124768561	protein_coding__p1@IKZF5__chr10:124768300..124768334,-	0	-
chr10	124768271	124768772	protein_coding__p1@ACADSB__chr10:124768482..124768542,+	0	+
chr10	124895245	124895746	protein_coding__p1@HMX3__chr10:124895472..124895508,+	0	+
chr10	124907369	124907870	protein_coding__NA__chr10:124907603..124907625,+	0	+
chr10	124913667	124914168	protein_coding__p1@BUB3__chr10:124913880..124913927,+	0	+
chr10	125425642	125426143	protein_coding__NA__chr10:125425889..125425894,+	0	+
chr10	125699538	125700039	protein_coding__NA__chr10:125699745..125699805,-	0	-
chr10	125852863	125853364	protein_coding__p3@CHST15__chr10:125853099..125853128,-	0	-
chr10	126107241	126107742	protein_coding__p1@OAT__chr10:126107482..126107501,-	0	-
chr10	126138353	126138854	protein_coding__p1@NKX1-2__chr10:126138597..126138612,-	0	-
chr10	126150141	126150642	protein_coding__p1@LHPP__chr10:126150369..126150437,+	0	+
chr10	126432656	126433157	protein_coding__p1@FAM53B__chr10:126432849..126432931,-	0	-
chr10	126480188	126480689	protein_coding__p1@METTL10__chr10:126480381..126480470,-	0	-
chr10	126480188	126480689	protein_coding__p1@METTL10__chr10:126480381..126480470,-	0	-
chr10	126490137	126490638	protein_coding__p1@FAM175B__chr10:126490369..126490395,+	0	+
chr10	126630337	126630838	protein_coding__NA__chr10:126630583..126630602,+	0	+
chr10	126849348	126849849	protein_coding__p1@CTBP2__chr10:126849588..126849614,-	0	-
chr10	127511574	127512075	protein_coding__p1@UROS__chr10:127511790..127511837,-	0	-
chr10	127511864	127512365	protein_coding__p1@BCCIP__chr10:127512106..127512130,+	0	+
chr10	127584770	127585271	protein_coding__p1@DHX32__chr10:127585004..127585080,-	0	-
chr10	127584882	127585383	protein_coding__p1@FANK1__chr10:127585118..127585175,+	0	+
chr10	128076795	128077296	protein_coding__p1@ADAM12__chr10:128077034..128077055,-	0	-
chr10	128358746	128359247	protein_coding__p2@C10orf90__chr10:128358986..128359007,-	0	-
chr10	128593746	128594247	protein_coding__p1@DOCK1__chr10:128593990..128594029,+	0	+
chr10	128994409	128994910	protein_coding__p2@FAM196A__chr10:128994647..128994668,-	0	-
chr10	129347322	129347823	protein_coding__NA__chr10:129347568..129347575,+	0	+
chr10	129535198	129535699	protein_coding__p1@FOXI2__chr10:129535441..129535454,+	0	+
chr10	129690953	129691454	protein_coding__p1@CLRN3__chr10:129691195..129691212,-	0	-
chr10	129705116	129705617	protein_coding__p3@PTPRE__chr10:129705299..129705386,+	0	+
chr10	129924384	129924885	protein_coding__p1@MKI67__chr10:129924611..129924662,-	0	-
chr10	131265218	131265719	protein_coding__p2@MGMT__chr10:131265443..131265495,+	0	+
chr10	13141198	13141699	protein_coding__p7@OPTN__chr10:13141441..13141457,+	0	+
chr10	13141457	13141958	protein_coding__NA__chr10:13141693..13141734,-	0	-
chr10	131761552	131762053	protein_coding__NA__chr10:131761792..131761809,-	0	-
chr10	131934412	131934913	protein_coding__p1@GLRX3__chr10:131934643..131934687,+	0	+
chr10	13203328	13203829	protein_coding__p1@MCM10__chr10:13203543..13203587,+	0	+
chr10	13276083	13276584	protein_coding__p3@UCMA__chr10:13276329..13276338,-	0	-
chr10	133109733	133110234	protein_coding__p1@TCERG1L__chr10:133109947..133109995,-	0	-
chr10	13344098	13344599	protein_coding__p3@PHYH__chr10:13344341..13344371,-	0	-
chr10	133622310	133622811	protein_coding__NA__chr10:133622558..133622561,-	0	-
chr10	133747715	133748216	protein_coding__NA__chr10:133747962..133747966,+	0	+
chr10	133795176	133795677	protein_coding__p1@BNIP3__chr10:133795416..133795436,-	0	-
chr10	13390025	13390526	protein_coding__p2@SEPHS1__chr10:13390270..13390316,-	0	-
chr10	133917975	133918476	protein_coding__NA__chr10:133918225..133918242,+	0	+
chr10	134145108	134145609	protein_coding__p2@STK32C__chr10:134145321..134145369,-	0	-
chr10	134145446	134145947	protein_coding__p1@LRRC27__chr10:134145640..134145724,+	0	+
chr10	134210464	134210965	protein_coding__p1@PWWP2B__chr10:134210689..134210753,+	0	+
chr10	134257599	134258100	protein_coding__NA__chr10:134257845..134257858,+	0	+
chr10	134351084	134351585	protein_coding__p2@INPP5A__chr10:134351319..134351341,+	0	+
chr10	134599400	134599901	protein_coding__p1@NKX6-2__chr10:134599649..134599653,-	0	-
chr10	134756133	134756634	protein_coding__NA__chr10:134756377..134756388,-	0	-
chr10	134884046	134884547	protein_coding__NA__chr10:134884281..134884297,+	0	+
chr10	134973718	134974219	protein_coding__p2@KNDC1__chr10:134973905..134973977,+	0	+
chr10	135043470	135043971	protein_coding__p1@UTF1__chr10:135043702..135043729,+	0	+
chr10	135051108	135051609	protein_coding__p1@VENTX__chr10:135051353..135051367,+	0	+
chr10	135090121	135090622	protein_coding__p1@ADAM8__chr10:135090360..135090384,-	0	-
chr10	135122167	135122668	protein_coding__p1@ZNF511__chr10:135122380..135122458,+	0	+
chr10	135125010	135125511	protein_coding__NA__chr10:135125251..135125299,-	0	-
chr10	135150149	135150650	protein_coding__p1@CALY__chr10:135150367..135150441,-	0	-
chr10	135160407	135160908	protein_coding__NA__chr10:135160633..135160658,+	0	+
chr10	135171272	135171773	protein_coding__p1@C10orf125__chr10:135171510..135171544,-	0	-
chr10	135186594	135187095	protein_coding__p1@ECHS1__chr10:135186836..135186871,-	0	-
chr10	135192269	135192770	protein_coding__NA__chr10:135192514..135192522,-	0	-
chr10	135192524	135193025	protein_coding__p1@PAOX__chr10:135192740..135192780,+	0	+
chr10	135204335	135204836	protein_coding__NA__chr10:135204585..135204586,+	0	+
chr10	135207410	135207911	protein_coding__p2@MTG1__chr10:135207623..135207679,+	0	+
chr10	135333659	135334160	protein_coding__NA__chr10:135333906..135333924,+	0	+
chr10	135342536	135343037	protein_coding__NA__chr10:135342779..135342812,-	0	-
chr10	135382673	135383174	protein_coding__NA__chr10:135382923..135382924,-	0	-
chr10	135382673	135383174	protein_coding__NA__chr10:135382923..135382924,-	0	-
chr10	13628714	13629215	protein_coding__p1@PRPF18__chr10:13628933..13629012,+	0	+
chr10	13651797	13652298	protein_coding__NA__chr10:13652046..13652065,+	0	+
chr10	14504760	14505261	protein_coding__NA__chr10:14505010..14505018,-	0	-
chr10	14816954	14817455	protein_coding__NA__chr10:14817204..14817205,-	0	-
chr10	14879912	14880413	protein_coding__p4@HSPA14__chr10:14880157..14880176,+	0	+
chr10	14880320	14880821	protein_coding__p5@CDNF__chr10:14880566..14880576,-	0	-
chr10	14996156	14996657	protein_coding__NA__chr10:14996401..14996434,-	0	-
chr10	15001139	15001640	protein_coding__p1@MEIG1__chr10:15001359..15001397,+	0	+
chr10	15073943	15074444	protein_coding__p6@OLAH__chr10:15074190..15074195,+	0	+
chr10	15130524	15131025	protein_coding__p1@ACBD7__chr10:15130767..15130782,-	0	-
chr10	15138934	15139435	protein_coding__p2@RPP38__chr10:15139176..15139202,+	0	+
chr10	15139069	15139570	protein_coding__NA__chr10:15139312..15139335,-	0	-
chr10	15210440	15210941	protein_coding__p1@NMT2__chr10:15210666..15210707,-	0	-
chr10	15412863	15413364	protein_coding__p1@FAM171A1__chr10:15413035..15413131,-	0	-
chr10	15761659	15762160	protein_coding__p1@ITGA8__chr10:15761884..15761936,-	0	-
chr10	15902255	15902756	protein_coding__p1@FAM188A__chr10:15902449..15902528,-	0	-
chr10	16478758	16479259	protein_coding__p1@PTER__chr10:16478995..16479020,+	0	+
chr10	16563627	16564128	protein_coding__p2@C1QL3__chr10:16563870..16563884,-	0	-
chr10	16859199	16859700	protein_coding__p2@RSU1__chr10:16859442..16859458,-	0	-
chr10	17171559	17172060	protein_coding__p1@CUBN__chr10:17171785..17171816,-	0	-
chr10	17269989	17270490	protein_coding__p5@VIM__chr10:17270214..17270247,+	0	+
chr10	17495988	17496489	protein_coding__p4@ST8SIA6__chr10:17496222..17496244,-	0	-
chr10	17659122	17659623	protein_coding__p2@PTPLA__chr10:17659357..17659401,-	0	-
chr10	1779405	1779906	protein_coding__p6@ADARB2__chr10:1779648..1779662,-	0	-
chr10	180173	180674	protein_coding__p9@ZMYND11__chr10:180416..180429,+	0	+
chr10	18240598	18241099	protein_coding__p1@SLC39A12__chr10:18240834..18240897,+	0	+
chr10	18429470	18429971	protein_coding__p5@CACNB2__chr10:18429671..18429739,+	0	+
chr10	18940262	18940763	protein_coding__p1@NSUN6__chr10:18940501..18940583,-	0	-
chr10	19492495	19492996	protein_coding__NA__chr10:19492740..19492789,+	0	+
chr10	20104884	20105385	protein_coding__p4@PLXDC2__chr10:20105126..20105149,+	0	+
chr10	21435222	21435723	protein_coding__NA__chr10:21435472..21435473,-	0	-
chr10	21785938	21786439	protein_coding__p1@C10orf114__chr10:21786179..21786228,-	0	-
chr10	21814297	21814798	protein_coding__NA__chr10:21814542..21814558,-	0	-
chr10	21822914	21823415	protein_coding__p1@MLLT10__chr10:21823128..21823216,+	0	+
chr10	22292408	22292909	protein_coding__p1@DNAJC1__chr10:22292613..22292674,-	0	-
chr10	22605087	22605588	protein_coding__p1@COMMD3__chr10:22605304..22605372,+	0	+
chr10	22605087	22605588	protein_coding__p1@COMMD3__chr10:22605304..22605372,+	0	+
chr10	22609908	22610409	protein_coding__p2@BMI1__chr10:22610124..22610188,+	0	+
chr10	22634174	22634675	protein_coding__p1@SPAG6__chr10:22634384..22634456,+	0	+
chr10	23003256	23003757	protein_coding__p1@PIP4K2A__chr10:23003460..23003562,-	0	-
chr10	23216731	23217232	protein_coding__p1@ARMC3__chr10:23216944..23217002,+	0	+
chr10	23384257	23384758	protein_coding__p1@MSRB2__chr10:23384485..23384525,+	0	+
chr10	23480993	23481494	protein_coding__p1@PTF1A__chr10:23481233..23481249,+	0	+
chr10	23727753	23728254	protein_coding__p2@OTUD1__chr10:23727989..23728040,+	0	+
chr10	23983438	23983939	protein_coding__p9@KIAA1217__chr10:23983671..23983704,+	0	+
chr10	25012559	25013060	protein_coding__p1@ARHGAP21__chr10:25012800..25012822,-	0	-
chr10	25304834	25305335	protein_coding__p1@ENKUR__chr10:25305011..25305092,-	0	-
chr10	25305303	25305804	protein_coding__p1@THNSL1__chr10:25305524..25305595,+	0	+
chr10	25463689	25464190	protein_coding__p2@GPR158__chr10:25463899..25463946,+	0	+
chr10	26505055	26505556	protein_coding__p4@GAD2__chr10:26505290..26505312,+	0	+
chr10	26726881	26727382	protein_coding__p3@APBB1IP__chr10:26727125..26727138,+	0	+
chr10	26986379	26986880	protein_coding__p1@PDSS1__chr10:26986582..26986640,+	0	+
chr10	27149662	27150163	protein_coding__p3@ABI1__chr10:27149904..27149920,-	0	-
chr10	27389170	27389671	protein_coding__p1@ANKRD26__chr10:27389392..27389436,-	0	-
chr10	27443157	27443658	protein_coding__p2@MASTL__chr10:27443390..27443429,+	0	+
chr10	27443970	27444471	protein_coding__NA__chr10:27444199..27444229,-	0	-
chr10	27530778	27531279	protein_coding__p3@ACBD5__chr10:27530997..27531065,-	0	-
chr10	27703046	27703547	protein_coding__NA__chr10:27703294..27703299,-	0	-
chr10	27792982	27793483	protein_coding__p1@RAB18__chr10:27793209..27793247,+	0	+
chr10	28034497	28034998	protein_coding__p1@MKX__chr10:28034739..28034756,-	0	-
chr10	28623123	28623624	protein_coding__p@chr10:28623368..28623379,-__chr10:28623368..28623379,-	0	-
chr10	28966177	28966678	protein_coding__p2@BAMBI__chr10:28966416..28966437,+	0	+
chr10	29134406	29134907	protein_coding__NA__chr10:29134656..29134657,+	0	+
chr10	29577751	29578252	protein_coding__p1@LYZL1__chr10:29577974..29578011,+	0	+
chr10	30025613	30026114	protein_coding__p2@SVIL__chr10:30025857..30025872,-	0	-
chr10	30404165	30404666	protein_coding__p2@KIAA1462__chr10:30404409..30404443,-	0	-
chr10	30663126	30663627	protein_coding__p5@MTPAP__chr10:30663371..30663382,-	0	-
chr10	30722803	30723304	protein_coding__p2@MAP3K8__chr10:30723045..30723060,+	0	+
chr10	30918428	30918929	protein_coding__p1@LYZL2__chr10:30918669..30918687,-	0	-
chr10	31320543	31321044	protein_coding__p1@ZNF438__chr10:31320777..31320834,-	0	-
chr10	31607148	31607649	protein_coding__NA__chr10:31607380..31607407,+	0	+
chr10	3214723	3215224	protein_coding__p1@PITRM1__chr10:3214965..3214984,-	0	-
chr10	32217491	32217992	protein_coding__p1@ARHGAP12__chr10:32217717..32217781,-	0	-
chr10	32345102	32345603	protein_coding__p1@KIF5B__chr10:32345305..32345376,-	0	-
chr10	32667443	32667944	protein_coding__p2@EPC1__chr10:32667660..32667735,-	0	-
chr10	32734817	32735318	protein_coding__p1@CCDC7__chr10:32735030..32735110,+	0	+
chr10	32831987	32832488	protein_coding__NA__chr10:32832234..32832258,+	0	+
chr10	33294469	33294970	protein_coding__NA__chr10:33294695..33294726,-	0	-
chr10	33624941	33625442	protein_coding__NA__chr10:33625182..33625207,-	0	-
chr10	35379291	35379792	protein_coding__p3@CUL2__chr10:35379524..35379554,-	0	-
chr10	35535702	35536203	protein_coding__p5@CCNY__chr10:35535943..35535970,+	0	+
chr10	35894115	35894616	protein_coding__p4@GJD4__chr10:35894364..35894370,+	0	+
chr10	35930096	35930597	protein_coding__NA__chr10:35930339..35930352,-	0	-
chr10	36812769	36813270	protein_coding__NA__chr10:36813008..36813040,-	0	-
chr10	37414262	37414763	protein_coding__NA__chr10:37414503..37414518,+	0	+
chr10	37891329	37891830	protein_coding__NA__chr10:37891579..37891599,-	0	-
chr10	3827172	3827673	protein_coding__p3@KLF6__chr10:3827417..3827428,-	0	-
chr10	38299370	38299871	protein_coding__p1@ZNF33A__chr10:38299546..38299686,+	0	+
chr10	38383042	38383543	protein_coding__p1@ZNF37A__chr10:38383255..38383324,+	0	+
chr10	43277992	43278493	protein_coding__p1@BMS1__chr10:43278217..43278262,+	0	+
chr10	43572266	43572767	protein_coding__p1@RET__chr10:43572508..43572523,+	0	+
chr10	43762136	43762637	protein_coding__p2@RASGEF1A__chr10:43762329..43762417,-	0	-
chr10	43866833	43867334	protein_coding__p1@FXYD4__chr10:43867077..43867098,+	0	+
chr10	43904382	43904883	protein_coding__p1@HNRNPF__chr10:43904608..43904640,-	0	-
chr10	43932070	43932571	protein_coding__p1@ZNF487P__chr10:43932296..43932360,+	0	+
chr10	44069781	44070282	protein_coding__p1@ZNF239__chr10:44070016..44070069,-	0	-
chr10	44101638	44102139	protein_coding__p1@ZNF485__chr10:44101850..44101896,+	0	+
chr10	44144071	44144572	protein_coding__p1@ZNF32__chr10:44144292..44144338,-	0	-
chr10	44873064	44873565	protein_coding__NA__chr10:44873309..44873333,+	0	+
chr10	44881837	44882338	protein_coding__NA__chr10:44882068..44882097,-	0	-
chr10	45406384	45406885	protein_coding__p4@TMEM72__chr10:45406627..45406645,+	0	+
chr10	45474006	45474507	protein_coding__p1@C10orf10__chr10:45474250..45474264,-	0	-
chr10	45495701	45496202	protein_coding__p2@ZNF22__chr10:45495946..45495976,+	0	+
chr10	45495976	45496477	protein_coding__p1@C10orf25__chr10:45496218..45496270,-	0	-
chr10	45869413	45869914	protein_coding__p1@ALOX5__chr10:45869652..45869680,+	0	+
chr10	46090070	46090571	protein_coding__p1@MARCH8__chr10:46090208..46090333,-	0	-
chr10	46167947	46168448	protein_coding__p1@ZFAND4__chr10:46168156..46168246,-	0	-
chr10	46222463	46222964	protein_coding__p1@FAM21C__chr10:46222680..46222738,+	0	+
chr10	46970350	46970851	protein_coding__p2@SYT15__chr10:46970573..46970610,-	0	-
chr10	46993260	46993761	protein_coding__NA__chr10:46993500..46993516,+	0	+
chr10	47083206	47083707	protein_coding__p1@PPYR1__chr10:47083454..47083472,+	0	+
chr10	47658013	47658514	protein_coding__NA__chr10:47658259..47658266,+	0	+
chr10	47746703	47747204	protein_coding__p1@ANXA8L2__chr10:47746929..47746964,+	0	+
chr10	47746703	47747204	protein_coding__p1@ANXA8L2__chr10:47746929..47746964,+	0	+
chr10	48247406	48247907	protein_coding__NA__chr10:48247654..48247657,+	0	+
chr10	48255013	48255514	protein_coding__NA__chr10:48255246..48255275,+	0	+
chr10	48255013	48255514	protein_coding__NA__chr10:48255246..48255275,+	0	+
chr10	4828629	4829130	protein_coding__p6@AKR1E2__chr10:4828859..4828883,+	0	+
chr10	48354818	48355319	protein_coding__p1@ZNF488__chr10:48355030..48355090,+	0	+
chr10	48390748	48391249	protein_coding__p1@RBP3__chr10:48390973..48391010,-	0	-
chr10	48416604	48417105	protein_coding__p3@GDF2__chr10:48416849..48416859,-	0	-
chr10	48438751	48439252	protein_coding__p2@GDF10__chr10:48438974..48439023,-	0	-
chr10	4933678	4934179	protein_coding__NA__chr10:4933928..4933929,+	0	+
chr10	49482687	49483188	protein_coding__p18@FRMPD2__chr10:49482927..49482956,-	0	-
chr10	49514472	49514973	protein_coding__p1@MAPK8__chr10:49514703..49514736,+	0	+
chr10	49864059	49864560	protein_coding__p2@ARHGAP22__chr10:49864291..49864326,-	0	-
chr10	49892667	49893168	protein_coding__p1@WDFY4__chr10:49892904..49892925,+	0	+
chr10	50143002	50143503	protein_coding__NA__chr10:50143250..50143257,-	0	-
chr10	50323316	50323817	protein_coding__p1@VSTM4__chr10:50323543..50323582,-	0	-
chr10	50341815	50342316	protein_coding__NA__chr10:50342029..50342066,-	0	-
chr10	50396185	50396686	protein_coding__p1@C10orf128__chr10:50396425..50396450,-	0	-
chr10	5059913	5060414	protein_coding__p2@AKR1C2__chr10:5060148..5060171,-	0	-
chr10	50603335	50603836	protein_coding__NA__chr10:50603564..50603606,-	0	-
chr10	50746825	50747326	protein_coding__p1@ERCC6,p1@PGBD3__chr10:50747064..50747124,-	0	-
chr10	50747352	50747853	protein_coding__NA__chr10:50747602..50747622,-	0	-
chr10	50747352	50747853	protein_coding__NA__chr10:50747602..50747622,-	0	-
chr10	5077283	5077784	protein_coding__p3@AKR1C3__chr10:5077525..5077540,+	0	+
chr10	50816927	50817428	protein_coding__NA__chr10:50817177..50817220,+	0	+
chr10	50818105	50818606	protein_coding__p2@SLC18A3__chr10:50818343..50818362,+	0	+
chr10	50887449	50887950	protein_coding__p1@C10orf53__chr10:50887683..50887735,+	0	+
chr10	50970109	50970610	protein_coding__p1@OGDHL__chr10:50970322..50970381,-	0	-
chr10	51549302	51549803	protein_coding__p1@MSMB__chr10:51549546..51549557,+	0	+
chr10	51564964	51565465	protein_coding__p1@NCOA4__chr10:51565188..51565236,+	0	+
chr10	51621078	51621579	protein_coding__NA__chr10:51621327..51621329,-	0	-
chr10	51747877	51748378	protein_coding__NA__chr10:51748127..51748128,+	0	+
chr10	51827463	51827964	protein_coding__p1@FAM21A__chr10:51827705..51827720,+	0	+
chr10	52008432	52008933	protein_coding__NA__chr10:52008656..52008684,-	0	-
chr10	52152951	52153452	protein_coding__NA__chr10:52153199..52153202,+	0	+
chr10	5226859	5227360	protein_coding__p1@AKR1CL1__chr10:5227104..5227123,-	0	-
chr10	5238549	5239050	protein_coding__p1@AKR1C4__chr10:5238793..5238807,+	0	+
chr10	52499445	52499946	protein_coding__p1@ASAH2B__chr10:52499682..52499727,+	0	+
chr10	52645181	52645682	protein_coding__p2@A1CF__chr10:52645416..52645444,-	0	-
chr10	52750689	52751190	protein_coding__p5@PRKG1__chr10:52750930..52750950,+	0	+
chr10	53459104	53459605	protein_coding__p1@CSTF2T__chr10:53459319..53459386,-	0	-
chr10	5406705	5407206	protein_coding__p1@UCN3__chr10:5406935..5406962,+	0	+
chr10	5446540	5447041	protein_coding__p1@TUBAL3__chr10:5446786..5446795,-	0	-
chr10	54531161	54531662	protein_coding__p2@MBL2__chr10:54531406..54531426,-	0	-
chr10	5454270	5454771	protein_coding__p3@NET1__chr10:5454505..5454540,+	0	+
chr10	5541282	5541783	protein_coding__p1@CALML5__chr10:5541525..5541539,-	0	-
chr10	5708307	5708808	protein_coding__p2@ASB13__chr10:5708551..5708586,-	0	-
chr10	5726550	5727051	protein_coding__p1@FAM208B__chr10:5726764..5726849,+	0	+
chr10	57358551	57359052	protein_coding__p1@MTRNR2L5__chr10:57358801..57358802,+	0	+
chr10	57387389	57387890	protein_coding__NA__chr10:57387639..57387672,-	0	-
chr10	58120769	58121270	protein_coding__p1@ZWINT__chr10:58120996..58121039,-	0	-
chr10	5883823	5884324	protein_coding__NA__chr10:5884073..5884105,-	0	-
chr10	5931258	5931759	protein_coding__NA__chr10:5931508..5931511,+	0	+
chr10	5931577	5932078	protein_coding__p1@ANKRD16__chr10:5931794..5931897,-	0	-
chr10	60027403	60027904	protein_coding__p1@IPMK__chr10:60027642..60027705,-	0	-
chr10	60028674	60029175	protein_coding__p1@CISD1__chr10:60028892..60028975,+	0	+
chr10	60094491	60094992	protein_coding__p2@UBE2D1__chr10:60094736..60094749,+	0	+
chr10	60144921	60145422	protein_coding__p1@TFAM__chr10:60145155..60145206,+	0	+
chr10	6019758	6020259	protein_coding__p4@IL15RA__chr10:6019984..6020015,-	0	-
chr10	60272571	60273072	protein_coding__p2@BICC1__chr10:60272814..60272831,+	0	+
chr10	60936152	60936653	protein_coding__p1@PHYHIPL__chr10:60936360..60936423,+	0	+
chr10	6104021	6104522	protein_coding__p1@IL2RA__chr10:6104262..6104278,-	0	-
chr10	61122688	61123189	protein_coding__p11@FAM13C__chr10:61122934..61122940,-	0	-
chr10	6130746	6131247	protein_coding__p1@RBM17__chr10:6130966..6131047,+	0	+
chr10	61666063	61666564	protein_coding__p1@CCDC6__chr10:61666267..61666345,-	0	-
chr10	61720420	61720921	protein_coding__NA__chr10:61720639..61720683,-	0	-
chr10	6186633	6187134	protein_coding__p2@PFKFB3__chr10:6186847..6186921,+	0	+
chr10	62537861	62538362	protein_coding__NA__chr10:62538069..62538113,+	0	+
chr10	62760947	62761448	protein_coding__p3@RHOBTB1__chr10:62761188..62761212,-	0	-
chr10	63422459	63422960	protein_coding__p1@C10orf107__chr10:63422695..63422725,+	0	+
chr10	63660811	63661312	protein_coding__p14@ARID5B__chr10:63661053..63661079,+	0	+
chr10	6392183	6392684	protein_coding__NA__chr10:6392433..6392434,+	0	+
chr10	64028227	64028728	protein_coding__p2@RTKN2__chr10:64028466..64028509,-	0	-
chr10	64133669	64134170	protein_coding__p5@ZNF365__chr10:64133910..64133925,+	0	+
chr10	64564229	64564730	protein_coding__p2@ADO__chr10:64564469..64564535,+	0	+
chr10	64679399	64679900	protein_coding__NA__chr10:64679643..64679653,-	0	-
chr10	64892848	64893349	protein_coding__p1@NRBF2__chr10:64893039..64893128,+	0	+
chr10	65280912	65281413	protein_coding__p1@REEP3__chr10:65281125..65281183,+	0	+
chr10	68685543	68686044	protein_coding__p1@LRRTM3__chr10:68685786..68685801,+	0	+
chr10	69455659	69456160	protein_coding__p2@CTNNA3__chr10:69455873..69455960,-	0	-
chr10	695734	696235	protein_coding__p1@C10orf108__chr10:695961..695998,+	0	+
chr10	69597695	69598196	protein_coding__p3@DNAJC12__chr10:69597932..69597953,-	0	-
chr10	69644163	69644664	protein_coding__p1@SIRT1__chr10:69644404..69644425,+	0	+
chr10	69834789	69835290	protein_coding__p1@HERC4__chr10:69835001..69835086,-	0	-
chr10	69865625	69866126	protein_coding__p2@MYPN__chr10:69865866..69865898,+	0	+
chr10	69991617	69992118	protein_coding__p1@ATOH7__chr10:69991865..69991870,-	0	-
chr10	70090818	70091319	protein_coding__p41@HNRNPH3__chr10:70091066..70091074,+	0	+
chr10	70092434	70092935	protein_coding__p1@PBLD__chr10:70092671..70092718,-	0	-
chr10	70166783	70167284	protein_coding__p1@RUFY2__chr10:70166999..70167062,-	0	-
chr10	70231489	70231990	protein_coding__NA__chr10:70231738..70231741,-	0	-
chr10	70286993	70287494	protein_coding__p1@SLC25A16__chr10:70287233..70287290,-	0	-
chr10	70319843	70320344	protein_coding__p1@TET1__chr10:70320074..70320106,+	0	+
chr10	70480517	70481018	protein_coding__NA__chr10:70480761..70480778,+	0	+
chr10	70587037	70587538	protein_coding__p1@STOX1__chr10:70587279..70587304,+	0	+
chr10	70660820	70661321	protein_coding__p1@DDX50__chr10:70661014..70661090,+	0	+
chr10	70715675	70716176	protein_coding__p1@DDX21__chr10:70715914..70715943,+	0	+
chr10	70748308	70748809	protein_coding__p1@KIAA1279__chr10:70748523..70748581,+	0	+
chr10	70847610	70848111	protein_coding__p1@SRGN__chr10:70847852..70847873,+	0	+
chr10	70882982	70883483	protein_coding__NA__chr10:70883226..70883245,+	0	+
chr10	70939772	70940273	protein_coding__p1@SUPV3L1__chr10:70939983..70940040,+	0	+
chr10	70979837	70980338	protein_coding__p1@HKDC1__chr10:70980080..70980096,+	0	+
chr10	71029510	71030011	protein_coding__p5@HK1__chr10:71029753..71029770,+	0	+
chr10	71176382	71176883	protein_coding__p3@TACR2__chr10:71176627..71176638,-	0	-
chr10	71210970	71211471	protein_coding__p1@TSPAN15__chr10:71211212..71211288,+	0	+
chr10	71332927	71333428	protein_coding__p1@NEUROG3__chr10:71333172..71333186,-	0	-
chr10	71389759	71390260	protein_coding__p1@C10orf35__chr10:71389983..71390040,+	0	+
chr10	71444404	71444905	protein_coding__NA__chr10:71444625..71444655,+	0	+
chr10	71561411	71561912	protein_coding__p1@COL13A1__chr10:71561649..71561703,+	0	+
chr10	71812317	71812818	protein_coding__p2@H2AFY2__chr10:71812562..71812573,+	0	+
chr10	71892382	71892883	protein_coding__NA__chr10:71892622..71892640,-	0	-
chr10	71906205	71906706	protein_coding__p1@TYSND1__chr10:71906364..71906479,-	0	-
chr10	71930017	71930518	protein_coding__p1@SAR1A__chr10:71930222..71930280,-	0	-
chr10	71993552	71994053	protein_coding__NA__chr10:71993785..71993805,-	0	-
chr10	72043429	72043930	protein_coding__p1@NPFFR1__chr10:72043668..72043706,-	0	-
chr10	72142129	72142630	protein_coding__p1@LRRC20__chr10:72142364..72142395,-	0	-
chr10	72163650	72164151	protein_coding__p1@EIF4EBP2__chr10:72163885..72163919,+	0	+
chr10	72207484	72207985	protein_coding__NA__chr10:72207715..72207735,-	0	-
chr10	72238324	72238825	protein_coding__p1@KIAA1274__chr10:72238517..72238595,+	0	+
chr10	72362281	72362782	protein_coding__p3@PRF1__chr10:72362520..72362544,-	0	-
chr10	72432011	72432512	protein_coding__p1@ADAMTS14__chr10:72432217..72432299,+	0	+
chr10	72544906	72545407	protein_coding__p5@C10orf27__chr10:72545151..72545158,-	0	-
chr10	72575453	72575954	protein_coding__p1@SGPL1__chr10:72575643..72575753,+	0	+
chr10	72648071	72648572	protein_coding__p1@PCBD1__chr10:72648303..72648373,-	0	-
chr10	72972076	72972577	protein_coding__p1@UNC5B__chr10:72972281..72972336,+	0	+
chr10	73078765	73079266	protein_coding__p1@SLC29A3__chr10:73079000..73079024,+	0	+
chr10	73156433	73156934	protein_coding__p1@CDH23__chr10:73156664..73156716,+	0	+
chr10	73497338	73497839	protein_coding__p6@C10orf105__chr10:73497583..73497595,-	0	-
chr10	73533026	73533527	protein_coding__p1@C10orf54__chr10:73533270..73533303,-	0	-
chr10	735357	735858	protein_coding__p1@DIP2C__chr10:735553..735647,-	0	-
chr10	73610825	73611326	protein_coding__p16@PSAP__chr10:73611070..73611078,-	0	-
chr10	73723902	73724403	protein_coding__p1@CHST3__chr10:73724131..73724206,+	0	+
chr10	73848521	73849022	protein_coding__p8@SPOCK2__chr10:73848764..73848795,-	0	-
chr10	73975519	73976020	protein_coding__p1@ANAPC16__chr10:73975742..73975830,+	0	+
chr10	73976641	73977142	protein_coding__p5@ASCC1__chr10:73976884..73976894,-	0	-
chr10	74033431	74033932	protein_coding__p1@DDIT4__chr10:74033672..74033688,+	0	+
chr10	74114498	74114999	protein_coding__p2@DNAJB12__chr10:74114714..74114757,-	0	-
chr10	74385632	74386133	protein_coding__p2@MICU1__chr10:74385876..74385891,-	0	-
chr10	74451650	74452151	protein_coding__p1@MCU__chr10:74451883..74451912,+	0	+
chr10	7453201	7453702	protein_coding__p1@SFMBT2__chr10:7453445..7453459,-	0	-
chr10	74653093	74653594	protein_coding__p3@OIT3__chr10:74653330..74653345,+	0	+
chr10	74714291	74714792	protein_coding__p1@PLA2G12B__chr10:74714533..74714580,-	0	-
chr10	74856373	74856874	protein_coding__p1@P4HA1__chr10:74856613..74856631,-	0	-
chr10	74870029	74870530	protein_coding__p1@NUDT13__chr10:74870253..74870287,+	0	+
chr10	74927578	74928079	protein_coding__p2@ECD__chr10:74927810..74927834,-	0	-
chr10	74927626	74928127	protein_coding__p1@FAM149B1__chr10:74927875..74927881,+	0	+
chr10	75008537	75009038	protein_coding__NA__chr10:75008787..75008792,-	0	-
chr10	75118371	75118872	protein_coding__p2@TTC18__chr10:75118611..75118626,-	0	-
chr10	75173565	75174066	protein_coding__p1@ANXA7__chr10:75173785..75173844,-	0	-
chr10	75193068	75193569	protein_coding__p1@ZMYND17__chr10:75193308..75193325,-	0	-
chr10	75401272	75401773	protein_coding__p3@MYOZ1__chr10:75401500..75401534,-	0	-
chr10	75423310	75423811	protein_coding__p@chr10:75423560..75423562,-__chr10:75423560..75423562,-	0	-
chr10	75503879	75504380	protein_coding__p1@SEC24C__chr10:75504105..75504190,+	0	+
chr10	75531810	75532311	protein_coding__p1@FUT11__chr10:75532028..75532089,+	0	+
chr10	75532134	75532635	protein_coding__p5@FLJ44715__chr10:75532373..75532392,-	0	-
chr10	75541557	75542058	protein_coding__p1@CHCHD1__chr10:75541796..75541836,+	0	+
chr10	75545113	75545614	protein_coding__p1@KIAA0913__chr10:75545329..75545383,+	0	+
chr10	75571105	75571606	protein_coding__p1@NDST2__chr10:75571341..75571364,-	0	-
chr10	75571327	75571828	protein_coding__p2@NDST2__chr10:75571566..75571584,-	0	-
chr10	75634089	75634590	protein_coding__p2@CAMK2G__chr10:75634326..75634354,-	0	-
chr10	75668674	75669175	protein_coding__p4@PLAU__chr10:75668916..75668948,+	0	+
chr10	75682284	75682785	protein_coding__NA__chr10:75682523..75682552,-	0	-
chr10	75757623	75758124	protein_coding__p1@VCL__chr10:75757863..75757897,+	0	+
chr10	75910545	75911046	protein_coding__p2@AP3M1__chr10:75910789..75910804,-	0	-
chr10	75910728	75911229	protein_coding__p2@ADK__chr10:75910969..75910989,+	0	+
chr10	76585075	76585576	protein_coding__p4@KAT6B__chr10:76585303..76585354,+	0	+
chr10	76817971	76818472	protein_coding__NA__chr10:76818221..76818222,-	0	-
chr10	76859093	76859594	protein_coding__NA__chr10:76859327..76859346,+	0	+
chr10	76868694	76869195	protein_coding__p1@DUSP13__chr10:76868931..76868980,-	0	-
chr10	76969677	76970178	protein_coding__p3@VDAC2__chr10:76969909..76969942,+	0	+
chr10	76995464	76995965	protein_coding__p1@COMTD1__chr10:76995689..76995737,-	0	-
chr10	7708676	7709177	protein_coding__p1@ITIH5__chr10:7708918..7708939,-	0	-
chr10	77360738	77361239	protein_coding__p@chr10:77360969..77360998,+__chr10:77360969..77360998,+	0	+
chr10	7745035	7745536	protein_coding__p2@ITIH2__chr10:7745263..7745295,+	0	+
chr10	7829705	7830206	protein_coding__p1@KIN__chr10:7829909..7829963,-	0	-
chr10	7829866	7830367	protein_coding__p2@ATP5C1__chr10:7830112..7830121,+	0	+
chr10	7860232	7860733	protein_coding__p1@TAF3__chr10:7860460..7860497,+	0	+
chr10	79398005	79398506	protein_coding__p7@KCNMA1__chr10:79398250..79398270,-	0	-
chr10	79626392	79626893	protein_coding__NA__chr10:79626622..79626656,+	0	+
chr10	79789022	79789523	protein_coding__p1@POLR3A__chr10:79789245..79789284,-	0	-
chr10	79793370	79793871	protein_coding__p1@RPS24__chr10:79793612..79793631,+	0	+
chr10	80828472	80828973	protein_coding__p1@ZMIZ1__chr10:80828712..80828771,+	0	+
chr10	81106974	81107475	protein_coding__p1@PPIF__chr10:81107216..81107237,+	0	+
chr10	81205129	81205630	protein_coding__p1@ZCCHC24__chr10:81205373..81205429,-	0	-
chr10	81272038	81272539	protein_coding__p1@EIF5AL1__chr10:81272287..81272299,+	0	+
chr10	81319912	81320413	protein_coding__p1@SFTPA1,p1@SFTPA2__chr10:81320162..81320168,-	0	-
chr10	81370444	81370945	protein_coding__p4@SFTPA1__chr10:81370689..81370700,+	0	+
chr10	81742119	81742620	protein_coding__p2@SFTPD__chr10:81742364..81742375,-	0	-
chr10	81891180	81891681	protein_coding__p4@PLAC9__chr10:81891416..81891433,+	0	+
chr10	81965082	81965583	protein_coding__p2@ANXA11__chr10:81965307..81965351,-	0	-
chr10	82049163	82049664	protein_coding__p1@MAT1A__chr10:82049403..82049420,-	0	-
chr10	82116260	82116761	protein_coding__p1@DYDC1__chr10:82116505..82116516,-	0	-
chr10	82167254	82167755	protein_coding__NA__chr10:82167482..82167514,+	0	+
chr10	82213787	82214288	protein_coding__p2@TSPAN14__chr10:82214031..82214044,+	0	+
chr10	82297410	82297911	protein_coding__NA__chr10:82297660..82297661,+	0	+
chr10	83634699	83635200	protein_coding__p1@NRG3__chr10:83634940..83634989,+	0	+
chr10	85899014	85899515	protein_coding__p2@GHITM__chr10:85899247..85899273,+	0	+
chr10	85933306	85933807	protein_coding__p1@C10orf99__chr10:85933549..85933568,+	0	+
chr10	85954170	85954671	protein_coding__p2@CDHR1__chr10:85954377..85954438,+	0	+
chr10	85985048	85985549	protein_coding__p1@LRIT2__chr10:85985294..85985305,-	0	-
chr10	86001020	86001521	protein_coding__p1@LRIT1__chr10:86001259..86001291,-	0	-
chr10	86004558	86005059	protein_coding__p1@RGR__chr10:86004802..86004815,+	0	+
chr10	86088094	86088595	protein_coding__p2@FAM190B__chr10:86088337..86088377,+	0	+
chr10	88125996	88126497	protein_coding__p3@GRID1__chr10:88126240..88126264,-	0	-
chr10	88414053	88414554	protein_coding__p1@OPN4__chr10:88414298..88414311,+	0	+
chr10	88428017	88428518	protein_coding__p1@LDB3__chr10:88428227..88428300,+	0	+
chr10	88718123	88718624	protein_coding__p1@SNCG__chr10:88718314..88718388,+	0	+
chr10	88727988	88728489	protein_coding__p1@C10orf116__chr10:88728230..88728245,+	0	+
chr10	88728961	88729462	protein_coding__p4@MMRN2__chr10:88729200..88729221,-	0	-
chr10	88779800	88780301	protein_coding__p1@FAM25A,p1@FAM25B,p1@FAM25C,p1@FAM25G__chr10:88780049..88780051,+	0	+
chr10	88853672	88854173	protein_coding__NA__chr10:88853899..88853939,+	0	+
chr10	88854349	88854850	protein_coding__p1@GLUD1__chr10:88854518..88854634,-	0	-
chr10	89264381	89264882	protein_coding__p2@MINPP1__chr10:89264625..89264637,+	0	+
chr10	89600849	89601350	protein_coding__p5@ATAD1__chr10:89601094..89601122,-	0	-
chr10	89622813	89623314	protein_coding__NA__chr10:89623024..89623077,-	0	-
chr10	89623139	89623640	protein_coding__p1@PTEN__chr10:89623352..89623426,+	0	+
chr10	90343073	90343574	protein_coding__NA__chr10:90343323..90343354,-	0	-
chr10	90346285	90346786	protein_coding__NA__chr10:90346506..90346543,+	0	+
chr10	90423952	90424453	protein_coding__p1@LIPF__chr10:90424196..90424203,+	0	+
chr10	90520930	90521431	protein_coding__NA__chr10:90521180..90521181,+	0	+
chr10	90562273	90562774	protein_coding__NA__chr10:90562522..90562525,+	0	+
chr10	90611350	90611851	protein_coding__p1@ANKRD22__chr10:90611566..90611608,-	0	-
chr10	90639438	90639939	protein_coding__p11@STAMBPL1__chr10:90639684..90639693,+	0	+
chr10	90750143	90750644	protein_coding__p2@FAS__chr10:90750378..90750442,+	0	+
chr10	90750837	90751338	protein_coding__p2@ACTA2__chr10:90751038..90751131,-	0	-
chr10	90966820	90967321	protein_coding__p1@CH25H__chr10:90967063..90967082,-	0	-
chr10	91061552	91062053	protein_coding__p1@IFIT2__chr10:91061795..91061812,+	0	+
chr10	91087505	91088006	protein_coding__p1@IFIT3__chr10:91087733..91087762,+	0	+
chr10	91137562	91138063	protein_coding__p1@IFIT1B__chr10:91137806..91137820,+	0	+
chr10	91152129	91152630	protein_coding__p1@IFIT1__chr10:91152368..91152419,+	0	+
chr10	91173999	91174500	protein_coding__p4@LIPA__chr10:91174215..91174287,-	0	-
chr10	91174074	91174575	protein_coding__p2@IFIT5__chr10:91174314..91174403,+	0	+
chr10	91316210	91316711	protein_coding__p4@SLC16A12__chr10:91316455..91316462,-	0	-
chr10	91461116	91461617	protein_coding__p1@KIF20B__chr10:91461337..91461380,+	0	+
chr10	92617506	92618007	protein_coding__p1@HTR7__chr10:92617740..92617801,-	0	-
chr10	92631025	92631526	protein_coding__NA__chr10:92631267..92631281,+	0	+
chr10	92680593	92681094	protein_coding__p1@ANKRD1__chr10:92680836..92680853,-	0	-
chr10	92979660	92980161	protein_coding__NA__chr10:92979906..92979914,+	0	+
chr10	93169850	93170351	protein_coding__p1@HECTD2__chr10:93170081..93170180,+	0	+
chr10	93392577	93393078	protein_coding__p1@PPP1R3C__chr10:93392811..93392835,-	0	-
chr10	93668992	93669493	protein_coding__p1@FGFBP3__chr10:93669233..93669263,-	0	-
chr10	93683301	93683802	protein_coding__p1@BTAF1__chr10:93683519..93683594,+	0	+
chr10	94050584	94051085	protein_coding__p1@CPEB3__chr10:94050820..94050868,-	0	-
chr10	94050673	94051174	protein_coding__p1@MARCH5__chr10:94050913..94050965,+	0	+
chr10	94333575	94334076	protein_coding__p1@IDE__chr10:94333784..94333860,-	0	-
chr10	94352636	94353137	protein_coding__p1@KIF11__chr10:94352870..94352930,+	0	+
chr10	94448302	94448803	protein_coding__NA__chr10:94448550..94448573,+	0	+
chr10	94590667	94591168	protein_coding__p3@EXOC6__chr10:94590910..94590942,+	0	+
chr10	94833330	94833831	protein_coding__p3@CYP26A1__chr10:94833575..94833586,+	0	+
chr10	95241840	95242341	protein_coding__p2@MYOF__chr10:95242083..95242098,-	0	-
chr10	95256145	95256646	protein_coding__p1@CEP55__chr10:95256356..95256408,+	0	+
chr10	95326171	95326672	protein_coding__p1@O3FAR1__chr10:95326416..95326454,+	0	+
chr10	95360741	95361242	protein_coding__p1@RBP4__chr10:95360985..95360999,-	0	-
chr10	95372043	95372544	protein_coding__p1@PDE6C__chr10:95372289..95372299,+	0	+
chr10	95462089	95462590	protein_coding__p1@FRA10AC1__chr10:95462265..95462378,-	0	-
chr10	95517442	95517943	protein_coding__p1@LGI1__chr10:95517685..95517743,+	0	+
chr10	95653503	95654004	protein_coding__p1@SLC35G1__chr10:95653687..95653765,+	0	+
chr10	95753448	95753949	protein_coding__p1@PLCE1__chr10:95753654..95753713,+	0	+
chr10	96122445	96122946	protein_coding__p1@NOC3L__chr10:96122682..96122730,-	0	-
chr10	96162010	96162511	protein_coding__p2@TBC1D12__chr10:96162242..96162283,+	0	+
chr10	96305326	96305827	protein_coding__p1@HELLS__chr10:96305535..96305598,+	0	+
chr10	96442960	96443461	protein_coding__p3@CYP2C18__chr10:96443204..96443217,+	0	+
chr10	96447621	96448122	protein_coding__NA__chr10:96447864..96447872,+	0	+
chr10	96698164	96698665	protein_coding__p1@CYP2C9__chr10:96698406..96698421,+	0	+
chr10	96829003	96829504	protein_coding__p1@CYP2C8__chr10:96829246..96829259,-	0	-
chr10	96953717	96954218	protein_coding__p2@C10orf129__chr10:96953963..96953971,+	0	+
chr10	97050547	97051048	protein_coding__p2@PDLIM1__chr10:97050777..97050806,-	0	-
chr10	97320877	97321378	protein_coding__p1@SORBS1__chr10:97321120..97321163,-	0	-
chr10	97416165	97416666	protein_coding__p1@ALDH18A1__chr10:97416400..97416512,-	0	-
chr10	97453460	97453961	protein_coding__p2@TCTN3__chr10:97453693..97453726,-	0	-
chr10	97471270	97471771	protein_coding__p6@ENTPD1__chr10:97471508..97471529,+	0	+
chr10	97619145	97619646	protein_coding__NA__chr10:97619395..97619396,+	0	+
chr10	97667122	97667623	protein_coding__NA__chr10:97667369..97667376,+	0	+
chr10	97759608	97760109	protein_coding__NA__chr10:97759858..97759862,+	0	+
chr10	977393	977894	protein_coding__p1@LARP4B__chr10:977624..977658,-	0	-
chr10	97803089	97803590	protein_coding__p1@CCNJ__chr10:97803280..97803348,+	0	+
chr10	98031074	98031575	protein_coding__p2@BLNK__chr10:98031310..98031338,-	0	-
chr10	98063958	98064459	protein_coding__p1@DNTT__chr10:98064181..98064237,+	0	+
chr10	98118508	98119009	protein_coding__p1@OPALIN__chr10:98118746..98118772,-	0	-
chr10	98273424	98273925	protein_coding__p1@TLL2__chr10:98273668..98273688,-	0	-
chr10	98346950	98347451	protein_coding__NA__chr10:98347192..98347210,-	0	-
chr10	98480020	98480521	protein_coding__p1@PIK3AP1__chr10:98480243..98480297,-	0	-
chr10	98591804	98592305	protein_coding__p1@C10orf12,p1@LCOR__chr10:98592009..98592061,+	0	+
chr10	98740838	98741339	protein_coding__NA__chr10:98741086..98741089,+	0	+
chr10	98945450	98945951	protein_coding__p2@SLIT1__chr10:98945694..98945729,-	0	-
chr10	99052143	99052644	protein_coding__p1@ARHGAP19__chr10:99052382..99052413,-	0	-
chr10	99052143	99052644	protein_coding__p1@ARHGAP19__chr10:99052382..99052413,-	0	-
chr10	99078778	99079279	protein_coding__p1@FRAT1__chr10:99079008..99079060,+	0	+
chr10	99185580	99186081	protein_coding__NA__chr10:99185825..99185846,-	0	-
chr10	99185697	99186198	protein_coding__p2@PGAM1__chr10:99185919..99185956,+	0	+
chr10	99205498	99205999	protein_coding__p1@EXOSC1__chr10:99205740..99205779,-	0	-
chr10	99205683	99206184	protein_coding__p1@ZDHHC16__chr10:99205894..99205949,+	0	+
chr10	99258317	99258818	protein_coding__NA__chr10:99258560..99258574,-	0	-
chr10	99258432	99258933	protein_coding__p1@UBTD1__chr10:99258637..99258751,+	0	+
chr10	99332285	99332786	protein_coding__p1@ANKRD2__chr10:99332529..99332543,+	0	+
chr10	99343829	99344330	protein_coding__p1@HOGA1__chr10:99344071..99344096,+	0	+
chr10	99343895	99344396	protein_coding__p4@PI4K2A__chr10:99344104..99344152,+	0	+
chr10	99343895	99344396	protein_coding__p4@PI4K2A__chr10:99344104..99344152,+	0	+
chr10	99349227	99349728	protein_coding__p1@C10orf62__chr10:99349465..99349484,+	0	+
chr10	99393006	99393507	protein_coding__p1@MORN4__chr10:99393242..99393268,-	0	-
chr10	99446747	99447248	protein_coding__p1@AVPI1__chr10:99446965..99447007,-	0	-
chr10	99472673	99473174	protein_coding__NA__chr10:99472923..99472936,+	0	+
chr10	99496634	99497135	protein_coding__p1@ZFYVE27__chr10:99496872..99496954,+	0	+
chr10	99531505	99532006	protein_coding__p1@SFRP5__chr10:99531749..99531764,-	0	-
chr10	99627229	99627730	protein_coding__p3@GOLGA7B__chr10:99627478..99627480,+	0	+
chr10	99790127	99790628	protein_coding__p1@CRTAC1__chr10:99790370..99790385,-	0	-
chr10	99894164	99894665	protein_coding__p1@C10orf28__chr10:99894399..99894453,+	0	+
chr11	100862569	100863070	protein_coding__NA__chr11:100862819..100862820,+	0	+
chr11	101000293	101000794	protein_coding__p1@PGR__chr11:101000537..101000553,-	0	-
chr11	101743068	101743569	protein_coding__NA__chr11:101743291..101743335,-	0	-
chr11	101785502	101786003	protein_coding__p1@KIAA1377__chr11:101785727..101785767,+	0	+
chr11	101786605	101787106	protein_coding__NA__chr11:101786836..101786863,-	0	-
chr11	101917938	101918439	protein_coding__p1@C11orf70__chr11:101918153..101918198,+	0	+
chr11	101980930	101981431	protein_coding__p1@YAP1__chr11:101981169..101981187,+	0	+
chr11	102187964	102188465	protein_coding__p1@BIRC3__chr11:102188181..102188222,+	0	+
chr11	102217694	102218195	protein_coding__p1@BIRC2__chr11:102217936..102218035,+	0	+
chr11	102337174	102337675	protein_coding__NA__chr11:102337418..102337430,+	0	+
chr11	102340864	102341365	protein_coding__p51@TMEM123__chr11:102341112..102341116,-	0	-
chr11	102401227	102401728	protein_coding__p1@MMP7__chr11:102401469..102401488,-	0	-
chr11	102495853	102496354	protein_coding__NA__chr11:102496103..102496115,-	0	-
chr11	102576224	102576725	protein_coding__p1@MMP27__chr11:102576468..102576509,-	0	-
chr11	102598481	102598982	protein_coding__NA__chr11:102598717..102598732,-	0	-
chr11	102651108	102651609	protein_coding__p1@MMP10__chr11:102651343..102651365,-	0	-
chr11	102668638	102669139	protein_coding__p1@MMP1__chr11:102668879..102668898,-	0	-
chr11	102714087	102714588	protein_coding__p1@MMP3__chr11:102714328..102714346,-	0	-
chr11	102826210	102826711	protein_coding__p1@MMP13__chr11:102826454..102826469,-	0	-
chr11	102962638	102963139	protein_coding__p1@DCUN1D5__chr11:102962874..102962927,-	0	-
chr11	102979904	102980405	protein_coding__p2@DYNC2H1__chr11:102980126..102980199,+	0	+
chr11	10315503	10316004	protein_coding__p1@SBF2__chr11:10315741..10315773,-	0	-
chr11	10329559	10330060	protein_coding__p12@AMPD3__chr11:10329796..10329817,+	0	+
chr11	1036466	1036967	protein_coding__p1@MUC6__chr11:1036706..1036726,-	0	-
chr11	103907090	103907591	protein_coding__p2@DDI1__chr11:103907327..103907344,+	0	+
chr11	104034848	104035349	protein_coding__p5@PDGFD__chr11:104035088..104035119,-	0	-
chr11	104768930	104769431	protein_coding__p1@CASP12__chr11:104769157..104769191,-	0	-
chr11	104839872	104840373	protein_coding__NA__chr11:104840104..104840123,-	0	-
chr11	104893644	104894145	protein_coding__p1@CASP5__chr11:104893886..104893907,-	0	-
chr11	104971935	104972436	protein_coding__p1@CARD17,p2@CARD16,p2@CASP1__chr11:104972182..104972190,-	0	-
chr11	104971935	104972436	protein_coding__p1@CARD17,p2@CARD16,p2@CASP1__chr11:104972182..104972190,-	0	-
chr11	104971935	104972436	protein_coding__p1@CARD17,p2@CARD16,p2@CASP1__chr11:104972182..104972190,-	0	-
chr11	105010234	105010735	protein_coding__p1@CARD18__chr11:105010477..105010516,-	0	-
chr11	10530482	10530983	protein_coding__p1@MTRNR2L2,p1@MTRNR2L8__chr11:10530732..10530733,-	0	-
chr11	105480479	105480980	protein_coding__p6@GRIA4__chr11:105480715..105480735,+	0	+
chr11	105892885	105893386	protein_coding__NA__chr11:105893130..105893149,-	0	-
chr11	105946702	105947203	protein_coding__NA__chr11:105946952..105946953,+	0	+
chr11	105947901	105948402	protein_coding__p2@KBTBD3__chr11:105948129..105948161,-	0	-
chr11	10633003	10633504	protein_coding__NA__chr11:10633253..10633254,-	0	-
chr11	106888951	106889452	protein_coding__p1@GUCY1A2__chr11:106889187..106889209,-	0	-
chr11	10715261	10715762	protein_coding__p9@MRVI1__chr11:10715502..10715516,-	0	-
chr11	107328300	107328801	protein_coding__p1@CWF19L2__chr11:107328527..107328569,-	0	-
chr11	107436210	107436711	protein_coding__p1@ALKBH8__chr11:107436443..107436472,-	0	-
chr11	107461623	107462124	protein_coding__p2@ELMOD1__chr11:107461804..107461882,+	0	+
chr11	107462372	107462873	protein_coding__NA__chr11:107462612..107462660,+	0	+
chr11	1074623	1075124	protein_coding__p1@MUC2__chr11:1074870..1074883,+	0	+
chr11	107590171	107590672	protein_coding__p2@SLN__chr11:107590405..107590429,-	0	-
chr11	107642758	107643259	protein_coding__NA__chr11:107643008..107643009,+	0	+
chr11	10772315	10772816	protein_coding__p3@CTR9__chr11:10772556..10772573,+	0	+
chr11	107798588	107799089	protein_coding__NA__chr11:107798838..107798890,-	0	-
chr11	107798923	107799424	protein_coding__p1@RAB39A__chr11:107799118..107799197,+	0	+
chr11	107879394	107879895	protein_coding__p1@CUL5__chr11:107879607..107879702,+	0	+
chr11	108092637	108093138	protein_coding__p17@ATM__chr11:108092870..108092910,+	0	+
chr11	108093114	108093615	protein_coding__p1@NPAT__chr11:108093329..108093375,-	0	-
chr11	108338005	108338506	protein_coding__p1@C11orf65__chr11:108338218..108338263,-	0	-
chr11	108368860	108369361	protein_coding__p1@KDELC2__chr11:108369101..108369157,-	0	-
chr11	108464243	108464744	protein_coding__p2@EXPH5__chr11:108464469..108464507,-	0	-
chr11	108535545	108536046	protein_coding__p1@DDX10__chr11:108535772..108535841,+	0	+
chr11	109292665	109293166	protein_coding__p1@C11orf87__chr11:109292899..109292926,+	0	+
chr11	109963838	109964339	protein_coding__NA__chr11:109964077..109964094,+	0	+
chr11	110167117	110167618	protein_coding__p2@RDX__chr11:110167352..110167378,-	0	-
chr11	110300433	110300934	protein_coding__p1@FDX1__chr11:110300622..110300692,+	0	+
chr11	110583674	110584175	protein_coding__NA__chr11:110583924..110583925,-	0	-
chr11	111126413	111126914	protein_coding__NA__chr11:111126659..111126670,+	0	+
chr11	111169326	111169827	protein_coding__NA__chr11:111169572..111169583,+	0	+
chr11	111175511	111176012	protein_coding__p6@C11orf92__chr11:111175739..111175773,-	0	-
chr11	111325510	111326011	protein_coding__NA__chr11:111325756..111325761,+	0	+
chr11	111326098	111326599	protein_coding__NA__chr11:111326345..111326349,-	0	-
chr11	111382810	111383311	protein_coding__NA__chr11:111383055..111383079,-	0	-
chr11	111385252	111385753	protein_coding__p1@C11orf88__chr11:111385497..111385541,+	0	+
chr11	111410754	111411255	protein_coding__p7@LAYN__chr11:111410998..111411010,+	0	+
chr11	111472926	111473427	protein_coding__p1@SIK2__chr11:111473108..111473226,+	0	+
chr11	111636862	111637363	protein_coding__p1@PPP2R1B__chr11:111637083..111637119,-	0	-
chr11	111742023	111742524	protein_coding__p1@ALG9__chr11:111742254..111742290,-	0	-
chr11	111749413	111749914	protein_coding__p2@C11orf1__chr11:111749650..111749692,+	0	+
chr11	111749929	111750430	protein_coding__NA__chr11:111750174..111750195,-	0	-
chr11	111782412	111782913	protein_coding__NA__chr11:111782662..111782680,+	0	+
chr11	111783210	111783711	protein_coding__p1@C11orf52,p1@HSPB2-C11orf52,p1@HSPB2__chr11:111783450..111783475,+	0	+
chr11	111788490	111788991	protein_coding__p7@C11orf52__chr11:111788738..111788757,+	0	+
chr11	111794213	111794714	protein_coding__p12@CRYAB__chr11:111794453..111794471,-	0	-
chr11	111797740	111798241	protein_coding__NA__chr11:111797985..111798010,+	0	+
chr11	111895615	111896116	protein_coding__p2@DLAT__chr11:111895845..111895876,+	0	+
chr11	111944490	111944991	protein_coding__p1@PIH1D2__chr11:111944716..111944774,-	0	-
chr11	111944792	111945293	protein_coding__p1@C11orf57__chr11:111945015..111945069,+	0	+
chr11	111957229	111957730	protein_coding__p1@TIMM8B__chr11:111957451..111957493,-	0	-
chr11	111957354	111957855	protein_coding__p1@SDHD__chr11:111957580..111957611,+	0	+
chr11	111957354	111957855	protein_coding__p1@SDHD__chr11:111957580..111957611,+	0	+
chr11	112034561	112035062	protein_coding__p1@IL18__chr11:112034803..112034824,-	0	-
chr11	112037844	112038345	protein_coding__p1@TEX12__chr11:112038088..112038099,+	0	+
chr11	112045984	112046485	protein_coding__p1@BCO2__chr11:112046224..112046245,+	0	+
chr11	112096900	112097401	protein_coding__p1@PTS__chr11:112097069..112097162,+	0	+
chr11	112131102	112131603	protein_coding__NA__chr11:112131343..112131353,-	0	-
chr11	112831891	112832392	protein_coding__p1@NCAM1__chr11:112832133..112832151,+	0	+
chr11	113258250	113258751	protein_coding__p1@ANKK1__chr11:113258495..113258506,+	0	+
chr11	113346161	113346662	protein_coding__NA__chr11:113346383..113346423,-	0	-
chr11	113576811	113577312	protein_coding__p2@TMPRSS5__chr11:113577052..113577078,-	0	-
chr11	113644163	113644664	protein_coding__p1@ZW10__chr11:113644390..113644480,-	0	-
chr11	113746041	113746542	protein_coding__p2@USP28__chr11:113746277..113746300,-	0	-
chr11	113775311	113775812	protein_coding__NA__chr11:113775560..113775565,+	0	+
chr11	113845580	113846081	protein_coding__NA__chr11:113845824..113845846,+	0	+
chr11	113930046	113930547	protein_coding__p2@ZBTB16__chr11:113930291..113930339,+	0	+
chr11	114128277	114128778	protein_coding__p7@NNMT__chr11:114128522..114128543,+	0	+
chr11	114270502	114271003	protein_coding__NA__chr11:114270731..114270768,+	0	+
chr11	114270929	114271430	protein_coding__p1@C11orf71__chr11:114271167..114271247,-	0	-
chr11	114271140	114271641	protein_coding__p2@RBM7__chr11:114271367..114271401,+	0	+
chr11	114309942	114310443	protein_coding__p1@REXO2__chr11:114310164..114310236,+	0	+
chr11	114430352	114430853	protein_coding__p1@FAM55A__chr11:114430588..114430608,-	0	-
chr11	114466233	114466734	protein_coding__p1@FAM55D__chr11:114466477..114466489,-	0	-
chr11	114548923	114549424	protein_coding__p2@FAM55B__chr11:114549168..114549178,+	0	+
chr11	1151329	1151830	protein_coding__p1@MUC5AC__chr11:1151573..1151590,+	0	+
chr11	115375424	115375925	protein_coding__NA__chr11:115375656..115375697,-	0	-
chr11	11643298	11643799	protein_coding__p1@GALNTL4__chr11:11643540..11643566,-	0	-
chr11	116658468	116658969	protein_coding__p1@ZNF259__chr11:116658709..116658750,-	0	-
chr11	116662885	116663386	protein_coding__p2@APOA5__chr11:116663129..116663141,-	0	-
chr11	116693769	116694270	protein_coding__p1@APOA4__chr11:116694009..116694029,-	0	-
chr11	116700112	116700613	protein_coding__NA__chr11:116700359..116700366,+	0	+
chr11	116708087	116708588	protein_coding__p1@APOA1__chr11:116708330..116708347,-	0	-
chr11	117014756	117015257	protein_coding__p1@PAFAH1B2__chr11:117014993..117015017,+	0	+
chr11	117049208	117049709	protein_coding__p1@SIDT2__chr11:117049445..117049466,+	0	+
chr11	117069838	117070339	protein_coding__p1@TAGLN__chr11:117070079..117070097,+	0	+
chr11	117103000	117103501	protein_coding__p2@PCSK7__chr11:117103208..117103288,-	0	-
chr11	117103160	117103661	protein_coding__p1@RNF214__chr11:117103333..117103419,+	0	+
chr11	117185026	117185527	protein_coding__NA__chr11:117185260..117185277,+	0	+
chr11	117186715	117187216	protein_coding__p1@BACE1__chr11:117186946..117186981,-	0	-
chr11	117699178	117699679	protein_coding__p4@FXYD2__chr11:117699420..117699434,-	0	-
chr11	117747119	117747620	protein_coding__p1@FXYD6__chr11:117747327..117747384,-	0	-
chr11	117747881	117748382	protein_coding__p6@FXYD6__chr11:117748106..117748137,-	0	-
chr11	117799861	117800362	protein_coding__p1@TMPRSS13__chr11:117800095..117800134,-	0	-
chr11	117856858	117857359	protein_coding__p1@IL10RA__chr11:117857101..117857121,+	0	+
chr11	117947542	117948043	protein_coding__p1@TMPRSS4__chr11:117947782..117947799,+	0	+
chr11	118023352	118023853	protein_coding__p2@SCN4B__chr11:118023594..118023635,-	0	-
chr11	118047078	118047579	protein_coding__p1@SCN2B__chr11:118047294..118047368,-	0	-
chr11	118095542	118096043	protein_coding__p2@AMICA1__chr11:118095756..118095798,-	0	-
chr11	118122784	118123285	protein_coding__p1@MPZL3__chr11:118122996..118123090,-	0	-
chr11	118135060	118135561	protein_coding__NA__chr11:118135310..118135311,-	0	-
chr11	118174896	118175397	protein_coding__p6@CD3E__chr11:118175132..118175156,+	0	+
chr11	118213169	118213670	protein_coding__p3@CD3D__chr11:118213408..118213435,-	0	-
chr11	118214808	118215309	protein_coding__p1@CD3G__chr11:118215036..118215085,+	0	+
chr11	118230098	118230599	protein_coding__p1@UBE4A__chr11:118230287..118230361,+	0	+
chr11	118271833	118272334	protein_coding__p4@ATP5L__chr11:118272059..118272104,+	0	+
chr11	118272361	118272862	protein_coding__NA__chr11:118272611..118272612,-	0	-
chr11	118305888	118306389	protein_coding__NA__chr11:118306135..118306144,-	0	-
chr11	118306961	118307462	protein_coding__p1@MLL__chr11:118307179..118307223,+	0	+
chr11	118397939	118398440	protein_coding__p1@TTC36__chr11:118398178..118398208,+	0	+
chr11	118442873	118443374	protein_coding__p1@ARCN1__chr11:118443098..118443146,+	0	+
chr11	118443227	118443728	protein_coding__NA__chr11:118443457..118443490,-	0	-
chr11	118476900	118477401	protein_coding__p25@PHLDB1__chr11:118477144..118477156,+	0	+
chr11	118550108	118550609	protein_coding__p1@TREH__chr11:118550346..118550364,-	0	-
chr11	11862531	11863032	protein_coding__NA__chr11:11862778..11862797,+	0	+
chr11	118661608	118662109	protein_coding__p1@DDX6__chr11:118661828..118661886,-	0	-
chr11	118754355	118754856	protein_coding__p1@CXCR5__chr11:118754592..118754621,+	0	+
chr11	118795624	118796125	protein_coding__NA__chr11:118795864..118795889,+	0	+
chr11	118796030	118796531	protein_coding__NA__chr11:118796233..118796319,-	0	-
chr11	118842126	118842627	protein_coding__NA__chr11:118842355..118842384,+	0	+
chr11	118888937	118889438	protein_coding__p2@TRAPPC4__chr11:118889153..118889232,+	0	+
chr11	118889116	118889617	protein_coding__p2@RPS25__chr11:118889323..118889408,-	0	-
chr11	118901331	118901832	protein_coding__p1@SLC37A4__chr11:118901559..118901621,-	0	-
chr11	118927662	118928163	protein_coding__p2@HYOU1__chr11:118927896..118927922,-	0	-
chr11	118955352	118955853	protein_coding__p1@HMBS__chr11:118955583..118955629,+	0	+
chr11	118965924	118966425	protein_coding__p1@H2AFX__chr11:118966167..118966182,-	0	-
chr11	118972651	118973152	protein_coding__NA__chr11:118972897..118972918,+	0	+
chr11	118978758	118979259	protein_coding__NA__chr11:118979008..118979047,-	0	-
chr11	118992039	118992540	protein_coding__p1@HINFP__chr11:118992269..118992334,+	0	+
chr11	119019511	119020012	protein_coding__p1@ABCG4__chr11:119019738..119019769,+	0	+
chr11	119037008	119037509	protein_coding__NA__chr11:119037245..119037262,+	0	+
chr11	119055933	119056434	protein_coding__p1@PDZD3__chr11:119056178..119056200,+	0	+
chr11	119066300	119066801	protein_coding__p1@CCDC153__chr11:119066545..119066559,-	0	-
chr11	119076532	119077033	protein_coding__p2@CBL__chr11:119076745..119076792,+	0	+
chr11	119191987	119192488	protein_coding__NA__chr11:119192233..119192272,-	0	-
chr11	119204986	119205487	protein_coding__p1@RNF26__chr11:119205222..119205247,+	0	+
chr11	119217132	119217633	protein_coding__p1@MFRP,p2@C1QTNF5__chr11:119217365..119217398,-	0	-
chr11	119217132	119217633	protein_coding__p1@MFRP,p2@C1QTNF5__chr11:119217365..119217398,-	0	-
chr11	119217132	119217633	protein_coding__p1@MFRP,p2@C1QTNF5__chr11:119217365..119217398,-	0	-
chr11	119295542	119296043	protein_coding__NA__chr11:119295792..119295793,-	0	-
chr11	120039410	120039911	protein_coding__NA__chr11:120039641..120039667,+	0	+
chr11	120055979	120056480	protein_coding__NA__chr11:120056216..120056250,-	0	-
chr11	120081232	120081733	protein_coding__p2@OAF__chr11:120081477..120081488,+	0	+
chr11	120107096	120107597	protein_coding__p1@POU2F3__chr11:120107344..120107351,+	0	+
chr11	120195757	120196258	protein_coding__p1@TMEM136__chr11:120195992..120196023,+	0	+
chr11	120207680	120208181	protein_coding__p8@ARHGEF12__chr11:120207928..120207962,+	0	+
chr11	12031041	12031542	protein_coding__p4@DKK3__chr11:12031273..12031359,-	0	-
chr11	120382206	120382707	protein_coding__p1@GRIK4__chr11:120382417..120382473,+	0	+
chr11	120382206	120382707	protein_coding__p1@GRIK4__chr11:120382417..120382473,+	0	+
chr11	120894571	120895072	protein_coding__p1@TBCEL__chr11:120894785..120894840,+	0	+
chr11	12115313	12115814	protein_coding__p13@MICAL2__chr11:12115558..12115572,+	0	+
chr11	121163147	121163648	protein_coding__p3@SC5DL__chr11:121163390..121163405,+	0	+
chr11	121986691	121987192	protein_coding__NA__chr11:121986941..121986942,-	0	-
chr11	122526147	122526648	protein_coding__p3@UBASH3B__chr11:122526392..122526406,+	0	+
chr11	122708957	122709458	protein_coding__p2@CRTAM__chr11:122709200..122709215,+	0	+
chr11	122753154	122753655	protein_coding__NA__chr11:122753386..122753412,+	0	+
chr11	122852291	122852792	protein_coding__p1@BSX__chr11:122852529..122852549,-	0	-
chr11	122933896	122934397	protein_coding__NA__chr11:122934146..122934147,-	0	-
chr11	12296620	12297121	protein_coding__NA__chr11:12296867..12296871,+	0	+
chr11	123065705	123066206	protein_coding__p1@CLMP__chr11:123065926..123065977,-	0	-
chr11	123300728	123301229	protein_coding__p1@ENST00000533341,p1@uc001pyu.2__chr11:123300967..123300994,+	0	+
chr11	123396083	123396584	protein_coding__p2@GRAMD1B__chr11:123396307..123396358,+	0	+
chr11	123525610	123526111	protein_coding__NA__chr11:123525843..123525861,-	0	-
chr11	123612117	123612618	protein_coding__p1@ZNF202__chr11:123612319..123612395,-	0	-
chr11	123756114	123756615	protein_coding__p1@TMEM225__chr11:123756334..123756379,-	0	-
chr11	123810424	123810925	protein_coding__NA__chr11:123810674..123810675,+	0	+
chr11	123848538	123849039	protein_coding__NA__chr11:123848780..123848803,-	0	-
chr11	123985906	123986407	protein_coding__p1@VWA5A__chr11:123986149..123986169,+	0	+
chr11	12398867	12399368	protein_coding__p1@PARVA__chr11:12399071..12399185,+	0	+
chr11	124135006	124135507	protein_coding__NA__chr11:124135254..124135271,+	0	+
chr11	1244045	1244546	protein_coding__p1@MUC5B__chr11:1244288..1244302,+	0	+
chr11	124481073	124481574	protein_coding__p1@PANX3__chr11:124481316..124481334,+	0	+
chr11	124492520	124493021	protein_coding__p1@TBRG1__chr11:124492749..124492795,+	0	+
chr11	124543561	124544062	protein_coding__p1@SPA17__chr11:124543784..124543824,+	0	+
chr11	124564079	124564580	protein_coding__NA__chr11:124564329..124564340,-	0	-
chr11	124609560	124610061	protein_coding__p2@NRGN__chr11:124609805..124609817,+	0	+
chr11	124621900	124622401	protein_coding__p2@VSIG2__chr11:124622143..124622162,-	0	-
chr11	124631935	124632436	protein_coding__p1@ESAM__chr11:124632179..124632199,-	0	-
chr11	124735077	124735578	protein_coding__p21@ROBO3__chr11:124735323..124735332,+	0	+
chr11	124761099	124761600	protein_coding__NA__chr11:124761326..124761368,+	0	+
chr11	124768139	124768640	protein_coding__NA__chr11:124768377..124768398,-	0	-
chr11	124789392	124789893	protein_coding__NA__chr11:124789606..124789647,+	0	+
chr11	124805990	124806491	protein_coding__p3@HEPACAM__chr11:124806212..124806292,-	0	-
chr11	124823804	124824305	protein_coding__p2@CCDC15__chr11:124824000..124824061,+	0	+
chr11	124932712	124933213	protein_coding__p3@SLC37A2__chr11:124932955..124932970,+	0	+
chr11	124981271	124981772	protein_coding__p1@TMEM218__chr11:124981483..124981532,-	0	-
chr11	125364859	125365360	protein_coding__NA__chr11:125365108..125365122,+	0	+
chr11	125365910	125366411	protein_coding__p1@FEZ1__chr11:125366089..125366207,-	0	-
chr11	125439033	125439534	protein_coding__p3@EI24__chr11:125439278..125439294,+	0	+
chr11	125495625	125496126	protein_coding__p1@CHEK1__chr11:125495862..125495882,+	0	+
chr11	125550490	125550991	protein_coding__p1@ACRV1__chr11:125550735..125550747,-	0	-
chr11	125615923	125616424	protein_coding__p1@PATE1__chr11:125616155..125616181,+	0	+
chr11	125648472	125648973	protein_coding__p1@PATE2__chr11:125648690..125648734,-	0	-
chr11	125657771	125658272	protein_coding__p1@PATE3__chr11:125658009..125658027,+	0	+
chr11	125702960	125703461	protein_coding__p1@PATE4__chr11:125703204..125703221,+	0	+
chr11	125753256	125753757	protein_coding__NA__chr11:125753506..125753507,+	0	+
chr11	125772850	125773351	protein_coding__p1@PUS3__chr11:125773085..125773122,-	0	-
chr11	125772972	125773473	protein_coding__p2@DDX25__chr11:125773216..125773228,+	0	+
chr11	125932945	125933446	protein_coding__NA__chr11:125933186..125933221,-	0	-
chr11	126081294	126081795	protein_coding__p1@RPUSD4__chr11:126081532..126081568,-	0	-
chr11	126081426	126081927	protein_coding__p1@FAM118B__chr11:126081662..126081700,+	0	+
chr11	126138539	126139040	protein_coding__p1@SRPR__chr11:126138705..126138802,-	0	-
chr11	126138801	126139302	protein_coding__p1@FOXRED1__chr11:126139005..126139086,+	0	+
chr11	126152739	126153240	protein_coding__p1@TIRAP__chr11:126152954..126152999,+	0	+
chr11	126173706	126174207	protein_coding__p1@DCPS__chr11:126173943..126173969,+	0	+
chr11	126173965	126174466	protein_coding__p1@ENST00000524964__chr11:126174186..126174226,-	0	-
chr11	126225330	126225831	protein_coding__p1@ST3GAL4__chr11:126225529..126225660,+	0	+
chr11	12695717	12696218	protein_coding__p1@TEAD1__chr11:12695944..12695989,+	0	+
chr11	128457202	128457703	protein_coding__p4@ETS1__chr11:128457446..128457461,-	0	-
chr11	128736940	128737441	protein_coding__p1@KCNJ1__chr11:128737163..128737196,-	0	-
chr11	128761000	128761501	protein_coding__p1@KCNJ5__chr11:128761220..128761257,+	0	+
chr11	128775672	128776173	protein_coding__NA__chr11:128775908..128775937,-	0	-
chr11	128812499	128813000	protein_coding__p1@TP53AIP1__chr11:128812744..128812786,-	0	-
chr11	129148960	129149461	protein_coding__p8@ARHGAP32__chr11:129149197..129149220,-	0	-
chr11	129245492	129245993	protein_coding__p2@BARX2__chr11:129245736..129245758,+	0	+
chr11	1295742	1296243	protein_coding__p1@AF321778__chr11:1295992..1295993,+	0	+
chr11	129685494	129685995	protein_coding__p1@TMEM45B__chr11:129685736..129685754,+	0	+
chr11	129765201	129765702	protein_coding__p1@NFRKB__chr11:129765427..129765492,-	0	-
chr11	129939521	129940022	protein_coding__p19@APLP2__chr11:129939766..129939774,+	0	+
chr11	130029426	130029927	protein_coding__p1@ST14__chr11:130029668..130029690,+	0	+
chr11	130298662	130299163	protein_coding__NA__chr11:130298912..130298913,-	0	-
chr11	130318289	130318790	protein_coding__p1@ADAMTS15__chr11:130318529..130318547,+	0	+
chr11	130786123	130786624	protein_coding__p1@SNX19__chr11:130786333..130786399,-	0	-
chr11	131240264	131240765	protein_coding__p1@NTM__chr11:131240498..131240532,+	0	+
chr11	13297979	13298480	protein_coding__NA__chr11:13298193..13298230,+	0	+
chr11	133402037	133402538	protein_coding__p1@OPCML__chr11:133402276..133402332,-	0	-
chr11	133715145	133715646	protein_coding__p1@SPATA19__chr11:133715394..133715417,-	0	-
chr11	133826612	133827113	protein_coding__p1@IGSF9B__chr11:133826852..133826906,-	0	-
chr11	133938686	133939187	protein_coding__p2@JAM3__chr11:133938925..133938950,+	0	+
chr11	134094323	134094824	protein_coding__p1@VPS26B__chr11:134094508..134094617,+	0	+
chr11	134095104	134095605	protein_coding__p3@NCAPD3__chr11:134095335..134095361,-	0	-
chr11	134122981	134123482	protein_coding__p1@THYN1__chr11:134123169..134123301,-	0	-
chr11	134123211	134123712	protein_coding__p1@ACAD8__chr11:134123425..134123485,+	0	+
chr11	134145216	134145717	protein_coding__NA__chr11:134145462..134145478,+	0	+
chr11	134201537	134202038	protein_coding__NA__chr11:134201762..134201804,+	0	+
chr11	134281665	134282166	protein_coding__p3@B3GAT1__chr11:134281910..134281921,-	0	-
chr11	13484518	13485019	protein_coding__p1@BTBD10__chr11:13484713..13484850,-	0	-
chr11	13517371	13517872	protein_coding__NA__chr11:13517618..13517636,-	0	-
chr11	13689985	13690486	protein_coding__p1@FAR1__chr11:13690200..13690244,+	0	+
chr11	1410918	1411419	protein_coding__p1@BRSK2__chr11:1411130..1411197,+	0	+
chr11	14385766	14386267	protein_coding__NA__chr11:14385994..14386017,-	0	-
chr11	14521139	14521640	protein_coding__p1@COPB1__chr11:14521379..14521418,-	0	-
chr11	14541681	14542182	protein_coding__p1@PSMA1__chr11:14541872..14541956,-	0	-
chr11	14664957	14665458	protein_coding__p2@PSMA1__chr11:14665170..14665221,-	0	-
chr11	14665056	14665557	protein_coding__p2@PDE3B__chr11:14665275..14665316,+	0	+
chr11	14913524	14914025	protein_coding__p2@CYP2R1__chr11:14913765..14913783,-	0	-
chr11	14926307	14926808	protein_coding__NA__chr11:14926541..14926572,+	0	+
chr11	14993646	14994147	protein_coding__p1@CALCA__chr11:14993888..14993903,-	0	-
chr11	15133621	15134122	protein_coding__NA__chr11:15133868..15133875,+	0	+
chr11	1525649	1526150	protein_coding__NA__chr11:1525899..1525900,-	0	-
chr11	1618597	1619098	protein_coding__NA__chr11:1618822..1618849,-	0	-
chr11	1643132	1643633	protein_coding__NA__chr11:1643381..1643383,-	0	-
chr11	1650117	1650618	protein_coding__NA__chr11:1650367..1650368,+	0	+
chr11	16634404	16634905	protein_coding__NA__chr11:16634645..16634672,+	0	+
chr11	16760883	16761384	protein_coding__NA__chr11:16761133..16761143,-	0	-
chr11	17035710	17036211	protein_coding__p1@PLEKHA7__chr11:17035943..17035981,-	0	-
chr11	17098963	17099464	protein_coding__p1@RPS13__chr11:17099202..17099230,-	0	-
chr11	1718156	1718657	protein_coding__NA__chr11:1718406..1718407,+	0	+
chr11	17229260	17229761	protein_coding__p1@PIK3C2A__chr11:17229480..17229548,-	0	-
chr11	17229378	17229879	protein_coding__NA__chr11:17229597..17229667,+	0	+
chr11	17373066	17373567	protein_coding__p3@B7H6__chr11:17373293..17373324,+	0	+
chr11	17410627	17411128	protein_coding__p1@KCNJ11__chr11:17410869..17410911,-	0	-
chr11	17498141	17498642	protein_coding__p1@ABCC8__chr11:17498348..17498431,-	0	-
chr11	17565712	17566213	protein_coding__p2@USH1C__chr11:17565951..17565982,-	0	-
chr11	17568555	17569056	protein_coding__NA__chr11:17568800..17568817,+	0	+
chr11	1771573	1772074	protein_coding__p1@IFITM10__chr11:1771797..1771832,-	0	-
chr11	17740867	17741368	protein_coding__p1@MYOD1__chr11:17741111..17741124,+	0	+
chr11	17756093	17756594	protein_coding__p1@KCNC1__chr11:17756279..17756367,+	0	+
chr11	1780050	1780551	protein_coding__p1@ENST00000427721__chr11:1780261..1780321,-	0	-
chr11	1784958	1785459	protein_coding__p13@CTSD__chr11:1785199..1785212,-	0	-
chr11	18034338	18034839	protein_coding__p1@SERGEF__chr11:18034549..18034601,-	0	-
chr11	18063781	18064282	protein_coding__NA__chr11:18064030..18064066,-	0	-
chr11	18127363	18127864	protein_coding__p1@SAAL1__chr11:18127594..18127636,-	0	-
chr11	18154000	18154501	protein_coding__p1@MRGPRX3__chr11:18154245..18154256,+	0	+
chr11	18194295	18194796	protein_coding__NA__chr11:18194545..18194546,+	0	+
chr11	18210604	18211105	protein_coding__NA__chr11:18210853..18210855,-	0	-
chr11	18230461	18230962	protein_coding__p1@ENST00000534640__chr11:18230701..18230720,+	0	+
chr11	18258098	18258599	protein_coding__p1@SAA4__chr11:18258342..18258360,-	0	-
chr11	18269964	18270465	protein_coding__p1@SAA2-SAA4,p1@SAA2__chr11:18270208..18270221,-	0	-
chr11	18287520	18288021	protein_coding__p1@SAA1__chr11:18287764..18287791,+	0	+
chr11	18343491	18343992	protein_coding__p2@HPS5__chr11:18343725..18343770,-	0	-
chr11	18343565	18344066	protein_coding__p3@GTF2H1__chr11:18343800..18343869,+	0	+
chr11	18415859	18416360	protein_coding__p1@LDHA__chr11:18416103..18416118,+	0	+
chr11	18433634	18434135	protein_coding__p1@LDHC__chr11:18433840..18433917,+	0	+
chr11	18477152	18477653	protein_coding__p1@LDHAL6A__chr11:18477369..18477415,+	0	+
chr11	1848513	1849014	protein_coding__NA__chr11:1848754..1848781,+	0	+
chr11	18548219	18548720	protein_coding__p1@TSG101__chr11:18548426..18548500,-	0	-
chr11	1859961	1860462	protein_coding__p1@TNNI2__chr11:1860200..1860218,+	0	+
chr11	18610013	18610514	protein_coding__p2@UEVLD__chr11:18610246..18610272,-	0	-
chr11	18656109	18656610	protein_coding__p4@SPTY2D1__chr11:18656354..18656376,-	0	-
chr11	18720075	18720576	protein_coding__p1@TMEM86A__chr11:18720316..18720334,+	0	+
chr11	1874078	1874579	protein_coding__p1@LSP1__chr11:1874279..1874340,+	0	+
chr11	18747484	18747985	protein_coding__p1@IGSF22__chr11:18747734..18747737,-	0	-
chr11	18813077	18813578	protein_coding__p2@PTPN5__chr11:18813315..18813350,-	0	-
chr11	18960710	18961211	protein_coding__p1@MRGPRX1__chr11:18960954..18960967,-	0	-
chr11	19082013	19082514	protein_coding__p1@MRGPRX2__chr11:19082233..19082285,-	0	-
chr11	1911881	1912382	protein_coding__NA__chr11:1912118..1912132,-	0	-
chr11	19138464	19138965	protein_coding__p1@ZDHHC13__chr11:19138670..19138732,+	0	+
chr11	19223709	19224210	protein_coding__NA__chr11:19223959..19223960,-	0	-
chr11	19262916	19263417	protein_coding__p1@E2F8__chr11:19263160..19263176,-	0	-
chr11	192830	193331	protein_coding__p1@SCGB1C1__chr11:193065..193084,+	0	+
chr11	19372100	19372601	protein_coding__NA__chr11:19372343..19372352,+	0	+
chr11	1940540	1941041	protein_coding__p6@TNNT3__chr11:1940786..1940795,+	0	+
chr11	196519	197020	protein_coding__p1@ODF3__chr11:196765..196779,+	0	+
chr11	1968311	1968812	protein_coding__p1@MRPL23__chr11:1968548..1968589,+	0	+
chr11	20181770	20182271	protein_coding__p1@DBX1__chr11:20182017..20182023,-	0	-
chr11	20385009	20385510	protein_coding__p1@HTATIP2__chr11:20385252..20385320,+	0	+
chr11	20408869	20409370	protein_coding__p2@PRMT3__chr11:20409070..20409164,+	0	+
chr11	20620701	20621202	protein_coding__NA__chr11:20620949..20620954,+	0	+
chr11	20690881	20691382	protein_coding__p1@NELL1__chr11:20691099..20691194,+	0	+
chr11	207140	207641	protein_coding__p1@BET1L__chr11:207342..207414,-	0	-
chr11	207240	207741	protein_coding__p4@RIC8A__chr11:207477..207496,+	0	+
chr11	2170540	2171041	protein_coding__p66@IGF2__chr11:2170786..2170809,-	0	-
chr11	2182188	2182689	protein_coding__p16@IGF2,p1@INS-IGF2,p1@INS__chr11:2182437..2182439,-	0	-
chr11	2182188	2182689	protein_coding__p16@IGF2,p1@INS-IGF2,p1@INS__chr11:2182437..2182439,-	0	-
chr11	2192938	2193439	protein_coding__NA__chr11:2193151..2193199,-	0	-
chr11	22214380	22214881	protein_coding__p1@ANO5__chr11:22214569..22214642,+	0	+
chr11	22646504	22647005	protein_coding__p1@ENST00000428556__chr11:22646739..22646764,+	0	+
chr11	22646893	22647394	protein_coding__NA__chr11:22647131..22647158,+	0	+
chr11	22647118	22647619	protein_coding__p1@FANCF__chr11:22647350..22647396,-	0	-
chr11	22881764	22882265	protein_coding__p1@LOC100500938__chr11:22882013..22882024,-	0	-
chr11	2292007	2292508	protein_coding__p1@ASCL2__chr11:2292226..2292270,-	0	-
chr11	2323006	2323507	protein_coding__p2@TSPAN32__chr11:2323236..2323268,+	0	+
chr11	2324028	2324529	protein_coding__p14@C11orf21__chr11:2324272..2324287,-	0	-
chr11	236295	236796	protein_coding__p4@PSMD13__chr11:236540..236552,+	0	+
chr11	236585	237086	protein_coding__NA__chr11:236822..236943,-	0	-
chr11	2397182	2397683	protein_coding__p6@CD81__chr11:2397418..2397443,+	0	+
chr11	2421731	2422232	protein_coding__p1@TSSC4__chr11:2421953..2422010,+	0	+
chr11	24518348	24518849	protein_coding__p1@LUZP2__chr11:24518538..24518620,+	0	+
chr11	2465654	2466155	protein_coding__NA__chr11:2465904..2465905,+	0	+
chr11	26210581	26211082	protein_coding__NA__chr11:26210826..26210840,+	0	+
chr11	26593559	26594060	protein_coding__p1@MUC15__chr11:26593801..26593817,-	0	-
chr11	26744685	26745186	protein_coding__p7@SLC5A12__chr11:26744932..26744936,-	0	-
chr11	27015408	27015909	protein_coding__p1@FIBIN__chr11:27015649..27015680,+	0	+
chr11	27062129	27062630	protein_coding__p3@BBOX1__chr11:27062359..27062392,+	0	+
chr11	27384511	27385012	protein_coding__p1@CCDC34__chr11:27384737..27384801,-	0	-
chr11	27494071	27494572	protein_coding__p2@LGR4__chr11:27494309..27494328,-	0	-
chr11	27743323	27743824	protein_coding__NA__chr11:27743568..27743581,-	0	-
chr11	278156	278657	protein_coding__p2@NLRP6__chr11:278399..278412,+	0	+
chr11	28129452	28129953	protein_coding__p1@KIF18A__chr11:28129656..28129735,-	0	-
chr11	28129684	28130185	protein_coding__p2@METTL15__chr11:28129899..28129965,+	0	+
chr11	288875	289376	protein_coding__p1@ATHL1__chr11:289110..289139,+	0	+
chr11	2906752	2907253	protein_coding__p1@CDKN1C__chr11:2906995..2907013,-	0	-
chr11	2920670	2921171	protein_coding__p4@SLC22A18__chr11:2920913..2920942,+	0	+
chr11	2924764	2925265	protein_coding__p4@SLC22A18AS__chr11:2925001..2925048,-	0	-
chr11	2950399	2950900	protein_coding__p1@PHLDA2__chr11:2950642..2950658,-	0	-
chr11	299275	299776	protein_coding__p1@IFITM5__chr11:299519..299533,-	0	-
chr11	30038285	30038786	protein_coding__p1@KCNA4__chr11:30038490..30038590,-	0	-
chr11	3011334	3011835	protein_coding__NA__chr11:3011584..3011585,+	0	+
chr11	3013363	3013864	protein_coding__p3@NAP1L4__chr11:3013603..3013621,-	0	-
chr11	30252312	30252813	protein_coding__p1@FSHB__chr11:30252549..30252565,+	0	+
chr11	30344400	30344901	protein_coding__p1@C11orf46__chr11:30344624..30344684,+	0	+
chr11	30608168	30608669	protein_coding__p17@MPPED2__chr11:30608413..30608423,-	0	-
chr11	307515	308016	protein_coding__NA__chr11:307765..307766,+	0	+
chr11	3078397	3078898	protein_coding__p1@CARS__chr11:3078616..3078662,-	0	-
chr11	313258	313759	protein_coding__p8@IFITM1__chr11:313503..313523,+	0	+
chr11	31391035	31391536	protein_coding__p1@DCDC1__chr11:31391276..31391292,-	0	-
chr11	31391156	31391657	protein_coding__p1@DNAJC24__chr11:31391381..31391426,+	0	+
chr11	31530902	31531403	protein_coding__p1@IMMP1L__chr11:31531135..31531182,-	0	-
chr11	31531066	31531567	protein_coding__p1@ELP4__chr11:31531291..31531345,+	0	+
chr11	31833688	31834189	protein_coding__NA__chr11:31833933..31833939,+	0	+
chr11	31839258	31839759	protein_coding__p3@PAX6__chr11:31839488..31839515,-	0	-
chr11	3187717	3188218	protein_coding__NA__chr11:3187963..3187969,-	0	-
chr11	3253396	3253897	protein_coding__p1@MRGPRE__chr11:3253635..3253658,-	0	-
chr11	32605093	32605594	protein_coding__p2@EIF3M__chr11:32605338..32605349,+	0	+
chr11	32815920	32816421	protein_coding__p1@CCDC73__chr11:32816166..32816175,-	0	-
chr11	32851226	32851727	protein_coding__p1@PRRG4__chr11:32851450..32851485,+	0	+
chr11	32914407	32914908	protein_coding__p1@QSER1__chr11:32914579..32914702,+	0	+
chr11	33037173	33037674	protein_coding__p1@DEPDC7__chr11:33037416..33037470,+	0	+
chr11	33060867	33061368	protein_coding__p1@TCP11L1__chr11:33061107..33061175,+	0	+
chr11	33277959	33278460	protein_coding__NA__chr11:33278209..33278210,+	0	+
chr11	33563388	33563889	protein_coding__NA__chr11:33563638..33563660,+	0	+
chr11	33722121	33722622	protein_coding__NA__chr11:33722343..33722379,-	0	-
chr11	33757718	33758219	protein_coding__p1@CD59__chr11:33757950..33757983,-	0	-
chr11	33913372	33913873	protein_coding__p4@LMO2__chr11:33913558..33913630,-	0	-
chr11	3400118	3400619	protein_coding__p1@ZNF195__chr11:3400340..3400422,-	0	-
chr11	34072988	34073489	protein_coding__p1@CAPRIN1__chr11:34073195..34073266,+	0	+
chr11	34126925	34127426	protein_coding__p1@NAT10__chr11:34127142..34127189,+	0	+
chr11	34379304	34379805	protein_coding__p1@ABTB2__chr11:34379546..34379563,-	0	-
chr11	34460230	34460731	protein_coding__p1@CAT__chr11:34460447..34460561,+	0	+
chr11	34535090	34535591	protein_coding__p2@ELF5__chr11:34535332..34535347,-	0	-
chr11	34642389	34642890	protein_coding__p1@EHF__chr11:34642612..34642646,+	0	+
chr11	34937109	34937610	protein_coding__NA__chr11:34937348..34937384,+	0	+
chr11	34937660	34938161	protein_coding__p1@APIP__chr11:34937858..34937944,-	0	-
chr11	35441354	35441855	protein_coding__p8@SLC1A2__chr11:35441597..35441613,-	0	-
chr11	35548014	35548515	protein_coding__p@chr11:35548262..35548267,-__chr11:35548262..35548267,-	0	-
chr11	35639686	35640187	protein_coding__p2@FJX1__chr11:35639899..35639959,+	0	+
chr11	35684072	35684573	protein_coding__p2@TRIM44__chr11:35684288..35684352,+	0	+
chr11	35965377	35965878	protein_coding__p1@LDLRAD3__chr11:35965580..35965656,+	0	+
chr11	36310723	36311224	protein_coding__p1@COMMD9__chr11:36310958..36310984,-	0	-
chr11	36317587	36318088	protein_coding__p3@PRR5L__chr11:36317830..36317850,+	0	+
chr11	36531571	36532072	protein_coding__p1@TRAF6__chr11:36531774..36531858,-	0	-
chr11	36531653	36532154	protein_coding__p3@RAG1__chr11:36531897..36531927,+	0	+
chr11	36615822	36616323	protein_coding__p1@C11orf74__chr11:36616044..36616095,+	0	+
chr11	36619535	36620036	protein_coding__p1@RAG2__chr11:36619771..36619793,-	0	-
chr11	3663270	3663771	protein_coding__p3@ART5__chr11:3663502..3663526,-	0	-
chr11	3666108	3666609	protein_coding__p1@ART1__chr11:3666335..3666361,+	0	+
chr11	3692802	3693303	protein_coding__NA__chr11:3693048..3693056,-	0	-
chr11	369248	369749	protein_coding__p1@B4GALNT4__chr11:369462..369546,+	0	+
chr11	3818533	3819034	protein_coding__p1@NUP98__chr11:3818756..3818793,-	0	-
chr11	3818895	3819396	protein_coding__p1@PGAP2__chr11:3819121..3819174,+	0	+
chr11	3861961	3862462	protein_coding__p2@RHOG__chr11:3862206..3862217,-	0	-
chr11	392345	392846	protein_coding__p2@PKP3__chr11:392587..392618,+	0	+
chr11	4115784	4116285	protein_coding__p2@RRM1__chr11:4116005..4116047,+	0	+
chr11	41480928	41481429	protein_coding__p1@LRRC4C__chr11:41481144..41481215,-	0	-
chr11	417172	417673	protein_coding__p4@SIGIRR__chr11:417408..417449,-	0	-
chr11	43333295	43333796	protein_coding__p1@API5__chr11:43333513..43333608,+	0	+
chr11	43577693	43578194	protein_coding__NA__chr11:43577935..43577982,+	0	+
chr11	4389291	4389792	protein_coding__NA__chr11:4389541..4389542,-	0	-
chr11	43946668	43947169	protein_coding__NA__chr11:43946918..43946919,+	0	+
chr11	44069483	44069984	protein_coding__NA__chr11:44069728..44069734,+	0	+
chr11	44087229	44087730	protein_coding__NA__chr11:44087479..44087480,+	0	+
chr11	44116962	44117463	protein_coding__p2@EXT2__chr11:44117206..44117218,+	0	+
chr11	4414652	4415153	protein_coding__p1@TRIM21__chr11:4414880..4414953,-	0	-
chr11	441722	442223	protein_coding__p1@ANO9__chr11:441964..442029,-	0	-
chr11	44331336	44331837	protein_coding__p1@ALX4__chr11:44331576..44331650,-	0	-
chr11	44585726	44586227	protein_coding__NA__chr11:44585953..44585987,+	0	+
chr11	4471064	4471565	protein_coding__NA__chr11:4471314..4471316,+	0	+
chr11	44747763	44748264	protein_coding__NA__chr11:44748010..44748024,+	0	+
chr11	448012	448513	protein_coding__NA__chr11:448251..448278,+	0	+
chr11	44972183	44972684	protein_coding__p1@TP53I11__chr11:44972418..44972452,-	0	-
chr11	45115076	45115577	protein_coding__NA__chr11:45115326..45115339,+	0	+
chr11	45307633	45308134	protein_coding__p1@SYT13__chr11:45307817..45307898,-	0	-
chr11	45686921	45687422	protein_coding__p1@CHST1__chr11:45687128..45687214,-	0	-
chr11	45792728	45793229	protein_coding__p1@DKFZp779M0652__chr11:45792967..45793004,+	0	+
chr11	45825381	45825882	protein_coding__p4@SLC35C1__chr11:45825616..45825645,+	0	+
chr11	45868418	45868919	protein_coding__NA__chr11:45868663..45868678,+	0	+
chr11	45906951	45907452	protein_coding__p2@MAPK8IP1__chr11:45907177..45907233,+	0	+
chr11	45928571	45929072	protein_coding__p1@C11orf94__chr11:45928816..45928827,-	0	-
chr11	45940122	45940623	protein_coding__p5@PEX16__chr11:45940343..45940399,-	0	-
chr11	45942945	45943446	protein_coding__p2@GYLTL1B__chr11:45943169..45943198,+	0	+
chr11	46142754	46143255	protein_coding__p1@PHF21A__chr11:46142948..46143043,-	0	-
chr11	4629181	4629682	protein_coding__p1@TRIM68__chr11:4629388..4629468,-	0	-
chr11	46298962	46299463	protein_coding__p1@CREB3L1__chr11:46299199..46299233,+	0	+
chr11	46354225	46354726	protein_coding__p5@DGKZ__chr11:46354459..46354485,+	0	+
chr11	46402243	46402744	protein_coding__p6@MDK__chr11:46402482..46402502,+	0	+
chr11	46407885	46408386	protein_coding__NA__chr11:46408128..46408138,-	0	-
chr11	46615316	46615817	protein_coding__p1@AMBRA1__chr11:46615557..46615608,-	0	-
chr11	46638604	46639105	protein_coding__p2@ATG13__chr11:46638805..46638882,+	0	+
chr11	46639194	46639695	protein_coding__p2@HARBI1__chr11:46639436..46639466,-	0	-
chr11	4664907	4665408	protein_coding__p2@OR51E1__chr11:4665150..4665166,+	0	+
chr11	46721913	46722414	protein_coding__p1@ARHGAP1__chr11:46722117..46722183,-	0	-
chr11	46722117	46722618	protein_coding__NA__chr11:46722355..46722396,+	0	+
chr11	46740530	46741031	protein_coding__p1@F2__chr11:46740744..46740786,+	0	+
chr11	46939832	46940333	protein_coding__p1@LRP4__chr11:46940074..46940135,-	0	-
chr11	46958078	46958579	protein_coding__p1@C11orf49__chr11:46958264..46958342,+	0	+
chr11	4718829	4719330	protein_coding__p1@OR51E2__chr11:4719072..4719089,-	0	-
chr11	47198179	47198680	protein_coding__p1@ARFGAP2__chr11:47198402..47198448,-	0	-
chr11	47207707	47208208	protein_coding__p1@PACSIN3__chr11:47207950..47208000,-	0	-
chr11	47236307	47236808	protein_coding__p2@DDB2__chr11:47236489..47236567,+	0	+
chr11	4725763	4726264	protein_coding__p1@MMP26__chr11:4726012..4726018,+	0	+
chr11	47269367	47269868	protein_coding__NA__chr11:47269611..47269645,+	0	+
chr11	47270105	47270606	protein_coding__p1@ACP2__chr11:47270341..47270375,-	0	-
chr11	47290488	47290989	protein_coding__NA__chr11:47290733..47290773,+	0	+
chr11	47374002	47374503	protein_coding__p1@MYBPC3__chr11:47374246..47374259,-	0	-
chr11	47399833	47400334	protein_coding__p1@SPI1__chr11:47400078..47400106,-	0	-
chr11	47428473	47428974	protein_coding__NA__chr11:47428719..47428728,+	0	+
chr11	47447739	47448240	protein_coding__p2@PSMC3__chr11:47447970..47448029,-	0	-
chr11	47470437	47470938	protein_coding__p1@RAPSN__chr11:47470682..47470693,-	0	-
chr11	47586840	47587341	protein_coding__p59@CELF1__chr11:47587040..47587107,-	0	-
chr11	47586900	47587401	protein_coding__p1@PTPMT1__chr11:47587129..47587179,+	0	+
chr11	47586900	47587401	protein_coding__p1@PTPMT1__chr11:47587129..47587179,+	0	+
chr11	47599041	47599542	protein_coding__NA__chr11:47599291..47599305,+	0	+
chr11	47600270	47600771	protein_coding__p1@KBTBD4__chr11:47600512..47600545,-	0	-
chr11	47607981	47608482	protein_coding__NA__chr11:47608224..47608237,+	0	+
chr11	47615965	47616466	protein_coding__p4@C1QTNF4__chr11:47616210..47616237,-	0	-
chr11	47663829	47664330	protein_coding__p1@MTCH2__chr11:47664072..47664125,-	0	-
chr11	47736670	47737171	protein_coding__p1@AGBL2__chr11:47736896..47736957,-	0	-
chr11	47788615	47789116	protein_coding__p1@FNBP4__chr11:47788847..47788919,-	0	-
chr11	47869850	47870351	protein_coding__p2@NUP160__chr11:47870091..47870121,-	0	-
chr11	48001860	48002361	protein_coding__p1@PTPRJ__chr11:48002076..48002131,+	0	+
chr11	49229941	49230442	protein_coding__p5@FOLH1B,p5@FOLH1__chr11:49230184..49230198,-	0	-
chr11	506981	507482	protein_coding__p1@RNH1__chr11:507184..507269,-	0	-
chr11	5250378	5250879	protein_coding__NA__chr11:5250628..5250646,-	0	-
chr11	5256585	5257086	protein_coding__NA__chr11:5256832..5256866,-	0	-
chr11	537049	537550	protein_coding__NA__chr11:537246..537310,-	0	-
chr11	537276	537777	protein_coding__p1@LRRC56__chr11:537494..537537,+	0	+
chr11	55029388	55029889	protein_coding__p1@TRIM48__chr11:55029628..55029641,+	0	+
chr11	5526631	5527132	protein_coding__p1@OR51B5,p2@HBE1__chr11:5526872..5526884,-	0	-
chr11	5530926	5531427	protein_coding__p1@UBQLN3__chr11:5531159..5531209,-	0	-
chr11	5537678	5538179	protein_coding__p1@UBQLNL__chr11:5537920..5537934,-	0	-
chr11	5566747	5567248	protein_coding__NA__chr11:5566997..5566998,-	0	-
chr11	5601845	5602346	protein_coding__NA__chr11:5602095..5602096,+	0	+
chr11	560064	560565	protein_coding__NA__chr11:560311..560315,+	0	+
chr11	560478	560979	protein_coding__p1@C11orf35__chr11:560703..560743,-	0	-
chr11	56143113	56143614	protein_coding__NA__chr11:56143363..56143364,+	0	+
chr11	5617090	5617591	protein_coding__p2@TRIM6__chr11:5617330..5617354,+	0	+
chr11	5617616	5618117	protein_coding__p1@TRIM6-TRIM34,p1@TRIM6__chr11:5617858..5617934,+	0	+
chr11	5640703	5641204	protein_coding__NA__chr11:5640951..5640961,+	0	+
chr11	5666845	5667346	protein_coding__NA__chr11:5667095..5667096,-	0	-
chr11	56949176	56949677	protein_coding__p1@LRRC55__chr11:56949421..56949438,+	0	+
chr11	57004473	57004974	protein_coding__p1@APLNR__chr11:57004658..57004739,-	0	-
chr11	57103091	57103592	protein_coding__p1@SSRP1__chr11:57103327..57103372,-	0	-
chr11	57105576	57106077	protein_coding__p1@P2RX3__chr11:57105819..57105834,+	0	+
chr11	5710627	5711128	protein_coding__p2@TRIM22__chr11:5710850..5710888,+	0	+
chr11	57148372	57148873	protein_coding__p1@PRG3__chr11:57148619..57148624,-	0	-
chr11	57157872	57158373	protein_coding__p1@PRG2__chr11:57158110..57158129,-	0	-
chr11	57191242	57191743	protein_coding__NA__chr11:57191483..57191504,-	0	-
chr11	57194805	57195306	protein_coding__NA__chr11:57195053..57195060,-	0	-
chr11	57227750	57228251	protein_coding__p1@RTN4RL2__chr11:57227981..57228020,+	0	+
chr11	57282924	57283425	protein_coding__p1@SLC43A1__chr11:57283164..57283241,-	0	-
chr11	57297972	57298473	protein_coding__p1@TIMM10__chr11:57298187..57298243,-	0	-
chr11	57309902	57310403	protein_coding__NA__chr11:57310132..57310153,+	0	+
chr11	57335509	57336010	protein_coding__p2@UBE2L6__chr11:57335750..57335798,-	0	-
chr11	57364907	57365408	protein_coding__p1@SERPING1__chr11:57365150..57365170,+	0	+
chr11	57416440	57416941	protein_coding__NA__chr11:57416682..57416701,+	0	+
chr11	57417134	57417635	protein_coding__p1@YPEL4__chr11:57417367..57417401,-	0	-
chr11	57435052	57435553	protein_coding__p2@ZDHHC5__chr11:57435282..57435333,+	0	+
chr11	57479436	57479937	protein_coding__p1@MED19__chr11:57479677..57479698,-	0	-
chr11	57479814	57480315	protein_coding__p1@TMX2-CTNND1,p1@TMX2__chr11:57480046..57480092,+	0	+
chr11	57479814	57480315	protein_coding__p1@TMX2-CTNND1,p1@TMX2__chr11:57480046..57480092,+	0	+
chr11	57508712	57509213	protein_coding__p2@C11orf31__chr11:57508923..57508970,+	0	+
chr11	57508782	57509283	protein_coding__p1@C11orf31__chr11:57509020..57509067,+	0	+
chr11	57520522	57521023	protein_coding__p10@CTNND1__chr11:57520737..57520776,+	0	+
chr11	5757633	5758134	protein_coding__NA__chr11:5757883..5757884,+	0	+
chr11	576232	576733	protein_coding__p1@PHRF1__chr11:576457..576493,+	0	+
chr11	5775665	5776166	protein_coding__NA__chr11:5775915..5775916,+	0	+
chr11	57995588	57996089	protein_coding__NA__chr11:57995838..57995839,-	0	-
chr11	58275522	58276023	protein_coding__NA__chr11:58275772..58275776,-	0	-
chr11	58345325	58345826	protein_coding__p2@LPXN__chr11:58345569..58345646,-	0	-
chr11	58346397	58346898	protein_coding__p1@ZFP91-CNTF__chr11:58346618..58346663,+	0	+
chr11	58346397	58346898	protein_coding__p1@ZFP91-CNTF__chr11:58346618..58346663,+	0	+
chr11	58378907	58379408	protein_coding__NA__chr11:58379148..58379163,-	0	-
chr11	58389894	58390395	protein_coding__p1@CNTF__chr11:58390132..58390156,+	0	+
chr11	58499165	58499666	protein_coding__p1@GLYAT__chr11:58499409..58499422,-	0	-
chr11	58671436	58671937	protein_coding__NA__chr11:58671686..58671687,-	0	-
chr11	58672646	58673147	protein_coding__NA__chr11:58672868..58672908,+	0	+
chr11	58672646	58673147	protein_coding__NA__chr11:58672868..58672908,+	0	+
chr11	58874459	58874960	protein_coding__p1@FAM111B__chr11:58874701..58874717,+	0	+
chr11	58938916	58939417	protein_coding__p@chr11:58939151..58939199,+__chr11:58939151..58939199,+	0	+
chr11	58980149	58980650	protein_coding__p1@MPEG1__chr11:58980342..58980431,-	0	-
chr11	59480658	59481159	protein_coding__p7@STX3__chr11:59480899..59480915,+	0	+
chr11	59577998	59578499	protein_coding__p1@MRPL16__chr11:59578202..59578274,-	0	-
chr11	59612721	59613222	protein_coding__p1@GIF__chr11:59612969..59612994,-	0	-
chr11	59633709	59634210	protein_coding__p1@TCN1__chr11:59633951..59633970,-	0	-
chr11	59807631	59808132	protein_coding__p1@PLAC1L__chr11:59807876..59807897,+	0	+
chr11	59823887	59824388	protein_coding__p1@MS4A3__chr11:59824127..59824161,+	0	+
chr11	59855481	59855982	protein_coding__p2@MS4A2__chr11:59855724..59855746,+	0	+
chr11	59951888	59952389	protein_coding__p13@MS4A6A__chr11:59952121..59952158,-	0	-
chr11	60010337	60010838	protein_coding__p1@MS4A4E__chr11:60010577..60010635,-	0	-
chr11	60047760	60048261	protein_coding__p2@MS4A4A__chr11:60048004..60048017,+	0	+
chr11	60102218	60102719	protein_coding__NA__chr11:60102445..60102474,+	0	+
chr11	60145754	60146255	protein_coding__p1@MS4A14,p1@MS4A7__chr11:60145997..60146040,+	0	+
chr11	60145754	60146255	protein_coding__p1@MS4A14,p1@MS4A7__chr11:60145997..60146040,+	0	+
chr11	60196804	60197305	protein_coding__p1@MS4A5__chr11:60197040..60197059,+	0	+
chr11	60223069	60223570	protein_coding__p1@MS4A1__chr11:60223312..60223353,+	0	+
chr11	60260000	60260501	protein_coding__p1@MS4A12__chr11:60260248..60260251,+	0	+
chr11	60282617	60283118	protein_coding__p1@MS4A13__chr11:60282862..60282871,+	0	+
chr11	60466834	60467335	protein_coding__p1@MS4A8B__chr11:60467078..60467140,+	0	+
chr11	60524222	60524723	protein_coding__p2@MS4A15__chr11:60524471..60524476,+	0	+
chr11	60552575	60553076	protein_coding__p1@MS4A10__chr11:60552797..60552859,+	0	+
chr11	60623172	60623673	protein_coding__p1@PTGDR2__chr11:60623416..60623434,-	0	-
chr11	60634753	60635254	protein_coding__NA__chr11:60635003..60635004,+	0	+
chr11	60719771	60720272	protein_coding__NA__chr11:60719997..60720030,-	0	-
chr11	60738957	60739458	protein_coding__p1@CD6__chr11:60739140..60739243,+	0	+
chr11	60869710	60870211	protein_coding__p1@CD5__chr11:60869937..60869979,+	0	+
chr11	60928892	60929393	protein_coding__p2@VPS37C__chr11:60929074..60929172,-	0	-
chr11	60970736	60971237	protein_coding__p1@PGA3__chr11:60970984..60970989,+	0	+
chr11	61016661	61017162	protein_coding__NA__chr11:61016890..61016917,+	0	+
chr11	61062535	61063036	protein_coding__p1@VWCE__chr11:61062762..61062809,-	0	-
chr11	61100462	61100963	protein_coding__p1@DAK__chr11:61100676..61100734,+	0	+
chr11	61109809	61110310	protein_coding__NA__chr11:61110054..61110073,-	0	-
chr11	61129260	61129761	protein_coding__p2@TMEM138__chr11:61129456..61129527,+	0	+
chr11	61129512	61130013	protein_coding__p2@CYBASC3__chr11:61129723..61129776,-	0	-
chr11	61159409	61159910	protein_coding__NA__chr11:61159659..61159660,+	0	+
chr11	61196410	61196911	protein_coding__NA__chr11:61196652..61196661,+	0	+
chr11	61197169	61197670	protein_coding__p1@CPSF7__chr11:61197406..61197464,-	0	-
chr11	61197272	61197773	protein_coding__p2@SDHAF2__chr11:61197508..61197538,+	0	+
chr11	61248341	61248842	protein_coding__p2@PPP1R32__chr11:61248583..61248600,+	0	+
chr11	61275970	61276471	protein_coding__p1@LRRC10B__chr11:61276214..61276227,+	0	+
chr11	61348295	61348796	protein_coding__p1@SYT7__chr11:61348483..61348572,-	0	-
chr11	61447646	61448147	protein_coding__p1@DAGLA__chr11:61447845..61447910,+	0	+
chr11	6149115	6149616	protein_coding__NA__chr11:6149363..6149366,+	0	+
chr11	61519857	61520358	protein_coding__p1@C11orf9__chr11:61520075..61520136,+	0	+
chr11	61559820	61560321	protein_coding__p1@C11orf10__chr11:61560053..61560091,-	0	-
chr11	61560132	61560633	protein_coding__p1@FEN1__chr11:61560348..61560419,+	0	+
chr11	61560132	61560633	protein_coding__p1@FEN1__chr11:61560348..61560419,+	0	+
chr11	615699	616200	protein_coding__p1@IRF7__chr11:615942..615957,-	0	-
chr11	61596544	61597045	protein_coding__NA__chr11:61596775..61596800,-	0	-
chr11	61659306	61659807	protein_coding__NA__chr11:61659552..61659563,-	0	-
chr11	61687505	61688006	protein_coding__p3@RAB3IL1__chr11:61687750..61687761,-	0	-
chr11	61717042	61717543	protein_coding__p3@BEST1__chr11:61717279..61717300,+	0	+
chr11	61734853	61735354	protein_coding__p1@FTH1__chr11:61735103..61735112,-	0	-
chr11	61735027	61735528	protein_coding__p1@uc009ynu.1__chr11:61735266..61735337,+	0	+
chr11	61891232	61891733	protein_coding__p1@INCENP__chr11:61891463..61891535,+	0	+
chr11	61957437	61957938	protein_coding__p1@SCGB1D1__chr11:61957687..61957689,+	0	+
chr11	61975894	61976395	protein_coding__p1@SCGB2A1__chr11:61976137..61976152,+	0	+
chr11	62009460	62009961	protein_coding__p2@SCGB1D2__chr11:62009704..62009716,+	0	+
chr11	62037379	62037880	protein_coding__p1@SCGB2A2__chr11:62037622..62037637,+	0	+
chr11	62066296	62066797	protein_coding__p1@SCGB1D4__chr11:62066545..62066576,-	0	-
chr11	62172340	62172841	protein_coding__NA__chr11:62172582..62172591,+	0	+
chr11	6219843	6220344	protein_coding__NA__chr11:6220093..6220094,+	0	+
chr11	6226536	6227037	protein_coding__p1@C11orf42__chr11:6226782..6226791,+	0	+
chr11	62323468	62323969	protein_coding__p3@AHNAK__chr11:62323702..62323738,-	0	-
chr11	62342207	62342708	protein_coding__p3@EEF1G__chr11:62342375..62342471,-	0	-
chr11	62358744	62359245	protein_coding__p1@TUT1,p2@MIR3654__chr11:62358972..62359004,-	0	-
chr11	62358794	62359295	protein_coding__p3@MIR3654__chr11:62359027..62359058,-	0	-
chr11	62369086	62369587	protein_coding__p1@MTA2__chr11:62369291..62369351,-	0	-
chr11	62379035	62379536	protein_coding__p1@ROM1__chr11:62379267..62379310,+	0	+
chr11	62379967	62380468	protein_coding__p1@EML3__chr11:62380199..62380265,-	0	-
chr11	62389360	62389861	protein_coding__p2@B3GAT3__chr11:62389577..62389618,-	0	-
chr11	62413834	62414335	protein_coding__p1@GANAB__chr11:62414070..62414092,-	0	-
chr11	62420523	62421024	protein_coding__p1@INTS5__chr11:62420757..62420788,-	0	-
chr11	62432431	62432932	protein_coding__p1@C11orf48__chr11:62432641..62432709,-	0	-
chr11	62432533	62433034	protein_coding__p1@METTL12__chr11:62432777..62432794,+	0	+
chr11	62437438	62437939	protein_coding__NA__chr11:62437681..62437690,+	0	+
chr11	62439488	62439989	protein_coding__p2@C11orf48__chr11:62439729..62439747,-	0	-
chr11	62446294	62446795	protein_coding__p1@UBXN1__chr11:62446527..62446572,-	0	-
chr11	62456751	62457252	protein_coding__p1@LRRN4CL__chr11:62456995..62457013,-	0	-
chr11	62474938	62475439	protein_coding__p1@GNG3__chr11:62475140..62475195,+	0	+
chr11	62477066	62477567	protein_coding__p25@BSCL2__chr11:62477313..62477333,-	0	-
chr11	62494678	62495179	protein_coding__p1@HNRNPUL2__chr11:62494893..62494953,-	0	-
chr11	62494678	62495179	protein_coding__p1@HNRNPUL2__chr11:62494893..62494953,-	0	-
chr11	62495398	62495899	protein_coding__p3@TTC9C__chr11:62495641..62495662,+	0	+
chr11	62521381	62521882	protein_coding__p1@ZBTB3__chr11:62521614..62521646,-	0	-
chr11	62528763	62529264	protein_coding__p2@POLR2G__chr11:62529008..62529033,+	0	+
chr11	6255615	6256116	protein_coding__p1@FAM160A2__chr11:6255849..6255882,-	0	-
chr11	62559227	62559728	protein_coding__p1@TMEM223__chr11:62559455..62559494,-	0	-
chr11	6255777	6256278	protein_coding__p2@CNGA4__chr11:6256021..6256032,+	0	+
chr11	62573523	62574024	protein_coding__NA__chr11:62573771..62573799,-	0	-
chr11	625844	626345	protein_coding__NA__chr11:626091..626095,-	0	-
chr11	62609031	62609532	protein_coding__p1@RNU2-2,p2@WDR74__chr11:62609281..62609282,-	0	-
chr11	62689099	62689600	protein_coding__p5@CHRM1__chr11:62689334..62689355,-	0	-
chr11	626930	627431	protein_coding__p1@SCT__chr11:627173..627187,-	0	-
chr11	62752188	62752689	protein_coding__p1@SLC22A6__chr11:62752432..62752445,-	0	-
chr11	62783062	62783563	protein_coding__p1@SLC22A8__chr11:62783303..62783320,-	0	-
chr11	6280833	6281334	protein_coding__p1@CCKBR__chr11:6281059..6281104,+	0	+
chr11	62904971	62905472	protein_coding__NA__chr11:62905221..62905222,+	0	+
chr11	62911460	62911961	protein_coding__NA__chr11:62911703..62911720,-	0	-
chr11	63137006	63137507	protein_coding__p1@SLC22A9__chr11:63137251..63137267,+	0	+
chr11	63258388	63258889	protein_coding__p2@HRASLS5__chr11:63258601..63258671,-	0	-
chr11	63273306	63273807	protein_coding__p1@LGALS12__chr11:63273547..63273624,+	0	+
chr11	63304029	63304530	protein_coding__p2@RARRES3__chr11:63304273..63304292,+	0	+
chr11	63330600	63331101	protein_coding__p1@HRASLS2__chr11:63330842..63330859,-	0	-
chr11	6341599	6342100	protein_coding__p9@PRKCDBP__chr11:6341844..6341852,-	0	-
chr11	63439195	63439696	protein_coding__p21@ATL3__chr11:63439440..63439447,-	0	-
chr11	63448691	63449192	protein_coding__p3@RTN3__chr11:63448936..63448947,+	0	+
chr11	63580677	63581178	protein_coding__p1@C11orf84__chr11:63580918..63580934,+	0	+
chr11	63606129	63606630	protein_coding__p3@MARK2__chr11:63606373..63606418,+	0	+
chr11	63684385	63684886	protein_coding__p1@RCOR2__chr11:63684602..63684664,-	0	-
chr11	63706223	63706724	protein_coding__p1@NAA40__chr11:63706444..63706486,+	0	+
chr11	637034	637535	protein_coding__p1@DRD4__chr11:637246..637307,+	0	+
chr11	63741847	63742348	protein_coding__p1@COX8A__chr11:63742050..63742104,+	0	+
chr11	63741847	63742348	protein_coding__p1@COX8A__chr11:63742050..63742104,+	0	+
chr11	63753229	63753730	protein_coding__NA__chr11:63753462..63753498,+	0	+
chr11	63870485	63870986	protein_coding__NA__chr11:63870733..63870750,+	0	+
chr11	63933334	63933835	protein_coding__p1@MACROD1__chr11:63933574..63933620,-	0	-
chr11	63952415	63952916	protein_coding__NA__chr11:63952651..63952666,+	0	+
chr11	63973942	63974443	protein_coding__p1@FERMT3__chr11:63974135..63974214,+	0	+
chr11	63993445	63993946	protein_coding__p2@TRPT1__chr11:63993690..63993701,-	0	-
chr11	63993473	63993974	protein_coding__p4@NUDT22__chr11:63993718..63993729,+	0	+
chr11	63997489	63997990	protein_coding__NA__chr11:63997735..63997744,+	0	+
chr11	64008198	64008699	protein_coding__p3@FKBP2__chr11:64008443..64008477,+	0	+
chr11	64018751	64019252	protein_coding__p1@PLCB3__chr11:64018955..64019030,+	0	+
chr11	64037461	64037962	protein_coding__p3@GPR137__chr11:64037688..64037776,+	0	+
chr11	64051875	64052376	protein_coding__p1@BAD__chr11:64052114..64052210,-	0	-
chr11	64058523	64059024	protein_coding__p1@KCNK4__chr11:64058758..64058782,+	0	+
chr11	64067603	64068104	protein_coding__p1@C11orf20__chr11:64067809..64067882,+	0	+
chr11	64072785	64073286	protein_coding__p1@ESRRA__chr11:64073022..64073056,+	0	+
chr11	64085295	64085796	protein_coding__p3@TRMT112__chr11:64085533..64085558,-	0	-
chr11	64085382	64085883	protein_coding__p1@PRDX5__chr11:64085563..64085736,+	0	+
chr11	64107437	64107938	protein_coding__p1@CCDC88B__chr11:64107663..64107703,+	0	+
chr11	6411393	6411894	protein_coding__p2@SMPD1__chr11:6411636..6411656,+	0	+
chr11	64126392	64126893	protein_coding__p1@RPS6KA4__chr11:64126614..64126665,+	0	+
chr11	64216285	64216786	protein_coding__NA__chr11:64216505..64216547,+	0	+
chr11	64322868	64323369	protein_coding__p2@SLC22A11__chr11:64323103..64323126,+	0	+
chr11	64357862	64358363	protein_coding__p6@SLC22A12__chr11:64358110..64358116,+	0	+
chr11	6440395	6440896	protein_coding__p3@APBB1__chr11:6440624..6440669,-	0	-
chr11	64490411	64490912	protein_coding__p2@NRXN2__chr11:64490634..64490674,-	0	-
chr11	64512564	64513065	protein_coding__p7@RASGRP2__chr11:64512803..64512827,-	0	-
chr11	64527195	64527696	protein_coding__p1@PYGM__chr11:64527425..64527461,-	0	-
chr11	64570412	64570913	protein_coding__p1@MAP4K2__chr11:64570624..64570697,-	0	-
chr11	64578308	64578809	protein_coding__NA__chr11:64578558..64578559,-	0	-
chr11	64611874	64612375	protein_coding__p1@CDC42BPG__chr11:64612118..64612152,-	0	-
chr11	6463576	6464077	protein_coding__p4@HPX__chr11:6463820..6463833,-	0	-
chr11	64655554	64656055	protein_coding__NA__chr11:64655804..64655805,-	0	-
chr11	64684430	64684931	protein_coding__p1@ATG2A__chr11:64684672..64684687,-	0	-
chr11	64684794	64685295	protein_coding__p2@PPP2R5B__chr11:64685026..64685046,+	0	+
chr11	64703114	64703615	protein_coding__p1@GPHA2__chr11:64703363..64703366,-	0	-
chr11	64739297	64739798	protein_coding__p1@C11orf85__chr11:64739542..64739583,-	0	-
chr11	64764192	64764693	protein_coding__p1@BATF2__chr11:64764435..64764449,-	0	-
chr11	64781389	64781890	protein_coding__p1@ARL2,p1@SNX15__chr11:64781575..64781655,+	0	+
chr11	64781389	64781890	protein_coding__p1@ARL2,p1@SNX15__chr11:64781575..64781655,+	0	+
chr11	64794660	64795161	protein_coding__p2@SNX15__chr11:64794875..64794983,+	0	+
chr11	64808154	64808655	protein_coding__p2@SAC3D1__chr11:64808368..64808419,+	0	+
chr11	64825755	64826256	protein_coding__p2@NAALADL1__chr11:64825999..64826030,-	0	-
chr11	64851261	64851762	protein_coding__p1@CDCA5__chr11:64851496..64851577,-	0	-
chr11	64851443	64851944	protein_coding__p1@ZFPL1__chr11:64851666..64851728,+	0	+
chr11	64855552	64856053	protein_coding__NA__chr11:64855779..64855803,+	0	+
chr11	64856331	64856832	protein_coding__NA__chr11:64856577..64856585,-	0	-
chr11	64889409	64889910	protein_coding__p2@FAU__chr11:64889651..64889664,-	0	-
chr11	64889471	64889972	protein_coding__p2@MRPL49__chr11:64889706..64889727,+	0	+
chr11	64901739	64902240	protein_coding__p1@SYVN1__chr11:64901978..64902009,-	0	-
chr11	64937456	64937957	protein_coding__p1@SPDYC__chr11:64937702..64937707,+	0	+
chr11	64947786	64948287	protein_coding__NA__chr11:64948036..64948065,+	0	+
chr11	64949055	64949556	protein_coding__NA__chr11:64949300..64949321,-	0	-
chr11	6495333	6495834	protein_coding__NA__chr11:6495579..6495597,-	0	-
chr11	6502302	6502803	protein_coding__p1@ARFIP2__chr11:6502534..6502579,-	0	-
chr11	6502480	6502981	protein_coding__p1@FXC1__chr11:6502675..6502751,+	0	+
chr11	6502480	6502981	protein_coding__p1@FXC1__chr11:6502675..6502751,+	0	+
chr11	65029182	65029683	protein_coding__p1@POLA2__chr11:65029421..65029459,+	0	+
chr11	65082086	65082587	protein_coding__p2@CDC42EP2__chr11:65082324..65082344,+	0	+
chr11	65101087	65101588	protein_coding__p1@DPF2__chr11:65101305..65101359,+	0	+
chr11	65121971	65122472	protein_coding__p1@TIGD3__chr11:65122216..65122236,+	0	+
chr11	65151769	65152270	protein_coding__NA__chr11:65151984..65152034,-	0	-
chr11	65153857	65154358	protein_coding__p1@FRMD8__chr11:65154082..65154139,+	0	+
chr11	6518259	6518760	protein_coding__p1@DNHD1__chr11:6518503..6518531,+	0	+
chr11	65222478	65222979	protein_coding__p1@ENST00000309775__chr11:65222698..65222736,+	0	+
chr11	65292318	65292819	protein_coding__p1@SCYL1__chr11:65292538..65292606,+	0	+
chr11	65326148	65326649	protein_coding__NA__chr11:65326388..65326407,-	0	-
chr11	65339758	65340259	protein_coding__p1@FAM89B__chr11:65339978..65340051,+	0	+
chr11	65343273	65343774	protein_coding__p1@EHBP1L1__chr11:65343494..65343598,+	0	+
chr11	65359863	65360364	protein_coding__NA__chr11:65360112..65360118,-	0	-
chr11	65363019	65363520	protein_coding__p1@KCNK7__chr11:65363259..65363275,-	0	-
chr11	65382572	65383073	protein_coding__NA__chr11:65382796..65382840,-	0	-
chr11	65383041	65383542	protein_coding__p1@PCNXL3__chr11:65383227..65383317,+	0	+
chr11	65405356	65405857	protein_coding__p1@SIPA1__chr11:65405556..65405623,+	0	+
chr11	65430315	65430816	protein_coding__p3@RELA__chr11:65430554..65430579,-	0	-
chr11	65479254	65479755	protein_coding__p2@KAT5__chr11:65479462..65479517,+	0	+
chr11	65488018	65488519	protein_coding__p1@RNASEH2C__chr11:65488260..65488301,-	0	-
chr11	65548196	65548697	protein_coding__p@chr11:65548388..65548470,-__chr11:65548388..65548470,-	0	-
chr11	65554285	65554786	protein_coding__p1@OVOL1__chr11:65554528..65554546,+	0	+
chr11	65601183	65601684	protein_coding__p1@SNX32__chr11:65601415..65601446,+	0	+
chr11	65624321	65624822	protein_coding__NA__chr11:65624559..65624580,+	0	+
chr11	65629234	65629735	protein_coding__NA__chr11:65629479..65629497,-	0	-
chr11	65640806	65641307	protein_coding__p6@EFEMP2__chr11:65641044..65641083,-	0	-
chr11	65647057	65647558	protein_coding__p1@CTSW__chr11:65647297..65647318,+	0	+
chr11	65655691	65656192	protein_coding__p1@FIBP__chr11:65655906..65655980,-	0	-
chr11	65657843	65658344	protein_coding__p2@CCDC85B__chr11:65658086..65658097,+	0	+
chr11	65667639	65668140	protein_coding__p2@FOSL1__chr11:65667884..65667895,-	0	-
chr11	65686276	65686777	protein_coding__p1@C11orf68__chr11:65686496..65686555,-	0	-
chr11	65686495	65686996	protein_coding__p2@DRAP1__chr11:65686732..65686756,+	0	+
chr11	65728954	65729455	protein_coding__p1@SART1__chr11:65729187..65729219,+	0	+
chr11	65769376	65769877	protein_coding__p1@EIF1AD__chr11:65769594..65769645,-	0	-
chr11	65769485	65769986	protein_coding__p2@BANF1__chr11:65769696..65769743,+	0	+
chr11	65779228	65779729	protein_coding__p1@CST6__chr11:65779425..65779509,+	0	+
chr11	65793699	65794200	protein_coding__p3@CATSPER1__chr11:65793948..65793955,-	0	-
chr11	65816375	65816876	protein_coding__p1@GAL3ST3__chr11:65816591..65816654,-	0	-
chr11	65817981	65818482	protein_coding__NA__chr11:65818231..65818232,+	0	+
chr11	65837243	65837744	protein_coding__NA__chr11:65837489..65837513,-	0	-
chr11	65837498	65837999	protein_coding__p1@PACS1__chr11:65837727..65837866,+	0	+
chr11	66024508	66025009	protein_coding__p5@KLC2__chr11:66024737..66024765,+	0	+
chr11	66056355	66056856	protein_coding__p1@YIF1A__chr11:66056596..66056622,-	0	-
chr11	66059114	66059615	protein_coding__p1@TMEM151A__chr11:66059358..66059372,+	0	+
chr11	66084264	66084765	protein_coding__p1@CD248__chr11:66084508..66084523,-	0	-
chr11	66104041	66104542	protein_coding__NA__chr11:66104280..66104297,-	0	-
chr11	66112321	66112822	protein_coding__p1@BRMS1__chr11:66112555..66112601,-	0	-
chr11	66114849	66115350	protein_coding__p1@B3GNT1__chr11:66115032..66115144,-	0	-
chr11	66115020	66115521	protein_coding__p1@ENST00000531602__chr11:66115222..66115290,+	0	+
chr11	66139394	66139895	protein_coding__p5@SLC29A2__chr11:66139617..66139653,-	0	-
chr11	66188255	66188756	protein_coding__p1@NPAS4__chr11:66188503..66188511,+	0	+
chr11	66233932	66234433	protein_coding__NA__chr11:66234169..66234193,-	0	-
chr11	66234131	66234632	protein_coding__p1@PELI3__chr11:66234337..66234424,+	0	+
chr11	6624595	6625096	protein_coding__p1@RRP8__chr11:6624801..6624877,-	0	-
chr11	66276395	66276896	protein_coding__NA__chr11:66276627..66276646,+	0	+
chr11	66277855	66278356	protein_coding__p1@BBS1__chr11:66278098..66278135,+	0	+
chr11	66313458	66313959	protein_coding__p3@ZDHHC24__chr11:66313699..66313715,-	0	-
chr11	66336042	66336543	protein_coding__NA__chr11:66336283..66336293,-	0	-
chr11	6633655	6634156	protein_coding__NA__chr11:6633900..6633928,-	0	-
chr11	66360266	66360767	protein_coding__p1@CCDC87__chr11:66360503..66360546,-	0	-
chr11	66360405	66360906	protein_coding__p1@CCS__chr11:66360642..66360664,+	0	+
chr11	66383850	66384351	protein_coding__p1@RBM14-RBM4,p1@RBM14,p1@RBM4__chr11:66384079..66384110,+	0	+
chr11	66383850	66384351	protein_coding__p1@RBM14-RBM4,p1@RBM14,p1@RBM4__chr11:66384079..66384110,+	0	+
chr11	66383850	66384351	protein_coding__p1@RBM14-RBM4,p1@RBM14,p1@RBM4__chr11:66384079..66384110,+	0	+
chr11	66445032	66445533	protein_coding__p1@RBM4B__chr11:66445263..66445365,-	0	-
chr11	66496436	66496937	protein_coding__p1@SPTBN2__chr11:66496655..66496706,-	0	-
chr11	66511842	66512343	protein_coding__NA__chr11:66512067..66512093,+	0	+
chr11	66610209	66610710	protein_coding__p2@RCE1__chr11:66610458..66610467,+	0	+
chr11	66623926	66624427	protein_coding__p3@LRFN4__chr11:66624154..66624209,+	0	+
chr11	66725603	66726104	protein_coding__p1@PC__chr11:66725837..66725869,-	0	-
chr11	66742524	66743025	protein_coding__p1@C11orf86__chr11:66742766..66742787,+	0	+
chr11	6676789	6677290	protein_coding__p1@DCHS1__chr11:6677018..6677065,-	0	-
chr11	66774016	66774517	protein_coding__NA__chr11:66774261..66774278,+	0	+
chr11	66824038	66824539	protein_coding__p2@RHOD__chr11:66824276..66824298,+	0	+
chr11	66886483	66886984	protein_coding__p1@KDM2A__chr11:66886717..66886762,+	0	+
chr11	67033693	67034194	protein_coding__p1@ADRBK1__chr11:67033909..67033950,+	0	+
chr11	6704289	6704790	protein_coding__p1@MRPL17__chr11:6704513..6704578,-	0	-
chr11	67055795	67056296	protein_coding__p2@ANKRD13D__chr11:67055986..67056054,+	0	+
chr11	67070777	67071278	protein_coding__p1@SSH3__chr11:67070968..67071046,+	0	+
chr11	67124213	67124714	protein_coding__NA__chr11:67124458..67124480,-	0	-
chr11	67141397	67141898	protein_coding__p2@CLCF1__chr11:67141640..67141651,-	0	-
chr11	67159214	67159715	protein_coding__p1@RAD9A__chr11:67159416..67159492,+	0	+
chr11	67171150	67171651	protein_coding__p1@TBC1D10C__chr11:67171391..67171468,+	0	+
chr11	67182397	67182898	protein_coding__NA__chr11:67182610..67182649,+	0	+
chr11	67188400	67188901	protein_coding__p2@PPP1CA__chr11:67188642..67188666,-	0	-
chr11	67195714	67196215	protein_coding__p1@RPS6KB2__chr11:67195917..67195996,+	0	+
chr11	67204902	67205403	protein_coding__p1@PTPRCAP__chr11:67205141..67205160,-	0	-
chr11	67211029	67211530	protein_coding__p4@CORO1B__chr11:67211272..67211299,-	0	-
chr11	67219656	67220157	protein_coding__p1@CABP4__chr11:67219867..67219912,+	0	+
chr11	67236465	67236966	protein_coding__p1@TMEM134__chr11:67236691..67236748,-	0	-
chr11	67250246	67250747	protein_coding__p1@AIP__chr11:67250490..67250527,+	0	+
chr11	67273491	67273992	protein_coding__NA__chr11:67273726..67273743,-	0	-
chr11	67275862	67276363	protein_coding__p2@CDK2AP2__chr11:67276100..67276171,-	0	-
chr11	67290666	67291167	protein_coding__p1@CABP2__chr11:67290913..67290920,-	0	-
chr11	67350744	67351245	protein_coding__p21@GSTP1__chr11:67350993..67350997,+	0	+
chr11	67373977	67374478	protein_coding__NA__chr11:67374219..67374241,-	0	-
chr11	67374178	67374679	protein_coding__p1@NDUFV1__chr11:67374365..67374437,+	0	+
chr11	67397157	67397658	protein_coding__p1@NUDT8__chr11:67397371..67397416,-	0	-
chr11	67406983	67407484	protein_coding__p1@TBX10__chr11:67407223..67407238,-	0	-
chr11	67417950	67418451	protein_coding__p1@ACY3__chr11:67418152..67418213,-	0	-
chr11	67772203	67772704	protein_coding__NA__chr11:67772449..67772473,-	0	-
chr11	67775789	67776290	protein_coding__p3@ALDH3B1__chr11:67776012..67776048,+	0	+
chr11	67806261	67806762	protein_coding__p1@TCIRG1__chr11:67806467..67806527,+	0	+
chr11	67980860	67981361	protein_coding__p1@SUV420H1__chr11:67981046..67981159,-	0	-
chr11	68039190	68039691	protein_coding__p1@C11orf24__chr11:68039364..68039457,-	0	-
chr11	68079842	68080343	protein_coding__p1@LRP5__chr11:68080084..68080127,+	0	+
chr11	68227969	68228470	protein_coding__p1@PPP6R3__chr11:68228189..68228237,+	0	+
chr11	68450920	68451421	protein_coding__p4@GAL__chr11:68451165..68451175,+	0	+
chr11	68518677	68519178	protein_coding__p1@MTL5__chr11:68518910..68518998,-	0	-
chr11	68611485	68611986	protein_coding__p@chr11:68611721..68611749,-__chr11:68611721..68611749,-	0	-
chr11	68671049	68671550	protein_coding__p1@MRPL21__chr11:68671264..68671311,-	0	-
chr11	68671124	68671625	protein_coding__p1@IGHMBP2__chr11:68671318..68671419,+	0	+
chr11	68780730	68781231	protein_coding__NA__chr11:68780958..68780986,-	0	-
chr11	68816164	68816665	protein_coding__p1@TPCN2__chr11:68816356..68816464,+	0	+
chr11	6898092	6898593	protein_coding__NA__chr11:6898342..6898343,+	0	+
chr11	69061371	69061872	protein_coding__p1@MYEOV__chr11:69061594..69061635,+	0	+
chr11	694187	694688	protein_coding__NA__chr11:694437..694439,+	0	+
chr11	69455673	69456174	protein_coding__p1@CCND1__chr11:69455914..69455932,+	0	+
chr11	6947406	6947907	protein_coding__p2@ZNF215__chr11:6947647..6947698,+	0	+
chr11	69489864	69490365	protein_coding__p1@ORAOV1__chr11:69490073..69490132,-	0	-
chr11	69519167	69519668	protein_coding__NA__chr11:69519413..69519432,-	0	-
chr11	695140	695641	protein_coding__p3@TMEM80__chr11:695380..695417,+	0	+
chr11	69589858	69590359	protein_coding__p1@FGF4__chr11:69590101..69590112,-	0	-
chr11	69633735	69634236	protein_coding__p1@FGF3__chr11:69633974..69633997,-	0	-
chr11	69924175	69924676	protein_coding__p1@ANO1__chr11:69924397..69924449,+	0	+
chr11	70049151	70049652	protein_coding__p1@FADD__chr11:70049394..70049445,+	0	+
chr11	70116545	70117046	protein_coding__p1@PPFIA1__chr11:70116779..70116858,+	0	+
chr11	7041326	7041827	protein_coding__p1@ZNF214__chr11:7041554..7041602,-	0	-
chr11	7041459	7041960	protein_coding__NA__chr11:7041704..7041715,+	0	+
chr11	706464	706965	protein_coding__NA__chr11:706705..706731,-	0	-
chr11	70963372	70963873	protein_coding__p1@SHANK2__chr11:70963538..70963630,-	0	-
chr11	7110006	7110507	protein_coding__p1@RBMXL2__chr11:7110222..7110277,+	0	+
chr11	71163784	71164285	protein_coding__NA__chr11:71164028..71164042,-	0	-
chr11	71164026	71164527	protein_coding__p1@NADSYN1__chr11:71164235..71164309,+	0	+
chr11	71498309	71498810	protein_coding__p1@FAM86C1__chr11:71498552..71498587,+	0	+
chr11	71639449	71639950	protein_coding__p1@ENST00000529844__chr11:71639683..71639716,-	0	-
chr11	71639851	71640352	protein_coding__p1@RNF121__chr11:71640071..71640109,+	0	+
chr11	71709704	71710205	protein_coding__p1@IL18BP__chr11:71709940..71710001,+	0	+
chr11	71791130	71791631	protein_coding__p3@LRTOMT__chr11:71791359..71791387,+	0	+
chr11	71791488	71791989	protein_coding__p8@NUMA1__chr11:71791726..71791756,-	0	-
chr11	71814177	71814678	protein_coding__p2@LAMTOR1__chr11:71814422..71814435,-	0	-
chr11	71823551	71824052	protein_coding__p2@C11orf51__chr11:71823796..71823826,-	0	-
chr11	71825644	71826145	protein_coding__p1@FOLR3__chr11:71825886..71825904,+	0	+
chr11	71900502	71901003	protein_coding__p3@FOLR1__chr11:71900740..71900772,+	0	+
chr11	71927587	71928088	protein_coding__p1@FOLR2__chr11:71927818..71927845,+	0	+
chr11	71934489	71934990	protein_coding__NA__chr11:71934731..71934763,+	0	+
chr11	71954969	71955470	protein_coding__p1@PHOX2A__chr11:71955210..71955227,-	0	-
chr11	72145321	72145822	protein_coding__p1@CLPB__chr11:72145527..72145607,-	0	-
chr11	72504405	72504906	protein_coding__p5@ARAP1__chr11:72504638..72504680,-	0	-
chr11	72504451	72504952	protein_coding__p6@STARD10__chr11:72504681..72504716,-	0	-
chr11	72525226	72525727	protein_coding__p1@ATG16L2__chr11:72525425..72525486,+	0	+
chr11	7259758	7260259	protein_coding__NA__chr11:7259986..7260024,+	0	+
chr11	72853073	72853574	protein_coding__p1@FCHSD2__chr11:72853267..72853346,-	0	-
chr11	72929076	72929577	protein_coding__p1@P2RY2__chr11:72929319..72929342,+	0	+
chr11	72975300	72975801	protein_coding__p3@P2RY6__chr11:72975524..72975557,+	0	+
chr11	73019070	73019571	protein_coding__p1@ARHGEF17__chr11:73019282..73019355,+	0	+
chr11	73087193	73087694	protein_coding__p1@RELT__chr11:73087410..73087452,+	0	+
chr11	73308992	73309493	protein_coding__p2@FAM168A__chr11:73309228..73309257,-	0	-
chr11	73357375	73357876	protein_coding__p5@PLEKHB1__chr11:73357614..73357632,+	0	+
chr11	73498685	73499186	protein_coding__p1@MRPL48__chr11:73498898..73498965,+	0	+
chr11	73587490	73587991	protein_coding__NA__chr11:73587734..73587760,+	0	+
chr11	73587630	73588131	protein_coding__p1@CHCHD8__chr11:73587845..73587936,-	0	-
chr11	73661820	73662321	protein_coding__p1@DNAJB13__chr11:73662028..73662100,+	0	+
chr11	73694101	73694602	protein_coding__p8@UCP2__chr11:73694346..73694357,-	0	-
chr11	73720030	73720531	protein_coding__p2@UCP3__chr11:73720276..73720286,-	0	-
chr11	73882005	73882506	protein_coding__p7@C2CD3__chr11:73882249..73882261,-	0	-
chr11	73882083	73882584	protein_coding__p1@PPME1__chr11:73882311..73882413,+	0	+
chr11	74178533	74179034	protein_coding__NA__chr11:74178771..74178784,-	0	-
chr11	74204578	74205079	protein_coding__NA__chr11:74204809..74204852,+	0	+
chr11	74442220	74442721	protein_coding__p1@CHRDL2__chr11:74442461..74442481,-	0	-
chr11	74459643	74460144	protein_coding__p1@RNF169__chr11:74459876..74459930,+	0	+
chr11	74659885	74660386	protein_coding__p1@XRRA1__chr11:74660103..74660156,-	0	-
chr11	74660065	74660566	protein_coding__p1@SPCS2__chr11:74660278..74660334,+	0	+
chr11	74698714	74699215	protein_coding__p5@NEU3__chr11:74698962..74698966,+	0	+
chr11	747213	747714	protein_coding__p1@TALDO1__chr11:747411..747481,+	0	+
chr11	74807762	74808263	protein_coding__NA__chr11:74808007..74808016,-	0	-
chr11	74811370	74811871	protein_coding__p4@SLCO2B1__chr11:74811578..74811647,+	0	+
chr11	75062660	75063161	protein_coding__p2@ARRB1__chr11:75062829..75062951,-	0	-
chr11	7506339	7506840	protein_coding__p3@OLFML1__chr11:7506584..7506608,+	0	+
chr11	75110312	75110813	protein_coding__p1@RPS3__chr11:75110555..75110574,+	0	+
chr11	75140986	75141487	protein_coding__p1@KLHL35__chr11:75141206..75141251,-	0	-
chr11	75236703	75237204	protein_coding__p1@GDPD5__chr11:75236902..75236968,-	0	-
chr11	75272967	75273468	protein_coding__p2@SERPINH1__chr11:75273154..75273234,+	0	+
chr11	75379916	75380417	protein_coding__NA__chr11:75380148..75380172,-	0	-
chr11	75428640	75429141	protein_coding__p1@MOGAT2__chr11:75428857..75428907,+	0	+
chr11	75470327	75470828	protein_coding__NA__chr11:75470550..75470588,+	0	+
chr11	75921552	75922053	protein_coding__p1@WNT11__chr11:75921800..75921806,-	0	-
chr11	76091925	76092426	protein_coding__p1@PRKRIR__chr11:76092097..76092183,-	0	-
chr11	76092116	76092617	protein_coding__p1@LOC100506127__chr11:76092353..76092400,+	0	+
chr11	76381540	76382041	protein_coding__p1@LRRC32__chr11:76381781..76381798,-	0	-
chr11	76571730	76572231	protein_coding__p1@ACER3__chr11:76571935..76571991,+	0	+
chr11	76745191	76745692	protein_coding__p1@B3GNT6__chr11:76745436..76745447,+	0	+
chr11	76777767	76778268	protein_coding__p1@CAPN5__chr11:76777995..76778027,+	0	+
chr11	76839041	76839542	protein_coding__p1@MYO7A__chr11:76839283..76839302,+	0	+
chr11	7698225	7698726	protein_coding__p14@CYB5R2__chr11:7698474..7698479,-	0	-
chr11	77012480	77012981	protein_coding__NA__chr11:77012725..77012740,-	0	-
chr11	77184114	77184615	protein_coding__NA__chr11:77184338..77184366,+	0	+
chr11	77185326	77185827	protein_coding__NA__chr11:77185571..77185592,-	0	-
chr11	77300393	77300894	protein_coding__NA__chr11:77300630..77300663,+	0	+
chr11	77348588	77349089	protein_coding__p1@CLNS1A__chr11:77348821..77348860,-	0	-
chr11	77531810	77532311	protein_coding__p2@RSF1__chr11:77532050..77532066,-	0	-
chr11	77531939	77532440	protein_coding__p1@C11orf67__chr11:77532171..77532210,+	0	+
chr11	77705463	77705964	protein_coding__p1@INTS4__chr11:77705687..77705745,-	0	-
chr11	777236	777737	protein_coding__p1@PDDC1__chr11:777467..777507,-	0	-
chr11	777319	777820	protein_coding__p1@ENST00000525941,p1@ENST00000526588,p1@ENST00000530083__chr11:777562..777617,+	0	+
chr11	77757072	77757573	protein_coding__NA__chr11:77757296..77757336,-	0	-
chr11	77774656	77775157	protein_coding__p1@THRSP__chr11:77774897..77774915,+	0	+
chr11	77790657	77791158	protein_coding__p1@NDUFC2-KCTD14,p1@NDUFC2__chr11:77790870..77790934,-	0	-
chr11	77790866	77791367	protein_coding__p3@NDUFC2,p4@NDUFC2-KCTD14__chr11:77791110..77791123,-	0	-
chr11	77899420	77899921	protein_coding__p1@KCTD21__chr11:77899656..77899679,-	0	-
chr11	77899618	77900119	protein_coding__NA__chr11:77899858..77899889,+	0	+
chr11	78129134	78129635	protein_coding__NA__chr11:78129382..78129387,-	0	-
chr11	78285589	78286090	protein_coding__p1@NARS2__chr11:78285804..78285925,-	0	-
chr11	7847685	7848186	protein_coding__NA__chr11:7847932..7847937,-	0	-
chr11	789831	790332	protein_coding__p1@CEND1__chr11:790060..790127,-	0	-
chr11	79151756	79152257	protein_coding__p2@ODZ4__chr11:79151994..79152022,-	0	-
chr11	7949911	7950412	protein_coding__NA__chr11:7950161..7950162,-	0	-
chr11	798016	798517	protein_coding__p1@SLC25A22__chr11:798239..798303,-	0	-
chr11	7986743	7987244	protein_coding__p1@NLRP10__chr11:7986986..7987000,-	0	-
chr11	7991364	7991865	protein_coding__p4@EIF3F__chr11:7991573..7991621,+	0	+
chr11	8040541	8041042	protein_coding__p4@TUB__chr11:8040739..8040815,+	0	+
chr11	809278	809779	protein_coding__p1@PIDD__chr11:809509..809554,-	0	-
chr11	809373	809874	protein_coding__NA__chr11:809602..809640,+	0	+
chr11	818663	819164	protein_coding__p2@PNPLA2__chr11:818906..818924,+	0	+
chr11	82444655	82445156	protein_coding__p1@FAM181B__chr11:82444892..82444912,-	0	-
chr11	82610419	82610920	protein_coding__NA__chr11:82610669..82610670,+	0	+
chr11	825911	826412	protein_coding__p2@EFCAB4A__chr11:826136..826180,+	0	+
chr11	82681477	82681978	protein_coding__p14@PRCP__chr11:82681723..82681765,-	0	-
chr11	82867922	82868423	protein_coding__p2@PCF11__chr11:82868158..82868179,+	0	+
chr11	8290083	8290584	protein_coding__p1@LMO1__chr11:8290319..8290340,-	0	-
chr11	842278	842779	protein_coding__p1@POLR2L__chr11:842509..842537,-	0	-
chr11	842601	843102	protein_coding__p1@TSPAN4__chr11:842826..842881,+	0	+
chr11	85338604	85339105	protein_coding__p11@DLG2__chr11:85338835..85338864,-	0	-
chr11	85339387	85339888	protein_coding__p1@TMEM126B__chr11:85339623..85339655,+	0	+
chr11	85358760	85359261	protein_coding__p1@TMEM126A__chr11:85359002..85359038,+	0	+
chr11	85393655	85394156	protein_coding__p3@CREBZF__chr11:85393886..85393913,-	0	-
chr11	85396934	85397435	protein_coding__p1@CCDC89__chr11:85397167..85397254,-	0	-
chr11	85521933	85522434	protein_coding__p1@SYTL2__chr11:85522175..85522192,-	0	-
chr11	85565715	85566216	protein_coding__p2@ENST00000544076__chr11:85565950..85565990,-	0	-
chr11	85565899	85566400	protein_coding__NA__chr11:85566138..85566155,+	0	+
chr11	85780651	85781152	protein_coding__p4@PICALM__chr11:85780889..85780936,-	0	-
chr11	85955580	85956081	protein_coding__p1@EED__chr11:85955787..85955854,+	0	+
chr11	86013031	86013532	protein_coding__p2@C11orf73__chr11:86013257..86013298,+	0	+
chr11	86085678	86086179	protein_coding__p3@CCDC81__chr11:86085923..86085934,+	0	+
chr11	8615521	8616022	protein_coding__p1@STK33__chr11:8615720..8615813,-	0	-
chr11	86383407	86383908	protein_coding__p5@ME3__chr11:86383650..86383664,-	0	-
chr11	86501862	86502363	protein_coding__p13@PRSS23__chr11:86502085..86502118,+	0	+
chr11	86748648	86749149	protein_coding__p3@TMEM135__chr11:86748863..86748948,+	0	+
chr11	8693154	8693655	protein_coding__NA__chr11:8693398..8693416,-	0	-
chr11	8703676	8704177	protein_coding__NA__chr11:8703900..8703932,+	0	+
chr11	87908358	87908859	protein_coding__p1@RAB38__chr11:87908600..87908680,-	0	-
chr11	88070683	88071184	protein_coding__p2@CTSC__chr11:88070920..88070953,-	0	-
chr11	88798899	88799400	protein_coding__p2@GRM5__chr11:88799138..88799158,-	0	-
chr11	88910792	88911293	protein_coding__p1@TYR__chr11:88911033..88911049,+	0	+
chr11	89322563	89323064	protein_coding__NA__chr11:89322813..89322817,-	0	-
chr11	8932323	8932824	protein_coding__NA__chr11:8932568..8932610,-	0	-
chr11	8932497	8932998	protein_coding__p1@AKIP1__chr11:8932715..8932762,+	0	+
chr11	8954297	8954798	protein_coding__NA__chr11:8954544..8954555,-	0	-
chr11	8964311	8964812	protein_coding__NA__chr11:8964560..8964578,-	0	-
chr11	89864409	89864910	protein_coding__NA__chr11:89864655..89864662,+	0	+
chr11	89956216	89956717	protein_coding__p4@CHORDC1__chr11:89956461..89956473,-	0	-
chr11	914764	915265	protein_coding__p4@CHID1__chr11:915012..915016,-	0	-
chr11	9159410	9159911	protein_coding__NA__chr11:9159603..9159661,-	0	-
chr11	92085058	92085559	protein_coding__NA__chr11:92085293..92085332,+	0	+
chr11	924648	925149	protein_coding__NA__chr11:924893..924900,+	0	+
chr11	92702572	92703073	protein_coding__NA__chr11:92702820..92702825,+	0	+
chr11	9286639	9287140	protein_coding__p1@DENND5A__chr11:9286848..9286920,-	0	-
chr11	92930890	92931391	protein_coding__p1@SLC36A4__chr11:92931098..92931173,-	0	-
chr11	93062913	93063414	protein_coding__p3@CCDC67__chr11:93063159..93063168,+	0	+
chr11	93276501	93277002	protein_coding__NA__chr11:93276747..93276755,-	0	-
chr11	9335889	9336390	protein_coding__p1@TMEM41B__chr11:9336117..9336196,-	0	-
chr11	93394616	93395117	protein_coding__p1@KIAA1731__chr11:93394807..93394904,+	0	+
chr11	93474602	93475103	protein_coding__p1@C11orf54__chr11:93474786..93474865,+	0	+
chr11	93517115	93517616	protein_coding__NA__chr11:93517356..93517373,-	0	-
chr11	93517197	93517698	protein_coding__p1@MED17__chr11:93517438..93517465,+	0	+
chr11	93583505	93584006	protein_coding__p1@VSTM5__chr11:93583726..93583807,-	0	-
chr11	93754274	93754775	protein_coding__p1@HEPHL1__chr11:93754513..93754538,+	0	+
chr11	93861791	93862292	protein_coding__p1@PANX1__chr11:93861993..93862102,+	0	+
chr11	9405948	9406449	protein_coding__p1@IPO7__chr11:9406169..9406210,+	0	+
chr11	94134334	94134835	protein_coding__p1@GPR83__chr11:94134581..94134594,-	0	-
chr11	94226749	94227250	protein_coding__p1@MRE11A__chr11:94226964..94227025,-	0	-
chr11	94226918	94227419	protein_coding__p1@ANKRD49__chr11:94227129..94227182,+	0	+
chr11	94276860	94277361	protein_coding__p2@FUT4__chr11:94277099..94277123,+	0	+
chr11	94276860	94277361	protein_coding__p2@FUT4__chr11:94277099..94277123,+	0	+
chr11	94439375	94439876	protein_coding__p2@AMOTL1__chr11:94439606..94439641,+	0	+
chr11	94706469	94706970	protein_coding__p1@CWC15__chr11:94706705..94706746,-	0	-
chr11	94706646	94707147	protein_coding__p1@KDM4D__chr11:94706804..94706907,+	0	+
chr11	94758151	94758652	protein_coding__NA__chr11:94758398..94758402,+	0	+
chr11	9481615	9482116	protein_coding__NA__chr11:9481831..9481874,+	0	+
chr11	9481921	9482422	protein_coding__p1@LOC644656__chr11:9482158..9482185,-	0	-
chr11	94822759	94823260	protein_coding__p1@ENDOD1__chr11:94822968..94823042,+	0	+
chr11	94965437	94965938	protein_coding__p6@SESN3__chr11:94965667..94965696,-	0	-
chr11	95522888	95523389	protein_coding__NA__chr11:95523123..95523167,+	0	+
chr11	95523316	95523817	protein_coding__p2@FAM76B__chr11:95523500..95523580,-	0	-
chr11	95658026	95658527	protein_coding__NA__chr11:95658275..95658277,-	0	-
chr11	9595002	9595503	protein_coding__p1@WEE1__chr11:9595180..9595267,+	0	+
chr11	96076108	96076609	protein_coding__p1@MAML2__chr11:96076334..96076419,-	0	-
chr11	96122813	96123314	protein_coding__p1@CCDC82__chr11:96123022..96123090,-	0	-
chr11	96122926	96123427	protein_coding__p1@JRKL__chr11:96123170..96123211,+	0	+
chr11	9685373	9685874	protein_coding__p1@SWAP70__chr11:9685604..9685706,+	0	+
chr11	98891428	98891929	protein_coding__p2@CNTN5__chr11:98891671..98891695,+	0	+
chr12	100041280	100041781	protein_coding__p1@FAM71C__chr12:100041527..100041532,+	0	+
chr12	10022446	10022947	protein_coding__NA__chr12:10022696..10022700,-	0	-
chr12	10033837	10034338	protein_coding__p1@KLRF2__chr12:10034085..10034109,+	0	+
chr12	100378186	100378687	protein_coding__p10@ANKS1B__chr12:100378392..100378445,-	0	-
chr12	100594343	100594844	protein_coding__p1@ACTR6__chr12:100594557..100594634,+	0	+
chr12	100660603	100661104	protein_coding__NA__chr12:100660824..100660865,-	0	-
chr12	100660668	100661169	protein_coding__p5@SCYL2__chr12:100660909..100660936,+	0	+
chr12	100750601	100751102	protein_coding__p1@SLC17A8__chr12:100750846..100750861,+	0	+
chr12	10084716	10085217	protein_coding__p1@CLEC2A__chr12:10084960..10084974,-	0	-
chr12	100867393	100867894	protein_coding__p1@NR1H4__chr12:100867627..100867652,+	0	+
chr12	100967211	100967712	protein_coding__p1@GAS2L3__chr12:100967420..100967502,+	0	+
chr12	10103647	10104148	protein_coding__p5@CLEC12A__chr12:10103893..10103900,+	0	+
chr12	101110788	101111289	protein_coding__p3@ANO4__chr12:101111015..101111054,+	0	+
chr12	10153115	10153616	protein_coding__NA__chr12:10153362..10153369,-	0	-
chr12	101603765	101604266	protein_coding__p1@SLC5A8__chr12:101604010..101604021,-	0	-
chr12	10162981	10163482	protein_coding__NA__chr12:10163228..10163234,+	0	+
chr12	101673636	101674137	protein_coding__p1@UTP20__chr12:101673872..101673912,+	0	+
chr12	101801299	101801800	protein_coding__p1@ARL1__chr12:101801505..101801577,-	0	-
chr12	101868863	101869364	protein_coding__p1@SPIC__chr12:101869096..101869118,+	0	+
chr12	101961880	101962381	protein_coding__p19@MYBPC1__chr12:101962128..101962133,+	0	+
chr12	102090349	102090850	protein_coding__NA__chr12:102090599..102090600,+	0	+
chr12	102132989	102133490	protein_coding__p1@SYCP3__chr12:102133233..102133245,-	0	-
chr12	102224465	102224966	protein_coding__p2@GNPTAB__chr12:102224704..102224750,-	0	-
chr12	102270905	102271406	protein_coding__p6@DRAM1__chr12:102271137..102271164,+	0	+
chr12	102455660	102456161	protein_coding__p5@CCDC53__chr12:102455905..102455915,-	0	-
chr12	102513641	102514142	protein_coding__p1@NUP37__chr12:102513843..102513908,-	0	-
chr12	102513710	102514211	protein_coding__p1@C12orf48__chr12:102513950..102513996,+	0	+
chr12	102591360	102591861	protein_coding__p2@PMCH__chr12:102591604..102591616,-	0	-
chr12	10263941	10264442	protein_coding__NA__chr12:10264186..10264195,-	0	-
chr12	10282606	10283107	protein_coding__p2@CLEC7A__chr12:10282846..10282863,-	0	-
chr12	102874137	102874638	protein_coding__p7@IGF1__chr12:102874382..102874394,-	0	-
chr12	10322861	10323362	protein_coding__NA__chr12:10323109..10323123,+	0	+
chr12	10324480	10324981	protein_coding__p1@OLR1__chr12:10324717..10324742,-	0	-
chr12	103351201	103351702	protein_coding__p1@ASCL1__chr12:103351444..103351461,+	0	+
chr12	103351940	103352441	protein_coding__p4@PAH__chr12:103352185..103352224,-	0	-
chr12	103545361	103545862	protein_coding__p1@ENST00000547418__chr12:103545593..103545614,+	0	+
chr12	10364854	10365355	protein_coding__p6@GABARAPL1__chr12:10365082..10365115,+	0	+
chr12	103889495	103889996	protein_coding__p3@C12orf42__chr12:103889739..103889754,-	0	-
chr12	103980800	103981301	protein_coding__p1@STAB2__chr12:103981044..103981061,+	0	+
chr12	104234724	104235225	protein_coding__p3@NT5DC3__chr12:104234966..104234984,-	0	-
chr12	104234951	104235452	protein_coding__NA__chr12:104235196..104235227,+	0	+
chr12	104323634	104324135	protein_coding__NA__chr12:104323883..104323903,+	0	+
chr12	104359234	104359735	protein_coding__p2@C12orf73__chr12:104359475..104359513,-	0	-
chr12	104359340	104359841	protein_coding__p3@TDG__chr12:104359576..104359601,+	0	+
chr12	104457710	104458211	protein_coding__NA__chr12:104457941..104457974,-	0	-
chr12	104458067	104458568	protein_coding__p1@HCFC2__chr12:104458297..104458344,+	0	+
chr12	104531719	104532220	protein_coding__p1@NFYB__chr12:104531945..104531996,-	0	-
chr12	104609306	104609807	protein_coding__p6@TXNRD1__chr12:104609550..104609563,+	0	+
chr12	104697276	104697777	protein_coding__p1@EID3__chr12:104697504..104697585,+	0	+
chr12	104848804	104849305	protein_coding__NA__chr12:104849052..104849068,+	0	+
chr12	105352273	105352774	protein_coding__NA__chr12:105352514..105352530,-	0	-
chr12	105379865	105380366	protein_coding__p1@C12orf45__chr12:105380073..105380122,+	0	+
chr12	10544837	10545338	protein_coding__NA__chr12:10545084..10545096,-	0	-
chr12	105478104	105478605	protein_coding__p2@ALDH1L2__chr12:105478339..105478361,-	0	-
chr12	10561891	10562392	protein_coding__p1@ENST00000539300,p1@ENST00000539370__chr12:10562135..10562149,-	0	-
chr12	105628822	105629323	protein_coding__NA__chr12:105629072..105629073,+	0	+
chr12	10562683	10563184	protein_coding__NA__chr12:10562933..10562934,-	0	-
chr12	105629744	105630245	protein_coding__p2@APPL2__chr12:105629982..105630010,-	0	-
chr12	10572912	10573413	protein_coding__NA__chr12:10573154..10573181,-	0	-
chr12	10588302	10588803	protein_coding__p1@KLRC2__chr12:10588539..10588561,-	0	-
chr12	10600787	10601288	protein_coding__NA__chr12:10601037..10601038,-	0	-
chr12	10606842	10607343	protein_coding__p2@KLRC1__chr12:10607084..10607105,-	0	-
chr12	106533051	106533552	protein_coding__p3@NUAK1__chr12:106533270..106533325,-	0	-
chr12	10658308	10658809	protein_coding__NA__chr12:10658534..10658567,+	0	+
chr12	106695409	106695910	protein_coding__NA__chr12:106695654..106695665,+	0	+
chr12	106697796	106698297	protein_coding__NA__chr12:106698012..106698061,-	0	-
chr12	106751275	106751776	protein_coding__p2@POLR3B__chr12:106751495..106751539,+	0	+
chr12	106976434	106976935	protein_coding__p2@RFX4__chr12:106976678..106976708,+	0	+
chr12	107168107	107168608	protein_coding__p2@RIC8B__chr12:107168342..107168393,+	0	+
chr12	107168423	107168924	protein_coding__NA__chr12:107168668..107168691,-	0	-
chr12	107380647	107381148	protein_coding__p1@MTERFD3__chr12:107380846..107380908,-	0	-
chr12	10765939	10766440	protein_coding__p2@MAGOHB__chr12:10766184..10766215,-	0	-
chr12	107711960	107712461	protein_coding__p1@BTBD11__chr12:107712173..107712239,+	0	+
chr12	108079336	108079837	protein_coding__p1@PWP1__chr12:108079536..108079598,+	0	+
chr12	108154663	108155164	protein_coding__p1@PRDM4__chr12:108154891..108154923,-	0	-
chr12	108168232	108168733	protein_coding__NA__chr12:108168481..108168498,+	0	+
chr12	10826400	10826901	protein_coding__p1@STYK1__chr12:10826612..10826705,-	0	-
chr12	108523169	108523670	protein_coding__p2@WSCD2__chr12:108523388..108523427,+	0	+
chr12	108732837	108733338	protein_coding__p1@CMKLR1__chr12:108733078..108733111,-	0	-
chr12	10875671	10876172	protein_coding__p1@CSDA__chr12:10875831..10876025,-	0	-
chr12	108908834	108909335	protein_coding__p1@FICD__chr12:108909040..108909094,+	0	+
chr12	108954925	108955426	protein_coding__NA__chr12:108955158..108955197,-	0	-
chr12	108956129	108956630	protein_coding__p1@ISCU__chr12:108956355..108956403,+	0	+
chr12	108991847	108992348	protein_coding__NA__chr12:108992083..108992100,-	0	-
chr12	109027419	109027920	protein_coding__p2@SELPLG__chr12:109027643..109027677,-	0	-
chr12	109125043	109125544	protein_coding__p1@CORO1C__chr12:109125285..109125315,-	0	-
chr12	109251108	109251609	protein_coding__p1@SSH1__chr12:109251345..109251366,-	0	-
chr12	109458560	109459061	protein_coding__p1@SVOP__chr12:109458745..109458817,-	0	-
chr12	109531185	109531686	protein_coding__p3@ALKBH2__chr12:109531434..109531436,-	0	-
chr12	109535151	109535652	protein_coding__p1@UNG__chr12:109535373..109535414,+	0	+
chr12	109554141	109554642	protein_coding__p4@ACACB__chr12:109554386..109554402,+	0	+
chr12	109746774	109747275	protein_coding__p3@FOXN4__chr12:109747023..109747033,-	0	-
chr12	109785168	109785669	protein_coding__NA__chr12:109785418..109785419,+	0	+
chr12	1098920	1099421	protein_coding__NA__chr12:1099147..1099176,-	0	-
chr12	109914854	109915355	protein_coding__p1@KCTD10__chr12:109915098..109915131,-	0	-
chr12	109914964	109915465	protein_coding__p2@UBE3B__chr12:109915179..109915220,+	0	+
chr12	110010840	110011341	protein_coding__NA__chr12:110011081..110011099,+	0	+
chr12	110011044	110011545	protein_coding__p1@MMAB__chr12:110011288..110011347,-	0	-
chr12	110151379	110151880	protein_coding__p1@C12orf34__chr12:110151623..110151644,+	0	+
chr12	110270952	110271453	protein_coding__p1@TRPV4__chr12:110271178..110271211,-	0	-
chr12	110337840	110338341	protein_coding__p1@TCHP__chr12:110338063..110338105,+	0	+
chr12	11036603	11037104	protein_coding__p1@PRH1__chr12:11036844..11036861,-	0	-
chr12	110433922	110434423	protein_coding__p1@GIT2__chr12:110434156..110434181,-	0	-
chr12	110436711	110437212	protein_coding__NA__chr12:110436957..110436992,+	0	+
chr12	110511248	110511749	protein_coding__NA__chr12:110511483..110511512,-	0	-
chr12	110561911	110562412	protein_coding__p1@IFT81__chr12:110562135..110562199,+	0	+
chr12	11062318	11062819	protein_coding__NA__chr12:11062568..11062569,-	0	-
chr12	110718331	110718832	protein_coding__NA__chr12:110718567..110718596,+	0	+
chr12	11081587	11082088	protein_coding__p1@PRH2__chr12:11081828..11081843,+	0	+
chr12	110841245	110841746	protein_coding__p1@ANAPC7__chr12:110841462..110841540,-	0	-
chr12	110887879	110888380	protein_coding__p1@ARPC3__chr12:110888103..110888172,-	0	-
chr12	110905981	110906482	protein_coding__p2@C12orf24__chr12:110906209..110906247,+	0	+
chr12	110906826	110907327	protein_coding__p1@ENST00000546592__chr12:110907061..110907085,-	0	-
chr12	110939180	110939681	protein_coding__NA__chr12:110939425..110939446,+	0	+
chr12	110939665	110940166	protein_coding__p1@VPS29__chr12:110939870..110939937,-	0	-
chr12	111020869	111021370	protein_coding__p1@PPTC7__chr12:111021110..111021142,-	0	-
chr12	111051517	111052018	protein_coding__NA__chr12:111051754..111051768,+	0	+
chr12	111142493	111142994	protein_coding__p9@HVCN1__chr12:111142729..111142760,-	0	-
chr12	111180445	111180946	protein_coding__p1@PPP1CC__chr12:111180684..111180710,-	0	-
chr12	111284315	111284816	protein_coding__NA__chr12:111284558..111284590,+	0	+
chr12	111358132	111358633	protein_coding__p1@MYL2__chr12:111358372..111358389,-	0	-
chr12	11139633	11140134	protein_coding__NA__chr12:11139883..11139884,-	0	-
chr12	111471504	111472005	protein_coding__NA__chr12:111471746..111471776,+	0	+
chr12	11183915	11184416	protein_coding__NA__chr12:11184162..11184166,-	0	-
chr12	111843477	111843978	protein_coding__p1@SH2B3__chr12:111843666..111843736,+	0	+
chr12	112123488	112123989	protein_coding__p1@BRAP__chr12:112123726..112123809,-	0	-
chr12	112123609	112124110	protein_coding__p1@ACAD10__chr12:112123850..112123913,+	0	+
chr12	112191390	112191891	protein_coding__NA__chr12:112191640..112191641,+	0	+
chr12	112204518	112205019	protein_coding__p1@ALDH2__chr12:112204714..112204781,+	0	+
chr12	112450718	112451219	protein_coding__p1@TMEM116__chr12:112450928..112450976,-	0	-
chr12	112450794	112451295	protein_coding__NA__chr12:112451042..112451051,+	0	+
chr12	112546575	112547076	protein_coding__NA__chr12:112546824..112546837,-	0	-
chr12	112563113	112563614	protein_coding__p1@TRAFD1__chr12:112563335..112563371,+	0	+
chr12	112819935	112820436	protein_coding__p2@C12orf51__chr12:112820167..112820195,-	0	-
chr12	112855901	112856402	protein_coding__NA__chr12:112856150..112856156,+	0	+
chr12	112856388	112856889	protein_coding__p3@RPL6__chr12:112856623..112856661,-	0	-
chr12	11287013	11287514	protein_coding__NA__chr12:11287263..11287264,-	0	-
chr12	113007975	113008476	protein_coding__NA__chr12:113008222..113008235,+	0	+
chr12	11323958	11324459	protein_coding__p2@PRH1,p2@PRR4__chr12:11324192..11324227,-	0	-
chr12	11323958	11324459	protein_coding__p2@PRH1,p2@PRR4__chr12:11324192..11324227,-	0	-
chr12	113344527	113345028	protein_coding__p1@OAS1__chr12:113344755..113344805,+	0	+
chr12	113376066	113376567	protein_coding__p1@OAS3__chr12:113376261..113376324,+	0	+
chr12	113416022	113416523	protein_coding__p3@OAS2__chr12:113416265..113416287,+	0	+
chr12	113494284	113494785	protein_coding__p1@DTX1__chr12:113494516..113494577,+	0	+
chr12	113573787	113574288	protein_coding__p2@RASAL1__chr12:113574028..113574051,-	0	-
chr12	113587285	113587786	protein_coding__p1@CCDC42B__chr12:113587513..113587556,+	0	+
chr12	113623029	113623530	protein_coding__p1@DDX54__chr12:113623252..113623300,-	0	-
chr12	113623114	113623615	protein_coding__p2@C12orf52__chr12:113623325..113623373,+	0	+
chr12	113658648	113659149	protein_coding__p1@IQCD__chr12:113658892..113658908,-	0	-
chr12	113658873	113659374	protein_coding__NA__chr12:113659123..113659127,+	0	+
chr12	113796144	113796645	protein_coding__p1@PLBD2__chr12:113796347..113796404,+	0	+
chr12	113797015	113797516	protein_coding__NA__chr12:113797265..113797302,-	0	-
chr12	113859967	113860468	protein_coding__p1@SDSL__chr12:113860160..113860234,+	0	+
chr12	11422390	11422891	protein_coding__p1@PRB3__chr12:11422630..11422648,-	0	-
chr12	114403879	114404380	protein_coding__p1@RBM19__chr12:114404118..114404153,-	0	-
chr12	11463116	11463617	protein_coding__p1@PRB4__chr12:11463353..11463372,-	0	-
chr12	115121729	115122230	protein_coding__p1@TBX3__chr12:115121962..115121987,-	0	-
chr12	11548247	11548748	protein_coding__p10@PRB2,p1@PRB1__chr12:11548496..11548505,-	0	-
chr12	11653745	11654246	protein_coding__NA__chr12:11653970..11654020,-	0	-
chr12	116715107	116715608	protein_coding__p2@MED13L__chr12:116715340..116715396,-	0	-
chr12	116996810	116997311	protein_coding__NA__chr12:116997048..116997061,+	0	+
chr12	117175589	117176090	protein_coding__p1@C12orf49__chr12:117175819..117175887,-	0	-
chr12	117175869	117176370	protein_coding__p1@RNFT2__chr12:117176113..117176135,+	0	+
chr12	117318993	117319494	protein_coding__p1@HRK__chr12:117319236..117319252,-	0	-
chr12	117348534	117349035	protein_coding__p1@FBXW8__chr12:117348742..117348822,+	0	+
chr12	117628024	117628525	protein_coding__p1@FBXO21__chr12:117628253..117628308,-	0	-
chr12	11802571	11803072	protein_coding__p2@ETV6__chr12:11802753..11802834,+	0	+
chr12	118406544	118407045	protein_coding__p1@KSR2__chr12:118406777..118406811,-	0	-
chr12	118454264	118454765	protein_coding__p1@RFC5__chr12:118454500..118454585,+	0	+
chr12	118499979	118500480	protein_coding__NA__chr12:118500206..118500248,-	0	-
chr12	118573527	118574028	protein_coding__p2@VSIG10__chr12:118573742..118573784,-	0	-
chr12	118573678	118574179	protein_coding__p1@PEBP1__chr12:118573891..118573969,+	0	+
chr12	118810461	118810962	protein_coding__p1@TAOK3__chr12:118810688..118810744,-	0	-
chr12	119419095	119419596	protein_coding__p1@SRRM4__chr12:119419336..119419353,+	0	+
chr12	119616485	119616986	protein_coding__p1@HSPB8__chr12:119616725..119616743,+	0	+
chr12	119772283	119772784	protein_coding__p1@CCDC60__chr12:119772527..119772541,+	0	+
chr12	120031328	120031829	protein_coding__p1@TMEM233__chr12:120031564..120031599,+	0	+
chr12	120137149	120137650	protein_coding__NA__chr12:120137399..120137400,+	0	+
chr12	120314860	120315361	protein_coding__p1@CIT__chr12:120315104..120315145,-	0	-
chr12	120427422	120427923	protein_coding__NA__chr12:120427667..120427686,+	0	+
chr12	120555055	120555556	protein_coding__NA__chr12:120555301..120555317,-	0	-
chr12	120632261	120632762	protein_coding__p1@GCN1L1__chr12:120632505..120632533,-	0	-
chr12	120703282	120703783	protein_coding__p1@PXN__chr12:120703523..120703548,-	0	-
chr12	120739873	120740374	protein_coding__NA__chr12:120740115..120740141,+	0	+
chr12	120765331	120765832	protein_coding__p1@PLA2G1B__chr12:120765565..120765588,-	0	-
chr12	120806716	120807217	protein_coding__p2@MSI1__chr12:120806960..120806985,-	0	-
chr12	120875642	120876143	protein_coding__p2@COX6A1__chr12:120875887..120875901,+	0	+
chr12	120875670	120876171	protein_coding__p1@COX6A1__chr12:120875910..120875927,+	0	+
chr12	120883935	120884436	protein_coding__p1@TRIAP1__chr12:120884175..120884218,-	0	-
chr12	120883996	120884497	protein_coding__p1@GATC__chr12:120884222..120884286,+	0	+
chr12	120907225	120907726	protein_coding__p1@SRSF9__chr12:120907459..120907559,-	0	-
chr12	120907411	120907912	protein_coding__p3@DYNLL1__chr12:120907622..120907696,+	0	+
chr12	120971908	120972409	protein_coding__p1@RNF10__chr12:120972147..120972167,+	0	+
chr12	120972007	120972508	protein_coding__NA__chr12:120972230..120972271,-	0	-
chr12	121018950	121019451	protein_coding__p1@POP5__chr12:121019165..121019212,-	0	-
chr12	121078178	121078679	protein_coding__p2@CABP1__chr12:121078423..121078446,+	0	+
chr12	121124458	121124959	protein_coding__NA__chr12:121124695..121124745,+	0	+
chr12	121148010	121148511	protein_coding__p1@UNC119B__chr12:121148228..121148282,+	0	+
chr12	121163378	121163879	protein_coding__p1@ACADS__chr12:121163602..121163682,+	0	+
chr12	121341910	121342411	protein_coding__p1@SPPL3__chr12:121342140..121342169,-	0	-
chr12	121416095	121416596	protein_coding__p1@HNF1A__chr12:121416340..121416360,+	0	+
chr12	121454039	121454540	protein_coding__p1@C12orf43__chr12:121454282..121454304,-	0	-
chr12	121476529	121477030	protein_coding__p1@OASL__chr12:121476770..121476790,-	0	-
chr12	121570431	121570932	protein_coding__p1@P2RX7__chr12:121570672..121570772,+	0	+
chr12	121647527	121648028	protein_coding__NA__chr12:121647774..121647781,+	0	+
chr12	121735354	121735855	protein_coding__p2@CAMKK2__chr12:121735586..121735631,-	0	-
chr12	121837449	121837950	protein_coding__NA__chr12:121837687..121837723,-	0	-
chr12	121837681	121838182	protein_coding__p1@RNF34__chr12:121837905..121837956,+	0	+
chr12	12202544	12203045	protein_coding__p2@BCL2L14__chr12:12202785..12202802,+	0	+
chr12	122064221	122064722	protein_coding__p1@ORAI1__chr12:122064398..122064484,+	0	+
chr12	122110278	122110779	protein_coding__p1@MORN3__chr12:122110518..122110562,-	0	-
chr12	122150407	122150908	protein_coding__p1@TMEM120B__chr12:122150646..122150719,+	0	+
chr12	122296679	122297180	protein_coding__p2@HPD__chr12:122296899..122296936,-	0	-
chr12	122326386	122326887	protein_coding__p2@PSMD9__chr12:122326630..122326645,+	0	+
chr12	122326477	122326978	protein_coding__p1@PSMD9__chr12:122326662..122326768,+	0	+
chr12	122356247	122356748	protein_coding__p1@WDR66__chr12:122356488..122356522,+	0	+
chr12	122516411	122516912	protein_coding__p1@MLXIP__chr12:122516646..122516668,+	0	+
chr12	122658514	122659015	protein_coding__p1@IL31__chr12:122658761..122658769,-	0	-
chr12	122667223	122667724	protein_coding__NA__chr12:122667451..122667474,+	0	+
chr12	122687853	122688354	protein_coding__NA__chr12:122688077..122688117,+	0	+
chr12	122711752	122712253	protein_coding__p5@DIABLO__chr12:122711996..122712008,-	0	-
chr12	122750729	122751230	protein_coding__p2@VPS33A__chr12:122750957..122751001,-	0	-
chr12	122750780	122751281	protein_coding__p1@VPS33A__chr12:122751002..122751048,-	0	-
chr12	122906908	122907409	protein_coding__p1@CLIP1__chr12:122907091..122907186,-	0	-
chr12	122985267	122985768	protein_coding__p2@ZCCHC8__chr12:122985494..122985543,-	0	-
chr12	123011291	123011792	protein_coding__p2@RSRC2__chr12:123011536..123011547,-	0	-
chr12	123011545	123012046	protein_coding__p1@KNTC1__chr12:123011776..123011814,+	0	+
chr12	123187650	123188151	protein_coding__p1@HCAR2__chr12:123187893..123187911,-	0	-
chr12	123201104	123201605	protein_coding__p1@HCAR3__chr12:123201337..123201364,-	0	-
chr12	123215096	123215597	protein_coding__p1@HCAR1__chr12:123215306..123215366,-	0	-
chr12	123237150	123237651	protein_coding__p1@DENR__chr12:123237361..123237407,+	0	+
chr12	123258592	123259093	protein_coding__NA__chr12:123258832..123258853,+	0	+
chr12	123318794	123319295	protein_coding__p4@HIP1R__chr12:123319037..123319054,+	0	+
chr12	123380407	123380908	protein_coding__p1@VPS37B__chr12:123380610..123380692,-	0	-
chr12	123458981	123459482	protein_coding__NA__chr12:123459223..123459237,+	0	+
chr12	123464577	123465078	protein_coding__p2@ARL6IP4__chr12:123464771..123464849,+	0	+
chr12	123465958	123466459	protein_coding__NA__chr12:123466203..123466221,-	0	-
chr12	123634311	123634812	protein_coding__NA__chr12:123634557..123634564,-	0	-
chr12	123717210	123717711	protein_coding__p2@C12orf65__chr12:123717458..123717464,+	0	+
chr12	123728298	123728799	protein_coding__p1@ENST00000545406__chr12:123728548..123728574,-	0	-
chr12	123756536	123757037	protein_coding__p6@CDK2AP1__chr12:123756781..123756792,-	0	-
chr12	123868448	123868949	protein_coding__p2@SETD8__chr12:123868664..123868734,+	0	+
chr12	123920980	123921481	protein_coding__p3@RILPL2__chr12:123921211..123921239,-	0	-
chr12	123942449	123942950	protein_coding__p1@SNRNP35__chr12:123942656..123942739,+	0	+
chr12	124018015	124018516	protein_coding__p1@RILPL1__chr12:124018252..124018279,-	0	-
chr12	124086395	124086896	protein_coding__p1@DDX55__chr12:124086632..124086701,+	0	+
chr12	124117943	124118444	protein_coding__p1@EIF2B1__chr12:124118175..124118253,-	0	-
chr12	124118125	124118626	protein_coding__p1@GTF2H3__chr12:124118366..124118392,+	0	+
chr12	124155425	124155926	protein_coding__p1@TCTN2__chr12:124155652..124155689,+	0	+
chr12	124196649	124197150	protein_coding__p1@ATP6V0A2__chr12:124196880..124196957,+	0	+
chr12	12419702	12420203	protein_coding__p1@LRP6__chr12:12419905..12419989,-	0	-
chr12	124246618	124247119	protein_coding__p1@DNAH10__chr12:124246842..124246883,+	0	+
chr12	124419075	124419576	protein_coding__NA__chr12:124419325..124419326,-	0	-
chr12	124457127	124457628	protein_coding__p1@CCDC92__chr12:124457371..124457387,-	0	-
chr12	124457569	124458070	protein_coding__p1@ZNF664__chr12:124457746..124457828,+	0	+
chr12	12502918	12503419	protein_coding__p1@MANSC1__chr12:12503156..12503216,-	0	-
chr12	125051895	125052396	protein_coding__p2@NCOR2__chr12:125052112..125052172,-	0	-
chr12	12509686	12510187	protein_coding__p1@LOH12CR2__chr12:12509929..12509945,-	0	-
chr12	12509761	12510262	protein_coding__p1@LOH12CR1__chr12:12509990..12510042,+	0	+
chr12	125367755	125368256	protein_coding__NA__chr12:125368005..125368042,-	0	-
chr12	125401532	125402033	protein_coding__p29@UBC__chr12:125401765..125401793,-	0	-
chr12	125473426	125473927	protein_coding__p1@DHX37__chr12:125473600..125473686,-	0	-
chr12	125477999	125478500	protein_coding__p2@BRI3BP__chr12:125478241..125478260,+	0	+
chr12	125549738	125550239	protein_coding__p1@AACS__chr12:125549973..125549995,+	0	+
chr12	125670987	125671488	protein_coding__p4@TMEM132B__chr12:125671202..125671243,+	0	+
chr12	12714951	12715452	protein_coding__p5@DUSP16__chr12:12715196..12715211,-	0	-
chr12	12764562	12765063	protein_coding__p1@CREBL2__chr12:12764773..12764852,+	0	+
chr12	12848865	12849366	protein_coding__p2@GPR19__chr12:12849073..12849138,-	0	-
chr12	12867555	12868056	protein_coding__NA__chr12:12867802..12867810,+	0	+
chr12	128751465	128751966	protein_coding__p1@TMEM132C__chr12:128751707..128751753,+	0	+
chr12	12878603	12879104	protein_coding__p2@APOLD1,p4@DDX47__chr12:12878829..12878871,+	0	+
chr12	129308252	129308753	protein_coding__p1@SLC15A4__chr12:129308487..129308588,-	0	-
chr12	129337774	129338275	protein_coding__p1@GLT1D1__chr12:129338008..129338108,+	0	+
chr12	12966044	12966545	protein_coding__p1@DDX47__chr12:12966271..12966302,+	0	+
chr12	130388319	130388820	protein_coding__p1@TMEM132D__chr12:130388563..130388592,-	0	-
chr12	13043471	13043972	protein_coding__NA__chr12:13043707..13043750,+	0	+
chr12	130822181	130822682	protein_coding__p2@PIWIL1__chr12:130822417..130822439,+	0	+
chr12	13104849	13105350	protein_coding__p1@GPRC5D__chr12:13105091..13105109,-	0	-
chr12	131200593	131201094	protein_coding__p1@RIMBP2__chr12:131200810..131200859,-	0	-
chr12	131323544	131324045	protein_coding__p1@STX2__chr12:131323754..131323820,-	0	-
chr12	131356365	131356866	protein_coding__p1@RAN__chr12:131356583..131356647,+	0	+
chr12	131438201	131438702	protein_coding__p1@GPR133__chr12:131438443..131438461,+	0	+
chr12	131515162	131515663	protein_coding__NA__chr12:131515408..131515455,-	0	-
chr12	13197072	13197573	protein_coding__p1@KIAA1467__chr12:13197307..13197339,+	0	+
chr12	132195389	132195890	protein_coding__p1@SFSWAP__chr12:132195617..132195648,+	0	+
chr12	132312695	132313196	protein_coding__p1@MMP17__chr12:132312931..132312971,+	0	+
chr12	132378933	132379434	protein_coding__p1@ULK1__chr12:132379160..132379201,+	0	+
chr12	132434258	132434759	protein_coding__p1@EP400__chr12:132434439..132434555,+	0	+
chr12	13256350	13256851	protein_coding__p2@GSG1__chr12:13256593..13256617,-	0	-
chr12	132568579	132569080	protein_coding__p1@EP400NL__chr12:132568814..132568872,+	0	+
chr12	132628606	132629107	protein_coding__p1@DDX51__chr12:132628847..132628890,-	0	-
chr12	132628761	132629262	protein_coding__p1@NOC4L__chr12:132628963..132629027,+	0	+
chr12	133050922	133051423	protein_coding__p1@MUC8__chr12:133051161..133051178,-	0	-
chr12	133066486	133066987	protein_coding__p1@FBRSL1__chr12:133066726..133066797,+	0	+
chr12	133195089	133195590	protein_coding__NA__chr12:133195309..133195347,+	0	+
chr12	133263677	133264178	protein_coding__p1@POLE__chr12:133263893..133263986,-	0	-
chr12	133263958	133264459	protein_coding__p1@PXMP2__chr12:133264156..133264257,+	0	+
chr12	133263958	133264459	protein_coding__p1@PXMP2__chr12:133264156..133264257,+	0	+
chr12	133287153	133287654	protein_coding__p2@PGAM5__chr12:133287392..133287412,+	0	+
chr12	133338167	133338668	protein_coding__p1@ANKLE2__chr12:133338379..133338425,-	0	-
chr12	133405204	133405705	protein_coding__p1@GOLGA3__chr12:133405409..133405476,-	0	-
chr12	13349409	13349910	protein_coding__p2@EMP1__chr12:13349652..13349667,+	0	+
chr12	133532641	133533142	protein_coding__p1@ZNF605__chr12:133532864..133532899,-	0	-
chr12	133532641	133533142	protein_coding__p1@ZNF605__chr12:133532864..133532899,-	0	-
chr12	133562755	133563256	protein_coding__p1@ZNF26__chr12:133562959..133563013,+	0	+
chr12	133656696	133657197	protein_coding__NA__chr12:133656946..133656951,+	0	+
chr12	133706778	133707279	protein_coding__p2@ZNF891__chr12:133707021..133707071,-	0	-
chr12	133706962	133707463	protein_coding__p1@ZNF10,p2@ZNF268__chr12:133707204..133707236,+	0	+
chr12	133706962	133707463	protein_coding__p1@ZNF10,p2@ZNF268__chr12:133707204..133707236,+	0	+
chr12	133706962	133707463	protein_coding__p1@ZNF10,p2@ZNF268__chr12:133707204..133707236,+	0	+
chr12	133812213	133812714	protein_coding__NA__chr12:133812460..133812466,-	0	-
chr12	13529394	13529895	protein_coding__p2@C12orf36__chr12:13529642..13529664,-	0	-
chr12	14132798	14133299	protein_coding__NA__chr12:14133042..14133049,-	0	-
chr12	14518365	14518866	protein_coding__p1@ATF7IP__chr12:14518598..14518627,+	0	+
chr12	14849282	14849783	protein_coding__p1@GUCY2C__chr12:14849470..14849540,-	0	-
chr12	14923814	14924315	protein_coding__p7@HIST1H4A,p7@HIST1H4B,p7@HIST1H4D,p7@HIST1H4E,p7@HIST1H4H,p7@HIST1H4I,p7@HIST1H4J,p7@HIST1H4K,p7@HIST1H4L,p7@HIST2H4A,p7@HIST2H4B,p7@HIST4H4,p8@HIST1H4C,p8@HIST1H4F__chr12:14924056..14924073,-	0	-
chr12	14927088	14927589	protein_coding__p1@H2AFJ__chr12:14927297..14927347,+	0	+
chr12	14956161	14956662	protein_coding__p1@WBP11__chr12:14956396..14956444,-	0	-
chr12	14956370	14956871	protein_coding__p1@C12orf60__chr12:14956583..14956636,+	0	+
chr12	14966865	14967366	protein_coding__p1@C12orf69__chr12:14967095..14967123,-	0	-
chr12	14996178	14996679	protein_coding__p1@ART4__chr12:14996355..14996441,-	0	-
chr12	15038537	15039038	protein_coding__p1@MGP__chr12:15038779..15038798,-	0	-
chr12	15091200	15091701	protein_coding__p2@ERP27__chr12:15091442..15091491,-	0	-
chr12	15114427	15114928	protein_coding__p4@ARHGDIB__chr12:15114658..15114684,-	0	-
chr12	15125725	15126226	protein_coding__p1@PDE6H__chr12:15125954..15125982,+	0	+
chr12	15475014	15475515	protein_coding__p4@PTPRO__chr12:15475249..15475280,+	0	+
chr12	15501142	15501643	protein_coding__NA__chr12:15501392..15501394,-	0	-
chr12	16034957	16035458	protein_coding__p5@EPS8__chr12:16035195..16035237,-	0	-
chr12	16035071	16035572	protein_coding__p1@STRAP__chr12:16035307..16035352,+	0	+
chr12	16064015	16064516	protein_coding__p1@DERA__chr12:16064258..16064308,+	0	+
chr12	1638752	1639253	protein_coding__NA__chr12:1638989..1639027,+	0	+
chr12	16430077	16430578	protein_coding__NA__chr12:16430326..16430328,-	0	-
chr12	16499798	16500299	protein_coding__p5@MGST1__chr12:16500037..16500065,+	0	+
chr12	16763273	16763774	protein_coding__NA__chr12:16763519..16763528,-	0	-
chr12	1703109	1703610	protein_coding__p4@FBXL14__chr12:1703346..1703377,-	0	-
chr12	175695	176196	protein_coding__p2@IQSEC3__chr12:175930..175960,+	0	+
chr12	1797487	1797988	protein_coding__NA__chr12:1797737..1797741,+	0	+
chr12	18395681	18396182	protein_coding__p@chr12:18395914..18395935,+__chr12:18395914..18395935,+	0	+
chr12	18472807	18473308	protein_coding__NA__chr12:18473047..18473058,-	0	-
chr12	18890695	18891196	protein_coding__p1@PLCZ1__chr12:18890940..18890951,-	0	-
chr12	18890802	18891303	protein_coding__p1@CAPZA3__chr12:18891047..18891066,+	0	+
chr12	19282416	19282917	protein_coding__p1@PLEKHA5__chr12:19282643..19282710,+	0	+
chr12	1929175	1929676	protein_coding__p3@LRTM2__chr12:1929421..1929441,+	0	+
chr12	19556715	19557216	protein_coding__p10@AEBP2__chr12:19556960..19556982,+	0	+
chr12	20521963	20522464	protein_coding__p3@PDE3A__chr12:20522208..20522233,+	0	+
chr12	2079695	2080196	protein_coding__p2@CACNA1C__chr12:2079939..2079959,+	0	+
chr12	20848043	20848544	protein_coding__p6@SLCO1C1__chr12:20848282..20848305,+	0	+
chr12	20963388	20963889	protein_coding__p1@SLCO1B3__chr12:20963632..20963645,+	0	+
chr12	20967681	20968182	protein_coding__NA__chr12:20967929..20967932,+	0	+
chr12	20967681	20968182	protein_coding__NA__chr12:20967929..20967932,+	0	+
chr12	21283877	21284378	protein_coding__p1@SLCO1B1__chr12:21284118..21284146,+	0	+
chr12	21507625	21508126	protein_coding__NA__chr12:21507859..21507887,+	0	+
chr12	21571251	21571752	protein_coding__NA__chr12:21571498..21571504,-	0	-
chr12	21590361	21590862	protein_coding__p1@PYROXD1__chr12:21590576..21590619,+	0	+
chr12	21654278	21654779	protein_coding__p1@RECQL__chr12:21654479..21654580,-	0	-
chr12	21654498	21654999	protein_coding__p1@GOLT1B__chr12:21654714..21654767,+	0	+
chr12	21678982	21679483	protein_coding__p1@C12orf39__chr12:21679220..21679252,+	0	+
chr12	21757530	21758031	protein_coding__p1@GYS2__chr12:21757774..21757796,-	0	-
chr12	21910528	21911029	protein_coding__p9@LDHB__chr12:21910775..21910782,-	0	-
chr12	21928283	21928784	protein_coding__p5@KCNJ8__chr12:21928528..21928544,-	0	-
chr12	22094107	22094608	protein_coding__p1@ABCC9__chr12:22094350..22094367,-	0	-
chr12	22198901	22199402	protein_coding__p1@CMAS__chr12:22199117..22199199,+	0	+
chr12	22589757	22590258	protein_coding__NA__chr12:22590007..22590009,-	0	-
chr12	22697218	22697719	protein_coding__p2@KIAA0528__chr12:22697390..22697500,-	0	-
chr12	24103715	24104216	protein_coding__p5@SOX5__chr12:24103957..24103972,-	0	-
chr12	25055034	25055535	protein_coding__NA__chr12:25055268..25055289,+	0	+
chr12	25150175	25150676	protein_coding__p2@C12orf77__chr12:25150409..25150430,-	0	-
chr12	25173675	25174176	protein_coding__NA__chr12:25173922..25173931,+	0	+
chr12	25347813	25348314	protein_coding__p1@CASC1__chr12:25348007..25348101,-	0	-
chr12	25347898	25348399	protein_coding__p3@LYRM5__chr12:25348139..25348162,+	0	+
chr12	25380886	25381387	protein_coding__NA__chr12:25381136..25381137,+	0	+
chr12	25403612	25404113	protein_coding__p1@KRAS__chr12:25403815..25403881,-	0	-
chr12	25801236	25801737	protein_coding__p1@IFLTD1__chr12:25801481..25801520,-	0	-
chr12	26274673	26275174	protein_coding__p5@SSPN__chr12:26274917..26274929,+	0	+
chr12	26277718	26278219	protein_coding__p1@BHLHE41__chr12:26277956..26277980,-	0	-
chr12	26985875	26986376	protein_coding__p1@ITPR2__chr12:26986076..26986147,-	0	-
chr12	27090988	27091489	protein_coding__p2@ASUN__chr12:27091183..27091271,-	0	-
chr12	27091152	27091653	protein_coding__p1@FGFR1OP2__chr12:27091387..27091425,+	0	+
chr12	27167066	27167567	protein_coding__p1@TM7SF3__chr12:27167233..27167342,-	0	-
chr12	27175248	27175749	protein_coding__p1@MED21__chr12:27175476..27175518,+	0	+
chr12	27396646	27397147	protein_coding__NA__chr12:27396892..27396899,+	0	+
chr12	27485547	27486048	protein_coding__p1@ARNTL2__chr12:27485785..27485816,+	0	+
chr12	27676111	27676612	protein_coding__NA__chr12:27676352..27676365,+	0	+
chr12	27849129	27849630	protein_coding__p1@REP15__chr12:27849378..27849385,+	0	+
chr12	27924316	27924817	protein_coding__NA__chr12:27924562..27924567,-	0	-
chr12	27932723	27933224	protein_coding__NA__chr12:27932962..27933007,+	0	+
chr12	28125415	28125916	protein_coding__p1@PTHLH__chr12:28125659..28125672,-	0	-
chr12	28285443	28285944	protein_coding__NA__chr12:28285684..28285703,+	0	+
chr12	2903909	2904410	protein_coding__p1@FKBP4__chr12:2904127..2904203,+	0	+
chr12	2944451	2944952	protein_coding__NA__chr12:2944700..2944702,-	0	-
chr12	29533832	29534333	protein_coding__p1@ERGIC2__chr12:29534074..29534127,-	0	-
chr12	29541994	29542495	protein_coding__p1@ENST00000551108__chr12:29542222..29542252,+	0	+
chr12	2965947	2966448	protein_coding__p@chr12:2966193..2966208,-__chr12:2966193..2966208,-	0	-
chr12	2985180	2985681	protein_coding__p2@C12orf32__chr12:2985421..2985441,+	0	+
chr12	2985973	2986474	protein_coding__p2@FOXM1__chr12:2986206..2986258,-	0	-
chr12	2986138	2986639	protein_coding__p1@C12orf32,p1@TULP3__chr12:2986359..2986421,+	0	+
chr12	29937461	29937962	protein_coding__NA__chr12:29937681..29937713,-	0	-
chr12	3068312	3068813	protein_coding__p1@TEAD4__chr12:3068544..3068597,+	0	+
chr12	30848552	30849053	protein_coding__p1@IPO8__chr12:30848787..30848842,-	0	-
chr12	31079170	31079671	protein_coding__p2@TSPAN11__chr12:31079412..31079428,+	0	+
chr12	31476999	31477500	protein_coding__p4@FLJ13224__chr12:31477229..31477256,+	0	+
chr12	31479741	31480242	protein_coding__NA__chr12:31479991..31479992,-	0	-
chr12	31743819	31744320	protein_coding__p2@DENND5B__chr12:31744063..31744080,-	0	-
chr12	31799816	31800317	protein_coding__NA__chr12:31800066..31800067,+	0	+
chr12	3186294	3186795	protein_coding__p1@TSPAN9__chr12:3186526..3186575,+	0	+
chr12	31881762	31882263	protein_coding__p2@AMN1__chr12:31881976..31882021,-	0	-
chr12	31944981	31945482	protein_coding__p1@H3F3C__chr12:31945225..31945237,-	0	-
chr12	32112098	32112599	protein_coding__p2@C12orf35__chr12:32112340..32112358,+	0	+
chr12	323457	323958	protein_coding__p1@SLC6A12__chr12:323699..323719,-	0	-
chr12	32552241	32552742	protein_coding__p2@FGD4__chr12:32552451..32552508,+	0	+
chr12	32832003	32832504	protein_coding__p1@DNM1L__chr12:32832203..32832263,+	0	+
chr12	32908580	32909081	protein_coding__p1@YARS2__chr12:32908809..32908840,-	0	-
chr12	33049452	33049953	protein_coding__p1@PKP2__chr12:33049691..33049756,-	0	-
chr12	33592503	33593004	protein_coding__p1@SYT10__chr12:33592743..33592764,-	0	-
chr12	34175097	34175598	protein_coding__NA__chr12:34175338..34175369,+	0	+
chr12	3490244	3490745	protein_coding__NA__chr12:3490494..3490495,+	0	+
chr12	371751	372252	protein_coding__p1@SLC6A13__chr12:371994..372008,-	0	-
chr12	38710277	38710778	protein_coding__NA__chr12:38710489..38710531,+	0	+
chr12	3873801	3874302	protein_coding__NA__chr12:3874049..3874074,-	0	-
chr12	3982313	3982814	protein_coding__p2@PARP11__chr12:3982548..3982575,-	0	-
chr12	39836859	39837360	protein_coding__p3@KIF21A__chr12:39837100..39837120,-	0	-
chr12	40013354	40013855	protein_coding__p1@ABCD2__chr12:40013582..40013635,-	0	-
chr12	40019758	40020259	protein_coding__p1@C12orf40__chr12:40019980..40020014,+	0	+
chr12	40499628	40500129	protein_coding__p1@SLC2A13__chr12:40499831..40499908,-	0	-
chr12	40602477	40602978	protein_coding__NA__chr12:40602721..40602729,+	0	+
chr12	40786945	40787446	protein_coding__p1@MUC19__chr12:40787194..40787197,+	0	+
chr12	41085990	41086491	protein_coding__p1@CNTN1__chr12:41086215..41086288,+	0	+
chr12	41581998	41582499	protein_coding__NA__chr12:41582215..41582255,+	0	+
chr12	42538425	42538926	protein_coding__p1@GXYLT1__chr12:42538657..42538720,-	0	-
chr12	42631882	42632383	protein_coding__p2@YAF2__chr12:42632127..42632177,-	0	-
chr12	42631996	42632497	protein_coding__p3@PPHLN1__chr12:42632208..42632255,+	0	+
chr12	42719645	42720146	protein_coding__p1@ZCRB1__chr12:42719885..42719926,-	0	-
chr12	42983906	42984407	protein_coding__NA__chr12:42984156..42984157,-	0	-
chr12	4382677	4383178	protein_coding__p1@CCND2__chr12:4382917..4382935,+	0	+
chr12	43945755	43946256	protein_coding__p1@ADAMTS20__chr12:43946001..43946016,-	0	-
chr12	44152311	44152812	protein_coding__p1@PUS7L__chr12:44152551..44152600,-	0	-
chr12	44152520	44153021	protein_coding__p1@IRAK4__chr12:44152740..44152815,+	0	+
chr12	44199868	44200369	protein_coding__p1@TWF1__chr12:44200112..44200136,-	0	-
chr12	44229633	44230134	protein_coding__p1@TMEM117__chr12:44229846..44229916,+	0	+
chr12	4430128	4430629	protein_coding__p1@C12orf5__chr12:4430372..4430429,+	0	+
chr12	4488623	4489124	protein_coding__p1@FGF23__chr12:4488872..4488879,-	0	-
chr12	45315380	45315881	protein_coding__p7@NELL2__chr12:45315625..45315636,-	0	-
chr12	4554730	4555231	protein_coding__p1@FGF6__chr12:4554976..4554982,-	0	-
chr12	45609519	45610020	protein_coding__p3@ANO6__chr12:45609762..45609789,+	0	+
chr12	46123238	46123739	protein_coding__p1@ARID2__chr12:46123464..46123512,+	0	+
chr12	46385694	46386195	protein_coding__NA__chr12:46385916..46385946,-	0	-
chr12	4647381	4647882	protein_coding__p1@C12orf4__chr12:4647606..4647681,-	0	-
chr12	4647822	4648323	protein_coding__p1@RAD51AP1__chr12:4647995..4648087,+	0	+
chr12	46663570	46664071	protein_coding__p19@SLC38A1__chr12:46663812..46663851,-	0	-
chr12	4671123	4671624	protein_coding__p3@DYRK4__chr12:4671352..4671390,+	0	+
chr12	46766305	46766806	protein_coding__p1@SLC38A2__chr12:46766547..46766567,-	0	-
chr12	4713866	4714367	protein_coding__p1@DYRK4,p1@NDUFA9__chr12:4714050..4714139,+	0	+
chr12	47225961	47226462	protein_coding__p5@SLC38A4__chr12:47226206..47226232,-	0	-
chr12	47473154	47473655	protein_coding__p2@FAM113B__chr12:47473369..47473438,+	0	+
chr12	47473489	47473990	protein_coding__p1@AMIGO2__chr12:47473707..47473757,-	0	-
chr12	4757933	4758434	protein_coding__p1@AKAP3__chr12:4758159..4758232,-	0	-
chr12	4758029	4758530	protein_coding__p2@NDUFA9__chr12:4758264..4758314,+	0	+
chr12	4766698	4767199	protein_coding__NA__chr12:4766929..4766966,+	0	+
chr12	48119056	48119557	protein_coding__p2@ENDOU__chr12:48119301..48119329,-	0	-
chr12	48147453	48147954	protein_coding__NA__chr12:48147679..48147709,+	0	+
chr12	48164573	48165074	protein_coding__p14@RAPGEF3__chr12:48164812..48164829,-	0	-
chr12	48226666	48227167	protein_coding__p17@HDAC7__chr12:48226897..48226922,-	0	-
chr12	48336602	48337103	protein_coding__NA__chr12:48336852..48336853,-	0	-
chr12	48357128	48357629	protein_coding__p1@TMEM106C__chr12:48357340..48357397,+	0	+
chr12	48398008	48398509	protein_coding__p1@COL2A1__chr12:48398250..48398267,-	0	-
chr12	48498812	48499313	protein_coding__NA__chr12:48499061..48499068,+	0	+
chr12	48499840	48500341	protein_coding__p6@SENP1__chr12:48500085..48500099,-	0	-
chr12	48577121	48577622	protein_coding__p4@C12orf68__chr12:48577369..48577374,+	0	+
chr12	48591893	48592394	protein_coding__p1@DKFZP779L1853__chr12:48592134..48592150,+	0	+
chr12	48722845	48723346	protein_coding__p1@H1FNT__chr12:48723071..48723114,+	0	+
chr12	48758183	48758684	protein_coding__NA__chr12:48758432..48758434,+	0	+
chr12	48866091	48866592	protein_coding__NA__chr12:48866340..48866343,+	0	+
chr12	48876030	48876531	protein_coding__p1@C12orf54__chr12:48876275..48876294,+	0	+
chr12	48900819	48901320	protein_coding__NA__chr12:48901067..48901085,+	0	+
chr12	49075770	49076271	protein_coding__p1@KANSL2__chr12:49076002..49076043,-	0	-
chr12	49110368	49110869	protein_coding__p2@CCNT1__chr12:49110613..49110629,-	0	-
chr12	49120967	49121468	protein_coding__p1@LOC255411__chr12:49121213..49121228,+	0	+
chr12	49207671	49208172	protein_coding__NA__chr12:49207921..49207922,+	0	+
chr12	49246353	49246854	protein_coding__NA__chr12:49246603..49246625,-	0	-
chr12	49259402	49259903	protein_coding__p1@RND1__chr12:49259643..49259659,-	0	-
chr12	49297665	49298166	protein_coding__p1@CCDC65__chr12:49297899..49297955,+	0	+
chr12	49320878	49321379	protein_coding__NA__chr12:49321126..49321158,-	0	-
chr12	49333230	49333731	protein_coding__NA__chr12:49333465..49333488,-	0	-
chr12	49350955	49351456	protein_coding__p2@ARF3__chr12:49351191..49351222,-	0	-
chr12	49351046	49351547	protein_coding__p4@ARF3__chr12:49351291..49351302,-	0	-
chr12	49365267	49365768	protein_coding__p2@WNT10B__chr12:49365510..49365525,-	0	-
chr12	49372006	49372507	protein_coding__p2@WNT1__chr12:49372251..49372263,+	0	+
chr12	49412308	49412809	protein_coding__p1@PRKAG1__chr12:49412541..49412580,-	0	-
chr12	49453550	49454051	protein_coding__NA__chr12:49453773..49453817,-	0	-
chr12	49463508	49464009	protein_coding__p2@RHEBL1__chr12:49463753..49463770,-	0	-
chr12	49488333	49488834	protein_coding__p1@DHH__chr12:49488573..49488590,-	0	-
chr12	49504429	49504930	protein_coding__p3@LMBR1L__chr12:49504655..49504686,-	0	-
chr12	49524927	49525428	protein_coding__p1@TUBA1B__chr12:49525175..49525180,-	0	-
chr12	49582312	49582813	protein_coding__p6@TUBA1C__chr12:49582553..49582579,+	0	+
chr12	49582856	49583357	protein_coding__NA__chr12:49583099..49583115,-	0	-
chr12	49686791	49687292	protein_coding__NA__chr12:49687033..49687045,+	0	+
chr12	49716787	49717288	protein_coding__p1@TROAP__chr12:49717021..49717079,+	0	+
chr12	49730720	49731221	protein_coding__p1@C1QL4__chr12:49730970..49731010,-	0	-
chr12	49740468	49740969	protein_coding__p1@DNAJC22__chr12:49740705..49740721,+	0	+
chr12	49760086	49760587	protein_coding__NA__chr12:49760335..49760372,+	0	+
chr12	498265	498766	protein_coding__p2@CCDC77__chr12:498500..498529,+	0	+
chr12	498451	498952	protein_coding__p2@KDM5A__chr12:498695..498748,-	0	-
chr12	49932562	49933063	protein_coding__p1@KCNH3__chr12:49932805..49932858,+	0	+
chr12	49961664	49962165	protein_coding__p1@MCRS1__chr12:49961883..49961933,-	0	-
chr12	49961755	49962256	protein_coding__p3@PRPF40B__chr12:49961990..49962011,+	0	+
chr12	49999150	49999651	protein_coding__p1@FAM186B__chr12:49999389..49999407,-	0	-
chr12	50101274	50101775	protein_coding__p23@TMBIM6__chr12:50101500..50101550,+	0	+
chr12	50101697	50102198	protein_coding__NA__chr12:50101947..50101951,-	0	-
chr12	5018820	5019321	protein_coding__p1@KCNA1__chr12:5019061..5019078,+	0	+
chr12	50236638	50237139	protein_coding__p1@BCDIN3D__chr12:50236875..50236901,-	0	-
chr12	50297766	50298267	protein_coding__p4@FAIM2__chr12:50298005..50298052,-	0	-
chr12	50344269	50344770	protein_coding__p1@AQP2__chr12:50344516..50344532,+	0	+
chr12	50355404	50355905	protein_coding__p1@AQP5__chr12:50355647..50355661,+	0	+
chr12	50360798	50361299	protein_coding__NA__chr12:50361048..50361049,+	0	+
chr12	50426668	50427169	protein_coding__NA__chr12:50426916..50426919,-	0	-
chr12	50451149	50451650	protein_coding__p1@ACCN2__chr12:50451363..50451429,+	0	+
chr12	50478768	50479269	protein_coding__p1@SMARCD1__chr12:50478977..50479040,+	0	+
chr12	50497540	50498041	protein_coding__p1@GPD1__chr12:50497784..50497802,+	0	+
chr12	50505768	50506269	protein_coding__p1@C12orf62__chr12:50505963..50506033,+	0	+
chr12	50560901	50561402	protein_coding__p1@CERS5__chr12:50561075..50561180,-	0	-
chr12	50677052	50677553	protein_coding__p2@LIMA1__chr12:50677255..50677324,-	0	-
chr12	50790141	50790642	protein_coding__p1@FAM186A__chr12:50790385..50790396,-	0	-
chr12	50898521	50899022	protein_coding__p1@DIP2B__chr12:50898753..50898817,+	0	+
chr12	51157216	51157717	protein_coding__NA__chr12:51157464..51157481,+	0	+
chr12	51236458	51236959	protein_coding__p1@TMPRSS12__chr12:51236703..51236734,+	0	+
chr12	51317351	51317852	protein_coding__NA__chr12:51317591..51317602,+	0	+
chr12	51422098	51422599	protein_coding__NA__chr12:51422346..51422350,-	0	-
chr12	51441497	51441998	protein_coding__NA__chr12:51441719..51441760,+	0	+
chr12	51477128	51477629	protein_coding__p1@CSRNP2__chr12:51477368..51477386,-	0	-
chr12	5152794	5153295	protein_coding__p1@KCNA5__chr12:5153018..5153070,+	0	+
chr12	51566667	51567168	protein_coding__p1@TFCP2__chr12:51566849..51566927,-	0	-
chr12	51611226	51611727	protein_coding__NA__chr12:51611449..51611497,-	0	-
chr12	51611934	51612435	protein_coding__NA__chr12:51612184..51612185,+	0	+
chr12	51632359	51632860	protein_coding__p1@DAZAP2__chr12:51632600..51632620,+	0	+
chr12	51664552	51665053	protein_coding__NA__chr12:51664798..51664841,-	0	-
chr12	51718201	51718702	protein_coding__p6@BIN2__chr12:51718436..51718458,-	0	-
chr12	51740193	51740694	protein_coding__NA__chr12:51740443..51740444,-	0	-
chr12	51784850	51785351	protein_coding__p4@SLC4A8__chr12:51785057..51785105,+	0	+
chr12	51786358	51786859	protein_coding__NA__chr12:51786608..51786650,-	0	-
chr12	51983922	51984423	protein_coding__NA__chr12:51984160..51984176,+	0	+
chr12	52281637	52282138	protein_coding__p1@ANKRD33__chr12:52281872..52281902,+	0	+
chr12	52300481	52300982	protein_coding__p1@ACVRL1__chr12:52300721..52300741,+	0	+
chr12	52345236	52345737	protein_coding__p1@ACVR1B__chr12:52345448..52345532,+	0	+
chr12	52400479	52400980	protein_coding__p1@GRASP__chr12:52400719..52400736,+	0	+
chr12	52416363	52416864	protein_coding__NA__chr12:52416604..52416636,+	0	+
chr12	52463254	52463755	protein_coding__NA__chr12:52463492..52463510,+	0	+
chr12	52585547	52586048	protein_coding__p1@KRT80__chr12:52585791..52585806,-	0	-
chr12	52626204	52626705	protein_coding__p2@KRT7__chr12:52626432..52626475,+	0	+
chr12	52642833	52643334	protein_coding__p2@KRT86__chr12:52643077..52643093,+	0	+
chr12	52685067	52685568	protein_coding__p11@KRT81__chr12:52685312..52685319,-	0	-
chr12	52714931	52715432	protein_coding__p1@KRT83__chr12:52715179..52715182,-	0	-
chr12	52761014	52761515	protein_coding__p1@KRT85__chr12:52761262..52761267,-	0	-
chr12	52779185	52779686	protein_coding__p1@KRT84__chr12:52779433..52779437,-	0	-
chr12	52799868	52800369	protein_coding__NA__chr12:52800115..52800120,-	0	-
chr12	52827904	52828405	protein_coding__p1@KRT75__chr12:52828147..52828164,-	0	-
chr12	52845679	52846180	protein_coding__p1@KRT6B__chr12:52845923..52845938,-	0	-
chr12	52867338	52867839	protein_coding__p1@KRT6C__chr12:52867581..52867598,-	0	-
chr12	52886790	52887291	protein_coding__p1@KRT6A__chr12:52887034..52887049,-	0	-
chr12	52913927	52914428	protein_coding__p1@KRT5__chr12:52914170..52914185,-	0	-
chr12	52946678	52947179	protein_coding__p1@KRT71__chr12:52946923..52946931,-	0	-
chr12	52967374	52967875	protein_coding__p1@KRT74__chr12:52967622..52967628,-	0	-
chr12	53012115	53012616	protein_coding__NA__chr12:53012363..53012366,-	0	-
chr12	53045744	53046245	protein_coding__p1@KRT2__chr12:53045991..53045996,-	0	-
chr12	53073940	53074441	protein_coding__p1@KRT1__chr12:53074182..53074197,-	0	-
chr12	53097057	53097558	protein_coding__p1@KRT77__chr12:53097305..53097310,-	0	-
chr12	53170878	53171379	protein_coding__p1@KRT76__chr12:53171128..53171131,-	0	-
chr12	53189650	53190151	protein_coding__p1@KRT3__chr12:53189894..53189905,-	0	-
chr12	53208084	53208585	protein_coding__NA__chr12:53208317..53208342,-	0	-
chr12	53227844	53228345	protein_coding__p1@KRT79__chr12:53228091..53228096,-	0	-
chr12	53242632	53243133	protein_coding__NA__chr12:53242882..53242883,-	0	-
chr12	53342388	53342889	protein_coding__p2@KRT18__chr12:53342625..53342694,+	0	+
chr12	53343393	53343894	protein_coding__p2@KRT8__chr12:53343633..53343696,-	0	-
chr12	53399815	53400316	protein_coding__p2@EIF4B__chr12:53400046..53400071,+	0	+
chr12	53440537	53441038	protein_coding__p3@TENC1__chr12:53440773..53440789,+	0	+
chr12	53472915	53473416	protein_coding__p1@SPRYD3__chr12:53473136..53473191,-	0	-
chr12	53491170	53491671	protein_coding__p2@IGFBP6__chr12:53491413..53491430,+	0	+
chr12	53497019	53497520	protein_coding__p1@SOAT2__chr12:53497263..53497311,+	0	+
chr12	53574255	53574756	protein_coding__p1@ZNF740__chr12:53574464..53574539,+	0	+
chr12	53574884	53575385	protein_coding__p3@CSAD__chr12:53575120..53575143,-	0	-
chr12	53600784	53601285	protein_coding__p1@ITGB7__chr12:53601025..53601043,-	0	-
chr12	53626472	53626973	protein_coding__NA__chr12:53626722..53626756,-	0	-
chr12	53644777	53645278	protein_coding__NA__chr12:53645022..53645048,+	0	+
chr12	53661832	53662333	protein_coding__p1@ESPL1__chr12:53662073..53662105,+	0	+
chr12	53689092	53689593	protein_coding__p1@PFDN5__chr12:53689319..53689349,+	0	+
chr12	53718370	53718871	protein_coding__NA__chr12:53718616..53718626,-	0	-
chr12	53738854	53739355	protein_coding__NA__chr12:53739104..53739111,-	0	-
chr12	53773709	53774210	protein_coding__p1@SP1__chr12:53773944..53773993,+	0	+
chr12	53817388	53817889	protein_coding__p2@AMHR2__chr12:53817633..53817654,+	0	+
chr12	53835271	53835772	protein_coding__p1@PRR13,p2@PCBP2__chr12:53835508..53835533,+	0	+
chr12	53835271	53835772	protein_coding__p1@PRR13,p2@PCBP2__chr12:53835508..53835533,+	0	+
chr12	53893700	53894201	protein_coding__NA__chr12:53893922..53893963,-	0	-
chr12	53901017	53901518	protein_coding__p1@NPFF__chr12:53901266..53901269,-	0	-
chr12	54019522	54020023	protein_coding__p2@ATF7__chr12:54019757..54019804,-	0	-
chr12	54019915	54020416	protein_coding__p1@ATF7__chr12:54020107..54020196,-	0	-
chr12	54070933	54071434	protein_coding__p4@ATP5G2__chr12:54071181..54071185,-	0	-
chr12	54120979	54121480	protein_coding__p1@CALCOCO1__chr12:54121215..54121254,-	0	-
chr12	54348436	54348937	protein_coding__p1@HOXC12__chr12:54348655..54348693,+	0	+
chr12	54366661	54367162	protein_coding__p2@HOXC11__chr12:54366894..54366922,+	0	+
chr12	54378626	54379127	protein_coding__p6@HOXC10__chr12:54378864..54378884,+	0	+
chr12	54384127	54384628	protein_coding__p5@HOXC6__chr12:54384370..54384382,+	0	+
chr12	54388426	54388927	protein_coding__p6@HOXC9__chr12:54388657..54388685,+	0	+
chr12	54402522	54403023	protein_coding__p1@HOXC8__chr12:54402745..54402788,+	0	+
chr12	54410421	54410922	protein_coding__p1@HOXC4,p1@HOXC5,p1@HOXC6__chr12:54410664..54410684,+	0	+
chr12	54426343	54426844	protein_coding__NA__chr12:54426592..54426620,+	0	+
chr12	54447398	54447899	protein_coding__p4@HOXC4__chr12:54447637..54447659,+	0	+
chr12	54582507	54583008	protein_coding__p1@SMUG1__chr12:54582750..54582780,-	0	-
chr12	54673440	54673941	protein_coding__NA__chr12:54673684..54673723,+	0	+
chr12	54673655	54674156	protein_coding__p1@CBX5__chr12:54673871..54673925,-	0	-
chr12	54694548	54695049	protein_coding__p1@NFE2__chr12:54694758..54694805,-	0	-
chr12	54694735	54695236	protein_coding__p2@COPZ1__chr12:54694979..54694993,+	0	+
chr12	54758017	54758518	protein_coding__p1@GPR84__chr12:54758251..54758277,-	0	-
chr12	54784831	54785332	protein_coding__p2@ZNF385A__chr12:54785074..54785122,-	0	-
chr12	54812993	54813494	protein_coding__p3@ITGA5__chr12:54813229..54813273,-	0	-
chr12	54867135	54867636	protein_coding__p1@GTSF1__chr12:54867352..54867392,-	0	-
chr12	54891257	54891758	protein_coding__p2@NCKAP1L__chr12:54891496..54891526,+	0	+
chr12	54943134	54943635	protein_coding__p1@PDE1B__chr12:54943370..54943457,+	0	+
chr12	54982192	54982693	protein_coding__p1@PPP1R1A__chr12:54982420..54982461,-	0	-
chr12	55028428	55028929	protein_coding__p1@LACRT__chr12:55028678..55028679,-	0	-
chr12	55041895	55042396	protein_coding__p1@DCD__chr12:55042140..55042153,-	0	-
chr12	55224102	55224603	protein_coding__p4@MUCL1__chr12:55224343..55224377,+	0	+
chr12	55378295	55378796	protein_coding__p1@KIAA0748__chr12:55378470..55378554,-	0	-
chr12	5541027	5541528	protein_coding__p1@NTF3__chr12:5541267..5541285,+	0	+
chr12	55413507	55414008	protein_coding__p1@NEUROD4__chr12:55413751..55413765,+	0	+
chr12	55757529	55758030	protein_coding__NA__chr12:55757779..55757780,+	0	+
chr12	55794398	55794899	protein_coding__NA__chr12:55794648..55794649,+	0	+
chr12	55862947	55863448	protein_coding__NA__chr12:55863193..55863220,-	0	-
chr12	56075269	56075770	protein_coding__p1@METTL7B__chr12:56075512..56075532,+	0	+
chr12	56109539	56110040	protein_coding__NA__chr12:56109784..56109795,-	0	-
chr12	56109610	56110111	protein_coding__p1@BLOC1S1__chr12:56109810..56109869,+	0	+
chr12	56109610	56110111	protein_coding__p1@BLOC1S1__chr12:56109810..56109869,+	0	+
chr12	56113926	56114427	protein_coding__p1@RDH5__chr12:56114169..56114185,+	0	+
chr12	56136825	56137326	protein_coding__p2@GDF11__chr12:56137067..56137114,+	0	+
chr12	56211255	56211756	protein_coding__p1@SARNP__chr12:56211485..56211515,-	0	-
chr12	56211577	56212078	protein_coding__p1@ORMDL2__chr12:56211817..56211858,+	0	+
chr12	56221206	56221707	protein_coding__NA__chr12:56221456..56221502,-	0	-
chr12	56224308	56224809	protein_coding__p4@DNAJC14__chr12:56224546..56224587,-	0	-
chr12	56236499	56237000	protein_coding__p2@MMP19__chr12:56236735..56236788,-	0	-
chr12	56320852	56321353	protein_coding__NA__chr12:56321077..56321118,+	0	+
chr12	56326160	56326661	protein_coding__p5@WIBG__chr12:56326402..56326424,-	0	-
chr12	56367003	56367504	protein_coding__p2@PMEL__chr12:56367241..56367265,-	0	-
chr12	56367397	56367898	protein_coding__p6@RAB5B__chr12:56367642..56367651,+	0	+
chr12	56390819	56391320	protein_coding__p1@SUOX__chr12:56391036..56391107,+	0	+
chr12	56401038	56401539	protein_coding__p1@IKZF4__chr12:56401268..56401305,+	0	+
chr12	56473390	56473891	protein_coding__p3@ERBB3__chr12:56473628..56473680,+	0	+
chr12	56494756	56495257	protein_coding__NA__chr12:56494997..56495029,+	0	+
chr12	56498099	56498600	protein_coding__p1@PA2G4__chr12:56498312..56498413,+	0	+
chr12	56510123	56510624	protein_coding__p5@RPL41__chr12:56510368..56510379,+	0	+
chr12	56511799	56512300	protein_coding__p1@ZC3H10,p2@ESYT1__chr12:56512026..56512064,+	0	+
chr12	56511799	56512300	protein_coding__p1@ZC3H10,p2@ESYT1__chr12:56512026..56512064,+	0	+
chr12	56545503	56546004	protein_coding__NA__chr12:56545747..56545755,+	0	+
chr12	56583006	56583507	protein_coding__p1@SMARCC2__chr12:56583243..56583293,-	0	-
chr12	56615455	56615956	protein_coding__p2@RNF41__chr12:56615697..56615758,-	0	-
chr12	56615548	56616049	protein_coding__p2@OBFC2B__chr12:56615761..56615815,+	0	+
chr12	56623607	56624108	protein_coding__p1@SLC39A5__chr12:56623827..56623866,+	0	+
chr12	56651917	56652418	protein_coding__p1@ANKRD52__chr12:56652111..56652183,-	0	-
chr12	56660413	56660914	protein_coding__p1@COQ10A__chr12:56660633..56660678,+	0	+
chr12	56709579	56710080	protein_coding__p1@CNPY2__chr12:56709786..56709846,-	0	-
chr12	56709879	56710380	protein_coding__p5@CNPY2__chr12:56710118..56710147,-	0	-
chr12	56727521	56728022	protein_coding__p1@PAN2__chr12:56727676..56727806,-	0	-
chr12	56732417	56732918	protein_coding__p1@IL23A__chr12:56732658..56732675,+	0	+
chr12	56753640	56754141	protein_coding__p1@STAT2__chr12:56753869..56753930,-	0	-
chr12	56756332	56756833	protein_coding__p1@APOF__chr12:56756553..56756620,-	0	-
chr12	56842939	56843440	protein_coding__p1@TIMELESS__chr12:56843161..56843225,-	0	-
chr12	56862111	56862612	protein_coding__p1@SPRYD4__chr12:56862345..56862372,+	0	+
chr12	56862706	56863207	protein_coding__NA__chr12:56862937..56862964,-	0	-
chr12	56881892	56882393	protein_coding__p1@GLS2__chr12:56882136..56882197,-	0	-
chr12	56915364	56915865	protein_coding__p1@RBMS2__chr12:56915582..56915627,+	0	+
chr12	569356	569857	protein_coding__NA__chr12:569585..569618,+	0	+
chr12	57030373	57030874	protein_coding__p17@BAZ2A__chr12:57030619..57030641,-	0	-
chr12	57039517	57040018	protein_coding__p1@ATP5B__chr12:57039760..57039778,-	0	-
chr12	57081817	57082318	protein_coding__p1@PTGES3__chr12:57082060..57082083,-	0	-
chr12	57145692	57146193	protein_coding__NA__chr12:57145937..57145948,+	0	+
chr12	57145856	57146357	protein_coding__p1@PRIM1__chr12:57146095..57146149,-	0	-
chr12	57327941	57328442	protein_coding__p1@SDR9C7__chr12:57328187..57328195,-	0	-
chr12	57351141	57351642	protein_coding__p1@RDH16__chr12:57351371..57351397,-	0	-
chr12	57388025	57388526	protein_coding__p1@GPR182__chr12:57388270..57388282,+	0	+
chr12	57389701	57390202	protein_coding__p1@ENST00000556850__chr12:57389944..57389956,+	0	+
chr12	57400020	57400521	protein_coding__p1@ZBTB39__chr12:57400261..57400344,-	0	-
chr12	57422618	57423119	protein_coding__NA__chr12:57422868..57422869,-	0	-
chr12	57444731	57445232	protein_coding__p2@MYO1A__chr12:57444969..57445000,-	0	-
chr12	57481378	57481879	protein_coding__NA__chr12:57481592..57481635,-	0	-
chr12	57482436	57482937	protein_coding__p3@NAB2__chr12:57482665..57482699,+	0	+
chr12	57522015	57522516	protein_coding__p1@LRP1__chr12:57522258..57522313,+	0	+
chr12	57525706	57526207	protein_coding__NA__chr12:57525952..57525957,-	0	-
chr12	57610326	57610827	protein_coding__p1@NXPH4__chr12:57610562..57610608,+	0	+
chr12	57622764	57623265	protein_coding__NA__chr12:57623011..57623022,+	0	+
chr12	57634259	57634760	protein_coding__p3@NDUFA4L2__chr12:57634504..57634532,-	0	-
chr12	57644718	57645219	protein_coding__p1@STAC3__chr12:57644952..57644978,-	0	-
chr12	57690026	57690527	protein_coding__NA__chr12:57690272..57690282,-	0	-
chr12	57828318	57828819	protein_coding__p1@INHBC__chr12:57828561..57828583,+	0	+
chr12	57848226	57848727	protein_coding__p9@INHBE__chr12:57848456..57848516,+	0	+
chr12	57853670	57854171	protein_coding__p8@GLI1__chr12:57853908..57853944,+	0	+
chr12	57869013	57869514	protein_coding__p11@MARS__chr12:57869258..57869278,+	0	+
chr12	57882337	57882838	protein_coding__p7@ARHGAP9__chr12:57882577..57882614,-	0	-
chr12	57914043	57914544	protein_coding__p1@DDIT3__chr12:57914286..57914304,-	0	-
chr12	57914252	57914753	protein_coding__p5@MBD6__chr12:57914481..57914509,+	0	+
chr12	57940759	57941260	protein_coding__p2@DCTN2__chr12:57941004..57941022,-	0	-
chr12	57943594	57944095	protein_coding__p1@KIF5A__chr12:57943813..57943869,+	0	+
chr12	57984724	57985225	protein_coding__p1@PIP4K2C__chr12:57984965..57985059,+	0	+
chr12	57998356	57998857	protein_coding__p1@DTX3__chr12:57998595..57998621,+	0	+
chr12	58003704	58004205	protein_coding__p4@ARHGEF25__chr12:58003935..58003967,+	0	+
chr12	58026731	58027232	protein_coding__p1@B4GALNT1__chr12:58026920..58026993,-	0	-
chr12	58087677	58088178	protein_coding__p1@OS9__chr12:58087901..58087947,+	0	+
chr12	58131550	58132051	protein_coding__p8@TSPAN31__chr12:58131797..58131814,+	0	+
chr12	58135693	58136194	protein_coding__p1@AGAP2__chr12:58135903..58135974,-	0	-
chr12	58148636	58149137	protein_coding__p1@MARCH9__chr12:58148842..58148929,+	0	+
chr12	58149540	58150041	protein_coding__NA__chr12:58149784..58149795,-	0	-
chr12	58162952	58163453	protein_coding__NA__chr12:58163171..58163205,-	0	-
chr12	58165028	58165529	protein_coding__NA__chr12:58165252..58165291,+	0	+
chr12	58165637	58166138	protein_coding__p1@METTL1__chr12:58165870..58165911,-	0	-
chr12	58166492	58166993	protein_coding__p1@ENST00000471530__chr12:58166726..58166754,+	0	+
chr12	58176319	58176820	protein_coding__p1@TSFM__chr12:58176525..58176586,+	0	+
chr12	58212266	58212767	protein_coding__p1@AVIL__chr12:58212511..58212522,-	0	-
chr12	58240243	58240744	protein_coding__p1@CTDSP2__chr12:58240470..58240521,-	0	-
chr12	58335099	58335600	protein_coding__p1@XRCC6BP1__chr12:58335281..58335356,+	0	+
chr12	58937876	58938377	protein_coding__NA__chr12:58938126..58938127,+	0	+
chr12	59917684	59918185	protein_coding__NA__chr12:59917934..59917958,-	0	-
chr12	59989610	59990111	protein_coding__p1@SLC16A7__chr12:59989791..59989874,+	0	+
chr12	6054708	6055209	protein_coding__NA__chr12:6054947..6054960,-	0	-
chr12	6233585	6234086	protein_coding__p1@VWF__chr12:6233828..6233843,-	0	-
chr12	62653934	62654435	protein_coding__p1@USP15__chr12:62654155..62654194,+	0	+
chr12	62654607	62655108	protein_coding__NA__chr12:62654847..62654868,-	0	-
chr12	62860355	62860856	protein_coding__p1@MON2__chr12:62860581..62860620,+	0	+
chr12	6308756	6309257	protein_coding__p7@CD9__chr12:6308990..6309014,+	0	+
chr12	63328679	63329180	protein_coding__p1@PPM1H__chr12:63328897..63328942,-	0	-
chr12	63544473	63544974	protein_coding__p4@AVPR1A__chr12:63544718..63544730,-	0	-
chr12	64062530	64063031	protein_coding__NA__chr12:64062776..64062781,-	0	-
chr12	64173395	64173896	protein_coding__p1@TMEM5__chr12:64173622..64173664,+	0	+
chr12	6419369	6419870	protein_coding__NA__chr12:6419619..6419620,+	0	+
chr12	64237619	64238120	protein_coding__p1@SRGAP1__chr12:64237856..64237908,+	0	+
chr12	6450991	6451492	protein_coding__p1@TNFRSF1A__chr12:6451235..6451281,-	0	-
chr12	64615800	64616301	protein_coding__p1@C12orf66__chr12:64616019..64616082,-	0	-
chr12	64784324	64784825	protein_coding__NA__chr12:64784547..64784580,-	0	-
chr12	64797879	64798380	protein_coding__p4@XPOT__chr12:64798095..64798162,+	0	+
chr12	6484114	6484615	protein_coding__p4@LTBR__chr12:6484306..6484392,+	0	+
chr12	64845667	64846168	protein_coding__p1@TBK1__chr12:64845864..64845949,+	0	+
chr12	6486610	6487111	protein_coding__NA__chr12:6486855..6486896,-	0	-
chr12	65004024	65004525	protein_coding__p1@RASSF3__chr12:65004238..65004284,+	0	+
chr12	65174326	65174827	protein_coding__p2@TBC1D30__chr12:65174519..65174584,+	0	+
chr12	65515090	65515591	protein_coding__p3@WIF1__chr12:65515334..65515362,-	0	-
chr12	6553870	6554371	protein_coding__p1@CD27__chr12:6554098..6554131,+	0	+
chr12	65563112	65563613	protein_coding__p1@LEMD3__chr12:65563329..65563373,+	0	+
chr12	65672229	65672730	protein_coding__p1@MSRB3__chr12:65672443..65672553,+	0	+
chr12	6579824	6580325	protein_coding__p3@VAMP1__chr12:6580058..6580082,-	0	-
chr12	6602292	6602793	protein_coding__p2@NCAPD2__chr12:6602517..6602559,+	0	+
chr12	6602758	6603259	protein_coding__p2@MRPL51__chr12:6602955..6603022,-	0	-
chr12	66217503	66218004	protein_coding__NA__chr12:66217746..66217767,+	0	+
chr12	66275660	66276161	protein_coding__NA__chr12:66275903..66275916,-	0	-
chr12	66563515	66564016	protein_coding__p1@TMBIM4__chr12:66563728..66563784,-	0	-
chr12	66563554	66564055	protein_coding__p2@LLPH,p2@TMBIM4__chr12:66563786..66563818,-	0	-
chr12	66582820	66583321	protein_coding__p1@IRAK3__chr12:66582919..66583077,+	0	+
chr12	6664957	6665458	protein_coding__p1@IFFO1__chr12:6665200..6665255,-	0	-
chr12	66696127	66696628	protein_coding__p2@HELB__chr12:66696322..66696383,+	0	+
chr12	6677836	6678337	protein_coding__NA__chr12:6678084..6678087,-	0	-
chr12	6716324	6716825	protein_coding__p2@CHD4__chr12:6716569..6716581,-	0	-
chr12	67197749	67198250	protein_coding__NA__chr12:67197986..67198013,-	0	-
chr12	6744874	6745375	protein_coding__p1@LPAR5__chr12:6745101..6745141,-	0	-
chr12	6756326	6756827	protein_coding__p1@ACRBP__chr12:6756562..6756607,-	0	-
chr12	67662887	67663388	protein_coding__p1@CAND1__chr12:67663108..67663204,+	0	+
chr12	6798405	6798906	protein_coding__p2@ZNF384__chr12:6798616..6798684,-	0	-
chr12	68041911	68042412	protein_coding__NA__chr12:68042156..68042162,+	0	+
chr12	6809730	6810231	protein_coding__p1@C12orf53__chr12:6809958..6809996,-	0	-
chr12	6832664	6833165	protein_coding__NA__chr12:6832914..6832923,+	0	+
chr12	68553269	68553770	protein_coding__p1@IFNG__chr12:68553512..68553528,-	0	-
chr12	68619339	68619840	protein_coding__p1@IL26__chr12:68619586..68619593,-	0	-
chr12	68647133	68647634	protein_coding__NA__chr12:68647383..68647384,-	0	-
chr12	68725891	68726392	protein_coding__p2@MDM1__chr12:68726131..68726159,-	0	-
chr12	6874421	6874922	protein_coding__p17@PTMS__chr12:6874654..6874678,+	0	+
chr12	6876423	6876924	protein_coding__NA__chr12:6876671..6876675,-	0	-
chr12	6881435	6881936	protein_coding__p1@LAG3__chr12:6881678..6881707,+	0	+
chr12	6895833	6896334	protein_coding__NA__chr12:6896080..6896084,+	0	+
chr12	69004428	69004929	protein_coding__p1@RAP1B__chr12:69004630..69004694,+	0	+
chr12	69080516	69081017	protein_coding__p1@NUP107__chr12:69080734..69080808,+	0	+
chr12	69139654	69140155	protein_coding__p3@SLC35E3__chr12:69139888..69139917,+	0	+
chr12	69186742	69187243	protein_coding__NA__chr12:69186981..69187020,+	0	+
chr12	69201708	69202209	protein_coding__p1@MDM2__chr12:69201923..69202028,+	0	+
chr12	6930473	6930974	protein_coding__p2@GPR162__chr12:6930703..6930748,+	0	+
chr12	69365107	69365608	protein_coding__NA__chr12:69365357..69365371,-	0	-
chr12	6948701	6949202	protein_coding__NA__chr12:6948950..6948988,+	0	+
chr12	6960839	6961340	protein_coding__p2@CDCA3__chr12:6961050..6961096,-	0	-
chr12	6961063	6961564	protein_coding__p1@USP5__chr12:6961279..6961343,+	0	+
chr12	69633101	69633602	protein_coding__p1@CPSF6__chr12:69633341..69633366,+	0	+
chr12	69741910	69742411	protein_coding__p1@LYZ__chr12:69742152..69742171,+	0	+
chr12	69753280	69753781	protein_coding__p1@YEATS4__chr12:69753448..69753577,+	0	+
chr12	6976444	6976945	protein_coding__p1@TPI1__chr12:6976687..6976696,+	0	+
chr12	6982533	6983034	protein_coding__p1@RPL13P5,p2@LRRC23__chr12:6982778..6982862,+	0	+
chr12	69863949	69864450	protein_coding__p1@FRS2__chr12:69864149..69864222,+	0	+
chr12	69978988	69979489	protein_coding__p1@CCT2__chr12:69979210..69979252,+	0	+
chr12	70004433	70004934	protein_coding__p1@LRRC10__chr12:70004648..70004694,-	0	-
chr12	70092897	70093398	protein_coding__p2@BEST3__chr12:70093111..70093156,-	0	-
chr12	70195197	70195698	protein_coding__NA__chr12:70195443..70195460,+	0	+
chr12	70218756	70219257	protein_coding__p1@C12orf28__chr12:70219001..70219023,+	0	+
chr12	7022498	7022999	protein_coding__NA__chr12:7022746..7022749,+	0	+
chr12	7033381	7033882	protein_coding__p21@ATN1__chr12:7033616..7033637,+	0	+
chr12	7051839	7052340	protein_coding__p5@C12orf57__chr12:7052081..7052105,+	0	+
chr12	7055489	7055990	protein_coding__p4@PTPN6__chr12:7055720..7055748,+	0	+
chr12	7072124	7072625	protein_coding__p1@ENST00000537269__chr12:7072354..7072406,+	0	+
chr12	70759819	70760320	protein_coding__p1@KCNMB4__chr12:70760058..70760085,+	0	+
chr12	7079576	7080077	protein_coding__p1@PHB2__chr12:7079807..7079848,-	0	-
chr12	7096136	7096637	protein_coding__NA__chr12:7096379..7096424,+	0	+
chr12	71030957	71031458	protein_coding__p1@PTPRB__chr12:71031185..71031215,-	0	-
chr12	7125527	7126028	protein_coding__p1@LPCAT3__chr12:7125770..7125835,-	0	-
chr12	71314261	71314762	protein_coding__p1@PTPRR__chr12:71314446..71314530,-	0	-
chr12	71511989	71512490	protein_coding__NA__chr12:71512229..71512244,-	0	-
chr12	71833327	71833828	protein_coding__p1@LGR5__chr12:71833569..71833588,+	0	+
chr12	71835427	71835928	protein_coding__NA__chr12:71835677..71835678,-	0	-
chr12	72056560	72057061	protein_coding__p1@THAP2__chr12:72056800..72056834,+	0	+
chr12	72061251	72061752	protein_coding__NA__chr12:72061500..72061505,-	0	-
chr12	72067801	72068302	protein_coding__NA__chr12:72068051..72068052,+	0	+
chr12	72079617	72080118	protein_coding__p1@TMEM19__chr12:72079842..72079890,+	0	+
chr12	72148402	72148903	protein_coding__p1@RAB21__chr12:72148614..72148699,+	0	+
chr12	72233288	72233789	protein_coding__p1@TBC1D15__chr12:72233530..72233563,+	0	+
chr12	72332374	72332875	protein_coding__p1@TPH2__chr12:72332618..72332632,+	0	+
chr12	7244881	7245382	protein_coding__p3@C1R__chr12:7245125..7245138,-	0	-
chr12	72480795	72481296	protein_coding__p19@TRHDE__chr12:72481040..72481051,+	0	+
chr12	7261559	7262060	protein_coding__p1@C1RL__chr12:7261772..7261874,-	0	-
chr12	7281234	7281735	protein_coding__p1@RBP5__chr12:7281476..7281492,-	0	-
chr12	7282043	7282544	protein_coding__NA__chr12:7282290..7282331,+	0	+
chr12	75603368	75603869	protein_coding__p4@KCNC2__chr12:75603612..75603628,-	0	-
chr12	75728219	75728720	protein_coding__p2@GLIPR1L1__chr12:75728446..75728476,+	0	+
chr12	75784430	75784931	protein_coding__p1@CAPS2__chr12:75784669..75784698,-	0	-
chr12	75784631	75785132	protein_coding__p1@GLIPR1L2__chr12:75784859..75784892,+	0	+
chr12	75874284	75874785	protein_coding__p1@GLIPR1__chr12:75874525..75874549,+	0	+
chr12	75905130	75905631	protein_coding__p1@KRR1__chr12:75905374..75905420,-	0	-
chr12	7632294	7632795	protein_coding__NA__chr12:7632544..7632600,-	0	-
chr12	76427449	76427950	protein_coding__NA__chr12:76427699..76427700,-	0	-
chr12	76478507	76479008	protein_coding__NA__chr12:76478749..76478769,-	0	-
chr12	7656122	7656623	protein_coding__p1@CD163__chr12:7656357..7656379,-	0	-
chr12	76741944	76742445	protein_coding__p1@BBS10__chr12:76742183..76742227,-	0	-
chr12	76953337	76953838	protein_coding__p3@OSBPL8__chr12:76953574..76953598,-	0	-
chr12	77157787	77158288	protein_coding__p1@ZDHHC17__chr12:77158021..77158045,+	0	+
chr12	772656	773157	protein_coding__p7@NINJ2__chr12:772901..772919,-	0	-
chr12	77459082	77459583	protein_coding__p1@E2F7__chr12:77459306..77459365,-	0	-
chr12	7818231	7818732	protein_coding__p1@APOBEC1__chr12:7818474..7818487,-	0	-
chr12	78224423	78224924	protein_coding__p5@NAV3__chr12:78224667..78224680,+	0	+
chr12	7848120	7848621	protein_coding__p1@GDF3__chr12:7848364..7848378,-	0	-
chr12	7863778	7864279	protein_coding__p1@DPPA3__chr12:7864021..7864038,+	0	+
chr12	7903965	7904466	protein_coding__p2@CLEC4C__chr12:7904213..7904218,-	0	-
chr12	79257522	79258023	protein_coding__p23@SYT1__chr12:79257741..79257782,+	0	+
chr12	7940125	7940626	protein_coding__NA__chr12:7940362..7940390,+	0	+
chr12	8043492	8043993	protein_coding__p5@SLC2A14__chr12:8043736..8043748,-	0	-
chr12	80602795	80603296	protein_coding__p1@OTOGL__chr12:80603044..80603046,+	0	+
chr12	80794224	80794725	protein_coding__p@chr12:80794469..80794483,+__chr12:80794469..80794483,+	0	+
chr12	8088532	8089033	protein_coding__p1@SLC2A3__chr12:8088773..8088789,-	0	-
chr12	81101162	81101663	protein_coding__p1@MYF6__chr12:81101404..81101421,+	0	+
chr12	81110440	81110941	protein_coding__p1@MYF5__chr12:81110684..81110700,+	0	+
chr12	81331387	81331888	protein_coding__p6@ACSS3__chr12:81331632..81331643,+	0	+
chr12	81331462	81331963	protein_coding__p2@LIN7A__chr12:81331697..81331733,-	0	-
chr12	8185063	8185564	protein_coding__p1@FOXJ2__chr12:8185288..8185339,+	0	+
chr12	82152865	82153366	protein_coding__p4@PPFIA2__chr12:82153087..82153138,-	0	-
chr12	8218704	8219205	protein_coding__p1@C3AR1__chr12:8218926..8218980,-	0	-
chr12	8234622	8235123	protein_coding__p1@NECAP1__chr12:8234857..8234888,+	0	+
chr12	82752057	82752558	protein_coding__p1@C12orf26__chr12:82752283..82752328,+	0	+
chr12	82752303	82752804	protein_coding__p2@CCDC59__chr12:82752523..82752564,-	0	-
chr12	8275962	8276463	protein_coding__p2@CLEC4A__chr12:8276205..8276219,+	0	+
chr12	8290534	8291035	protein_coding__NA__chr12:8290784..8290785,+	0	+
chr12	83080434	83080935	protein_coding__p2@TMTC2__chr12:83080669..83080693,+	0	+
chr12	8379858	8380359	protein_coding__NA__chr12:8380108..8380109,-	0	-
chr12	85307117	85307618	protein_coding__NA__chr12:85307367..85307408,-	0	-
chr12	85429804	85430305	protein_coding__p1@TSPAN19__chr12:85430024..85430057,-	0	-
chr12	85429880	85430381	protein_coding__p1@LRRIQ1__chr12:85430110..85430161,+	0	+
chr12	85673625	85674126	protein_coding__p2@ALX1__chr12:85673868..85673881,+	0	+
chr12	8608332	8608833	protein_coding__p1@CLEC6A__chr12:8608545..8608595,+	0	+
chr12	861494	861995	protein_coding__p1@WNK1__chr12:861717..861770,+	0	+
chr12	86229908	86230409	protein_coding__p1@RASSF9__chr12:86230151..86230232,-	0	-
chr12	86267822	86268323	protein_coding__p1@NTS__chr12:86268065..86268080,+	0	+
chr12	8661810	8662311	protein_coding__p5@CLEC4D__chr12:8662057..8662076,+	0	+
chr12	8693305	8693806	protein_coding__p2@CLEC4E__chr12:8693539..8693561,-	0	-
chr12	87232435	87232936	protein_coding__p6@MGAT4C__chr12:87232669..87232696,-	0	-
chr12	8765204	8765705	protein_coding__p1@AICDA__chr12:8765446..8765468,-	0	-
chr12	8815171	8815672	protein_coding__p1@MFAP5__chr12:8815404..8815438,-	0	-
chr12	8833945	8834446	protein_coding__p3@RIMKLB__chr12:8834188..8834202,+	0	+
chr12	88427372	88427873	protein_coding__NA__chr12:88427622..88427623,+	0	+
chr12	88535771	88536272	protein_coding__NA__chr12:88536021..88536024,-	0	-
chr12	88535833	88536334	protein_coding__p1@TMTC3__chr12:88536067..88536100,+	0	+
chr12	88974399	88974900	protein_coding__NA__chr12:88974622..88974670,-	0	-
chr12	89747201	89747702	protein_coding__NA__chr12:89747443..89747467,-	0	-
chr12	8974966	8975467	protein_coding__p1@A2ML1__chr12:8975206..8975223,+	0	+
chr12	89919550	89920051	protein_coding__p1@GALNT4,p1@POC1B__chr12:89919765..89919849,-	0	-
chr12	89919550	89920051	protein_coding__p1@GALNT4,p1@POC1B__chr12:89919765..89919849,-	0	-
chr12	9066209	9066710	protein_coding__p3@PHC1__chr12:9066419..9066470,+	0	+
chr12	9102322	9102823	protein_coding__p3@M6PR__chr12:9102549..9102591,-	0	-
chr12	9102416	9102917	protein_coding__p2@KLRG1__chr12:9102632..9102708,+	0	+
chr12	91348700	91349201	protein_coding__p1@C12orf12__chr12:91348949..91348958,-	0	-
chr12	91398498	91398999	protein_coding__p1@EPYC__chr12:91398742..91398768,-	0	-
chr12	91451550	91452051	protein_coding__p2@KERA__chr12:91451794..91451806,-	0	-
chr12	91505038	91505539	protein_coding__p3@LUM__chr12:91505283..91505299,-	0	-
chr12	91576517	91577018	protein_coding__p7@DCN__chr12:91576750..91576805,-	0	-
chr12	92536470	92536971	protein_coding__NA__chr12:92536684..92536721,-	0	-
chr12	9268574	9269075	protein_coding__p10@A2M__chr12:9268819..9268829,-	0	-
chr12	92815174	92815675	protein_coding__NA__chr12:92815424..92815425,+	0	+
chr12	93096514	93097015	protein_coding__p1@C12orf74__chr12:93096759..93096770,+	0	+
chr12	93114928	93115429	protein_coding__NA__chr12:93115142..93115190,+	0	+
chr12	93322820	93323321	protein_coding__p1@EEA1__chr12:93323013..93323112,-	0	-
chr12	9360740	9361241	protein_coding__p1@PZP__chr12:9360984..9360996,-	0	-
chr12	93835783	93836284	protein_coding__p4@UBE2N__chr12:93836028..93836039,-	0	-
chr12	93861042	93861543	protein_coding__p1@MRPL42__chr12:93861282..93861300,+	0	+
chr12	93963373	93963874	protein_coding__p16@SOCS2__chr12:93963622..93963628,+	0	+
chr12	94070903	94071404	protein_coding__p1@CRADD__chr12:94071129..94071163,+	0	+
chr12	94542217	94542718	protein_coding__p1@PLXNC1__chr12:94542459..94542513,+	0	+
chr12	94853506	94854007	protein_coding__p3@CCDC41__chr12:94853739..94853764,-	0	-
chr12	95044082	95044583	protein_coding__p1@TMCC3__chr12:95044309..95044390,-	0	-
chr12	95397219	95397720	protein_coding__p1@NDUFA12__chr12:95397442..95397491,-	0	-
chr12	95467140	95467641	protein_coding__p2@NR2C1__chr12:95467359..95467417,-	0	-
chr12	95611041	95611542	protein_coding__p2@FGD6__chr12:95611257..95611365,-	0	-
chr12	95611336	95611837	protein_coding__p1@VEZT__chr12:95611569..95611608,+	0	+
chr12	95774768	95775269	protein_coding__p1@ENST00000549961__chr12:95775013..95775020,-	0	-
chr12	95867335	95867836	protein_coding__NA__chr12:95867582..95867594,+	0	+
chr12	95945001	95945502	protein_coding__p4@USP44__chr12:95945246..95945270,-	0	-
chr12	96184677	96185178	protein_coding__p6@NTN4__chr12:96184913..96184938,-	0	-
chr12	96196639	96197140	protein_coding__NA__chr12:96196889..96196890,+	0	+
chr12	96336449	96336950	protein_coding__NA__chr12:96336697..96336708,-	0	-
chr12	96336820	96337321	protein_coding__p2@AMDHD1__chr12:96337061..96337078,+	0	+
chr12	96437916	96438417	protein_coding__NA__chr12:96438159..96438167,-	0	-
chr12	96587904	96588405	protein_coding__p1@ELK3__chr12:96588143..96588185,+	0	+
chr12	96794089	96794590	protein_coding__p2@CDK17__chr12:96794330..96794375,-	0	-
chr12	96883104	96883605	protein_coding__p1@C12orf63__chr12:96883347..96883400,+	0	+
chr12	97300784	97301285	protein_coding__p1@NEDD1__chr12:97300995..97301054,+	0	+
chr12	9760260	9760761	protein_coding__p1@KLRB1__chr12:9760499..9760520,-	0	-
chr12	9817314	9817815	protein_coding__NA__chr12:9817562..9817566,+	0	+
chr12	9885641	9886142	protein_coding__p6@CLECL1__chr12:9885888..9885895,-	0	-
chr12	98897382	98897883	protein_coding__p1@LOC643770__chr12:98897617..98897644,-	0	-
chr12	98987213	98987714	protein_coding__p1@SLC25A3__chr12:98987458..98987473,+	0	+
chr12	99038315	99038816	protein_coding__p1@IKBIP__chr12:99038511..99038575,-	0	-
chr12	99038698	99039199	protein_coding__p2@APAF1__chr12:99038931..99038954,+	0	+
chr12	9913246	9913747	protein_coding__p1@CD69__chr12:9913489..9913506,-	0	-
chr12	9979826	9980327	protein_coding__p1@KLRF1__chr12:9980069..9980087,+	0	+
chr13	100258693	100259194	protein_coding__p1@CLYBL__chr13:100258907..100258953,+	0	+
chr13	100623132	100623633	protein_coding__p1@ZIC5__chr13:100623375..100623425,-	0	-
chr13	100633787	100634288	protein_coding__p1@ZIC2__chr13:100634031..100634045,+	0	+
chr13	100741120	100741621	protein_coding__p1@PCCA__chr13:100741303..100741377,+	0	+
chr13	101241517	101242018	protein_coding__NA__chr13:101241764..101241793,-	0	-
chr13	101327096	101327597	protein_coding__NA__chr13:101327320..101327360,-	0	-
chr13	102068574	102069075	protein_coding__p1@NALCN__chr13:102068792..102068865,-	0	-
chr13	102104775	102105276	protein_coding__p1@ITGBL1__chr13:102104980..102105050,+	0	+
chr13	103054146	103054647	protein_coding__p1@FGF14__chr13:103054386..103054404,-	0	-
chr13	103249104	103249605	protein_coding__p1@TPP2__chr13:103249322..103249379,+	0	+
chr13	103346819	103347320	protein_coding__NA__chr13:103347069..103347071,-	0	-
chr13	103425885	103426386	protein_coding__p1@C13orf27__chr13:103426112..103426164,-	0	-
chr13	103451075	103451576	protein_coding__p1@KDELC1__chr13:103451307..103451380,-	0	-
chr13	103451218	103451719	protein_coding__p1@BIVM__chr13:103451454..103451539,+	0	+
chr13	103459557	103460058	protein_coding__NA__chr13:103459807..103459809,+	0	+
chr13	103497907	103498408	protein_coding__p4@ERCC5__chr13:103498143..103498163,+	0	+
chr13	103718516	103719017	protein_coding__p2@SLC10A2__chr13:103718761..103718772,-	0	-
chr13	107187759	107188260	protein_coding__p@chr13:107188001..107188017,-__chr13:107188001..107188017,-	0	-
chr13	107220234	107220735	protein_coding__p1@ARGLU1__chr13:107220455..107220517,-	0	-
chr13	108518741	108519242	protein_coding__p5@FAM155A__chr13:108518986..108519018,-	0	-
chr13	108870424	108870925	protein_coding__p2@LIG4__chr13:108870623..108870721,-	0	-
chr13	108870498	108870999	protein_coding__p2@ABHD13__chr13:108870714..108870780,+	0	+
chr13	108902536	108903037	protein_coding__NA__chr13:108902786..108902787,+	0	+
chr13	109248247	109248748	protein_coding__NA__chr13:109248493..109248503,+	0	+
chr13	110438679	110439180	protein_coding__p1@IRS2__chr13:110438914..110438937,-	0	-
chr13	110957888	110958389	protein_coding__p11@COL4A2__chr13:110958124..110958146,+	0	+
chr13	110959253	110959754	protein_coding__p1@COL4A1__chr13:110959496..110959511,-	0	-
chr13	111213818	111214319	protein_coding__p1@RAB20__chr13:111214015..111214076,-	0	-
chr13	111267673	111268174	protein_coding__p1@CARKD__chr13:111267866..111267956,+	0	+
chr13	111364693	111365194	protein_coding__NA__chr13:111364940..111364947,+	0	+
chr13	111365618	111366119	protein_coding__p8@CARS2__chr13:111365855..111365882,-	0	-
chr13	111522347	111522848	protein_coding__p1@LINC00346__chr13:111522588..111522610,-	0	-
chr13	111567114	111567615	protein_coding__p1@ANKRD10__chr13:111567353..111567432,-	0	-
chr13	111766655	111767156	protein_coding__p16@ARHGEF7__chr13:111766897..111766912,+	0	+
chr13	112240297	112240798	protein_coding__NA__chr13:112240545..112240579,+	0	+
chr13	112721668	112722169	protein_coding__p6@SOX1__chr13:112721913..112721926,+	0	+
chr13	113030419	113030920	protein_coding__p1@SPACA7__chr13:113030658..113030679,+	0	+
chr13	113242214	113242715	protein_coding__p1@TUBGCP3__chr13:113242439..113242488,-	0	-
chr13	113301108	113301609	protein_coding__NA__chr13:113301358..113301359,+	0	+
chr13	113344243	113344744	protein_coding__p1@ATP11A__chr13:113344483..113344540,+	0	+
chr13	113548398	113548899	protein_coding__p3@MCF2L__chr13:113548643..113548708,+	0	+
chr13	113757164	113757665	protein_coding__NA__chr13:113757414..113757415,-	0	-
chr13	113759854	113760355	protein_coding__p1@F7__chr13:113760098..113760110,+	0	+
chr13	113776901	113777402	protein_coding__p1@F10__chr13:113777105..113777170,+	0	+
chr13	113812711	113813212	protein_coding__p1@PROZ__chr13:113812956..113812967,+	0	+
chr13	113862333	113862834	protein_coding__NA__chr13:113862534..113862627,+	0	+
chr13	113862713	113863214	protein_coding__p1@PCID2__chr13:113862948..113863016,-	0	-
chr13	113951303	113951804	protein_coding__p1@LAMP1__chr13:113951532..113951594,+	0	+
chr13	114018194	114018695	protein_coding__p1@GRTP1__chr13:114018400..114018452,-	0	-
chr13	114107551	114108052	protein_coding__p1@ADPRHL1__chr13:114107795..114107810,-	0	-
chr13	114145008	114145509	protein_coding__p2@DCUN1D2__chr13:114145253..114145286,-	0	-
chr13	114145059	114145560	protein_coding__NA__chr13:114145304..114145327,+	0	+
chr13	114238817	114239318	protein_coding__p1@TFDP1__chr13:114238997..114239077,+	0	+
chr13	114312262	114312763	protein_coding__p1@ATP4B__chr13:114312512..114312513,-	0	-
chr13	114321283	114321784	protein_coding__p1@GRK1__chr13:114321528..114321539,+	0	+
chr13	114461951	114462452	protein_coding__p1@FAM70B__chr13:114462193..114462251,+	0	+
chr13	114897832	114898333	protein_coding__p1@RASA3__chr13:114898016..114898113,-	0	-
chr13	115000121	115000622	protein_coding__p2@CDC16__chr13:115000339..115000380,+	0	+
chr13	115046825	115047326	protein_coding__p1@UPF3A__chr13:115047053..115047095,+	0	+
chr13	115079755	115080256	protein_coding__p1@CHAMP1__chr13:115079949..115080022,+	0	+
chr13	19755713	19756214	protein_coding__p1@TUBA3C,p1@TUBA3D__chr13:19755913..19755970,-	0	-
chr13	19755903	19756404	protein_coding__p@chr13:19756137..19756167,+__chr13:19756137..19756167,+	0	+
chr13	20207553	20208054	protein_coding__p1@MPHOSPH8__chr13:20207782..20207841,+	0	+
chr13	20356834	20357335	protein_coding__p1@PSPC1__chr13:20357063..20357105,-	0	-
chr13	20437536	20438037	protein_coding__p1@ZMYM5__chr13:20437772..20437802,-	0	-
chr13	20532616	20533117	protein_coding__p1@ZMYM2__chr13:20532850..20532890,+	0	+
chr13	20734940	20735441	protein_coding__p1@GJA3__chr13:20735178..20735231,-	0	-
chr13	20766826	20767327	protein_coding__p1@GJB2__chr13:20767067..20767083,-	0	-
chr13	20806207	20806708	protein_coding__p1@GJB6__chr13:20806445..20806465,-	0	-
chr13	21099745	21100246	protein_coding__p1@CRYL1__chr13:21099935..21100014,-	0	-
chr13	21140484	21140985	protein_coding__NA__chr13:21140734..21140767,+	0	+
chr13	21276592	21277093	protein_coding__p@chr13:21276825..21276861,+__chr13:21276825..21276861,+	0	+
chr13	21347849	21348350	protein_coding__p1@N6AMT2__chr13:21348066..21348111,-	0	-
chr13	21476909	21477410	protein_coding__p4@XPO4__chr13:21477148..21477185,-	0	-
chr13	21635437	21635938	protein_coding__p1@LATS2__chr13:21635631..21635744,-	0	-
chr13	21714434	21714935	protein_coding__p1@SAP18__chr13:21714674..21714691,+	0	+
chr13	21750435	21750936	protein_coding__p1@SKA3__chr13:21750659..21750735,-	0	-
chr13	21750555	21751056	protein_coding__p1@MRP63__chr13:21750780..21750843,+	0	+
chr13	22033156	22033657	protein_coding__p1@ZDHHC20__chr13:22033392..22033510,-	0	-
chr13	22178058	22178559	protein_coding__p1@EFHA1__chr13:22178284..22178318,-	0	-
chr13	22244964	22245465	protein_coding__p1@FGF9__chr13:22245205..22245220,+	0	+
chr13	23754825	23755326	protein_coding__p2@SGCG__chr13:23755054..23755092,+	0	+
chr13	24007590	24008091	protein_coding__p2@SACS__chr13:24007815..24007872,-	0	-
chr13	24144300	24144801	protein_coding__p2@TNFRSF19__chr13:24144532..24144589,+	0	+
chr13	24472067	24472568	protein_coding__NA__chr13:24472317..24472321,-	0	-
chr13	24553603	24554104	protein_coding__NA__chr13:24553848..24553866,+	0	+
chr13	24553690	24554191	protein_coding__p1@ENST00000439928__chr13:24553933..24553949,+	0	+
chr13	24880251	24880752	protein_coding__NA__chr13:24880498..24880512,+	0	+
chr13	25086665	25087166	protein_coding__p1@PARP4__chr13:25086879..25086929,-	0	-
chr13	25254298	25254799	protein_coding__p1@ATP12A__chr13:25254545..25254550,+	0	+
chr13	25338058	25338559	protein_coding__p1@RNF17__chr13:25338297..25338335,+	0	+
chr13	25496737	25497238	protein_coding__p1@CENPJ__chr13:25496926..25497034,-	0	-
chr13	25591271	25591772	protein_coding__p@chr13:25591521..25591529,+__chr13:25591521..25591529,+	0	+
chr13	25670025	25670526	protein_coding__p1@PABPC3__chr13:25670268..25670315,+	0	+
chr13	25746175	25746676	protein_coding__p2@FAM123A__chr13:25746416..25746433,-	0	-
chr13	25861375	25861876	protein_coding__p1@MTMR6__chr13:25861530..25861670,-	0	-
chr13	25945861	25946362	protein_coding__p1@ATP8A2__chr13:25946089..25946194,+	0	+
chr13	26441045	26441546	protein_coding__NA__chr13:26441294..26441296,+	0	+
chr13	26624919	26625420	protein_coding__NA__chr13:26625166..26625173,-	0	-
chr13	26796200	26796701	protein_coding__p1@RNF6__chr13:26796392..26796463,-	0	-
chr13	26828015	26828516	protein_coding__p1@CDK8__chr13:26828235..26828274,+	0	+
chr13	27131601	27132102	protein_coding__p1@WASF3__chr13:27131798..27131886,+	0	+
chr13	27334639	27335140	protein_coding__p1@GPR12__chr13:27334879..27334930,-	0	-
chr13	27825249	27825750	protein_coding__p2@RPL21__chr13:27825452..27825506,+	0	+
chr13	27844716	27845217	protein_coding__p1@RASL11A__chr13:27844952..27844973,+	0	+
chr13	27998509	27999010	protein_coding__p1@GTF3A__chr13:27998720..27998826,+	0	+
chr13	28024450	28024951	protein_coding__p1@MTIF3__chr13:28024681..28024736,-	0	-
chr13	28194415	28194916	protein_coding__p1@LNX2__chr13:28194657..28194751,-	0	-
chr13	28194656	28195157	protein_coding__p2@POLR1D__chr13:28194873..28194954,+	0	+
chr13	28366369	28366870	protein_coding__p1@GSX1__chr13:28366616..28366622,+	0	+
chr13	28493886	28494387	protein_coding__p1@PDX1__chr13:28494130..28494168,+	0	+
chr13	28519153	28519654	protein_coding__NA__chr13:28519382..28519423,+	0	+
chr13	28545259	28545760	protein_coding__NA__chr13:28545509..28545512,-	0	-
chr13	28562579	28563080	protein_coding__p1@PRHOXNB__chr13:28562829..28562830,-	0	-
chr13	28674452	28674953	protein_coding__p1@FLT3__chr13:28674693..28674747,-	0	-
chr13	29069014	29069515	protein_coding__p1@FLT1__chr13:29069256..29069272,-	0	-
chr13	29233019	29233520	protein_coding__p1@POMP__chr13:29233218..29233332,+	0	+
chr13	29292823	29293324	protein_coding__p1@SLC46A3__chr13:29293058..29293138,-	0	-
chr13	29598338	29598839	protein_coding__NA__chr13:29598587..29598589,+	0	+
chr13	30169574	30170075	protein_coding__p2@SLC7A1__chr13:30169807..30169839,-	0	-
chr13	30424503	30425004	protein_coding__p2@UBL3__chr13:30424742..30424785,-	0	-
chr13	30881419	30881920	protein_coding__p3@KATNAL1__chr13:30881621..30881675,-	0	-
chr13	31191473	31191974	protein_coding__p2@HMGB1__chr13:31191642..31191749,-	0	-
chr13	31191806	31192307	protein_coding__p1@USPL1__chr13:31192040..31192069,+	0	+
chr13	31309464	31309965	protein_coding__p1@ALOX5AP__chr13:31309660..31309726,+	0	+
chr13	31480164	31480665	protein_coding__p1@C13orf33__chr13:31480400..31480421,+	0	+
chr13	31506573	31507074	protein_coding__p1@C13orf26__chr13:31506818..31506853,+	0	+
chr13	31736240	31736741	protein_coding__p6@HSPH1__chr13:31736478..31736510,-	0	-
chr13	31773861	31774362	protein_coding__p1@B3GALTL__chr13:31774096..31774153,+	0	+
chr13	32313412	32313913	protein_coding__p3@RXFP2__chr13:32313658..32313668,+	0	+
chr13	32889230	32889731	protein_coding__p2@ZAR1L__chr13:32889477..32889486,-	0	-
chr13	32889394	32889895	protein_coding__p1@BRCA2__chr13:32889605..32889653,+	0	+
chr13	33002016	33002517	protein_coding__p1@N4BP2L1__chr13:33002253..33002273,-	0	-
chr13	33112678	33113179	protein_coding__p1@N4BP2L2__chr13:33112899..33112948,-	0	-
chr13	33160338	33160839	protein_coding__p2@PDS5B__chr13:33160579..33160617,+	0	+
chr13	33589960	33590461	protein_coding__NA__chr13:33590179..33590218,+	0	+
chr13	33924516	33925017	protein_coding__p3@STARD13__chr13:33924755..33924822,-	0	-
chr13	34392035	34392536	protein_coding__p1@RFC3__chr13:34392259..34392321,+	0	+
chr13	35516177	35516678	protein_coding__p1@NBEA__chr13:35516390..35516496,+	0	+
chr13	36050575	36051076	protein_coding__p1@MAB21L1__chr13:36050819..36050834,-	0	-
chr13	36705216	36705717	protein_coding__p3@DCLK1__chr13:36705448..36705488,-	0	-
chr13	36871700	36872201	protein_coding__p1@CCDC169-SOHLH2,p1@CCDC169,p1@SOHLH2__chr13:36871902..36872023,-	0	-
chr13	36871700	36872201	protein_coding__p1@CCDC169-SOHLH2,p1@CCDC169,p1@SOHLH2__chr13:36871902..36872023,-	0	-
chr13	36871700	36872201	protein_coding__p1@CCDC169-SOHLH2,p1@CCDC169,p1@SOHLH2__chr13:36871902..36872023,-	0	-
chr13	36920122	36920623	protein_coding__NA__chr13:36920359..36920378,+	0	+
chr13	36944066	36944567	protein_coding__p12@SPG20__chr13:36944307..36944322,-	0	-
chr13	37005702	37006203	protein_coding__NA__chr13:37005947..37005992,+	0	+
chr13	37247906	37248407	protein_coding__p1@SERTM1__chr13:37248149..37248196,+	0	+
chr13	37393128	37393629	protein_coding__p1@RFXAP__chr13:37393351..37393423,+	0	+
chr13	37494657	37495158	protein_coding__p24@SMAD9__chr13:37494904..37494911,-	0	-
chr13	37572747	37573248	protein_coding__NA__chr13:37572980..37572999,+	0	+
chr13	37574419	37574920	protein_coding__NA__chr13:37574663..37574679,-	0	-
chr13	37633574	37634075	protein_coding__p1@FAM48A__chr13:37633743..37633840,-	0	-
chr13	37679523	37680024	protein_coding__NA__chr13:37679772..37679778,-	0	-
chr13	38172654	38173155	protein_coding__p1@POSTN__chr13:38172896..38172911,-	0	-
chr13	38444311	38444812	protein_coding__NA__chr13:38444556..38444567,-	0	-
chr13	38923737	38924238	protein_coding__p1@UFM1__chr13:38923959..38924034,+	0	+
chr13	39260995	39261496	protein_coding__p3@FREM2__chr13:39261224..39261248,+	0	+
chr13	39564717	39565218	protein_coding__p1@STOML3__chr13:39564962..39564973,-	0	-
chr13	39611949	39612450	protein_coding__p1@PROSER1__chr13:39612176..39612258,-	0	-
chr13	39612211	39612712	protein_coding__p2@NHLRC3__chr13:39612442..39612482,+	0	+
chr13	40177420	40177921	protein_coding__NA__chr13:40177656..40177675,-	0	-
chr13	40229548	40230049	protein_coding__p1@COG6__chr13:40229775..40229869,+	0	+
chr13	41240474	41240975	protein_coding__p2@FOXO1__chr13:41240717..41240735,-	0	-
chr13	41345054	41345555	protein_coding__p1@MRPS31__chr13:41345277..41345350,-	0	-
chr13	41363336	41363837	protein_coding__p3@SLC25A15__chr13:41363581..41363611,+	0	+
chr13	41634928	41635429	protein_coding__NA__chr13:41635159..41635205,+	0	+
chr13	41635269	41635770	protein_coding__p2@ELF1__chr13:41635512..41635539,-	0	-
chr13	41706684	41707185	protein_coding__p1@KBTBD6__chr13:41706864..41706963,-	0	-
chr13	41768454	41768955	protein_coding__p1@KBTBD7__chr13:41768654..41768714,-	0	-
chr13	41837461	41837962	protein_coding__p1@MTRF1__chr13:41837684..41837728,-	0	-
chr13	41885152	41885653	protein_coding__p1@NAA16__chr13:41885360..41885443,+	0	+
chr13	42031435	42031936	protein_coding__p1@C13orf15__chr13:42031679..42031696,+	0	+
chr13	42534994	42535495	protein_coding__p1@KIAA0564__chr13:42535214..42535259,-	0	-
chr13	42613932	42614433	protein_coding__NA__chr13:42614175..42614188,+	0	+
chr13	42846042	42846543	protein_coding__p1@AKAP11__chr13:42846272..42846334,+	0	+
chr13	43148037	43148538	protein_coding__p1@TNFSF11__chr13:43148281..43148293,+	0	+
chr13	43355469	43355970	protein_coding__p2@C13orf30__chr13:43355714..43355730,+	0	+
chr13	43566126	43566627	protein_coding__p1@EPSTI1__chr13:43566332..43566422,-	0	-
chr13	43597029	43597530	protein_coding__p5@DNAJC15__chr13:43597269..43597290,+	0	+
chr13	44453145	44453646	protein_coding__p10@LACC1__chr13:44453378..44453438,+	0	+
chr13	44453625	44454126	protein_coding__p1@CCDC122__chr13:44453833..44453912,-	0	-
chr13	44947532	44948033	protein_coding__p2@SERP2__chr13:44947777..44947792,+	0	+
chr13	45151051	45151552	protein_coding__p2@TSC22D1__chr13:45151259..45151326,-	0	-
chr13	45563355	45563856	protein_coding__p1@NUFIP1__chr13:45563571..45563620,-	0	-
chr13	45563422	45563923	protein_coding__p1@KIAA1704__chr13:45563665..45563714,+	0	+
chr13	45694394	45694895	protein_coding__p1@GTF2F2__chr13:45694583..45694696,+	0	+
chr13	45774919	45775420	protein_coding__p2@KCTD4__chr13:45775162..45775191,-	0	-
chr13	46038852	46039353	protein_coding__p1@COG3__chr13:46039037..46039126,+	0	+
chr13	46189622	46190123	protein_coding__NA__chr13:46189845..46189876,-	0	-
chr13	46276204	46276705	protein_coding__p1@SPERT__chr13:46276441..46276465,+	0	+
chr13	46425637	46426138	protein_coding__p1@SIAH3__chr13:46425865..46425902,-	0	-
chr13	46678902	46679403	protein_coding__p1@CPB2__chr13:46679144..46679183,-	0	-
chr13	46785700	46786201	protein_coding__p5@LCP1__chr13:46785927..46785972,-	0	-
chr13	46785819	46786320	protein_coding__p1@LRRC63__chr13:46786051..46786115,+	0	+
chr13	47012144	47012645	protein_coding__p1@PPP1R2P4,p9@KIAA0226L__chr13:47012377..47012399,-	0	-
chr13	47127054	47127555	protein_coding__p1@LRCH1__chr13:47127293..47127321,+	0	+
chr13	47371177	47371678	protein_coding__NA__chr13:47371411..47371449,-	0	-
chr13	47470924	47471425	protein_coding__p1@HTR2A__chr13:47471155..47471214,-	0	-
chr13	48611452	48611953	protein_coding__p3@NUDT15__chr13:48611665..48611708,+	0	+
chr13	48611877	48612378	protein_coding__p2@SUCLA2__chr13:48612067..48612134,-	0	-
chr13	48668989	48669490	protein_coding__p1@MED4__chr13:48669232..48669264,-	0	-
chr13	48807043	48807544	protein_coding__p3@ITM2B__chr13:48807288..48807302,+	0	+
chr13	49018543	49019044	protein_coding__p5@LPAR6__chr13:49018789..49018809,-	0	-
chr13	49107061	49107562	protein_coding__p3@RCBTB2__chr13:49107303..49107349,-	0	-
chr13	49280988	49281489	protein_coding__NA__chr13:49281238..49281239,+	0	+
chr13	49549797	49550298	protein_coding__p2@FNDC3A__chr13:49550015..49550070,+	0	+
chr13	49794067	49794568	protein_coding__NA__chr13:49794306..49794323,+	0	+
chr13	49821810	49822311	protein_coding__p1@CDADC1__chr13:49822041..49822086,+	0	+
chr13	50017949	50018450	protein_coding__p1@CAB39L__chr13:50018140..50018212,-	0	-
chr13	50018159	50018660	protein_coding__p1@SETDB2__chr13:50018402..50018469,+	0	+
chr13	50069855	50070356	protein_coding__p1@PHF11__chr13:50070077..50070150,+	0	+
chr13	50159436	50159937	protein_coding__p1@RCBTB1__chr13:50159675..50159713,-	0	-
chr13	50202392	50202893	protein_coding__p1@ARL11__chr13:50202625..50202669,+	0	+
chr13	50265367	50265868	protein_coding__p1@EBPL__chr13:50265570..50265641,-	0	-
chr13	50366820	50367321	protein_coding__NA__chr13:50367061..50367079,-	0	-
chr13	50510193	50510694	protein_coding__p1@SPRYD7__chr13:50510434..50510490,-	0	-
chr13	50569773	50570274	protein_coding__p10@TRIM13__chr13:50570019..50570028,+	0	+
chr13	50589329	50589830	protein_coding__p1@KCNRG__chr13:50589574..50589585,+	0	+
chr13	50656114	50656615	protein_coding__p1@DLEU1__chr13:50656312..50656405,+	0	+
chr13	51417795	51418296	protein_coding__NA__chr13:51418035..51418057,-	0	-
chr13	51483676	51484177	protein_coding__p1@RNASEH2B__chr13:51483881..51483935,+	0	+
chr13	51796256	51796757	protein_coding__p1@FAM124A__chr13:51796497..51796517,+	0	+
chr13	52028212	52028713	protein_coding__NA__chr13:52028462..52028485,-	0	-
chr13	52158375	52158876	protein_coding__p2@WDFY2__chr13:52158610..52158654,+	0	+
chr13	52435866	52436367	protein_coding__p3@CCDC70__chr13:52436111..52436122,+	0	+
chr13	52585332	52585833	protein_coding__p3@ATP7B__chr13:52585580..52585613,-	0	-
chr13	52586296	52586797	protein_coding__p1@ALG11,p1@UTP14C__chr13:52586517..52586559,+	0	+
chr13	52598606	52599107	protein_coding__NA__chr13:52598856..52598875,+	0	+
chr13	52702940	52703441	protein_coding__p1@NEK5__chr13:52703187..52703214,-	0	-
chr13	52733743	52734244	protein_coding__p4@NEK3__chr13:52733980..52734002,-	0	-
chr13	52980056	52980557	protein_coding__p2@THSD1__chr13:52980295..52980320,-	0	-
chr13	53024518	53025019	protein_coding__p1@VPS36__chr13:53024725..53024809,-	0	-
chr13	53029364	53029865	protein_coding__p1@CKAP2__chr13:53029568..53029650,+	0	+
chr13	53191409	53191910	protein_coding__p1@MRPS31P4__chr13:53191629..53191669,+	0	+
chr13	53226616	53227117	protein_coding__p4@SUGT1__chr13:53226861..53226875,+	0	+
chr13	53313704	53314205	protein_coding__p1@LECT1__chr13:53313905..53313964,-	0	-
chr13	53422524	53423025	protein_coding__p1@PCDH8__chr13:53422767..53422780,-	0	-
chr13	53602697	53603198	protein_coding__p1@OLFM4__chr13:53602936..53602955,+	0	+
chr13	58205699	58206200	protein_coding__p1@PCDH17__chr13:58205930..58205965,+	0	+
chr13	60737811	60738312	protein_coding__p1@DIAPH3__chr13:60738003..60738103,-	0	-
chr13	60970344	60970845	protein_coding__NA__chr13:60970581..60970626,+	0	+
chr13	61989723	61990224	protein_coding__NA__chr13:61989940..61989989,-	0	-
chr13	67804217	67804718	protein_coding__p1@PCDH9__chr13:67804445..67804475,-	0	-
chr13	70682333	70682834	protein_coding__p1@KLHL1__chr13:70682573..70682589,-	0	-
chr13	72441091	72441592	protein_coding__p1@DACH1__chr13:72441315..72441454,-	0	-
chr13	73301506	73302007	protein_coding__p1@MZT1__chr13:73301738..73301788,-	0	-
chr13	73301810	73302311	protein_coding__p1@BORA__chr13:73302047..73302073,+	0	+
chr13	73355831	73356332	protein_coding__p2@DIS3__chr13:73356076..73356090,-	0	-
chr13	73356020	73356521	protein_coding__p1@PIBF1__chr13:73356254..73356283,+	0	+
chr13	73628892	73629393	protein_coding__p8@KLF5__chr13:73629107..73629148,+	0	+
chr13	74708149	74708650	protein_coding__p4@KLF12__chr13:74708372..74708409,-	0	-
chr13	76056054	76056555	protein_coding__p1@TBC1D4__chr13:76056287..76056329,-	0	-
chr13	76123391	76123892	protein_coding__p2@UCHL3__chr13:76123613..76123659,+	0	+
chr13	76195489	76195990	protein_coding__p49@LMO7__chr13:76195729..76195745,+	0	+
chr13	76444927	76445428	protein_coding__NA__chr13:76445172..76445181,+	0	+
chr13	77460289	77460790	protein_coding__p1@KCTD12__chr13:77460532..77460548,-	0	-
chr13	77522395	77522896	protein_coding__p1@IRG1__chr13:77522636..77522652,+	0	+
chr13	77564559	77565060	protein_coding__NA__chr13:77564809..77564810,+	0	+
chr13	77601043	77601544	protein_coding__p1@FBXL3__chr13:77601282..77601308,-	0	-
chr13	77900970	77901471	protein_coding__p1@MYCBP2__chr13:77901185..77901252,-	0	-
chr13	78109590	78110091	protein_coding__p1@SCEL__chr13:78109818..78109850,+	0	+
chr13	78271572	78272073	protein_coding__p1@SLAIN1__chr13:78271815..78271834,+	0	+
chr13	79177436	79177937	protein_coding__p1@POU4F1__chr13:79177674..79177701,-	0	-
chr13	79233069	79233570	protein_coding__p2@RNF219__chr13:79233314..79233331,-	0	-
chr13	80915010	80915511	protein_coding__p1@SPRY2__chr13:80915252..80915274,-	0	-
chr13	84456221	84456722	protein_coding__p2@SLITRK1__chr13:84456465..84456491,-	0	-
chr13	86373303	86373804	protein_coding__p2@SLITRK6__chr13:86373536..86373560,-	0	-
chr13	88324561	88325062	protein_coding__NA__chr13:88324795..88324832,+	0	+
chr13	92050634	92051135	protein_coding__p1@GPC5__chr13:92050867..92050914,+	0	+
chr13	93878861	93879362	protein_coding__p2@GPC6__chr13:93879085..93879136,+	0	+
chr13	95131685	95132186	protein_coding__p1@DCT__chr13:95131926..95131944,-	0	-
chr13	95248245	95248746	protein_coding__p3@TGDS__chr13:95248489..95248510,-	0	-
chr13	95248281	95248782	protein_coding__p2@TGDS__chr13:95248511..95248537,-	0	-
chr13	95253860	95254361	protein_coding__p1@GPR180__chr13:95254085..95254171,+	0	+
chr13	95953440	95953941	protein_coding__p1@ABCC4__chr13:95953664..95953740,-	0	-
chr13	96085602	96086103	protein_coding__p4@CLDN10__chr13:96085847..96085864,+	0	+
chr13	96296709	96297210	protein_coding__p1@DZIP1__chr13:96296952..96296968,-	0	-
chr13	96705398	96705899	protein_coding__p1@UGGT2__chr13:96705624..96705677,-	0	-
chr13	96742832	96743333	protein_coding__NA__chr13:96743076..96743088,+	0	+
chr13	97646762	97647263	protein_coding__NA__chr13:97647008..97647016,-	0	-
chr13	97874336	97874837	protein_coding__p1@MBNL2__chr13:97874578..97874594,+	0	+
chr13	98086215	98086716	protein_coding__p1@RAP2A__chr13:98086445..98086493,+	0	+
chr13	98605678	98606179	protein_coding__p3@IPO5__chr13:98605902..98605944,+	0	+
chr13	98794565	98795066	protein_coding__p12@FARP1__chr13:98794810..98794826,+	0	+
chr13	98829267	98829768	protein_coding__p1@RNF113B__chr13:98829501..98829530,-	0	-
chr13	99404675	99405176	protein_coding__p1@SLC15A1__chr13:99404875..99404942,-	0	-
chr13	99738697	99739198	protein_coding__p2@DOCK9__chr13:99738895..99738954,-	0	-
chr13	99913739	99914240	protein_coding__NA__chr13:99913985..99913999,-	0	-
chr13	99959401	99959902	protein_coding__p1@GPR183__chr13:99959641..99959660,-	0	-
chr14	100111215	100111716	protein_coding__p2@HHIPL1__chr14:100111458..100111478,+	0	+
chr14	100150400	100150901	protein_coding__p1@CYP46A1__chr14:100150622..100150689,+	0	+
chr14	100203825	100204326	protein_coding__p3@EML1__chr14:100204027..100204127,+	0	+
chr14	100437508	100438009	protein_coding__p3@EVL__chr14:100437723..100437770,+	0	+
chr14	100625731	100626232	protein_coding__p1@DEGS2__chr14:100625961..100625988,-	0	-
chr14	100772618	100773119	protein_coding__p2@SLC25A29__chr14:100772862..100772877,-	0	-
chr14	100789428	100789929	protein_coding__p1@SLC25A47__chr14:100789669..100789685,+	0	+
chr14	100842394	100842895	protein_coding__p2@WARS__chr14:100842613..100842685,-	0	-
chr14	100842571	100843072	protein_coding__p1@WDR25__chr14:100842735..100842848,+	0	+
chr14	101053503	101054004	protein_coding__p1@BEGAIN__chr14:101053739..101053767,-	0	-
chr14	101191842	101192343	protein_coding__NA__chr14:101192068..101192093,+	0	+
chr14	101295204	101295705	protein_coding__p@chr14:101295407..101295466,-__chr14:101295407..101295466,-	0	-
chr14	102227860	102228361	protein_coding__p4@PPP2R5C__chr14:102228093..102228117,+	0	+
chr14	102430619	102431120	protein_coding__p3@DYNC1H1__chr14:102430855..102430894,+	0	+
chr14	102605516	102606017	protein_coding__p2@WDR20__chr14:102605749..102605772,+	0	+
chr14	102605763	102606264	protein_coding__p4@HSP90AA1__chr14:102605983..102606042,-	0	-
chr14	102771240	102771741	protein_coding__p1@MOK__chr14:102771462..102771515,-	0	-
chr14	102783591	102784092	protein_coding__NA__chr14:102783816..102783852,+	0	+
chr14	102828976	102829477	protein_coding__p1@CINP__chr14:102829199..102829237,-	0	-
chr14	102829027	102829528	protein_coding__p2@TECPR2__chr14:102829269..102829295,+	0	+
chr14	102975862	102976363	protein_coding__p2@ANKRD9__chr14:102976091..102976133,-	0	-
chr14	103058738	103059239	protein_coding__p1@RCOR1__chr14:103058948..103059005,+	0	+
chr14	103243691	103244192	protein_coding__p1@TRAF3__chr14:103243813..103243954,+	0	+
chr14	103388767	103389268	protein_coding__p1@AMN__chr14:103388976..103389025,+	0	+
chr14	103523612	103524113	protein_coding__p1@CDC42BPB__chr14:103523846..103523915,-	0	-
chr14	103566314	103566815	protein_coding__NA__chr14:103566564..103566570,+	0	+
chr14	103799633	103800134	protein_coding__NA__chr14:103799875..103799890,+	0	+
chr14	103851501	103852002	protein_coding__p1@MARK3__chr14:103851712..103851773,+	0	+
chr14	103988916	103989417	protein_coding__p1@CKB__chr14:103989160..103989176,-	0	-
chr14	104027992	104028493	protein_coding__NA__chr14:104028235..104028249,+	0	+
chr14	104028742	104029243	protein_coding__p1@BAG5__chr14:104028974..104029012,-	0	-
chr14	104029051	104029552	protein_coding__p1@APOPT1,p2@KLC1__chr14:104029278..104029344,+	0	+
chr14	104029051	104029552	protein_coding__p1@APOPT1,p2@KLC1__chr14:104029278..104029344,+	0	+
chr14	104177813	104178314	protein_coding__NA__chr14:104178063..104178064,+	0	+
chr14	104181537	104182038	protein_coding__p1@XRCC3__chr14:104181771..104181827,-	0	-
chr14	104181816	104182317	protein_coding__p2@ZFYVE21__chr14:104182061..104182072,+	0	+
chr14	104394361	104394862	protein_coding__NA__chr14:104394598..104394614,-	0	-
chr14	104394542	104395043	protein_coding__p1@TDRD9__chr14:104394770..104394820,+	0	+
chr14	104408608	104409109	protein_coding__p1@ENST00000557640__chr14:104408853..104408880,-	0	-
chr14	104551786	104552287	protein_coding__p1@ASPG__chr14:104552030..104552057,+	0	+
chr14	105045850	105046351	protein_coding__p1@C14orf180__chr14:105046094..105046111,+	0	+
chr14	105070858	105071359	protein_coding__p1@TMEM179__chr14:105071083..105071155,-	0	-
chr14	105155704	105156205	protein_coding__p1@INF2__chr14:105155925..105155979,+	0	+
chr14	105190315	105190816	protein_coding__p1@ADSSL1__chr14:105190558..105190573,+	0	+
chr14	105219233	105219734	protein_coding__p2@SIVA1__chr14:105219457..105219498,+	0	+
chr14	105261834	105262335	protein_coding__p1@AKT1__chr14:105262055..105262107,-	0	-
chr14	105266667	105267168	protein_coding__p3@ZBTB42__chr14:105266857..105266970,+	0	+
chr14	105331354	105331855	protein_coding__p1@KIAA0284__chr14:105331596..105331656,+	0	+
chr14	105390965	105391466	protein_coding__p1@PLD4__chr14:105391181..105391241,+	0	+
chr14	105444460	105444961	protein_coding__p2@AHNAK2__chr14:105444697..105444718,-	0	-
chr14	105451878	105452379	protein_coding__p1@C14orf79__chr14:105452094..105452152,+	0	+
chr14	105487165	105487666	protein_coding__p1@CDCA4__chr14:105487381..105487453,-	0	-
chr14	105531515	105532016	protein_coding__p1@GPR132__chr14:105531759..105531781,-	0	-
chr14	105634856	105635357	protein_coding__p1@JAG2__chr14:105635090..105635130,-	0	-
chr14	105647398	105647899	protein_coding__p1@NUDT14__chr14:105647606..105647657,-	0	-
chr14	105714619	105715120	protein_coding__p1@BTBD6__chr14:105714856..105714906,+	0	+
chr14	105766860	105767361	protein_coding__p3@PACS2__chr14:105767100..105767153,+	0	+
chr14	105781608	105782109	protein_coding__NA__chr14:105781845..105781869,-	0	-
chr14	105864624	105865125	protein_coding__p1@TEX22__chr14:105864847..105864928,+	0	+
chr14	105939031	105939532	protein_coding__p18@CRIP2__chr14:105939276..105939291,+	0	+
chr14	105952679	105953180	protein_coding__p9@CRIP1__chr14:105952926..105952969,+	0	+
chr14	105953283	105953784	protein_coding__p1@CRIP1__chr14:105953526..105953541,+	0	+
chr14	105955944	105956445	protein_coding__NA__chr14:105956189..105956200,+	0	+
chr14	105992689	105993190	protein_coding__p1@TMEM121__chr14:105992906..105992946,+	0	+
chr14	106383552	106384053	protein_coding__NA__chr14:106383800..106383804,+	0	+
chr14	20344144	20344645	protein_coding__NA__chr14:20344393..20344395,+	0	+
chr14	20483004	20483505	protein_coding__NA__chr14:20483254..20483255,-	0	-
chr14	20801187	20801688	protein_coding__p1@CCNB1IP1__chr14:20801427..20801456,-	0	-
chr14	20881381	20881882	protein_coding__p1@TEP1__chr14:20881587..20881666,-	0	-
chr14	20903584	20904085	protein_coding__NA__chr14:20903833..20903868,-	0	-
chr14	20922952	20923453	protein_coding__p3@OSGEP__chr14:20923195..20923270,-	0	-
chr14	20923099	20923600	protein_coding__p4@APEX1__chr14:20923344..20923355,+	0	+
chr14	20929342	20929843	protein_coding__p1@TMEM55B__chr14:20929570..20929610,-	0	-
chr14	20936819	20937320	protein_coding__NA__chr14:20937069..20937070,+	0	+
chr14	21028955	21029456	protein_coding__p1@RNASE9__chr14:21029199..21029208,-	0	-
chr14	21058678	21059179	protein_coding__NA__chr14:21058901..21058933,-	0	-
chr14	21077703	21078204	protein_coding__NA__chr14:21077951..21077956,-	0	-
chr14	21077746	21078247	protein_coding__NA__chr14:21077990..21078002,-	0	-
chr14	21152121	21152622	protein_coding__p3@RNASE4__chr14:21152358..21152398,+	0	+
chr14	21152121	21152622	protein_coding__p3@RNASE4__chr14:21152358..21152398,+	0	+
chr14	21152468	21152969	protein_coding__p1@ANG,p1@RNASE4__chr14:21152706..21152783,+	0	+
chr14	21213795	21214296	protein_coding__p1@EDDM3A__chr14:21214039..21214057,+	0	+
chr14	21236312	21236813	protein_coding__p1@EDDM3B__chr14:21236554..21236576,+	0	+
chr14	21248978	21249479	protein_coding__p1@RNASE6__chr14:21249200..21249248,+	0	+
chr14	21270774	21271275	protein_coding__p3@RNASE1__chr14:21271019..21271030,-	0	-
chr14	21359310	21359811	protein_coding__p1@RNASE3__chr14:21359558..21359580,+	0	+
chr14	21423395	21423896	protein_coding__p1@RNASE2__chr14:21423643..21423665,+	0	+
chr14	21457888	21458389	protein_coding__p1@METTL17__chr14:21458127..21458167,+	0	+
chr14	21492131	21492632	protein_coding__p1@ENST00000533984__chr14:21492379..21492386,+	0	+
chr14	21502699	21503200	protein_coding__p2@RNASE13__chr14:21502944..21502954,-	0	-
chr14	21510270	21510771	protein_coding__p1@RNASE7__chr14:21510511..21510528,+	0	+
chr14	21538212	21538713	protein_coding__p1@ARHGEF40__chr14:21538434..21538469,+	0	+
chr14	21538763	21539264	protein_coding__NA__chr14:21539005..21539046,-	0	-
chr14	21566744	21567245	protein_coding__p2@C14orf176__chr14:21566980..21567006,+	0	+
chr14	21572628	21573129	protein_coding__NA__chr14:21572873..21572884,-	0	-
chr14	21737350	21737851	protein_coding__p1@HNRNPC__chr14:21737571..21737608,-	0	-
chr14	21924020	21924521	protein_coding__p1@CHD8__chr14:21924209..21924297,-	0	-
chr14	21944486	21944987	protein_coding__NA__chr14:21944736..21944746,+	0	+
chr14	21944842	21945343	protein_coding__p1@RAB2B__chr14:21945057..21945132,-	0	-
chr14	21979231	21979732	protein_coding__p1@METTL3__chr14:21979428..21979519,-	0	-
chr14	22005108	22005609	protein_coding__p5@SALL2__chr14:22005343..22005364,-	0	-
chr14	23057870	23058371	protein_coding__p1@DAD1__chr14:23058063..23058144,-	0	-
chr14	23291525	23292026	protein_coding__NA__chr14:23291767..23291782,-	0	-
chr14	23298766	23299267	protein_coding__p24@SLC7A7__chr14:23299009..23299026,-	0	-
chr14	23298858	23299359	protein_coding__p1@MRPL52__chr14:23299088..23299114,+	0	+
chr14	23305524	23306025	protein_coding__p2@MMP14__chr14:23305760..23305781,+	0	+
chr14	23340698	23341199	protein_coding__p2@LRP10__chr14:23340941..23341004,+	0	+
chr14	23352180	23352681	protein_coding__p1@REM2__chr14:23352410..23352440,+	0	+
chr14	23426096	23426597	protein_coding__p2@HAUS4__chr14:23426337..23426363,-	0	-
chr14	23451481	23451982	protein_coding__p1@AJUBA__chr14:23451725..23451742,-	0	-
chr14	23479101	23479602	protein_coding__p1@C14orf93__chr14:23479331..23479365,-	0	-
chr14	23504188	23504689	protein_coding__p3@PSMB5__chr14:23504432..23504448,-	0	-
chr14	23511170	23511671	protein_coding__p1@PSMB11__chr14:23511415..23511426,+	0	+
chr14	23526497	23526998	protein_coding__p2@CDH24__chr14:23526739..23526766,-	0	-
chr14	23563716	23564217	protein_coding__p2@C14orf119__chr14:23563952..23563976,+	0	+
chr14	23564412	23564913	protein_coding__NA__chr14:23564631..23564668,-	0	-
chr14	23588584	23589085	protein_coding__p4@CEBPE__chr14:23588816..23588836,-	0	-
chr14	23652618	23653119	protein_coding__p1@SLC7A8__chr14:23652862..23652876,-	0	-
chr14	23654279	23654780	protein_coding__NA__chr14:23654529..23654530,+	0	+
chr14	23767758	23768259	protein_coding__NA__chr14:23768007..23768012,+	0	+
chr14	23768724	23769225	protein_coding__NA__chr14:23768962..23768985,-	0	-
chr14	23771817	23772318	protein_coding__p2@PPP1R3E__chr14:23772032..23772076,-	0	-
chr14	23775791	23776292	protein_coding__p1@BCL2L2-PABPN1,p1@BCL2L2__chr14:23776024..23776105,+	0	+
chr14	23790420	23790921	protein_coding__p1@PABPN1__chr14:23790655..23790680,+	0	+
chr14	23791263	23791764	protein_coding__NA__chr14:23791488..23791521,-	0	-
chr14	23821843	23822344	protein_coding__p1@SLC22A17__chr14:23822081..23822113,-	0	-
chr14	23835269	23835770	protein_coding__p@chr14:23835507..23835537,-__chr14:23835507..23835537,-	0	-
chr14	23845733	23846234	protein_coding__p5@CMTM5__chr14:23845971..23845990,+	0	+
chr14	23877231	23877732	protein_coding__p1@MYH6__chr14:23877474..23877491,-	0	-
chr14	23904618	23905119	protein_coding__p1@MYH7__chr14:23904861..23904877,-	0	-
chr14	23938661	23939162	protein_coding__p1@NGDN__chr14:23938891..23938924,+	0	+
chr14	24024895	24025396	protein_coding__p2@ZFHX2__chr14:24025106..24025172,-	0	-
chr14	24024965	24025466	protein_coding__p3@THTPA__chr14:24025194..24025231,+	0	+
chr14	24036746	24037247	protein_coding__p1@AP1G2__chr14:24036943..24037025,-	0	-
chr14	24047748	24048249	protein_coding__p1@JPH4__chr14:24047965..24048079,-	0	-
chr14	24099073	24099574	protein_coding__p2@DHRS2__chr14:24099318..24099333,+	0	+
chr14	24422728	24423229	protein_coding__p1@DHRS4L2,p1@DHRS4__chr14:24422938..24422986,+	0	+
chr14	24438916	24439417	protein_coding__p4@DHRS4L2__chr14:24439161..24439196,+	0	+
chr14	24520968	24521469	protein_coding__p1@LRRC16B__chr14:24521202..24521267,+	0	+
chr14	24539762	24540263	protein_coding__NA__chr14:24540008..24540018,+	0	+
chr14	24563090	24563591	protein_coding__NA__chr14:24563338..24563343,+	0	+
chr14	24583149	24583650	protein_coding__NA__chr14:24583394..24583407,+	0	+
chr14	24583978	24584479	protein_coding__NA__chr14:24584205..24584254,-	0	-
chr14	24590375	24590876	protein_coding__NA__chr14:24590620..24590631,+	0	+
chr14	24600578	24601079	protein_coding__p1@FITM1__chr14:24600819..24600837,+	0	+
chr14	24605116	24605617	protein_coding__p2@PSME1__chr14:24605361..24605381,+	0	+
chr14	24610549	24611050	protein_coding__p1@FAM158A__chr14:24610792..24610834,-	0	-
chr14	24615648	24616149	protein_coding__NA__chr14:24615886..24615913,+	0	+
chr14	24616254	24616755	protein_coding__p3@PSME2__chr14:24616468..24616515,-	0	-
chr14	24620096	24620597	protein_coding__NA__chr14:24620346..24620347,+	0	+
chr14	24630251	24630752	protein_coding__p1@IRF9__chr14:24630465..24630531,+	0	+
chr14	24640973	24641474	protein_coding__p2@REC8__chr14:24641209..24641246,+	0	+
chr14	24657752	24658253	protein_coding__p1@IPO4__chr14:24657993..24658048,-	0	-
chr14	24659404	24659905	protein_coding__NA__chr14:24659651..24659673,-	0	-
chr14	24674651	24675152	protein_coding__p1@TSSK4__chr14:24674891..24674910,+	0	+
chr14	24682443	24682944	protein_coding__p1@CHMP4A,p1@TM9SF1__chr14:24682652..24682705,-	0	-
chr14	24682443	24682944	protein_coding__p1@CHMP4A,p1@TM9SF1__chr14:24682652..24682705,-	0	-
chr14	24682443	24682944	protein_coding__p1@CHMP4A,p1@TM9SF1__chr14:24682652..24682705,-	0	-
chr14	24685021	24685522	protein_coding__p1@MDP1__chr14:24685246..24685287,-	0	-
chr14	24701322	24701823	protein_coding__p1@NEDD8-MDP1,p1@NEDD8__chr14:24701539..24701583,-	0	-
chr14	24701322	24701823	protein_coding__p1@NEDD8-MDP1,p1@NEDD8__chr14:24701539..24701583,-	0	-
chr14	24701418	24701919	protein_coding__p4@GMPR2__chr14:24701644..24701730,+	0	+
chr14	24711573	24712074	protein_coding__p1@TINF2__chr14:24711806..24711861,-	0	-
chr14	24733205	24733706	protein_coding__p6@TGM1__chr14:24733447..24733461,-	0	-
chr14	24740550	24741051	protein_coding__p1@RABGGTA__chr14:24740709..24740825,-	0	-
chr14	24768706	24769207	protein_coding__p1@DHRS1__chr14:24768913..24769000,-	0	-
chr14	24768805	24769306	protein_coding__p1@C14orf21__chr14:24769043..24769110,+	0	+
chr14	24774491	24774992	protein_coding__NA__chr14:24774721..24774768,+	0	+
chr14	24778025	24778526	protein_coding__NA__chr14:24778275..24778276,+	0	+
chr14	24780380	24780881	protein_coding__p2@CIDEB__chr14:24780573..24780647,-	0	-
chr14	24780457	24780958	protein_coding__p1@LTB4R__chr14:24780680..24780718,+	0	+
chr14	24804026	24804527	protein_coding__p1@ADCY4__chr14:24804269..24804292,-	0	-
chr14	24808944	24809445	protein_coding__p1@RIPK3__chr14:24809154..24809215,-	0	-
chr14	24835194	24835695	protein_coding__NA__chr14:24835428..24835445,+	0	+
chr14	24867980	24868481	protein_coding__p1@NYNRIN__chr14:24868192..24868253,+	0	+
chr14	24898249	24898750	protein_coding__NA__chr14:24898499..24898507,+	0	+
chr14	24899924	24900425	protein_coding__NA__chr14:24900167..24900230,-	0	-
chr14	24911798	24912299	protein_coding__p7@SDR39U1__chr14:24912047..24912050,-	0	-
chr14	24977220	24977721	protein_coding__p1@CMA1__chr14:24977457..24977477,-	0	-
chr14	25045205	25045706	protein_coding__p1@CTSG__chr14:25045446..25045464,-	0	-
chr14	25078640	25079141	protein_coding__p1@GZMH__chr14:25078866..25078900,-	0	-
chr14	25103145	25103646	protein_coding__p1@GZMB__chr14:25103388..25103402,-	0	-
chr14	25519273	25519774	protein_coding__NA__chr14:25519520..25519527,-	0	-
chr14	29241742	29242243	protein_coding__p1@C14orf23__chr14:29241984..29242013,+	0	+
chr14	30660874	30661375	protein_coding__NA__chr14:30661094..30661126,-	0	-
chr14	31028113	31028614	protein_coding__p1@G2E3__chr14:31028348..31028392,+	0	+
chr14	31091274	31091775	protein_coding__p1@SCFD1__chr14:31091511..31091547,+	0	+
chr14	31343514	31344015	protein_coding__p1@COCH__chr14:31343747..31343772,+	0	+
chr14	31493965	31494466	protein_coding__NA__chr14:31494185..31494216,+	0	+
chr14	31495334	31495835	protein_coding__p1@STRN3__chr14:31495569..31495636,-	0	-
chr14	31676748	31677249	protein_coding__p2@HECTD1__chr14:31676964..31677017,-	0	-
chr14	31926381	31926882	protein_coding__p1@C14orf126__chr14:31926623..31926656,-	0	-
chr14	31926433	31926934	protein_coding__p2@C14orf126,p2@HEATR5A__chr14:31926669..31926700,-	0	-
chr14	31958919	31959420	protein_coding__p3@NUBPL__chr14:31959154..31959178,+	0	+
chr14	32413741	32414242	protein_coding__NA__chr14:32413974..32413997,+	0	+
chr14	32475833	32476334	protein_coding__p1@ENST00000556949__chr14:32476072..32476090,+	0	+
chr14	32798265	32798766	protein_coding__p1@AKAP6__chr14:32798462..32798539,+	0	+
chr14	33403639	33404140	protein_coding__p1@NPAS3__chr14:33403881..33403924,+	0	+
chr14	34931217	34931718	protein_coding__p2@SPTSSA__chr14:34931458..34931479,-	0	-
chr14	34931750	34932251	protein_coding__NA__chr14:34931957..34932002,-	0	-
chr14	35008656	35009157	protein_coding__p1@EAPP__chr14:35008861..35008951,-	0	-
chr14	35099095	35099596	protein_coding__p1@SNX6__chr14:35099317..35099369,-	0	-
chr14	35183883	35184384	protein_coding__p8@CFL2__chr14:35184097..35184152,-	0	-
chr14	35344509	35345010	protein_coding__NA__chr14:35344746..35344761,-	0	-
chr14	35514103	35514604	protein_coding__p10@FAM177A1__chr14:35514351..35514356,+	0	+
chr14	35590794	35591295	protein_coding__p4@KIAA0391__chr14:35591020..35591069,+	0	+
chr14	35591476	35591977	protein_coding__p3@PPP2R3C__chr14:35591712..35591753,-	0	-
chr14	35591507	35592008	protein_coding__p1@KIAA0391__chr14:35591735..35591834,+	0	+
chr14	35747588	35748089	protein_coding__p6@PSMA6__chr14:35747825..35747847,+	0	+
chr14	35873704	35874205	protein_coding__p1@NFKBIA__chr14:35873947..35873965,-	0	-
chr14	36003119	36003620	protein_coding__p1@INSM2__chr14:36003363..36003378,+	0	+
chr14	36278250	36278751	protein_coding__p1@RALGAPA1__chr14:36278454..36278515,-	0	-
chr14	36789556	36790057	protein_coding__p1@MBIP__chr14:36789789..36789860,-	0	-
chr14	36982806	36983307	protein_coding__p2@SFTA3__chr14:36983036..36983064,-	0	-
chr14	36990173	36990674	protein_coding__p4@NKX2-1__chr14:36990416..36990438,-	0	-
chr14	37051561	37052062	protein_coding__p1@NKX2-8__chr14:37051798..37051831,-	0	-
chr14	37126522	37127023	protein_coding__p2@PAX9__chr14:37126765..37126799,+	0	+
chr14	37641064	37641565	protein_coding__p1@uc001wua.2__chr14:37641302..37641348,+	0	+
chr14	37642059	37642560	protein_coding__NA__chr14:37642309..37642319,-	0	-
chr14	37666891	37667392	protein_coding__p2@MIPOL1__chr14:37667126..37667192,+	0	+
chr14	38064585	38065086	protein_coding__p1@TTC6__chr14:38064797..38064843,+	0	+
chr14	38068983	38069484	protein_coding__p13@FOXA1__chr14:38069212..38069253,-	0	-
chr14	38676887	38677388	protein_coding__p3@SSTR1__chr14:38677123..38677171,+	0	+
chr14	38725347	38725848	protein_coding__p3@CLEC14A__chr14:38725573..38725605,-	0	-
chr14	39583276	39583777	protein_coding__p1@GEMIN2__chr14:39583493..39583542,+	0	+
chr14	39639286	39639787	protein_coding__p1@TRAPPC6B__chr14:39639523..39639617,-	0	-
chr14	39699095	39699596	protein_coding__NA__chr14:39699345..39699346,+	0	+
chr14	39702874	39703375	protein_coding__p1@MIA2__chr14:39703112..39703135,+	0	+
chr14	39734261	39734762	protein_coding__p2@CTAGE5__chr14:39734482..39734542,+	0	+
chr14	39901375	39901876	protein_coding__p2@FBXO33__chr14:39901618..39901681,-	0	-
chr14	42076520	42077021	protein_coding__p2@LRFN5__chr14:42076765..42076789,+	0	+
chr14	45431171	45431672	protein_coding__p1@FAM179B__chr14:45431379..45431465,+	0	+
chr14	45511250	45511751	protein_coding__NA__chr14:45511500..45511511,-	0	-
chr14	45604311	45604812	protein_coding__NA__chr14:45604559..45604565,-	0	-
chr14	45604892	45605393	protein_coding__p2@FANCM__chr14:45605127..45605155,+	0	+
chr14	45722492	45722993	protein_coding__NA__chr14:45722721..45722756,-	0	-
chr14	47120729	47121230	protein_coding__p1@RPL10L__chr14:47120956..47120993,-	0	-
chr14	48143689	48144190	protein_coding__NA__chr14:48143939..48143971,-	0	-
chr14	48143905	48144406	protein_coding__NA__chr14:48144152..48144202,-	0	-
chr14	50065160	50065661	protein_coding__p3@LRR1__chr14:50065376..50065425,+	0	+
chr14	50065198	50065699	protein_coding__NA__chr14:50065436..50065457,-	0	-
chr14	50065637	50066138	protein_coding__NA__chr14:50065883..50065914,-	0	-
chr14	50087087	50087588	protein_coding__p1@RPL36AL__chr14:50087312..50087365,-	0	-
chr14	50087284	50087785	protein_coding__p1@MGAT2__chr14:50087468..50087543,+	0	+
chr14	50101711	50102212	protein_coding__p4@DNAAF2__chr14:50101931..50101969,-	0	-
chr14	50154889	50155390	protein_coding__NA__chr14:50155136..50155142,-	0	-
chr14	50159587	50160088	protein_coding__p1@KLHDC1__chr14:50159813..50159853,+	0	+
chr14	50234151	50234652	protein_coding__p2@KLHDC2__chr14:50234370..50234434,+	0	+
chr14	50319528	50320029	protein_coding__p2@NEMF__chr14:50319758..50319796,-	0	-
chr14	50359563	50360064	protein_coding__p1@ARF6__chr14:50359773..50359850,+	0	+
chr14	50473987	50474488	protein_coding__NA__chr14:50474237..50474238,-	0	-
chr14	50583032	50583533	protein_coding__p1@METTL21D__chr14:50583271..50583302,-	0	-
chr14	50698045	50698546	protein_coding__p1@SOS2__chr14:50698288..50698304,-	0	-
chr14	50778793	50779294	protein_coding__p1@ATP5S__chr14:50779029..50779066,+	0	+
chr14	50779008	50779509	protein_coding__NA__chr14:50779249..50779294,-	0	-
chr14	50883557	50884058	protein_coding__NA__chr14:50883807..50883809,-	0	-
chr14	50999224	50999725	protein_coding__NA__chr14:50999468..50999480,+	0	+
chr14	51027593	51028094	protein_coding__p4@MAP4K5__chr14:51027838..51027851,-	0	-
chr14	51134798	51135299	protein_coding__p2@SAV1__chr14:51135036..51135063,-	0	-
chr14	51297629	51298130	protein_coding__p1@NIN__chr14:51297837..51297887,-	0	-
chr14	51338589	51339090	protein_coding__p1@ABHD12B__chr14:51338816..51338857,+	0	+
chr14	51410950	51411451	protein_coding__p1@PYGL__chr14:51411194..51411209,-	0	-
chr14	51562561	51563062	protein_coding__p3@TRIM9__chr14:51562789..51562823,-	0	-
chr14	51706730	51707231	protein_coding__p1@TMX1__chr14:51706923..51707006,+	0	+
chr14	51955568	51956069	protein_coding__p6@FRMD6__chr14:51955771..51955826,+	0	+
chr14	52292641	52293142	protein_coding__NA__chr14:52292884..52292922,+	0	+
chr14	52456013	52456514	protein_coding__p1@C14orf166__chr14:52456226..52456320,+	0	+
chr14	52535525	52536026	protein_coding__p1@NID2__chr14:52535757..52535831,-	0	-
chr14	52734165	52734666	protein_coding__p1@PTGDR__chr14:52734401..52734446,+	0	+
chr14	52780779	52781280	protein_coding__p1@PTGER2__chr14:52780998..52781056,+	0	+
chr14	53018970	53019471	protein_coding__p1@TXNDC16__chr14:53019211..53019269,-	0	-
chr14	53019579	53020080	protein_coding__p2@GPR137C__chr14:53019822..53019873,+	0	+
chr14	53162372	53162873	protein_coding__p2@ERO1L__chr14:53162600..53162680,-	0	-
chr14	53173651	53174152	protein_coding__p2@PSMC6__chr14:53173896..53173907,+	0	+
chr14	53196652	53197153	protein_coding__p1@STYX__chr14:53196872..53196959,+	0	+
chr14	53258074	53258575	protein_coding__p1@GNPNAT1__chr14:53258314..53258418,-	0	-
chr14	53418886	53419387	protein_coding__NA__chr14:53419133..53419162,-	0	-
chr14	54425228	54425729	protein_coding__p8@BMP4__chr14:54425475..54425500,-	0	-
chr14	54863422	54863923	protein_coding__p3@CDKN3__chr14:54863667..54863678,+	0	+
chr14	54907807	54908308	protein_coding__p1@CNIH__chr14:54908043..54908114,-	0	-
chr14	54955663	54956164	protein_coding__NA__chr14:54955913..54955916,-	0	-
chr14	54976407	54976908	protein_coding__p1@CGRRF1__chr14:54976603..54976676,+	0	+
chr14	55033632	55034133	protein_coding__p1@SAMD4A__chr14:55033818..55033909,+	0	+
chr14	55369293	55369794	protein_coding__p1@GCH1__chr14:55369533..55369551,-	0	-
chr14	55493566	55494067	protein_coding__p1@WDHD1__chr14:55493763..55493824,-	0	-
chr14	55493703	55494204	protein_coding__p1@SOCS4__chr14:55493920..55494013,+	0	+
chr14	55518132	55518633	protein_coding__p1@MAPK1IP1L__chr14:55518357..55518423,+	0	+
chr14	55590403	55590904	protein_coding__p2@LGALS3__chr14:55590646..55590689,+	0	+
chr14	55658052	55658553	protein_coding__p1@DLGAP5__chr14:55658252..55658321,-	0	-
chr14	55878297	55878798	protein_coding__p1@ATG14__chr14:55878538..55878559,-	0	-
chr14	56025076	56025577	protein_coding__p24@KTN1__chr14:56025323..56025328,+	0	+
chr14	56584210	56584711	protein_coding__p18@PELI2__chr14:56584414..56584464,+	0	+
chr14	57197017	57197518	protein_coding__p1@ENST00000556696__chr14:57197262..57197273,-	0	-
chr14	57276946	57277447	protein_coding__p1@OTX2__chr14:57277178..57277203,-	0	-
chr14	57735357	57735858	protein_coding__p1@EXOC5__chr14:57735528..57735639,-	0	-
chr14	57735504	57736005	protein_coding__p1@MUDENG__chr14:57735725..57735836,+	0	+
chr14	57857053	57857554	protein_coding__p1@NAA30__chr14:57857290..57857334,+	0	+
chr14	57960318	57960819	protein_coding__p1@C14orf105__chr14:57960545..57960595,-	0	-
chr14	58448634	58449135	protein_coding__NA__chr14:58448884..58448942,-	0	-
chr14	58666618	58667119	protein_coding__p1@ACTR10__chr14:58666824..58666902,+	0	+
chr14	58711323	58711824	protein_coding__p1@PSMA3__chr14:58711539..58711627,+	0	+
chr14	58764582	58765083	protein_coding__p1@C14orf37__chr14:58764824..58764863,-	0	-
chr14	58893867	58894368	protein_coding__p5@KIAA0586__chr14:58894104..58894124,+	0	+
chr14	58894097	58894598	protein_coding__p4@TIMM9__chr14:58894342..58894380,-	0	-
chr14	59100535	59101036	protein_coding__p8@DACT1__chr14:59100774..59100790,+	0	+
chr14	59655136	59655637	protein_coding__p1@DAAM1__chr14:59655369..59655458,+	0	+
chr14	59931847	59932348	protein_coding__p1@GPR135__chr14:59932044..59932114,-	0	-
chr14	59950875	59951376	protein_coding__p3@C14orf149__chr14:59951112..59951139,-	0	-
chr14	59950984	59951485	protein_coding__p1@JKAMP__chr14:59951206..59951276,+	0	+
chr14	60043253	60043754	protein_coding__p1@C14orf38__chr14:60043498..60043512,-	0	-
chr14	60337240	60337741	protein_coding__p2@RTN1__chr14:60337478..60337544,-	0	-
chr14	60636352	60636853	protein_coding__p6@DHRS7__chr14:60636598..60636610,-	0	-
chr14	60712217	60712718	protein_coding__p17@PPM1A__chr14:60712463..60712473,+	0	+
chr14	60975417	60975918	protein_coding__p3@SIX6__chr14:60975644..60975673,+	0	+
chr14	61124773	61125274	protein_coding__p9@SIX1__chr14:61125018..61125037,-	0	-
chr14	61190818	61191319	protein_coding__p2@SIX4__chr14:61191049..61191080,-	0	-
chr14	61201239	61201740	protein_coding__p1@MNAT1__chr14:61201445..61201530,+	0	+
chr14	61447527	61448028	protein_coding__p1@TRMT5__chr14:61447752..61447817,-	0	-
chr14	61447587	61448088	protein_coding__p2@SLC38A6__chr14:61447832..61447878,+	0	+
chr14	61654026	61654527	protein_coding__p30@PRKCH__chr14:61654271..61654282,+	0	+
chr14	61748269	61748770	protein_coding__p5@TMEM30B__chr14:61748505..61748534,-	0	-
chr14	61995621	61996122	protein_coding__NA__chr14:61995870..61995909,+	0	+
chr14	62228887	62229388	protein_coding__p1@SNAPC1__chr14:62229124..62229145,+	0	+
chr14	63670910	63671411	protein_coding__p1@RHOJ__chr14:63671154..63671198,+	0	+
chr14	64108338	64108839	protein_coding__p1@WDR89__chr14:64108537..64108597,-	0	-
chr14	64194522	64195023	protein_coding__p1@SGPP1__chr14:64194745..64194799,-	0	-
chr14	64319481	64319982	protein_coding__p1@SYNE2__chr14:64319669..64319739,+	0	+
chr14	64804580	64805081	protein_coding__p3@ESR2__chr14:64804818..64804842,-	0	-
chr14	64854531	64855032	protein_coding__NA__chr14:64854768..64854786,+	0	+
chr14	64931968	64932469	protein_coding__p1@AKAP5__chr14:64932210..64932226,+	0	+
chr14	64970183	64970684	protein_coding__p3@ZBTB1__chr14:64970427..64970457,+	0	+
chr14	64971671	64972172	protein_coding__p8@ZBTB25__chr14:64971893..64971928,-	0	-
chr14	65006043	65006544	protein_coding__NA__chr14:65006292..65006315,+	0	+
chr14	65016385	65016886	protein_coding__p2@PPP1R36__chr14:65016630..65016664,+	0	+
chr14	65170496	65170997	protein_coding__NA__chr14:65170742..65170748,+	0	+
chr14	65346374	65346875	protein_coding__p1@SPTB__chr14:65346617..65346639,-	0	-
chr14	65380925	65381426	protein_coding__p1@CHURC1-FNTB,p1@CHURC1__chr14:65381143..65381212,+	0	+
chr14	65380925	65381426	protein_coding__p1@CHURC1-FNTB,p1@CHURC1__chr14:65381143..65381212,+	0	+
chr14	65380925	65381426	protein_coding__p1@CHURC1-FNTB,p1@CHURC1__chr14:65381143..65381212,+	0	+
chr14	65409208	65409709	protein_coding__p1@GPX2__chr14:65409452..65409479,-	0	-
chr14	65439243	65439744	protein_coding__NA__chr14:65439484..65439498,-	0	-
chr14	65569006	65569507	protein_coding__p2@MAX__chr14:65569244..65569264,-	0	-
chr14	65878332	65878833	protein_coding__p2@FUT8__chr14:65878565..65878632,+	0	+
chr14	66974625	66975126	protein_coding__p1@GPHN__chr14:66974845..66974893,+	0	+
chr14	67655906	67656407	protein_coding__p1@FAM71D__chr14:67656142..67656162,+	0	+
chr14	67707797	67708298	protein_coding__p2@MPP5__chr14:67707996..67708057,+	0	+
chr14	67826477	67826978	protein_coding__p3@EIF2S1__chr14:67826709..67826751,+	0	+
chr14	67826733	67827234	protein_coding__NA__chr14:67826959..67826992,-	0	-
chr14	67878620	67879121	protein_coding__p1@PLEK2__chr14:67878829..67878909,-	0	-
chr14	67999756	68000257	protein_coding__p1@PLEKHH1__chr14:67999999..68000036,+	0	+
chr14	68000198	68000699	protein_coding__p7@TMEM229B__chr14:68000442..68000454,-	0	-
chr14	68066734	68067235	protein_coding__p1@PIGH__chr14:68066975..68067027,-	0	-
chr14	68086386	68086887	protein_coding__p1@ARG2__chr14:68086629..68086644,+	0	+
chr14	68141318	68141819	protein_coding__p2@VTI1B__chr14:68141535..68141574,-	0	-
chr14	68156764	68157265	protein_coding__NA__chr14:68157009..68157018,-	0	-
chr14	68162225	68162726	protein_coding__p1@RDH11__chr14:68162464..68162494,-	0	-
chr14	68168352	68168853	protein_coding__NA__chr14:68168563..68168607,+	0	+
chr14	68283051	68283552	protein_coding__p1@ZFYVE26__chr14:68283291..68283323,-	0	-
chr14	68286245	68286746	protein_coding__p2@RAD51B__chr14:68286478..68286514,+	0	+
chr14	69262805	69263306	protein_coding__p8@ZFP36L1__chr14:69263043..69263069,-	0	-
chr14	69619585	69620086	protein_coding__p1@DCAF5__chr14:69619823..69619879,-	0	-
chr14	69657995	69658496	protein_coding__p1@EXD2__chr14:69658194..69658270,+	0	+
chr14	69726108	69726609	protein_coding__p2@GALNTL1__chr14:69726342..69726428,+	0	+
chr14	69864756	69865257	protein_coding__p1@ERH__chr14:69864993..69865056,-	0	-
chr14	69864850	69865351	protein_coding__p2@SLC39A9__chr14:69865077..69865125,+	0	+
chr14	69951156	69951657	protein_coding__NA__chr14:69951399..69951421,+	0	+
chr14	70037787	70038288	protein_coding__NA__chr14:70038037..70038038,-	0	-
chr14	70039807	70040308	protein_coding__NA__chr14:70040056..70040076,-	0	-
chr14	70078062	70078563	protein_coding__p1@KIAA0247__chr14:70078303..70078321,+	0	+
chr14	70193341	70193842	protein_coding__p42@SRSF5__chr14:70193575..70193648,+	0	+
chr14	70263707	70264208	protein_coding__p1@SLC10A1__chr14:70263949..70263975,-	0	-
chr14	70345882	70346383	protein_coding__p1@SMOC1__chr14:70346125..70346139,+	0	+
chr14	70655417	70655918	protein_coding__p1@SLC8A3__chr14:70655655..70655683,-	0	-
chr14	70826143	70826644	protein_coding__p1@COX16__chr14:70826348..70826421,-	0	-
chr14	70883533	70884034	protein_coding__p1@SYNJ2BP__chr14:70883708..70883819,-	0	-
chr14	70918640	70919141	protein_coding__p1@ADAM21__chr14:70918887..70918913,+	0	+
chr14	71001461	71001962	protein_coding__p1@ADAM20__chr14:71001708..71001746,-	0	-
chr14	71067121	71067622	protein_coding__p1@MED6__chr14:71067360..71067400,-	0	-
chr14	71373925	71374426	protein_coding__p1@PCNX__chr14:71374136..71374193,+	0	+
chr14	71786942	71787443	protein_coding__p1@SIPA1L1__chr14:71787138..71787201,+	0	+
chr14	72398907	72399408	protein_coding__p1@RGS6__chr14:72399114..72399238,+	0	+
chr14	73360557	73361058	protein_coding__p1@DPF3__chr14:73360799..73360817,-	0	-
chr14	73392958	73393459	protein_coding__p1@DCAF4__chr14:73393146..73393218,+	0	+
chr14	73493593	73494094	protein_coding__p2@ZFYVE1__chr14:73493825..73493878,-	0	-
chr14	73602964	73603465	protein_coding__p1@PSEN1__chr14:73603140..73603255,+	0	+
chr14	73704002	73704503	protein_coding__p1@PAPLN__chr14:73704201..73704277,+	0	+
chr14	73930080	73930581	protein_coding__p2@NUMB__chr14:73930324..73930350,-	0	-
chr14	74003596	74004097	protein_coding__p1@ACOT1__chr14:74003840..74003852,+	0	+
chr14	74025400	74025901	protein_coding__NA__chr14:74025642..74025651,-	0	-
chr14	74034071	74034572	protein_coding__p4@ACOT2__chr14:74034310..74034345,+	0	+
chr14	74058108	74058609	protein_coding__NA__chr14:74058357..74058389,+	0	+
chr14	74077391	74077892	protein_coding__NA__chr14:74077640..74077645,+	0	+
chr14	74111440	74111941	protein_coding__p1@DNAL1__chr14:74111671..74111730,+	0	+
chr14	74180833	74181334	protein_coding__p1@PNMA1__chr14:74181064..74181104,-	0	-
chr14	74256733	74257234	protein_coding__p16@C14orf43__chr14:74256981..74256994,-	0	-
chr14	74318283	74318784	protein_coding__p2@PTGR2__chr14:74318513..74318562,+	0	+
chr14	74318399	74318900	protein_coding__p1@PTGR2,p2@ZNF410__chr14:74318611..74318682,+	0	+
chr14	74353067	74353568	protein_coding__NA__chr14:74353312..74353334,+	0	+
chr14	74416373	74416874	protein_coding__NA__chr14:74416615..74416632,+	0	+
chr14	74416546	74417047	protein_coding__p1@FAM161B__chr14:74416778..74416827,-	0	-
chr14	74485740	74486241	protein_coding__p1@ENTPD5__chr14:74485960..74486017,-	0	-
chr14	74485801	74486302	protein_coding__p2@C14orf45__chr14:74486043..74486072,+	0	+
chr14	74550870	74551371	protein_coding__p1@ALDH6A1__chr14:74551096..74551171,-	0	-
chr14	74551113	74551614	protein_coding__NA__chr14:74551333..74551364,+	0	+
chr14	74705901	74706402	protein_coding__p1@VSX2__chr14:74706150..74706155,+	0	+
chr14	74769425	74769926	protein_coding__p1@ABCD4__chr14:74769653..74769705,-	0	-
chr14	74769530	74770031	protein_coding__NA__chr14:74769776..74769808,+	0	+
chr14	74892661	74893162	protein_coding__p1@SYNDIG1L__chr14:74892878..74892940,-	0	-
chr14	74960217	74960718	protein_coding__p1@ISCA2__chr14:74960446..74960479,+	0	+
chr14	74960573	74961074	protein_coding__NA__chr14:74960822..74960830,-	0	-
chr14	75079055	75079556	protein_coding__p2@LTBP2__chr14:75079294..75079329,-	0	-
chr14	75179532	75180033	protein_coding__p1@KIAA0317__chr14:75179774..75179816,-	0	-
chr14	75179532	75180033	protein_coding__p1@KIAA0317__chr14:75179774..75179816,-	0	-
chr14	75179622	75180123	protein_coding__p1@FCF1__chr14:75179840..75179906,+	0	+
chr14	75229816	75230317	protein_coding__p1@YLPM1__chr14:75230011..75230120,+	0	+
chr14	75329970	75330471	protein_coding__NA__chr14:75330209..75330221,-	0	-
chr14	75348377	75348878	protein_coding__p1@DLST__chr14:75348600..75348656,+	0	+
chr14	75389702	75390203	protein_coding__p1@RPS6KL1__chr14:75389925..75389969,-	0	-
chr14	75422049	75422550	protein_coding__p1@PGF__chr14:75422292..75422308,-	0	-
chr14	75469393	75469894	protein_coding__p1@EIF2B2__chr14:75469606..75469690,+	0	+
chr14	75517919	75518420	protein_coding__p1@MLH3__chr14:75518129..75518188,-	0	-
chr14	75530636	75531137	protein_coding__NA__chr14:75530853..75530895,+	0	+
chr14	75535942	75536443	protein_coding__p2@ACYP1__chr14:75536182..75536224,-	0	-
chr14	75643055	75643556	protein_coding__p1@TMED10__chr14:75643296..75643341,-	0	-
chr14	75735757	75736258	protein_coding__p1@ENST00000553510__chr14:75735999..75736014,-	0	-
chr14	75745280	75745781	protein_coding__p1@FOS__chr14:75745523..75745537,+	0	+
chr14	75988561	75989062	protein_coding__p1@BATF__chr14:75988771..75988826,+	0	+
chr14	76098717	76099218	protein_coding__NA__chr14:76098964..76099004,+	0	+
chr14	76127277	76127778	protein_coding__p3@C14orf1__chr14:76127519..76127543,-	0	-
chr14	76368244	76368745	protein_coding__NA__chr14:76368484..76368495,+	0	+
chr14	76449083	76449584	protein_coding__NA__chr14:76449323..76449372,-	0	-
chr14	76618014	76618515	protein_coding__p1@C14orf118__chr14:76618242..76618305,+	0	+
chr14	77292338	77292839	protein_coding__p11@ANGEL1__chr14:77292577..77292594,-	0	-
chr14	77292528	77293029	protein_coding__p1@C14orf166B__chr14:77292773..77292782,+	0	+
chr14	77494791	77495292	protein_coding__p1@IRF2BPL__chr14:77495007..77495093,-	0	-
chr14	77564403	77564904	protein_coding__p1@KIAA1737__chr14:77564569..77564685,+	0	+
chr14	77564403	77564904	protein_coding__p1@KIAA1737__chr14:77564569..77564685,+	0	+
chr14	77582660	77583161	protein_coding__p5@TMEM63C__chr14:77582905..77582916,+	0	+
chr14	77606775	77607276	protein_coding__NA__chr14:77607003..77607030,+	0	+
chr14	77608751	77609252	protein_coding__NA__chr14:77609001..77609002,-	0	-
chr14	77737298	77737799	protein_coding__p1@NGB__chr14:77737543..77737554,-	0	-
chr14	77786968	77787469	protein_coding__p1@POMT2__chr14:77787198..77787244,-	0	-
chr14	77787130	77787631	protein_coding__p1@GSTZ1__chr14:77787369..77787399,+	0	+
chr14	77842767	77843268	protein_coding__NA__chr14:77843005..77843027,+	0	+
chr14	77843186	77843687	protein_coding__p1@TMED8__chr14:77843390..77843462,-	0	-
chr14	77889615	77890116	protein_coding__p1@NOXRED1__chr14:77889860..77889878,-	0	-
chr14	77923675	77924176	protein_coding__p1@C14orf133__chr14:77923897..77923953,-	0	-
chr14	77923961	77924462	protein_coding__p3@AHSA1__chr14:77924204..77924229,+	0	+
chr14	77964908	77965409	protein_coding__p1@ISM2__chr14:77965151..77965165,-	0	-
chr14	78082873	78083374	protein_coding__p3@SPTLC2__chr14:78083112..78083140,-	0	-
chr14	78174115	78174616	protein_coding__p1@ALKBH1__chr14:78174344..78174381,-	0	-
chr14	78174195	78174696	protein_coding__p1@SLIRP__chr14:78174420..78174454,+	0	+
chr14	78226879	78227380	protein_coding__p2@C14orf178__chr14:78227105..78227137,+	0	+
chr14	78227248	78227749	protein_coding__p1@SNW1__chr14:78227476..78227513,-	0	-
chr14	78227911	78228412	protein_coding__NA__chr14:78228157..78228167,-	0	-
chr14	78266205	78266706	protein_coding__p1@ADCK1__chr14:78266436..78266487,+	0	+
chr14	78708612	78709113	protein_coding__NA__chr14:78708825..78708864,+	0	+
chr14	80853822	80854323	protein_coding__NA__chr14:80854059..80854100,-	0	-
chr14	81421082	81421583	protein_coding__p2@TSHR__chr14:81421324..81421348,+	0	+
chr14	81425594	81426095	protein_coding__p4@CEP128__chr14:81425833..81425857,-	0	-
chr14	81687483	81687984	protein_coding__p9@GTF2A1__chr14:81687728..81687740,-	0	-
chr14	81902558	81903059	protein_coding__p2@STON2__chr14:81902791..81902825,-	0	-
chr14	81999938	82000439	protein_coding__p1@SEL1L__chr14:82000140..82000229,-	0	-
chr14	85994880	85995381	protein_coding__NA__chr14:85995123..85995143,+	0	+
chr14	88459729	88460230	protein_coding__NA__chr14:88459974..88459998,-	0	-
chr14	88471231	88471732	protein_coding__p1@GPR65__chr14:88471472..88471500,+	0	+
chr14	88793024	88793525	protein_coding__NA__chr14:88793269..88793291,-	0	-
chr14	88851010	88851511	protein_coding__NA__chr14:88851260..88851261,+	0	+
chr14	89021079	89021580	protein_coding__p1@PTPN21__chr14:89021282..89021363,-	0	-
chr14	89029103	89029604	protein_coding__p2@ZC3H14__chr14:89029336..89029363,+	0	+
chr14	89258835	89259336	protein_coding__p5@EML5__chr14:89259080..89259096,-	0	-
chr14	89290220	89290721	protein_coding__NA__chr14:89290470..89290484,+	0	+
chr14	90085258	90085759	protein_coding__p1@FOXN3__chr14:90085458..90085557,-	0	-
chr14	90108048	90108549	protein_coding__NA__chr14:90108291..90108302,-	0	-
chr14	90420823	90421324	protein_coding__p1@EFCAB11__chr14:90421056..90421100,-	0	-
chr14	90528111	90528612	protein_coding__p1@KCNK13__chr14:90528333..90528366,+	0	+
chr14	90722646	90723147	protein_coding__p1@PSMC1__chr14:90722886..90722915,+	0	+
chr14	90798034	90798535	protein_coding__p1@C14orf102__chr14:90798273..90798323,-	0	-
chr14	90862650	90863151	protein_coding__NA__chr14:90862890..90862905,+	0	+
chr14	91282523	91283024	protein_coding__p1@TTC7B__chr14:91282726..91282804,-	0	-
chr14	91526426	91526927	protein_coding__p3@C14orf159__chr14:91526668..91526690,+	0	+
chr14	91526729	91527230	protein_coding__p1@RPS6KA5__chr14:91526922..91527001,-	0	-
chr14	91708239	91708740	protein_coding__p@chr14:91708477..91708496,+__chr14:91708477..91708496,+	0	+
chr14	91719939	91720440	protein_coding__NA__chr14:91720185..91720190,-	0	-
chr14	91976647	91977148	protein_coding__p3@SMEK1__chr14:91976874..91976905,-	0	-
chr14	92040809	92041310	protein_coding__NA__chr14:92041051..92041066,-	0	-
chr14	92246721	92247222	protein_coding__NA__chr14:92246971..92246976,-	0	-
chr14	92333629	92334130	protein_coding__p1@TC2N__chr14:92333873..92333886,-	0	-
chr14	92414079	92414580	protein_coding__p9@FBLN5__chr14:92414294..92414355,-	0	-
chr14	92506995	92507496	protein_coding__NA__chr14:92507238..92507251,-	0	-
chr14	92572657	92573158	protein_coding__p1@ATXN3__chr14:92572894..92572942,-	0	-
chr14	92588005	92588506	protein_coding__p2@NDUFB1__chr14:92588246..92588276,-	0	-
chr14	92588077	92588578	protein_coding__p1@CPSF2__chr14:92588298..92588336,+	0	+
chr14	92788617	92789118	protein_coding__NA__chr14:92788867..92788868,+	0	+
chr14	92979874	92980375	protein_coding__p1@RIN3__chr14:92980111..92980190,+	0	+
chr14	93214743	93215244	protein_coding__p2@LGMN__chr14:93214988..93215002,-	0	-
chr14	93260422	93260923	protein_coding__p1@GOLGA5__chr14:93260642..93260720,+	0	+
chr14	93389244	93389745	protein_coding__p1@CHGA__chr14:93389488..93389501,+	0	+
chr14	93582452	93582953	protein_coding__NA__chr14:93582694..93582719,-	0	-
chr14	93650991	93651492	protein_coding__p1@MOAP1__chr14:93651186..93651265,-	0	-
chr14	93651069	93651570	protein_coding__p1@ENST00000554824,p1@ENST00000557048,p1@ENST00000557574__chr14:93651300..93651354,+	0	+
chr14	93651069	93651570	protein_coding__p1@ENST00000554824,p1@ENST00000557048,p1@ENST00000557574__chr14:93651300..93651354,+	0	+
chr14	93673159	93673660	protein_coding__p1@C14orf142__chr14:93673353..93673446,-	0	-
chr14	93673364	93673865	protein_coding__p1@UBR7__chr14:93673574..93673634,+	0	+
chr14	93799131	93799632	protein_coding__p1@BTBD7__chr14:93799360..93799409,-	0	-
chr14	93799320	93799821	protein_coding__p6@UNC79__chr14:93799556..93799577,+	0	+
chr14	93813278	93813779	protein_coding__p1@COX8C__chr14:93813510..93813564,+	0	+
chr14	94254580	94255081	protein_coding__p2@PRIMA1__chr14:94254821..94254836,-	0	-
chr14	94384989	94385490	protein_coding__p4@FAM181A__chr14:94385235..94385244,+	0	+
chr14	94405500	94406001	protein_coding__NA__chr14:94405750..94405751,+	0	+
chr14	94442834	94443335	protein_coding__p2@ASB2__chr14:94443066..94443092,-	0	-
chr14	94492436	94492937	protein_coding__p1@OTUB2__chr14:94492674..94492733,+	0	+
chr14	94547297	94547798	protein_coding__p1@DDX24__chr14:94547541..94547562,-	0	-
chr14	94547439	94547940	protein_coding__p1@IFI27L1__chr14:94547675..94547713,+	0	+
chr14	94571050	94571551	protein_coding__NA__chr14:94571293..94571301,+	0	+
chr14	94596336	94596837	protein_coding__NA__chr14:94596559..94596599,-	0	-
chr14	94612220	94612721	protein_coding__NA__chr14:94612460..94612471,+	0	+
chr14	94759354	94759855	protein_coding__p2@SERPINA10__chr14:94759595..94759613,-	0	-
chr14	94789422	94789923	protein_coding__p1@SERPINA6__chr14:94789663..94789684,-	0	-
chr14	94856762	94857263	protein_coding__p3@SERPINA1__chr14:94857004..94857018,-	0	-
chr14	94918882	94919383	protein_coding__p1@SERPINA11__chr14:94919103..94919148,-	0	-
chr14	94947205	94947706	protein_coding__NA__chr14:94947455..94947456,-	0	-
chr14	94975555	94976056	protein_coding__NA__chr14:94975802..94975809,-	0	-
chr14	95027533	95028034	protein_coding__p1@SERPINA4,p2@SERPINA5__chr14:95027772..95027791,+	0	+
chr14	95027533	95028034	protein_coding__p1@SERPINA4,p2@SERPINA5__chr14:95027772..95027791,+	0	+
chr14	95058141	95058642	protein_coding__NA__chr14:95058391..95058392,+	0	+
chr14	95078478	95078979	protein_coding__p1@SERPINA3__chr14:95078720..95078739,+	0	+
chr14	95236324	95236825	protein_coding__p2@GSC__chr14:95236551..95236576,-	0	-
chr14	95785962	95786463	protein_coding__p1@CLMN__chr14:95786200..95786257,-	0	-
chr14	95941909	95942410	protein_coding__NA__chr14:95942159..95942160,-	0	-
chr14	95982209	95982710	protein_coding__p1@ENST00000554161__chr14:95982451..95982470,+	0	+
chr14	95999595	96000096	protein_coding__NA__chr14:95999826..95999872,+	0	+
chr14	96152512	96153013	protein_coding__p1@TCL1B__chr14:96152757..96152769,+	0	+
chr14	96180207	96180708	protein_coding__p1@TCL1A__chr14:96180451..96180468,-	0	-
chr14	96505450	96505951	protein_coding__p1@C14orf132__chr14:96505665..96505721,+	0	+
chr14	96670925	96671426	protein_coding__p1@BDKRB2__chr14:96671168..96671188,+	0	+
chr14	96670925	96671426	protein_coding__p1@BDKRB2__chr14:96671168..96671188,+	0	+
chr14	96722296	96722797	protein_coding__p1@BDKRB1__chr14:96722539..96722555,+	0	+
chr14	96742472	96742973	protein_coding__NA__chr14:96742722..96742723,-	0	-
chr14	96829612	96830113	protein_coding__p1@C14orf129__chr14:96829853..96829869,+	0	+
chr14	96830219	96830720	protein_coding__NA__chr14:96830469..96830470,-	0	-
chr14	96858229	96858730	protein_coding__p1@AK7__chr14:96858454..96858492,+	0	+
chr14	97263473	97263974	protein_coding__p1@VRK1__chr14:97263676..97263764,+	0	+
chr14	98230099	98230600	protein_coding__NA__chr14:98230347..98230352,-	0	-
chr14	98444194	98444695	protein_coding__p2@C14orf64__chr14:98444438..98444453,-	0	-
chr14	99177706	99178207	protein_coding__NA__chr14:99177950..99177957,+	0	+
chr14	99737600	99738101	protein_coding__p3@BCL11B__chr14:99737850..99737852,-	0	-
chr14	99946945	99947446	protein_coding__p1@SETD3__chr14:99947168..99947232,-	0	-
chr14	99947271	99947772	protein_coding__p12@CCNK__chr14:99947510..99947527,+	0	+
chr15	100017172	100017673	protein_coding__NA__chr15:100017403..100017430,+	0	+
chr15	100273385	100273886	protein_coding__p1@LYSMD4__chr15:100273570..100273649,-	0	-
chr15	100346981	100347482	protein_coding__NA__chr15:100347213..100347236,+	0	+
chr15	100881955	100882456	protein_coding__p2@ADAMTS17__chr15:100882191..100882213,-	0	-
chr15	101084637	101085138	protein_coding__p8@CERS3__chr15:101084881..101084893,-	0	-
chr15	101142543	101143044	protein_coding__p1@ASB7__chr15:101142722..101142816,+	0	+
chr15	101143190	101143691	protein_coding__NA__chr15:101143435..101143448,-	0	-
chr15	101417663	101418164	protein_coding__NA__chr15:101417910..101417917,+	0	+
chr15	101791900	101792401	protein_coding__p1@CHSY1__chr15:101792139..101792159,-	0	-
chr15	101817428	101817929	protein_coding__p1@SELS__chr15:101817616..101817710,-	0	-
chr15	102065154	102065655	protein_coding__NA__chr15:102065404..102065405,-	0	-
chr15	102192333	102192834	protein_coding__p1@TM2D3__chr15:102192567..102192597,-	0	-
chr15	102264408	102264909	protein_coding__p1@TARSL2__chr15:102264619..102264697,-	0	-
chr15	22833248	22833749	protein_coding__p1@TUBGCP5__chr15:22833482..22833507,+	0	+
chr15	22891789	22892290	protein_coding__NA__chr15:22892001..22892040,+	0	+
chr15	23034128	23034629	protein_coding__p1@NIPA2__chr15:23034322..23034432,-	0	-
chr15	23086603	23087104	protein_coding__NA__chr15:23086848..23086878,-	0	-
chr15	23692139	23692640	protein_coding__p1@uc001ywg.1,p1@uc010ayh.1__chr15:23692388..23692392,-	0	-
chr15	23809874	23810375	protein_coding__p3@MKRN3__chr15:23810119..23810126,+	0	+
chr15	23932201	23932702	protein_coding__p1@NDN__chr15:23932437..23932459,-	0	-
chr15	24920671	24921172	protein_coding__p1@C15orf2__chr15:24920916..24920926,+	0	+
chr15	25068533	25069034	protein_coding__p4@SNRPN__chr15:25068773..25068823,+	0	+
chr15	25199885	25200386	protein_coding__p1@SNRPN,p1@SNURF__chr15:25200108..25200143,+	0	+
chr15	25199885	25200386	protein_coding__p1@SNRPN,p1@SNURF__chr15:25200108..25200143,+	0	+
chr15	25683884	25684385	protein_coding__p1@UBE3A__chr15:25684110..25684212,-	0	-
chr15	27111390	27111891	protein_coding__p20@GABRA5__chr15:27111637..27111644,+	0	+
chr15	27184464	27184965	protein_coding__p16@GABRB3__chr15:27184703..27184727,-	0	-
chr15	27216079	27216580	protein_coding__p1@GABRG3__chr15:27216297..27216341,+	0	+
chr15	28344204	28344705	protein_coding__p1@OCA2__chr15:28344444..28344469,-	0	-
chr15	28566787	28567288	protein_coding__NA__chr15:28567021..28567038,-	0	-
chr15	29129378	29129879	protein_coding__NA__chr15:29129593..29129633,+	0	+
chr15	29561762	29562263	protein_coding__p1@NDNL2__chr15:29561979..29562038,-	0	-
chr15	29862694	29863195	protein_coding__NA__chr15:29862925..29862950,-	0	-
chr15	30260871	30261372	protein_coding__p4@TJP1__chr15:30261097..30261185,-	0	-
chr15	30895980	30896481	protein_coding__NA__chr15:30896229..30896231,+	0	+
chr15	30916435	30916936	protein_coding__NA__chr15:30916679..30916689,+	0	+
chr15	31195818	31196319	protein_coding__p2@FAN1__chr15:31196053..31196074,+	0	+
chr15	31283580	31284081	protein_coding__p1@MTMR10__chr15:31283798..31283851,-	0	-
chr15	31453112	31453613	protein_coding__p2@TRPM1__chr15:31453359..31453370,-	0	-
chr15	31618827	31619328	protein_coding__p1@KLF13__chr15:31619013..31619095,+	0	+
chr15	32162741	32163242	protein_coding__p3@OTUD7A__chr15:32162986..32162997,-	0	-
chr15	32322467	32322968	protein_coding__p1@CHRFAM7A,p1@CHRNA7__chr15:32322709..32322725,+	0	+
chr15	32933697	32934198	protein_coding__p1@SCG5__chr15:32933866..32933963,+	0	+
chr15	33009954	33010455	protein_coding__p1@GREM1__chr15:33010194..33010211,+	0	+
chr15	33486659	33487160	protein_coding__p1@FMN1__chr15:33486907..33486928,-	0	-
chr15	34260838	34261339	protein_coding__NA__chr15:34261076..34261097,+	0	+
chr15	34331132	34331633	protein_coding__p1@AVEN__chr15:34331243..34331429,-	0	-
chr15	34393803	34394304	protein_coding__p1@C15orf24__chr15:34394040..34394088,-	0	-
chr15	34394033	34394534	protein_coding__p2@PGBD4__chr15:34394257..34394290,+	0	+
chr15	34502046	34502547	protein_coding__p2@C15orf29__chr15:34502287..34502318,-	0	-
chr15	34516966	34517467	protein_coding__p1@TMEM85__chr15:34517194..34517246,+	0	+
chr15	34630007	34630508	protein_coding__p4@SLC12A6__chr15:34630234..34630280,-	0	-
chr15	34635074	34635575	protein_coding__p1@NOP10__chr15:34635314..34635368,-	0	-
chr15	34635524	34636025	protein_coding__NA__chr15:34635773..34635797,+	0	+
chr15	34659146	34659647	protein_coding__p1@LPCAT4__chr15:34659349..34659405,-	0	-
chr15	34880403	34880904	protein_coding__p2@GOLGA8A__chr15:34880646..34880655,-	0	-
chr15	34880403	34880904	protein_coding__p2@GOLGA8A__chr15:34880646..34880655,-	0	-
chr15	35087499	35088000	protein_coding__p1@ACTC1__chr15:35087742..35087757,-	0	-
chr15	35261759	35262260	protein_coding__p2@AQR__chr15:35261996..35262022,-	0	-
chr15	35280237	35280738	protein_coding__p1@ZNF770__chr15:35280439..35280503,-	0	-
chr15	36871595	36872096	protein_coding__p1@C15orf41__chr15:36871806..36871872,+	0	+
chr15	37393259	37393760	protein_coding__p4@MEIS2__chr15:37393449..37393528,-	0	-
chr15	38213792	38214293	protein_coding__NA__chr15:38214042..38214043,+	0	+
chr15	38544265	38544766	protein_coding__p1@SPRED1__chr15:38544476..38544574,+	0	+
chr15	38746077	38746578	protein_coding__p1@FAM98B__chr15:38746307..38746388,+	0	+
chr15	38857381	38857882	protein_coding__NA__chr15:38857627..38857639,-	0	-
chr15	38988526	38989027	protein_coding__p1@C15orf53__chr15:38988768..38988793,+	0	+
chr15	39542632	39543133	protein_coding__p1@C15orf54__chr15:39542867..39542890,+	0	+
chr15	39873029	39873530	protein_coding__p1@THBS1__chr15:39873268..39873287,+	0	+
chr15	40226128	40226629	protein_coding__p1@EIF2AK4__chr15:40226304..40226387,+	0	+
chr15	40400823	40401324	protein_coding__p1@BMF__chr15:40401062..40401092,-	0	-
chr15	40453019	40453520	protein_coding__p1@BUB1B__chr15:40453204..40453304,+	0	+
chr15	40509379	40509880	protein_coding__NA__chr15:40509624..40509635,+	0	+
chr15	40509379	40509880	protein_coding__NA__chr15:40509624..40509635,+	0	+
chr15	40544924	40545425	protein_coding__NA__chr15:40545166..40545176,-	0	-
chr15	40574120	40574621	protein_coding__NA__chr15:40574361..40574371,-	0	-
chr15	40599885	40600386	protein_coding__p1@PLCB2__chr15:40600115..40600166,-	0	-
chr15	40632889	40633390	protein_coding__p1@C15orf52__chr15:40633101..40633171,-	0	-
chr15	40642983	40643484	protein_coding__p1@PHGR1__chr15:40643227..40643240,+	0	+
chr15	40650266	40650767	protein_coding__p1@DISP2__chr15:40650463..40650527,+	0	+
chr15	40674894	40675395	protein_coding__p1@C15orf23__chr15:40675132..40675210,+	0	+
chr15	40697745	40698246	protein_coding__p1@IVD__chr15:40697988..40698033,+	0	+
chr15	40731665	40732166	protein_coding__NA__chr15:40731910..40731946,+	0	+
chr15	40762954	40763455	protein_coding__p1@CHST14__chr15:40763150..40763253,+	0	+
chr15	40856959	40857460	protein_coding__p1@C15orf57__chr15:40857185..40857258,-	0	-
chr15	40861288	40861789	protein_coding__p1@RPUSD2__chr15:40861487..40861552,+	0	+
chr15	40885971	40886472	protein_coding__p2@CASC5__chr15:40886199..40886236,+	0	+
chr15	41047705	41048206	protein_coding__NA__chr15:41047955..41047956,-	0	-
chr15	41056015	41056516	protein_coding__p1@GCHFR__chr15:41056255..41056308,+	0	+
chr15	41061927	41062428	protein_coding__p1@C15orf62__chr15:41062171..41062199,+	0	+
chr15	41099036	41099537	protein_coding__p1@ZFYVE19__chr15:41099254..41099303,+	0	+
chr15	41099420	41099921	protein_coding__p1@DNAJC17__chr15:41099648..41099683,-	0	-
chr15	41120654	41121155	protein_coding__p1@PPP1R14D__chr15:41120896..41120922,-	0	-
chr15	41166173	41166674	protein_coding__p1@RHOV__chr15:41166414..41166443,-	0	-
chr15	41186397	41186898	protein_coding__p1@VPS18__chr15:41186637..41186686,+	0	+
chr15	41221287	41221788	protein_coding__p1@DLL4__chr15:41221536..41221539,+	0	+
chr15	41244939	41245440	protein_coding__p2@CHAC1__chr15:41245167..41245201,+	0	+
chr15	41408191	41408692	protein_coding__p1@INO80__chr15:41408409..41408497,-	0	-
chr15	41522704	41523205	protein_coding__p1@EXD1__chr15:41522949..41522961,-	0	-
chr15	41522772	41523273	protein_coding__p5@CHP__chr15:41523006..41523047,+	0	+
chr15	41624538	41625039	protein_coding__p1@OIP5__chr15:41624754..41624796,-	0	-
chr15	41624635	41625136	protein_coding__NA__chr15:41624880..41624899,+	0	+
chr15	41694443	41694944	protein_coding__p1@NDUFAF1__chr15:41694643..41694731,-	0	-
chr15	41700386	41700887	protein_coding__NA__chr15:41700625..41700637,+	0	+
chr15	41785330	41785831	protein_coding__NA__chr15:41785570..41785587,+	0	+
chr15	41805774	41806275	protein_coding__p1@LTK__chr15:41806016..41806031,-	0	-
chr15	41836204	41836705	protein_coding__p1@RPAP1__chr15:41836441..41836475,-	0	-
chr15	41848901	41849402	protein_coding__p@chr15:41849149..41849155,+__chr15:41849149..41849155,+	0	+
chr15	41913171	41913672	protein_coding__p3@MGA__chr15:41913412..41913456,+	0	+
chr15	42066431	42066932	protein_coding__p1@MAPKBP1__chr15:42066659..42066718,+	0	+
chr15	42120050	42120551	protein_coding__p1@JMJD7-PLA2G4B,p1@JMJD7,p1@PLA2G4B__chr15:42120283..42120332,+	0	+
chr15	42185943	42186444	protein_coding__p1@SPTBN5__chr15:42186162..42186197,-	0	-
chr15	42342989	42343490	protein_coding__NA__chr15:42343239..42343240,-	0	-
chr15	42386509	42387010	protein_coding__p1@PLA2G4D__chr15:42386758..42386763,-	0	-
chr15	42448583	42449084	protein_coding__p1@PLA2G4F__chr15:42448788..42448849,-	0	-
chr15	42565148	42565649	protein_coding__p1@GANC__chr15:42565393..42565455,+	0	+
chr15	42565407	42565908	protein_coding__p2@TMEM87A__chr15:42565652..42565663,-	0	-
chr15	42640115	42640616	protein_coding__NA__chr15:42640365..42640366,+	0	+
chr15	42783070	42783571	protein_coding__p1@ZFP106__chr15:42783305..42783348,-	0	-
chr15	42783198	42783699	protein_coding__NA__chr15:42783435..42783455,+	0	+
chr15	42840733	42841234	protein_coding__p1@LRRC57__chr15:42840961..42841005,-	0	-
chr15	42840785	42841286	protein_coding__p1@HAUS2__chr15:42841009..42841061,+	0	+
chr15	42867628	42868129	protein_coding__p1@STARD9__chr15:42867863..42867884,+	0	+
chr15	43029075	43029576	protein_coding__p1@CDAN1__chr15:43029304..43029333,-	0	-
chr15	43212723	43213224	protein_coding__p1@TTBK2__chr15:43212965..43212991,-	0	-
chr15	43398054	43398555	protein_coding__p2@UBR1__chr15:43398274..43398318,-	0	-
chr15	43415223	43415724	protein_coding__NA__chr15:43415453..43415474,+	0	+
chr15	43513125	43513626	protein_coding__NA__chr15:43513375..43513434,-	0	-
chr15	43558875	43559376	protein_coding__p2@TGM5__chr15:43559113..43559131,-	0	-
chr15	43622520	43623021	protein_coding__p1@LCMT2__chr15:43622736..43622799,-	0	-
chr15	43622619	43623120	protein_coding__p1@ADAL__chr15:43622843..43622922,+	0	+
chr15	43661168	43661669	protein_coding__p@chr15:43661417..43661420,+__chr15:43661417..43661420,+	0	+
chr15	43662990	43663491	protein_coding__p2@ZSCAN29__chr15:43663214..43663261,-	0	-
chr15	43802618	43803119	protein_coding__NA__chr15:43802860..43802893,-	0	-
chr15	43802901	43803402	protein_coding__p2@MAP1A__chr15:43803143..43803158,+	0	+
chr15	43940791	43941292	protein_coding__p1@CATSPER2__chr15:43941029..43941052,-	0	-
chr15	44038385	44038886	protein_coding__p1@PDIA3__chr15:44038609..44038643,+	0	+
chr15	44069041	44069542	protein_coding__p3@SERF2__chr15:44069276..44069304,+	0	+
chr15	44069490	44069991	protein_coding__NA__chr15:44069740..44069755,-	0	-
chr15	44088080	44088581	protein_coding__NA__chr15:44088329..44088333,+	0	+
chr15	44091080	44091581	protein_coding__p6@SERINC4__chr15:44091312..44091331,-	0	-
chr15	44092167	44092668	protein_coding__p3@SERINC4__chr15:44092409..44092423,-	0	-
chr15	44116637	44117138	protein_coding__p1@MFAP1__chr15:44116873..44116939,-	0	-
chr15	44118957	44119458	protein_coding__p1@WDR76__chr15:44119159..44119226,+	0	+
chr15	44487218	44487719	protein_coding__p1@FRMD5__chr15:44487453..44487476,-	0	-
chr15	44580676	44581177	protein_coding__p1@CASC4__chr15:44580899..44580947,+	0	+
chr15	44955609	44956110	protein_coding__p1@SPG11__chr15:44955842..44955890,-	0	-
chr15	45003263	45003764	protein_coding__p1@PATL2__chr15:45003504..45003582,-	0	-
chr15	45003464	45003965	protein_coding__p1@B2M__chr15:45003704..45003724,+	0	+
chr15	45021079	45021580	protein_coding__p1@TRIM69__chr15:45021241..45021345,+	0	+
chr15	45248660	45249161	protein_coding__p1@C15orf43__chr15:45248880..45248926,+	0	+
chr15	45315142	45315643	protein_coding__p1@SORD__chr15:45315338..45315440,+	0	+
chr15	45406119	45406620	protein_coding__p1@DUOX2__chr15:45406348..45406383,-	0	-
chr15	45406273	45406774	protein_coding__p1@DUOXA2__chr15:45406522..45406525,+	0	+
chr15	45421824	45422325	protein_coding__p1@DUOXA1__chr15:45422056..45422086,-	0	-
chr15	45421941	45422442	protein_coding__p1@DUOX1__chr15:45422178..45422201,+	0	+
chr15	45493063	45493564	protein_coding__p2@SHF__chr15:45493289..45493324,-	0	-
chr15	45544181	45544682	protein_coding__p1@SLC28A2__chr15:45544426..45544451,+	0	+
chr15	45694168	45694669	protein_coding__p2@GATM__chr15:45694380..45694430,-	0	-
chr15	45694283	45694784	protein_coding__p2@SPATA5L1__chr15:45694523..45694566,+	0	+
chr15	45722558	45723059	protein_coding__p1@C15orf48__chr15:45722800..45722816,+	0	+
chr15	45814702	45815203	protein_coding__p1@SLC30A4__chr15:45814945..45814995,-	0	-
chr15	45879292	45879793	protein_coding__p3@PLDN__chr15:45879534..45879558,+	0	+
chr15	45879292	45879793	protein_coding__p3@PLDN__chr15:45879534..45879558,+	0	+
chr15	45923105	45923606	protein_coding__NA__chr15:45923355..45923359,+	0	+
chr15	47476035	47476536	protein_coding__p4@SEMA6D__chr15:47476275..47476332,+	0	+
chr15	48412936	48413437	protein_coding__p1@SLC24A5__chr15:48413179..48413208,+	0	+
chr15	48470241	48470742	protein_coding__p1@MYEF2__chr15:48470481..48470541,-	0	-
chr15	48483611	48484112	protein_coding__p1@CTXN2,p2@SLC12A1__chr15:48483855..48483892,+	0	+
chr15	49170082	49170583	protein_coding__p1@EID1__chr15:49170281..49170365,+	0	+
chr15	49255385	49255886	protein_coding__p5@SHC4__chr15:49255632..49255650,-	0	-
chr15	49338509	49339010	protein_coding__p3@SECISBP2L__chr15:49338748..49338765,-	0	-
chr15	49447545	49448046	protein_coding__p1@COPS2__chr15:49447771..49447822,-	0	-
chr15	49447740	49448241	protein_coding__p1@GALK2__chr15:49447947..49448036,+	0	+
chr15	49715188	49715689	protein_coding__p2@FGF7__chr15:49715431..49715448,+	0	+
chr15	49912762	49913263	protein_coding__p1@C15orf33__chr15:49912987..49913029,-	0	-
chr15	49912994	49913495	protein_coding__p1@DTWD1__chr15:49913201..49913295,+	0	+
chr15	50474142	50474643	protein_coding__p2@SLC27A2__chr15:50474385..50474404,+	0	+
chr15	50474779	50475280	protein_coding__NA__chr15:50475008..50475046,-	0	-
chr15	50558006	50558507	protein_coding__p2@HDC__chr15:50558226..50558263,-	0	-
chr15	50716351	50716852	protein_coding__p1@USP8__chr15:50716576..50716624,+	0	+
chr15	50838612	50839113	protein_coding__p1@USP50__chr15:50838857..50838868,-	0	-
chr15	50978743	50979244	protein_coding__p1@TRPM7__chr15:50978965..50979012,-	0	-
chr15	51057652	51058153	protein_coding__p1@SPPL2A__chr15:51057854..51057915,-	0	-
chr15	51200653	51201154	protein_coding__p1@AP4E1__chr15:51200871..51200932,+	0	+
chr15	51396531	51397032	protein_coding__NA__chr15:51396770..51396790,-	0	-
chr15	51630542	51631043	protein_coding__p1@CYP19A1__chr15:51630785..51630804,-	0	-
chr15	51633601	51634102	protein_coding__p1@GLDN__chr15:51633845..51633858,+	0	+
chr15	51914711	51915212	protein_coding__p1@DMXL2__chr15:51914922..51914993,-	0	-
chr15	51973449	51973950	protein_coding__p1@SCG3__chr15:51973680..51973707,+	0	+
chr15	52043543	52044044	protein_coding__p1@TMOD2__chr15:52043784..52043809,+	0	+
chr15	52121612	52122113	protein_coding__p1@TMOD3__chr15:52121841..52121892,+	0	+
chr15	52263720	52264221	protein_coding__p1@LEO1__chr15:52263937..52263990,-	0	-
chr15	52404684	52405185	protein_coding__p2@BCL2L10__chr15:52404921..52404940,-	0	-
chr15	52483302	52483803	protein_coding__p4@GNB5__chr15:52483547..52483565,-	0	-
chr15	52587724	52588225	protein_coding__p1@MYO5C__chr15:52587945..52588011,-	0	-
chr15	52821072	52821573	protein_coding__p2@MYO5A__chr15:52821299..52821362,-	0	-
chr15	52861285	52861786	protein_coding__NA__chr15:52861535..52861536,-	0	-
chr15	53001761	53002262	protein_coding__p@chr15:53002007..53002021,-__chr15:53002007..53002021,-	0	-
chr15	53083022	53083523	protein_coding__p5@ONECUT1__chr15:53083268..53083283,-	0	-
chr15	54054824	54055325	protein_coding__NA__chr15:54055073..54055096,-	0	-
chr15	54304856	54305357	protein_coding__p1@UNC13C__chr15:54305102..54305112,+	0	+
chr15	55489023	55489524	protein_coding__NA__chr15:55489260..55489281,-	0	-
chr15	55611070	55611571	protein_coding__p1@ENST00000436697,p1@uc002acs.2__chr15:55611306..55611372,-	0	-
chr15	55700278	55700779	protein_coding__p2@CCPG1,p2@DYX1C1-CCPG1,p2@DYX1C1__chr15:55700522..55700573,-	0	-
chr15	55700472	55700973	protein_coding__p1@FLJ27352__chr15:55700677..55700738,+	0	+
chr15	55880918	55881419	protein_coding__p3@PYGO1__chr15:55881135..55881192,-	0	-
chr15	56035042	56035543	protein_coding__p1@PRTG__chr15:56035257..56035355,-	0	-
chr15	56285559	56286060	protein_coding__p1@NEDD4__chr15:56285742..56285866,-	0	-
chr15	56535227	56535728	protein_coding__p2@RFX7__chr15:56535468..56535521,-	0	-
chr15	56535945	56536446	protein_coding__NA__chr15:56536190..56536201,+	0	+
chr15	56757050	56757551	protein_coding__p1@MNS1__chr15:56757233..56757314,-	0	-
chr15	57210394	57210895	protein_coding__p1@ENST00000560587__chr15:57210603..57210675,-	0	-
chr15	57210622	57211123	protein_coding__p1@TCF12__chr15:57210818..57210930,+	0	+
chr15	57667886	57668387	protein_coding__NA__chr15:57668136..57668137,+	0	+
chr15	57883855	57884356	protein_coding__p1@GCOM1,p1@MYZAP__chr15:57884086..57884116,+	0	+
chr15	57883882	57884383	protein_coding__p2@GCOM1__chr15:57884117..57884160,+	0	+
chr15	57883956	57884457	protein_coding__p2@POLR2M,p3@GCOM1__chr15:57884199..57884213,+	0	+
chr15	58430144	58430645	protein_coding__p3@AQP9__chr15:58430385..58430401,+	0	+
chr15	58702520	58703021	protein_coding__p1@LIPC__chr15:58702742..58702777,+	0	+
chr15	58789814	58790315	protein_coding__p19@ALDH1A2__chr15:58790059..58790070,-	0	-
chr15	59041816	59042317	protein_coding__p5@ADAM10__chr15:59042063..59042070,-	0	-
chr15	59225547	59226048	protein_coding__p1@SLTM__chr15:59225758..59225837,-	0	-
chr15	59397094	59397595	protein_coding__p1@CCNB2__chr15:59397298..59397353,+	0	+
chr15	59498791	59499292	protein_coding__p2@LDHAL6B__chr15:59499031..59499054,+	0	+
chr15	59664640	59665141	protein_coding__p4@FAM81A__chr15:59664884..59664903,+	0	+
chr15	59664819	59665320	protein_coding__p1@MYO1E__chr15:59665062..59665077,-	0	-
chr15	59888211	59888712	protein_coding__NA__chr15:59888459..59888463,+	0	+
chr15	59949463	59949964	protein_coding__p1@GTF2A2__chr15:59949693..59949751,-	0	-
chr15	59981268	59981769	protein_coding__p1@BNIP2__chr15:59981486..59981549,-	0	-
chr15	60296203	60296704	protein_coding__p1@FOXB1__chr15:60296442..60296464,+	0	+
chr15	60694831	60695332	protein_coding__p6@ANXA2__chr15:60695071..60695089,-	0	-
chr15	61521197	61521698	protein_coding__p2@RORA__chr15:61521417..61521460,-	0	-
chr15	62358925	62359426	protein_coding__p1@C2CD4A__chr15:62359175..62359179,+	0	+
chr15	62457231	62457732	protein_coding__p1@C2CD4B__chr15:62457480..62457485,-	0	-
chr15	62682498	62682999	protein_coding__p1@TLN2__chr15:62682733..62682759,+	0	+
chr15	62937050	62937551	protein_coding__NA__chr15:62937300..62937301,-	0	-
chr15	63334699	63335200	protein_coding__p1@TPM1__chr15:63334938..63334957,+	0	+
chr15	63413751	63414252	protein_coding__p3@LACTB__chr15:63413990..63414016,+	0	+
chr15	63449969	63450470	protein_coding__p2@RPS27L__chr15:63450192..63450226,-	0	-
chr15	63481554	63482055	protein_coding__p1@RAB8B__chr15:63481753..63481812,+	0	+
chr15	63569100	63569601	protein_coding__NA__chr15:63569336..63569374,+	0	+
chr15	63673975	63674476	protein_coding__p2@CA12__chr15:63674218..63674322,-	0	-
chr15	63796550	63797051	protein_coding__p1@USP3__chr15:63796779..63796863,+	0	+
chr15	63889335	63889836	protein_coding__p1@FBXL22__chr15:63889577..63889595,+	0	+
chr15	64125896	64126397	protein_coding__p1@HERC1__chr15:64126110..64126154,-	0	-
chr15	64363999	64364500	protein_coding__NA__chr15:64364233..64364250,-	0	-
chr15	64385881	64386382	protein_coding__p3@FAM96A__chr15:64386120..64386156,-	0	-
chr15	64386080	64386581	protein_coding__NA__chr15:64386318..64386345,+	0	+
chr15	64443679	64444180	protein_coding__p1@SNX22__chr15:64443905..64443943,+	0	+
chr15	64454967	64455468	protein_coding__p1@PPIB__chr15:64455164..64455227,-	0	-
chr15	64648059	64648560	protein_coding__p1@CSNK1G1__chr15:64648273..64648382,-	0	-
chr15	64665717	64666218	protein_coding__p4@CSNK1G1__chr15:64665961..64665974,-	0	-
chr15	64679620	64680121	protein_coding__NA__chr15:64679858..64679903,-	0	-
chr15	64679791	64680292	protein_coding__p1@TRIP4__chr15:64680027..64680063,+	0	+
chr15	64752530	64753031	protein_coding__p1@ZNF609__chr15:64752747..64752794,+	0	+
chr15	64995163	64995664	protein_coding__p1@OAZ2__chr15:64995399..64995422,-	0	-
chr15	65067535	65068036	protein_coding__p1@RBPMS2__chr15:65067773..65067796,-	0	-
chr15	65117573	65118074	protein_coding__p1@PIF1__chr15:65117807..65117857,-	0	-
chr15	65133863	65134364	protein_coding__p1@PLEKHO2__chr15:65134105..65134122,+	0	+
chr15	65133863	65134364	protein_coding__p1@PLEKHO2__chr15:65134105..65134122,+	0	+
chr15	65203850	65204351	protein_coding__p1@ANKDD1A__chr15:65204075..65204119,+	0	+
chr15	65282388	65282889	protein_coding__NA__chr15:65282621..65282652,-	0	-
chr15	65321716	65322217	protein_coding__p1@MTFMT__chr15:65321943..65321984,-	0	-
chr15	65337477	65337978	protein_coding__p1@OSTBETA__chr15:65337716..65337742,+	0	+
chr15	65368754	65369255	protein_coding__NA__chr15:65369001..65369006,-	0	-
chr15	65368833	65369334	protein_coding__p1@KBTBD13__chr15:65369082..65369105,+	0	+
chr15	65407287	65407788	protein_coding__p1@UBAP1L__chr15:65407524..65407549,-	0	-
chr15	65425895	65426396	protein_coding__p1@PDCD7__chr15:65426117..65426173,-	0	-
chr15	65477424	65477925	protein_coding__p1@CLPX__chr15:65477637..65477701,-	0	-
chr15	65503560	65504061	protein_coding__p1@CILP__chr15:65503801..65503818,-	0	-
chr15	65592719	65593220	protein_coding__p2@PARP16__chr15:65592968..65592974,-	0	-
chr15	65670086	65670587	protein_coding__p1@IGDCC3__chr15:65670329..65670351,-	0	-
chr15	65715160	65715661	protein_coding__p2@IGDCC4__chr15:65715401..65715421,-	0	-
chr15	65809776	65810277	protein_coding__p1@DPP8__chr15:65809991..65810035,-	0	-
chr15	65822602	65823103	protein_coding__p1@PTPLAD1__chr15:65822785..65822893,+	0	+
chr15	65903275	65903776	protein_coding__p2@C15orf44__chr15:65903512..65903566,-	0	-
chr15	65903452	65903953	protein_coding__p1@SLC24A1__chr15:65903680..65903755,+	0	+
chr15	66084380	66084881	protein_coding__p2@DENND4A__chr15:66084621..66084645,-	0	-
chr15	66084534	66085035	protein_coding__NA__chr15:66084773..66084791,+	0	+
chr15	66545837	66546338	protein_coding__p1@MEGF11__chr15:66546082..66546094,-	0	-
chr15	66678792	66679293	protein_coding__p@chr15:66679019..66679064,-__chr15:66679019..66679064,-	0	-
chr15	66678999	66679500	protein_coding__p1@MAP2K1__chr15:66679240..66679258,+	0	+
chr15	66789849	66790350	protein_coding__p1@SNAPC5__chr15:66790047..66790132,-	0	-
chr15	66797413	66797914	protein_coding__p1@ZWILCH__chr15:66797627..66797684,+	0	+
chr15	66816608	66817109	protein_coding__p3@RPL4__chr15:66816853..66816864,-	0	-
chr15	66858078	66858579	protein_coding__p1@LCTL__chr15:66858298..66858341,-	0	-
chr15	66874253	66874754	protein_coding__p1@ENST00000558797,p1@uc002aqe.2__chr15:66874502..66874507,+	0	+
chr15	66994323	66994824	protein_coding__p2@SMAD6__chr15:66994561..66994597,+	0	+
chr15	67356015	67356516	protein_coding__NA__chr15:67356261..67356271,+	0	+
chr15	67439057	67439558	protein_coding__p1@ENST00000558463__chr15:67439270..67439312,-	0	-
chr15	67546888	67547389	protein_coding__p2@IQCH__chr15:67547113..67547149,+	0	+
chr15	67547279	67547780	protein_coding__NA__chr15:67547520..67547538,-	0	-
chr15	68113976	68114477	protein_coding__NA__chr15:68114225..68114227,+	0	+
chr15	68346388	68346889	protein_coding__p14@PIAS1__chr15:68346633..68346644,+	0	+
chr15	68498153	68498654	protein_coding__p3@CALML4__chr15:68498376..68498411,-	0	-
chr15	68521774	68522275	protein_coding__p1@CLN6__chr15:68521996..68522085,-	0	-
chr15	68549298	68549799	protein_coding__NA__chr15:68549538..68549558,-	0	-
chr15	68724248	68724749	protein_coding__p1@ITGA11__chr15:68724490..68724516,-	0	-
chr15	68871081	68871582	protein_coding__p2@CORO2B__chr15:68871309..68871354,+	0	+
chr15	69110307	69110808	protein_coding__p1@ENST00000560188__chr15:69110555..69110581,+	0	+
chr15	69112983	69113484	protein_coding__p1@ANP32A__chr15:69113218..69113250,-	0	-
chr15	69222613	69223114	protein_coding__p1@NOX5,p1@SPESP1__chr15:69222827..69222904,+	0	+
chr15	69452672	69453173	protein_coding__p1@ENST00000559798__chr15:69452878..69452957,+	0	+
chr15	69744906	69745407	protein_coding__p1@RPLP1__chr15:69745150..69745170,+	0	+
chr15	70390005	70390506	protein_coding__p1@TLE3__chr15:70390213..70390263,-	0	-
chr15	71055646	71056147	protein_coding__p2@UACA__chr15:71055878..71055909,-	0	-
chr15	71145466	71145967	protein_coding__p5@LRRC49__chr15:71145710..71145723,+	0	+
chr15	71146245	71146746	protein_coding__p1@LARP6__chr15:71146480..71146531,-	0	-
chr15	71184521	71185022	protein_coding__p1@THAP10__chr15:71184724..71184778,-	0	-
chr15	71389038	71389539	protein_coding__p4@THSD4__chr15:71389281..71389306,+	0	+
chr15	71407567	71408068	protein_coding__p1@CT62__chr15:71407811..71407827,-	0	-
chr15	72408983	72409484	protein_coding__NA__chr15:72409233..72409260,+	0	+
chr15	72410665	72411166	protein_coding__NA__chr15:72410910..72410937,-	0	-
chr15	72489877	72490378	protein_coding__p1@GRAMD2__chr15:72490114..72490145,-	0	-
chr15	72523907	72524408	protein_coding__NA__chr15:72524138..72524163,-	0	-
chr15	72565098	72565599	protein_coding__p@chr15:72565344..72565353,-__chr15:72565344..72565353,-	0	-
chr15	72612048	72612549	protein_coding__NA__chr15:72612292..72612321,-	0	-
chr15	72612229	72612730	protein_coding__p1@CELF6__chr15:72612470..72612529,-	0	-
chr15	72690399	72690900	protein_coding__p1@TMEM202__chr15:72690640..72690661,+	0	+
chr15	72978208	72978709	protein_coding__NA__chr15:72978448..72978477,-	0	-
chr15	72978297	72978798	protein_coding__p1@BBS4__chr15:72978539..72978566,+	0	+
chr15	73078093	73078594	protein_coding__NA__chr15:73078343..73078344,-	0	-
chr15	73343769	73344270	protein_coding__NA__chr15:73343985..73344046,+	0	+
chr15	73661048	73661549	protein_coding__p6@HCN4__chr15:73661292..73661304,-	0	-
chr15	73735254	73735755	protein_coding__p1@C15orf60__chr15:73735490..73735506,+	0	+
chr15	73925543	73926044	protein_coding__p3@NPTN__chr15:73925777..73925801,-	0	-
chr15	73976034	73976535	protein_coding__p11@CD276__chr15:73976279..73976296,+	0	+
chr15	74045007	74045508	protein_coding__NA__chr15:74045222..74045286,-	0	-
chr15	74218552	74219053	protein_coding__p1@LOXL1__chr15:74218787..74218813,+	0	+
chr15	74286698	74287199	protein_coding__NA__chr15:74286942..74286965,-	0	-
chr15	74286839	74287340	protein_coding__p1@PML__chr15:74287035..74287117,+	0	+
chr15	74392393	74392894	protein_coding__NA__chr15:74392640..74392650,+	0	+
chr15	74421301	74421802	protein_coding__NA__chr15:74421540..74421557,-	0	-
chr15	74465832	74466333	protein_coding__p2@ISLR__chr15:74466034..74466097,+	0	+
chr15	74504315	74504816	protein_coding__p@chr15:74504560..74504574,-__chr15:74504560..74504574,-	0	-
chr15	74509291	74509792	protein_coding__p1@ENST00000559243__chr15:74509530..74509547,+	0	+
chr15	74659736	74660237	protein_coding__p1@CYP11A1__chr15:74659978..74659993,-	0	-
chr15	74726505	74727006	protein_coding__NA__chr15:74726747..74726761,-	0	-
chr15	74833347	74833848	protein_coding__p1@ARID3B__chr15:74833584..74833626,+	0	+
chr15	74890590	74891091	protein_coding__p2@CLK3__chr15:74890824..74890860,+	0	+
chr15	74988106	74988607	protein_coding__p1@EDC3__chr15:74988329..74988392,-	0	-
chr15	75017618	75018119	protein_coding__p1@CYP1A1__chr15:75017862..75017876,-	0	-
chr15	75040935	75041436	protein_coding__p1@CYP1A2__chr15:75041184..75041187,+	0	+
chr15	75074149	75074650	protein_coding__p3@CSK__chr15:75074385..75074405,+	0	+
chr15	75104908	75105409	protein_coding__p2@LMAN1L__chr15:75105148..75105163,+	0	+
chr15	75118717	75119218	protein_coding__p1@CPLX3__chr15:75118944..75118983,+	0	+
chr15	75135240	75135741	protein_coding__p1@ULK3__chr15:75135453..75135529,-	0	-
chr15	75165454	75165955	protein_coding__p1@SCAMP2__chr15:75165665..75165714,-	0	-
chr15	75182132	75182633	protein_coding__p1@MPI__chr15:75182370..75182408,+	0	+
chr15	75199421	75199922	protein_coding__NA__chr15:75199666..75199677,-	0	-
chr15	75230233	75230734	protein_coding__p2@COX5A__chr15:75230478..75230489,-	0	-
chr15	75249406	75249907	protein_coding__NA__chr15:75249629..75249668,+	0	+
chr15	75249554	75250055	protein_coding__p8@RPP25__chr15:75249793..75249810,-	0	-
chr15	75315680	75316181	protein_coding__p1@PPCDC__chr15:75315922..75315956,+	0	+
chr15	75487716	75488217	protein_coding__p@chr15:75487954..75487976,+__chr15:75487954..75487976,+	0	+
chr15	75628153	75628654	protein_coding__p1@COMMD4__chr15:75628395..75628414,+	0	+
chr15	75639103	75639604	protein_coding__p6@NEIL1__chr15:75639348..75639359,+	0	+
chr15	75747905	75748406	protein_coding__p2@SIN3A__chr15:75748143..75748162,-	0	-
chr15	75871403	75871904	protein_coding__p1@PTPN9__chr15:75871589..75871676,-	0	-
chr15	75918551	75919052	protein_coding__p6@SNUPN__chr15:75918787..75918823,-	0	-
chr15	75940010	75940511	protein_coding__p1@SNX33__chr15:75940218..75940298,+	0	+
chr15	75940880	75941381	protein_coding__NA__chr15:75941123..75941143,-	0	-
chr15	75971379	75971880	protein_coding__NA__chr15:75971618..75971630,+	0	+
chr15	76004938	76005439	protein_coding__p1@CSPG4__chr15:76005170..76005197,-	0	-
chr15	76016131	76016632	protein_coding__p1@ODF3L1__chr15:76016375..76016392,+	0	+
chr15	76135537	76136038	protein_coding__p2@UBE2Q2__chr15:76135779..76135795,+	0	+
chr15	76195968	76196469	protein_coding__p2@FBXO22__chr15:76196211..76196227,+	0	+
chr15	76351885	76352386	protein_coding__p2@NRG4__chr15:76352095..76352145,-	0	-
chr15	76352048	76352549	protein_coding__p2@C15orf27__chr15:76352284..76352306,+	0	+
chr15	76603559	76604060	protein_coding__p1@ETFA__chr15:76603727..76603818,-	0	-
chr15	76628891	76629392	protein_coding__p1@ISL2__chr15:76629123..76629151,+	0	+
chr15	77197430	77197931	protein_coding__p1@SCAPER__chr15:77197655..77197716,-	0	-
chr15	77223738	77224239	protein_coding__p3@RCN2__chr15:77223983..77223994,+	0	+
chr15	77285433	77285934	protein_coding__NA__chr15:77285665..77285685,+	0	+
chr15	77376046	77376547	protein_coding__p6@TSPAN3__chr15:77376269..77376319,-	0	-
chr15	77712195	77712696	protein_coding__p1@PEAK1__chr15:77712429..77712473,-	0	-
chr15	77712793	77713294	protein_coding__p2@HMG20A__chr15:77713025..77713081,+	0	+
chr15	78112962	78113463	protein_coding__NA__chr15:78113189..78113237,-	0	-
chr15	78369778	78370279	protein_coding__p1@TBC1D2B__chr15:78370002..78370069,-	0	-
chr15	78369913	78370414	protein_coding__p1@SH2D7__chr15:78370140..78370169,+	0	+
chr15	78423536	78424037	protein_coding__p1@CIB2__chr15:78423776..78423794,-	0	-
chr15	78423699	78424200	protein_coding__NA__chr15:78423938..78423982,+	0	+
chr15	78537779	78538280	protein_coding__p2@ACSBG1__chr15:78538025..78538031,-	0	-
chr15	78591727	78592228	protein_coding__p2@WDR61__chr15:78591970..78591984,-	0	-
chr15	78632444	78632945	protein_coding__p1@CRABP1__chr15:78632686..78632701,+	0	+
chr15	78729716	78730217	protein_coding__NA__chr15:78729953..78729967,+	0	+
chr15	78799669	78800170	protein_coding__p1@AGPHD1__chr15:78799895..78799936,+	0	+
chr15	78830065	78830566	protein_coding__NA__chr15:78830315..78830317,+	0	+
chr15	78832535	78833036	protein_coding__p1@PSMA4__chr15:78832757..78832806,+	0	+
chr15	78857611	78858112	protein_coding__p2@CHRNA5__chr15:78857849..78857869,+	0	+
chr15	78913395	78913896	protein_coding__p6@CHRNA3__chr15:78913628..78913657,-	0	-
chr15	79019873	79020374	protein_coding__NA__chr15:79020123..79020135,-	0	-
chr15	79102578	79103079	protein_coding__NA__chr15:79102818..79102829,+	0	+
chr15	79103543	79104044	protein_coding__p1@ADAMTS7__chr15:79103757..79103815,-	0	-
chr15	79241635	79242136	protein_coding__NA__chr15:79241856..79241901,-	0	-
chr15	79382862	79383363	protein_coding__p1@RASGRF1__chr15:79383102..79383127,-	0	-
chr15	79574875	79575376	protein_coding__p1@ANKRD34C__chr15:79575073..79575138,+	0	+
chr15	79603203	79603704	protein_coding__p2@TMED3__chr15:79603426..79603475,+	0	+
chr15	79724427	79724928	protein_coding__p1@KIAA1024__chr15:79724672..79724683,+	0	+
chr15	80189465	80189966	protein_coding__NA__chr15:80189701..80189745,-	0	-
chr15	80215264	80215765	protein_coding__p1@ENST00000542003__chr15:80215477..80215546,+	0	+
chr15	80215264	80215765	protein_coding__p1@ENST00000542003__chr15:80215477..80215546,+	0	+
chr15	80215759	80216260	protein_coding__p1@ST20,p2@MTHFS__chr15:80215984..80216125,-	0	-
chr15	80215759	80216260	protein_coding__p1@ST20,p2@MTHFS__chr15:80215984..80216125,-	0	-
chr15	80263328	80263829	protein_coding__p3@BCL2A1__chr15:80263572..80263585,-	0	-
chr15	80351767	80352268	protein_coding__p1@ZFAND6__chr15:80351980..80352061,+	0	+
chr15	80444762	80445263	protein_coding__NA__chr15:80445012..80445019,+	0	+
chr15	80695909	80696410	protein_coding__NA__chr15:80696159..80696160,-	0	-
chr15	80696496	80696997	protein_coding__p1@ARNT2__chr15:80696703..80696754,+	0	+
chr15	80971595	80972096	protein_coding__NA__chr15:80971845..80971846,+	0	+
chr15	81071461	81071962	protein_coding__p1@KIAA1199__chr15:81071703..81071719,+	0	+
chr15	81201746	81202247	protein_coding__NA__chr15:81201996..81201997,-	0	-
chr15	81281905	81282406	protein_coding__p1@MESDC2__chr15:81282133..81282189,-	0	-
chr15	81293013	81293514	protein_coding__p1@MESDC1__chr15:81293254..81293304,+	0	+
chr15	81299138	81299639	protein_coding__p7@C15orf26__chr15:81299370..81299410,+	0	+
chr15	81451662	81452163	protein_coding__p11@IL16__chr15:81451911..81451917,+	0	+
chr15	81666303	81666804	protein_coding__p1@TMC3__chr15:81666546..81666560,-	0	-
chr15	82338233	82338734	protein_coding__p3@MEX3B__chr15:82338482..82338496,-	0	-
chr15	82380705	82381206	protein_coding__NA__chr15:82380930..82380960,+	0	+
chr15	82554783	82555284	protein_coding__p1@EFTUD1__chr15:82555000..82555085,-	0	-
chr15	82554908	82555409	protein_coding__p1@FAM154B__chr15:82555125..82555168,+	0	+
chr15	83208953	83209454	protein_coding__p1@RPS17L,p1@RPS17__chr15:83209198..83209215,-	0	-
chr15	83224499	83225000	protein_coding__NA__chr15:83224749..83224752,-	0	-
chr15	83317264	83317765	protein_coding__p@chr15:83317509..83317552,-__chr15:83317509..83317552,-	0	-
chr15	83378400	83378901	protein_coding__p2@AP3B2__chr15:83378638..83378694,-	0	-
chr15	83474570	83475071	protein_coding__p1@FSD2__chr15:83474811..83474826,-	0	-
chr15	83478141	83478642	protein_coding__p1@WHAMM__chr15:83478370..83478426,+	0	+
chr15	83654411	83654912	protein_coding__NA__chr15:83654635..83654670,-	0	-
chr15	83654715	83655216	protein_coding__p1@FAM103A1__chr15:83654950..83654978,+	0	+
chr15	83680093	83680594	protein_coding__p1@C15orf40__chr15:83680325..83680396,-	0	-
chr15	83735855	83736356	protein_coding__p2@BTBD1__chr15:83736091..83736111,-	0	-
chr15	83775893	83776394	protein_coding__p2@TM6SF1__chr15:83776137..83776164,+	0	+
chr15	83876572	83877073	protein_coding__p3@HDGFRP3__chr15:83876810..83876832,-	0	-
chr15	83953165	83953666	protein_coding__p1@BNC1__chr15:83953397..83953425,-	0	-
chr15	84115877	84116378	protein_coding__p1@SH3GL3__chr15:84116106..84116144,+	0	+
chr15	84322626	84323127	protein_coding__p1@ADAMTSL3__chr15:84322865..84322888,+	0	+
chr15	85143996	85144497	protein_coding__p1@ZSCAN2__chr15:85144229..85144273,+	0	+
chr15	85197263	85197764	protein_coding__p1@WDR73__chr15:85197501..85197526,-	0	-
chr15	85201179	85201680	protein_coding__p1@NMB__chr15:85201423..85201439,-	0	-
chr15	85259686	85260187	protein_coding__NA__chr15:85259932..85259937,-	0	-
chr15	85291572	85292073	protein_coding__p1@ZNF592__chr15:85291785..85291848,+	0	+
chr15	85360137	85360638	protein_coding__NA__chr15:85360376..85360393,+	0	+
chr15	85427642	85428143	protein_coding__p1@SLC28A1__chr15:85427879..85427899,+	0	+
chr15	85523476	85523977	protein_coding__p2@PDE8A__chr15:85523687..85523747,+	0	+
chr15	85923585	85924086	protein_coding__p1@AKAP13__chr15:85923797..85923844,+	0	+
chr15	86337893	86338394	protein_coding__p1@KLHL25__chr15:86338134..86338163,-	0	-
chr15	88799748	88800249	protein_coding__p4@NTRK3__chr15:88799990..88800004,-	0	-
chr15	89010368	89010869	protein_coding__p1@MRPL46__chr15:89010607..89010633,-	0	-
chr15	89010433	89010934	protein_coding__NA__chr15:89010671..89010689,+	0	+
chr15	89089645	89090146	protein_coding__p1@DET1__chr15:89089860..89089918,-	0	-
chr15	89164276	89164777	protein_coding__p2@AEN__chr15:89164520..89164559,+	0	+
chr15	89179297	89179798	protein_coding__p@chr15:89179547..89179555,+__chr15:89179547..89179555,+	0	+
chr15	89346416	89346917	protein_coding__p1@ACAN__chr15:89346657..89346673,+	0	+
chr15	89438510	89439011	protein_coding__p1@HAPLN3__chr15:89438742..89438791,-	0	-
chr15	89456385	89456886	protein_coding__p2@MFGE8__chr15:89456630..89456646,-	0	-
chr15	89764548	89765049	protein_coding__p1@RLBP1__chr15:89764789..89764850,-	0	-
chr15	89786959	89787460	protein_coding__p1@FANCI__chr15:89787185..89787263,+	0	+
chr15	90039563	90040064	protein_coding__p1@RHCG__chr15:90039805..90039821,-	0	-
chr15	90118449	90118950	protein_coding__p2@C15orf42__chr15:90118685..90118717,+	0	+
chr15	90198439	90198940	protein_coding__p1@KIF7__chr15:90198659..90198713,-	0	-
chr15	90222441	90222942	protein_coding__p3@PLIN1__chr15:90222678..90222697,-	0	-
chr15	90233732	90234233	protein_coding__p1@PEX11A__chr15:90233907..90233991,-	0	-
chr15	90233791	90234292	protein_coding__p1@WDR93__chr15:90234040..90234061,+	0	+
chr15	90294229	90294730	protein_coding__p6@MESP1__chr15:90294478..90294480,-	0	-
chr15	90303551	90304052	protein_coding__NA__chr15:90303783..90303820,+	0	+
chr15	90358321	90358822	protein_coding__p18@ANPEP__chr15:90358564..90358583,-	0	-
chr15	90436975	90437476	protein_coding__p1@AP3S2,p1@C15orf38-AP3S2__chr15:90437195..90437261,-	0	-
chr15	90455933	90456434	protein_coding__p1@C15orf38__chr15:90456156..90456198,-	0	-
chr15	90455933	90456434	protein_coding__p1@C15orf38__chr15:90456156..90456198,-	0	-
chr15	90544306	90544807	protein_coding__p1@ZNF710__chr15:90544532..90544563,+	0	+
chr15	90703580	90704081	protein_coding__NA__chr15:90703812..90703851,+	0	+
chr15	90776549	90777050	protein_coding__NA__chr15:90776795..90776802,+	0	+
chr15	90776919	90777420	protein_coding__p1@CIB1__chr15:90777134..90777190,-	0	-
chr15	90792537	90793038	protein_coding__p1@TTLL13__chr15:90792782..90792794,+	0	+
chr15	90792537	90793038	protein_coding__p1@TTLL13__chr15:90792782..90792794,+	0	+
chr15	90808653	90809154	protein_coding__p1@NGRN__chr15:90808889..90808917,+	0	+
chr15	90892420	90892921	protein_coding__NA__chr15:90892656..90892671,-	0	-
chr15	90895265	90895766	protein_coding__p1@ZNF774__chr15:90895471..90895543,+	0	+
chr15	90931256	90931757	protein_coding__p1@IQGAP1__chr15:90931466..90931544,+	0	+
chr15	91072916	91073417	protein_coding__p1@CRTC3__chr15:91073111..91073191,+	0	+
chr15	91411571	91412072	protein_coding__p1@FURIN__chr15:91411810..91411828,+	0	+
chr15	91426212	91426713	protein_coding__p5@FES__chr15:91426444..91426464,+	0	+
chr15	91445361	91445862	protein_coding__p3@MAN2A2__chr15:91445594..91445693,+	0	+
chr15	91473159	91473660	protein_coding__p2@UNC45A__chr15:91473403..91473422,+	0	+
chr15	91475528	91476029	protein_coding__p1@HDDC3__chr15:91475747..91475802,-	0	-
chr15	91537630	91538131	protein_coding__p6@PRC1__chr15:91537875..91537886,-	0	-
chr15	91642935	91643436	protein_coding__p3@SV2B__chr15:91643173..91643199,+	0	+
chr15	92396689	92397190	protein_coding__p1@SLCO3A1__chr15:92396920..92396987,+	0	+
chr15	92936860	92937361	protein_coding__p1@ST8SIA2__chr15:92937073..92937133,+	0	+
chr15	93352859	93353360	protein_coding__p3@FAM174B__chr15:93353104..93353119,-	0	-
chr15	93426280	93426781	protein_coding__p12@CHD2__chr15:93426514..93426562,+	0	+
chr15	93632178	93632679	protein_coding__p1@RGMA__chr15:93632421..93632446,-	0	-
chr15	93748711	93749212	protein_coding__NA__chr15:93748961..93748963,+	0	+
chr15	94774545	94775046	protein_coding__p1@MCTP2__chr15:94774773..94774830,+	0	+
chr15	96868903	96869404	protein_coding__p11@NR2F2__chr15:96869114..96869160,+	0	+
chr15	96904150	96904651	protein_coding__NA__chr15:96904400..96904429,+	0	+
chr15	98417245	98417746	protein_coding__NA__chr15:98417488..98417496,-	0	-
chr15	98503682	98504183	protein_coding__p1@ARRDC4__chr15:98503922..98503964,+	0	+
chr15	99057314	99057815	protein_coding__p1@FAM169B__chr15:99057551..99057569,-	0	-
chr15	99191932	99192433	protein_coding__NA__chr15:99192169..99192209,+	0	+
chr15	99550770	99551271	protein_coding__p1@PGPEP1L__chr15:99551018..99551022,-	0	-
chr15	99638169	99638670	protein_coding__NA__chr15:99638417..99638422,+	0	+
chr15	99791177	99791678	protein_coding__p2@TTC23__chr15:99791413..99791437,-	0	-
chr15	99791442	99791943	protein_coding__p1@LRRC28__chr15:99791649..99791715,+	0	+
chr15	99860199	99860700	protein_coding__NA__chr15:99860447..99860450,-	0	-
chr16	10276488	10276989	protein_coding__p1@GRIN2A__chr16:10276731..10276772,-	0	-
chr16	1030817	1031318	protein_coding__p@chr16:1031048..1031091,+__chr16:1031048..1031091,+	0	+
chr16	1031040	1031541	protein_coding__p4@LMF1__chr16:1031259..1031327,-	0	-
chr16	103357	103858	protein_coding__p1@POLR3K__chr16:103572..103663,-	0	-
chr16	103590	104091	protein_coding__p1@SNRNP25__chr16:103816..103900,+	0	+
chr16	10420041	10420542	protein_coding__NA__chr16:10420290..10420292,+	0	+
chr16	10674291	10674792	protein_coding__p2@EMP2__chr16:10674528..10674551,-	0	-
chr16	10788536	10789037	protein_coding__p1@TEKT5__chr16:10788770..10788803,-	0	-
chr16	10837448	10837949	protein_coding__p1@NUBP1__chr16:10837670..10837714,+	0	+
chr16	10912400	10912901	protein_coding__p2@FAM18A__chr16:10912605..10912656,-	0	-
chr16	10970808	10971309	protein_coding__p1@CIITA__chr16:10971037..10971076,+	0	+
chr16	11036074	11036575	protein_coding__p1@DEXI__chr16:11036300..11036342,-	0	-
chr16	11038170	11038671	protein_coding__p1@CLEC16A__chr16:11038403..11038492,+	0	+
chr16	1122496	1122997	protein_coding__NA__chr16:1122746..1122752,+	0	+
chr16	11343233	11343734	protein_coding__p3@RMI2__chr16:11343475..11343490,+	0	+
chr16	11349806	11350307	protein_coding__p1@SOCS1__chr16:11350049..11350067,-	0	-
chr16	11362931	11363432	protein_coding__p1@TNP2__chr16:11363178..11363183,-	0	-
chr16	11367235	11367736	protein_coding__p1@PRM3__chr16:11367467..11367491,-	0	-
chr16	11370086	11370587	protein_coding__p1@PRM2__chr16:11370330..11370342,-	0	-
chr16	11374936	11375437	protein_coding__p1@PRM1__chr16:11375179..11375197,-	0	-
chr16	1145931	1146432	protein_coding__NA__chr16:1146179..1146203,-	0	-
chr16	11620852	11621353	protein_coding__NA__chr16:11621101..11621106,-	0	-
chr16	11729982	11730483	protein_coding__p@chr16:11730213..11730238,-__chr16:11730213..11730238,-	0	-
chr16	11762060	11762561	protein_coding__p1@SNN__chr16:11762271..11762344,+	0	+
chr16	11890839	11891340	protein_coding__p1@ZC3H7A__chr16:11891048..11891130,-	0	-
chr16	12009558	12010059	protein_coding__p2@GSPT1__chr16:12009795..12009830,-	0	-
chr16	1202855	1203356	protein_coding__p1@CACNA1H__chr16:1203098..1203117,+	0	+
chr16	12058816	12059317	protein_coding__p1@TNFRSF17__chr16:12059050..12059079,+	0	+
chr16	12070249	12070750	protein_coding__p1@ENST00000532936,p1@ENST00000538896__chr16:12070468..12070510,-	0	-
chr16	12070340	12070841	protein_coding__p1@SNX29__chr16:12070567..12070623,+	0	+
chr16	12183899	12184400	protein_coding__NA__chr16:12184145..12184168,-	0	-
chr16	126108	126609	protein_coding__NA__chr16:126335..126364,-	0	-
chr16	126740	127241	protein_coding__NA__chr16:126981..127026,+	0	+
chr16	1275017	1275518	protein_coding__p1@TPSG1__chr16:1275258..1275289,-	0	-
chr16	12897418	12897919	protein_coding__p1@CPPED1__chr16:12897642..12897750,-	0	-
chr16	1290456	1290957	protein_coding__p1@TPSAB1__chr16:1290694..1290712,+	0	+
chr16	12995232	12995733	protein_coding__p1@SHISA9__chr16:12995468..12995497,+	0	+
chr16	1305819	1306320	protein_coding__p1@TPSD1__chr16:1306063..1306088,+	0	+
chr16	1353332	1353833	protein_coding__NA__chr16:1353582..1353583,+	0	+
chr16	1383395	1383896	protein_coding__p1@BAIAP3__chr16:1383632..1383652,+	0	+
chr16	14013797	14014298	protein_coding__p1@ERCC4__chr16:14013998..14014054,+	0	+
chr16	1401622	1402123	protein_coding__p1@C16orf42__chr16:1401799..1401896,-	0	-
chr16	1401681	1402182	protein_coding__p1@GNPTG__chr16:1401925..1401969,+	0	+
chr16	14164928	14165429	protein_coding__p3@MKL2__chr16:14165160..14165201,+	0	+
chr16	1464454	1464955	protein_coding__p1@UNKL__chr16:1464688..1464728,-	0	-
chr16	14726334	14726835	protein_coding__p@chr16:14726576..14726595,-__chr16:14726576..14726595,-	0	-
chr16	14726557	14727058	protein_coding__p1@BFAR__chr16:14726763..14726819,+	0	+
chr16	14927327	14927828	protein_coding__NA__chr16:14927568..14927579,+	0	+
chr16	15019821	15020322	protein_coding__NA__chr16:15020069..15020072,+	0	+
chr16	15068312	15068813	protein_coding__NA__chr16:15068537..15068563,+	0	+
chr16	15149645	15150146	protein_coding__p1@NTAN1__chr16:15149828..15149912,-	0	-
chr16	1524775	1525276	protein_coding__p1@CLCN7__chr16:1525016..1525070,-	0	-
chr16	1538744	1539245	protein_coding__NA__chr16:1538939..1538995,-	0	-
chr16	1543140	1543641	protein_coding__p1@TELO2__chr16:1543337..1543409,+	0	+
chr16	15489360	15489861	protein_coding__p1@MPV17L__chr16:15489603..15489627,+	0	+
chr16	15489360	15489861	protein_coding__p1@MPV17L__chr16:15489603..15489627,+	0	+
chr16	15528113	15528614	protein_coding__p1@C16orf45__chr16:15528333..15528385,+	0	+
chr16	15736752	15737253	protein_coding__p1@KIAA0430__chr16:15736953..15737025,-	0	-
chr16	15736887	15737388	protein_coding__NA__chr16:15737118..15737143,+	0	+
chr16	1578428	1578929	protein_coding__p7@TMEM204__chr16:1578674..1578683,+	0	+
chr16	15950634	15951135	protein_coding__p1@MYH11__chr16:15950876..15950892,-	0	-
chr16	15982199	15982700	protein_coding__p1@FOPNL__chr16:15982440..15982475,-	0	-
chr16	16043225	16043726	protein_coding__p1@ABCC1__chr16:16043454..16043502,+	0	+
chr16	16326134	16326635	protein_coding__p1@NOMO3__chr16:16326373..16326388,+	0	+
chr16	1661802	1662303	protein_coding__p2@IFT140__chr16:1661988..1662083,-	0	-
chr16	1662137	1662638	protein_coding__p1@CRAMP1L__chr16:1662351..1662442,+	0	+
chr16	1682051	1682552	protein_coding__NA__chr16:1682301..1682311,+	0	+
chr16	1728029	1728530	protein_coding__p1@HN1L__chr16:1728272..1728296,+	0	+
chr16	1755945	1756446	protein_coding__p1@MAPK8IP3__chr16:1756162..1756241,+	0	+
chr16	17564566	17565067	protein_coding__p1@XYLT1__chr16:17564811..17564834,-	0	-
chr16	1821482	1821983	protein_coding__p2@NME3__chr16:1821721..1821747,-	0	-
chr16	1822880	1823381	protein_coding__p1@MRPS34__chr16:1823114..1823165,-	0	-
chr16	1822941	1823442	protein_coding__NA__chr16:1823180..1823218,+	0	+
chr16	1832749	1833250	protein_coding__p1@NUBP2__chr16:1832923..1833008,+	0	+
chr16	1843450	1843951	protein_coding__p1@IGFALS__chr16:1843694..1843711,-	0	-
chr16	1844658	1845159	protein_coding__NA__chr16:1844908..1844923,-	0	-
chr16	18573111	18573612	protein_coding__NA__chr16:18573343..18573370,-	0	-
chr16	1876928	1877429	protein_coding__NA__chr16:1877143..1877184,-	0	-
chr16	1876975	1877476	protein_coding__p1@FAHD1__chr16:1877204..1877235,+	0	+
chr16	18801405	18801906	protein_coding__p1@RPS15A__chr16:18801643..18801662,-	0	-
chr16	18812615	18813116	protein_coding__p1@ARL6IP1__chr16:18812860..18812878,-	0	-
chr16	18812615	18813116	protein_coding__p1@ARL6IP1__chr16:18812860..18812878,-	0	-
chr16	188394	188895	protein_coding__p1@NPRL3__chr16:188624..188679,-	0	-
chr16	18995040	18995541	protein_coding__p1@TMC7__chr16:18995264..18995351,+	0	+
chr16	19125035	19125536	protein_coding__p1@ITPRIPL2__chr16:19125278..19125339,+	0	+
chr16	19125035	19125536	protein_coding__p1@ITPRIPL2__chr16:19125278..19125339,+	0	+
chr16	19179046	19179547	protein_coding__NA__chr16:19179287..19179302,+	0	+
chr16	19296802	19297303	protein_coding__p2@CLEC19A__chr16:19297047..19297058,+	0	+
chr16	1934055	1934556	protein_coding__NA__chr16:1934281..1934311,-	0	-
chr16	19421579	19422080	protein_coding__p4@TMC5__chr16:19421803..19421848,+	0	+
chr16	19533169	19533670	protein_coding__p1@GDE1__chr16:19533404..19533450,-	0	-
chr16	19535013	19535514	protein_coding__p1@CCP110__chr16:19535235..19535286,+	0	+
chr16	19566774	19567275	protein_coding__p1@C16orf62__chr16:19567016..19567053,+	0	+
chr16	1968165	1968666	protein_coding__p1@HS3ST6__chr16:1968408..1968425,-	0	-
chr16	19727527	19728028	protein_coding__NA__chr16:19727777..19727778,+	0	+
chr16	19729275	19729776	protein_coding__p1@C16orf88__chr16:19729502..19729557,-	0	-
chr16	19897216	19897717	protein_coding__p@chr16:19897455..19897471,-__chr16:19897455..19897471,-	0	-
chr16	1992945	1993446	protein_coding__p1@SEPX1__chr16:1993170..1993226,-	0	-
chr16	2007350	2007851	protein_coding__NA__chr16:2007597..2007601,-	0	-
chr16	20084959	20085460	protein_coding__NA__chr16:20085204..20085216,-	0	-
chr16	2009290	2009791	protein_coding__p1@NDUFB10__chr16:2009500..2009584,+	0	+
chr16	2016606	2017107	protein_coding__p1@RNF151__chr16:2016821..2016859,+	0	+
chr16	2021805	2022306	protein_coding__p1@TBL3__chr16:2022036..2022112,+	0	+
chr16	202404	202905	protein_coding__p2@HBZ__chr16:202637..202675,+	0	+
chr16	202604	203105	protein_coding__p1@HBZ__chr16:202850..202864,+	0	+
chr16	2031419	2031920	protein_coding__NA__chr16:2031669..2031670,+	0	+
chr16	20338578	20339079	protein_coding__p1@GP2__chr16:20338822..20338840,-	0	-
chr16	2033955	2034456	protein_coding__p1@GFER__chr16:2034183..2034223,+	0	+
chr16	2034204	2034705	protein_coding__NA__chr16:2034448..2034482,-	0	-
chr16	20367372	20367873	protein_coding__p@chr16:20367584..20367628,-__chr16:20367584..20367628,-	0	-
chr16	20415808	20416309	protein_coding__p1@PDILT__chr16:20416053..20416064,-	0	-
chr16	20420605	20421106	protein_coding__p1@ACSM5__chr16:20420849..20420867,+	0	+
chr16	20462608	20463109	protein_coding__p1@ACSM2A__chr16:20462841..20462865,+	0	+
chr16	20497885	20498386	protein_coding__p@chr16:20498126..20498143,+__chr16:20498126..20498143,+	0	+
chr16	20587422	20587923	protein_coding__NA__chr16:20587665..20587692,-	0	-
chr16	2059564	2060065	protein_coding__p1@ZNF598__chr16:2059797..2059837,-	0	-
chr16	2059636	2060137	protein_coding__p@chr16:2059872..2059927,+__chr16:2059872..2059927,+	0	+
chr16	20621211	20621712	protein_coding__NA__chr16:20621461..20621474,+	0	+
chr16	20708748	20709249	protein_coding__NA__chr16:20708998..20709009,-	0	-
chr16	20753175	20753676	protein_coding__NA__chr16:20753392..20753430,-	0	-
chr16	2075314	2075815	protein_coding__NA__chr16:2075552..2075565,+	0	+
chr16	20817500	20818001	protein_coding__p8@LOC81691__chr16:20817746..20817755,+	0	+
chr16	20910955	20911456	protein_coding__p4@LYRM1__chr16:20911174..20911242,+	0	+
chr16	20911429	20911930	protein_coding__p1@DCUN1D3__chr16:20911641..20911720,-	0	-
chr16	20911429	20911930	protein_coding__p1@DCUN1D3__chr16:20911641..20911720,-	0	-
chr16	2097584	2098085	protein_coding__p1@NTHL1__chr16:2097807..2097856,-	0	-
chr16	2097735	2098236	protein_coding__p1@TSC2__chr16:2097970..2097997,+	0	+
chr16	21169749	21170250	protein_coding__p1@TMEM159__chr16:21169976..21170023,+	0	+
chr16	21170775	21171276	protein_coding__NA__chr16:21171008..21171026,-	0	-
chr16	21222644	21223145	protein_coding__p1@ZP2__chr16:21222887..21222900,-	0	-
chr16	21244769	21245270	protein_coding__p1@ANKS4B__chr16:21244993..21245042,+	0	+
chr16	21314130	21314631	protein_coding__p3@CRYM__chr16:21314360..21314392,-	0	-
chr16	21608278	21608779	protein_coding__p@chr16:21608525..21608535,+__chr16:21608525..21608535,+	0	+
chr16	21663678	21664179	protein_coding__p1@IGSF6__chr16:21663919..21663936,-	0	-
chr16	21695417	21695918	protein_coding__NA__chr16:21695667..21695668,+	0	+
chr16	2185643	2186144	protein_coding__NA__chr16:2185893..2185906,-	0	-
chr16	2190542	2191043	protein_coding__NA__chr16:2190791..2190793,+	0	+
chr16	21964368	21964869	protein_coding__p2@UQCRC2__chr16:21964612..21964626,+	0	+
chr16	22012180	22012681	protein_coding__p1@PDZD9__chr16:22012422..22012452,-	0	-
chr16	22018722	22019223	protein_coding__NA__chr16:22018967..22018978,+	0	+
chr16	22217357	22217858	protein_coding__p1@EEF2K__chr16:22217577..22217667,+	0	+
chr16	222618	223119	protein_coding__p2@HBA1,p2@HBA2__chr16:222868..222869,+	0	+
chr16	22308504	22309005	protein_coding__p1@POLR3E__chr16:22308717..22308764,+	0	+
chr16	22448253	22448754	protein_coding__NA__chr16:22448501..22448521,-	0	-
chr16	2246211	2246712	protein_coding__p3@CASKIN1__chr16:2246436..2246502,-	0	-
chr16	22490169	22490670	protein_coding__NA__chr16:22490419..22490420,+	0	+
chr16	2254399	2254900	protein_coding__NA__chr16:2254628..2254650,+	0	+
chr16	2264548	2265049	protein_coding__p1@PGP__chr16:2264779..2264847,-	0	-
chr16	226422	226923	protein_coding__p1@HBA1,p1@HBA2__chr16:226658..226673,+	0	+
chr16	2273341	2273842	protein_coding__p1@E4F1__chr16:2273558..2273637,+	0	+
chr16	22825235	22825736	protein_coding__p1@HS3ST2__chr16:22825475..22825496,+	0	+
chr16	2286197	2286698	protein_coding__p1@DNASE1L2__chr16:2286441..2286472,+	0	+
chr16	2301491	2301992	protein_coding__NA__chr16:2301729..2301749,-	0	-
chr16	2303666	2304167	protein_coding__NA__chr16:2303911..2303923,+	0	+
chr16	230207	230708	protein_coding__p1@HBQ1__chr16:230435..230499,+	0	+
chr16	23160501	23161002	protein_coding__p1@USP31__chr16:23160696..23160787,-	0	-
chr16	23193816	23194317	protein_coding__p1@SCNN1G__chr16:23194058..23194081,+	0	+
chr16	23289310	23289811	protein_coding__NA__chr16:23289551..23289590,+	0	+
chr16	23533124	23533625	protein_coding__NA__chr16:23533374..23533376,-	0	-
chr16	23568420	23568921	protein_coding__p1@EARS2__chr16:23568651..23568690,-	0	-
chr16	23568797	23569298	protein_coding__p1@UBFD1__chr16:23569021..23569062,+	0	+
chr16	23607386	23607887	protein_coding__p1@NDUFAB1__chr16:23607619..23607645,-	0	-
chr16	23652329	23652830	protein_coding__p1@PALB2__chr16:23652570..23652663,-	0	-
chr16	23652501	23653002	protein_coding__p2@DCTN5__chr16:23652746..23652770,+	0	+
chr16	23688458	23688959	protein_coding__NA__chr16:23688708..23688709,+	0	+
chr16	23724292	23724793	protein_coding__p1@ERN2__chr16:23724518..23724568,-	0	-
chr16	23765720	23766221	protein_coding__p4@CHP2__chr16:23765964..23765976,+	0	+
chr16	23847053	23847554	protein_coding__p1@PRKCB__chr16:23847267..23847335,+	0	+
chr16	2390478	2390979	protein_coding__p1@ABCA3__chr16:2390704..2390762,-	0	-
chr16	24266661	24267162	protein_coding__p8@CACNG3__chr16:24266906..24266917,+	0	+
chr16	24548828	24549329	protein_coding__p9@RBBP6__chr16:24549074..24549082,+	0	+
chr16	24740780	24741281	protein_coding__p1@TNRC6A__chr16:24741013..24741058,+	0	+
chr16	2479197	2479698	protein_coding__p1@CCNF__chr16:2479428..2479470,+	0	+
chr16	24857033	24857534	protein_coding__p2@SLC5A11__chr16:24857276..24857302,+	0	+
chr16	25026723	25027224	protein_coding__NA__chr16:25026973..25026974,-	0	-
chr16	2521047	2521548	protein_coding__p1@NTN3__chr16:2521286..2521310,+	0	+
chr16	25226831	25227332	protein_coding__NA__chr16:25227081..25227082,+	0	+
chr16	2524877	2525378	protein_coding__p1@TBC1D24__chr16:2525110..2525155,+	0	+
chr16	25268903	25269404	protein_coding__p1@ZKSCAN2__chr16:25269134..25269180,-	0	-
chr16	2546053	2546554	protein_coding__NA__chr16:2546283..2546305,+	0	+
chr16	2563722	2564223	protein_coding__p1@ATP6V0C__chr16:2563941..2563983,+	0	+
chr16	2563722	2564223	protein_coding__p1@ATP6V0C__chr16:2563941..2563983,+	0	+
chr16	25703059	25703560	protein_coding__p1@HS3ST4__chr16:25703274..25703350,+	0	+
chr16	2570147	2570648	protein_coding__p1@AMDHD2__chr16:2570340..2570423,+	0	+
chr16	2581164	2581665	protein_coding__NA__chr16:2581414..2581415,-	0	-
chr16	2587771	2588272	protein_coding__p1@PDPK1__chr16:2588012..2588031,+	0	+
chr16	27214565	27215066	protein_coding__p2@JMJD5__chr16:27214802..27214834,+	0	+
chr16	27279826	27280327	protein_coding__p1@NSMCE1__chr16:27280050..27280101,-	0	-
chr16	27279920	27280421	protein_coding__NA__chr16:27280165..27280202,+	0	+
chr16	27324826	27325327	protein_coding__p2@IL4R__chr16:27324997..27325086,+	0	+
chr16	2732274	2732775	protein_coding__p1@KCTD5__chr16:2732516..2732534,+	0	+
chr16	27413244	27413745	protein_coding__p1@IL21R__chr16:27413488..27413517,+	0	+
chr16	27560969	27561470	protein_coding__p1@GTF3C1__chr16:27561209..27561244,-	0	-
chr16	27561214	27561715	protein_coding__p1@KIAA0556__chr16:27561449..27561481,+	0	+
chr16	2769974	2770475	protein_coding__p1@PRSS27__chr16:2770218..2770233,-	0	-
chr16	279164	279665	protein_coding__p1@LUC7L__chr16:279405..279456,-	0	-
chr16	28074605	28075106	protein_coding__NA__chr16:28074851..28074871,-	0	-
chr16	28223034	28223535	protein_coding__p1@XPO6__chr16:28223229..28223308,-	0	-
chr16	2827024	2827525	protein_coding__p1@TCEB2__chr16:2827261..2827299,-	0	-
chr16	2837477	2837978	protein_coding__NA__chr16:2837707..2837728,-	0	-
chr16	284267	284768	protein_coding__NA__chr16:284507..284532,+	0	+
chr16	28503093	28503594	protein_coding__p2@CLN3__chr16:28503327..28503356,-	0	-
chr16	28505716	28506217	protein_coding__p1@APOBR__chr16:28505955..28506001,+	0	+
chr16	28506615	28507116	protein_coding__p@chr16:28506840..28506942,-__chr16:28506840..28506942,-	0	-
chr16	28517904	28518405	protein_coding__p1@IL27__chr16:28518153..28518187,-	0	-
chr16	28550103	28550604	protein_coding__p4@NUPR1__chr16:28550348..28550365,-	0	-
chr16	28564995	28565496	protein_coding__p1@CCDC101__chr16:28565230..28565257,+	0	+
chr16	28608179	28608680	protein_coding__p3@SULT1A2__chr16:28608424..28608435,-	0	-
chr16	28634696	28635197	protein_coding__p5@SULT1A1__chr16:28634930..28634953,-	0	-
chr16	2866987	2867488	protein_coding__p1@PRSS21__chr16:2867231..2867246,+	0	+
chr16	28722544	28723045	protein_coding__p1@EIF3CL,p1@EIF3C__chr16:28722774..28722807,+	0	+
chr16	2879953	2880454	protein_coding__p2@ZG16B__chr16:2880157..2880210,+	0	+
chr16	28834140	28834641	protein_coding__p1@ATXN2L__chr16:28834303..28834467,+	0	+
chr16	28857433	28857934	protein_coding__p2@TUFM__chr16:28857677..28857690,-	0	-
chr16	28857676	28858177	protein_coding__p4@SH2B1__chr16:28857916..28857952,+	0	+
chr16	28889558	28890059	protein_coding__p1@ATP2A1__chr16:28889801..28889818,+	0	+
chr16	28943046	28943547	protein_coding__p1@CD19__chr16:28943267..28943316,+	0	+
chr16	28947559	28948060	protein_coding__NA__chr16:28947797..28947847,-	0	-
chr16	28961878	28962379	protein_coding__NA__chr16:28962123..28962142,+	0	+
chr16	28985376	28985877	protein_coding__p4@SPNS1__chr16:28985622..28985639,+	0	+
chr16	28995873	28996374	protein_coding__p7@LAT__chr16:28996114..28996166,+	0	+
chr16	2932914	2933415	protein_coding__p3@FLYWCH2__chr16:2933158..2933176,+	0	+
chr16	2961741	2962242	protein_coding__p1@FLYWCH1__chr16:2961973..2962049,+	0	+
chr16	29674033	29674534	protein_coding__p2@SPN__chr16:29674277..29674306,+	0	+
chr16	29674317	29674818	protein_coding__p1@SPN__chr16:29674559..29674575,+	0	+
chr16	29789326	29789827	protein_coding__p1@ZG16__chr16:29789573..29789606,+	0	+
chr16	29801824	29802325	protein_coding__p1@KIF22__chr16:29802036..29802086,+	0	+
chr16	29817195	29817696	protein_coding__p8@MAZ__chr16:29817433..29817468,+	0	+
chr16	29827222	29827723	protein_coding__p1@C16orf53__chr16:29827406..29827529,+	0	+
chr16	29827559	29828060	protein_coding__p2@C16orf53__chr16:29827777..29827828,+	0	+
chr16	29910617	29911118	protein_coding__p1@SEZ6L2__chr16:29910853..29910903,-	0	-
chr16	29911434	29911935	protein_coding__p2@ASPHD1__chr16:29911666..29911728,+	0	+
chr16	29951973	29952474	protein_coding__NA__chr16:29952205..29952229,+	0	+
chr16	299311	299812	protein_coding__NA__chr16:299554..299582,+	0	+
chr16	29984942	29985443	protein_coding__p1@TAOK2__chr16:29985168..29985205,+	0	+
chr16	30006423	30006924	protein_coding__p4@INO80E__chr16:30006654..30006683,+	0	+
chr16	30007161	30007662	protein_coding__p2@HIRIP3__chr16:30007387..30007420,-	0	-
chr16	30034298	30034799	protein_coding__p@chr16:30034543..30034554,-__chr16:30034543..30034554,-	0	-
chr16	30034404	30034905	protein_coding__NA__chr16:30034652..30034657,+	0	+
chr16	30064110	30064611	protein_coding__p@chr16:30064329..30064367,-__chr16:30064329..30064367,-	0	-
chr16	30064233	30064734	protein_coding__p10@ALDOA__chr16:30064457..30064528,+	0	+
chr16	30087073	30087574	protein_coding__p1@PPP4C__chr16:30087288..30087360,+	0	+
chr16	30102991	30103492	protein_coding__NA__chr16:30103225..30103268,-	0	-
chr16	30124607	30125108	protein_coding__p1@GDPD3__chr16:30124849..30124867,-	0	-
chr16	30134569	30135070	protein_coding__NA__chr16:30134819..30134820,-	0	-
chr16	3013710	3014211	protein_coding__NA__chr16:3013936..3013965,+	0	+
chr16	3019098	3019599	protein_coding__p1@PAQR4__chr16:3019309..3019356,+	0	+
chr16	30193887	30194388	protein_coding__p@chr16:30194118..30194165,+__chr16:30194118..30194165,+	0	+
chr16	3030194	3030695	protein_coding__p1@PKMYT1__chr16:3030407..3030489,-	0	-
chr16	30381358	30381859	protein_coding__p2@TBC1D10B__chr16:30381580..30381633,-	0	-
chr16	30382035	30382536	protein_coding__NA__chr16:30382282..30382286,+	0	+
chr16	30389076	30389577	protein_coding__NA__chr16:30389309..30389327,+	0	+
chr16	30393631	30394132	protein_coding__p1@SEPT1__chr16:30393867..30393903,-	0	-
chr16	30407053	30407554	protein_coding__NA__chr16:30407298..30407314,-	0	-
chr16	30418366	30418867	protein_coding__NA__chr16:30418609..30418642,+	0	+
chr16	30441085	30441586	protein_coding__p1@DCTPP1__chr16:30441293..30441370,-	0	-
chr16	30456943	30457444	protein_coding__p1@SEPHS2__chr16:30457186..30457203,-	0	-
chr16	30483753	30484254	protein_coding__p2@ITGAL__chr16:30483962..30484018,+	0	+
chr16	30537844	30538345	protein_coding__p3@ZNF768__chr16:30538079..30538124,-	0	-
chr16	30545906	30546407	protein_coding__p1@ZNF747,p2@ZNF768__chr16:30546141..30546240,-	0	-
chr16	30569434	30569935	protein_coding__p1@ZNF764__chr16:30569678..30569720,-	0	-
chr16	30569572	30570073	protein_coding__p4@ZNF764__chr16:30569801..30569845,-	0	-
chr16	3062209	3062710	protein_coding__NA__chr16:3062450..3062465,+	0	+
chr16	30635118	30635619	protein_coding__NA__chr16:30635368..30635372,-	0	-
chr16	30661848	30662349	protein_coding__p2@PRR14__chr16:30662085..30662108,+	0	+
chr16	30669501	30670002	protein_coding__p@chr16:30669720..30669771,+__chr16:30669720..30669771,+	0	+
chr16	3068151	3068652	protein_coding__p@chr16:3068393..3068407,+__chr16:3068393..3068407,+	0	+
chr16	3069981	3070482	protein_coding__p3@CLDN6__chr16:3070209..3070256,-	0	-
chr16	3073814	3074315	protein_coding__p1@THOC6__chr16:3074002..3074071,+	0	+
chr16	3073996	3074497	protein_coding__p2@HCFC1R1__chr16:3074231..3074313,-	0	-
chr16	30759369	30759870	protein_coding__p7@PHKG2__chr16:30759616..30759623,+	0	+
chr16	30772670	30773171	protein_coding__p3@RNF40__chr16:30772913..30772936,+	0	+
chr16	30774252	30774753	protein_coding__NA__chr16:30774481..30774524,-	0	-
chr16	30798258	30798759	protein_coding__p1@ZNF629__chr16:30798492..30798535,-	0	-
chr16	3086683	3087184	protein_coding__p@chr16:3086927..3086954,-__chr16:3086927..3086954,-	0	-
chr16	30907685	30908186	protein_coding__p1@CTF1__chr16:30907927..30907963,+	0	+
chr16	30960187	30960688	protein_coding__p1@ORAI3__chr16:30960375..30960448,+	0	+
chr16	3096311	3096812	protein_coding__p1@MMP25__chr16:3096554..3096571,+	0	+
chr16	30968336	30968837	protein_coding__NA__chr16:30968579..30968607,+	0	+
chr16	30996291	30996792	protein_coding__p1@HSD3B7__chr16:30996502..30996558,+	0	+
chr16	30996915	30997416	protein_coding__NA__chr16:30997165..30997180,-	0	-
chr16	31021708	31022209	protein_coding__p1@STX1B__chr16:31021921..31022044,-	0	-
chr16	31044050	31044551	protein_coding__NA__chr16:31044295..31044314,+	0	+
chr16	31072467	31072968	protein_coding__NA__chr16:31072712..31072718,+	0	+
chr16	31085310	31085811	protein_coding__p1@ZNF668__chr16:31085514..31085576,-	0	-
chr16	31085495	31085996	protein_coding__p1@ZNF646__chr16:31085714..31085783,+	0	+
chr16	31099897	31100398	protein_coding__NA__chr16:31100144..31100180,-	0	-
chr16	31105986	31106487	protein_coding__p1@PRSS53,p2@VKORC1__chr16:31106211..31106315,-	0	-
chr16	31107067	31107568	protein_coding__NA__chr16:31107309..31107325,-	0	-
chr16	31117061	31117562	protein_coding__NA__chr16:31117311..31117312,+	0	+
chr16	31125016	31125517	protein_coding__NA__chr16:31125251..31125271,+	0	+
chr16	31146797	31147298	protein_coding__p1@PRSS8__chr16:31147020..31147058,-	0	-
chr16	3115053	3115554	protein_coding__p5@IL32__chr16:3115299..3115312,+	0	+
chr16	31161167	31161668	protein_coding__NA__chr16:31161409..31161423,-	0	-
chr16	31191209	31191710	protein_coding__p1@FUS__chr16:31191456..31191463,+	0	+
chr16	31212928	31213429	protein_coding__NA__chr16:31213173..31213184,+	0	+
chr16	31214272	31214773	protein_coding__NA__chr16:31214522..31214544,-	0	-
chr16	31225189	31225690	protein_coding__p2@TRIM72__chr16:31225432..31225453,+	0	+
chr16	31228399	31228900	protein_coding__NA__chr16:31228637..31228650,-	0	-
chr16	31271045	31271546	protein_coding__p1@ITGAM__chr16:31271274..31271307,+	0	+
chr16	31366259	31366760	protein_coding__p1@ITGAX__chr16:31366486..31366531,+	0	+
chr16	31404406	31404907	protein_coding__p1@ITGAD__chr16:31404650..31404662,+	0	+
chr16	31439430	31439931	protein_coding__p1@COX6A2__chr16:31439646..31439688,-	0	-
chr16	31454191	31454692	protein_coding__NA__chr16:31454441..31454453,-	0	-
chr16	31469343	31469844	protein_coding__NA__chr16:31469589..31469611,+	0	+
chr16	31482655	31483156	protein_coding__NA__chr16:31482902..31482909,+	0	+
chr16	3149042	3149543	protein_coding__p1@ZSCAN10__chr16:3149278..3149305,-	0	-
chr16	31494193	31494694	protein_coding__p1@SLC5A2__chr16:31494441..31494445,+	0	+
chr16	31538970	31539471	protein_coding__p1@AHSP__chr16:31539197..31539245,+	0	+
chr16	3162336	3162837	protein_coding__p1@ZNF205__chr16:3162557..3162600,+	0	+
chr16	31724334	31724835	protein_coding__p1@ZNF720__chr16:31724552..31724617,+	0	+
chr16	3179184	3179685	protein_coding__NA__chr16:3179434..3179435,+	0	+
chr16	318391	318892	protein_coding__p5@ARHGDIG__chr16:318638..318645,+	0	+
chr16	31884881	31885382	protein_coding__p1@ZNF267__chr16:31885093..31885165,+	0	+
chr16	3193976	3194477	protein_coding__p1@uc002cuf.1__chr16:3194211..3194232,+	0	+
chr16	32265299	32265800	protein_coding__NA__chr16:32265536..32265551,+	0	+
chr16	325690	326191	protein_coding__p1@RGS11__chr16:325910..325953,-	0	-
chr16	3285970	3286471	protein_coding__NA__chr16:3286214..3286250,-	0	-
chr16	3306382	3306883	protein_coding__p1@MEFV__chr16:3306615..3306657,-	0	-
chr16	3313559	3314060	protein_coding__p2@ZNF263__chr16:3313791..3313834,+	0	+
chr16	332913	333414	protein_coding__p2@PDIA2__chr16:333157..333171,+	0	+
chr16	3355246	3355747	protein_coding__p1@ZNF75A__chr16:3355472..3355514,+	0	+
chr16	3355478	3355979	protein_coding__NA__chr16:3355724..3355758,-	0	-
chr16	33647524	33648025	protein_coding__p1@IGHV3OR16-8__chr16:33647774..33647776,-	0	-
chr16	3414869	3415370	protein_coding__p@chr16:3415092..3415148,+__chr16:3415092..3415148,+	0	+
chr16	3422417	3422918	protein_coding__p1@MTRNR2L4__chr16:3422666..3422668,-	0	-
chr16	34256105	34256606	protein_coding__NA__chr16:34256348..34256384,+	0	+
chr16	3450747	3451248	protein_coding__p1@ZNF434__chr16:3450963..3451019,-	0	-
chr16	3451000	3451501	protein_coding__p1@ZNF174__chr16:3451184..3451264,+	0	+
chr16	3493253	3493754	protein_coding__p1@ZNF597__chr16:3493446..3493510,-	0	-
chr16	3493455	3493956	protein_coding__p4@NAA60__chr16:3493645..3493732,+	0	+
chr16	3545224	3545725	protein_coding__p1@C16orf90__chr16:3545471..3545478,-	0	-
chr16	3550753	3551254	protein_coding__p1@CLUAP1__chr16:3550965..3551020,+	0	+
chr16	3661334	3661835	protein_coding__p1@SLX4__chr16:3661578..3661618,-	0	-
chr16	3661515	3662016	protein_coding__p@chr16:3661720..3661772,+__chr16:3661720..3661772,+	0	+
chr16	3767312	3767813	protein_coding__p2@TRAP1__chr16:3767551..3767577,-	0	-
chr16	3930462	3930963	protein_coding__p1@CREBBP__chr16:3930681..3930721,-	0	-
chr16	402427	402928	protein_coding__p1@AXIN1__chr16:402639..402707,-	0	-
chr16	4166192	4166693	protein_coding__p1@ADCY9__chr16:4166405..4166470,-	0	-
chr16	420287	420788	protein_coding__p1@MRPL28__chr16:420514..420555,-	0	-
chr16	4291827	4292328	protein_coding__p1@SRL__chr16:4292071..4292088,-	0	-
chr16	4322773	4323274	protein_coding__p2@TFAP4__chr16:4323015..4323067,-	0	-
chr16	4364549	4365050	protein_coding__NA__chr16:4364765..4364807,+	0	+
chr16	436782	437283	protein_coding__NA__chr16:437032..437044,-	0	-
chr16	4405078	4405579	protein_coding__NA__chr16:4405328..4405329,-	0	-
chr16	4421598	4422099	protein_coding__p1@VASN__chr16:4421841..4421855,+	0	+
chr16	446481	446982	protein_coding__p8@NME4__chr16:446713..446739,+	0	+
chr16	4475525	4476026	protein_coding__NA__chr16:4475748..4475789,-	0	-
chr16	4475618	4476119	protein_coding__p1@DNAJA3__chr16:4475853..4475887,+	0	+
chr16	451634	452135	protein_coding__p1@DECR2__chr16:451853..451917,+	0	+
chr16	4524431	4524932	protein_coding__NA__chr16:4524677..4524691,+	0	+
chr16	4588523	4589024	protein_coding__p1@C16orf5__chr16:4588762..4588800,-	0	-
chr16	4606102	4606603	protein_coding__p1@C16orf96__chr16:4606347..4606358,+	0	+
chr16	4664792	4665293	protein_coding__p2@FAM100A__chr16:4665023..4665047,-	0	-
chr16	46655029	46655530	protein_coding__p1@SHCBP1__chr16:46655208..46655316,-	0	-
chr16	4666243	4666744	protein_coding__p@chr16:4666475..4666516,+__chr16:4666475..4666516,+	0	+
chr16	46723181	46723682	protein_coding__NA__chr16:46723424..46723446,-	0	-
chr16	46723346	46723847	protein_coding__p1@ORC6__chr16:46723552..46723612,+	0	+
chr16	46865079	46865580	protein_coding__p2@C16orf87__chr16:46865286..46865347,-	0	-
chr16	46918045	46918546	protein_coding__p1@GPT2__chr16:46918235..46918337,+	0	+
chr16	4743468	4743969	protein_coding__p1@NUDT16L1__chr16:4743707..4743728,+	0	+
chr16	47494991	47495492	protein_coding__p1@PHKB__chr16:47495225..47495259,+	0	+
chr16	47497850	47498351	protein_coding__NA__chr16:47498091..47498110,-	0	-
chr16	475398	475899	protein_coding__p1@RAB11FIP3__chr16:475599..475672,+	0	+
chr16	4784021	4784522	protein_coding__p1@ANKS3__chr16:4784224..4784281,-	0	-
chr16	4784094	4784595	protein_coding__NA__chr16:4784340..4784349,+	0	+
chr16	4816912	4817413	protein_coding__p1@ZNF500__chr16:4817129..4817198,-	0	-
chr16	48189675	48190176	protein_coding__NA__chr16:48189920..48189929,-	0	-
chr16	48277960	48278461	protein_coding__p1@LONP2__chr16:48278178..48278336,+	0	+
chr16	48281199	48281700	protein_coding__p2@ABCC11__chr16:48281444..48281451,-	0	-
chr16	4838095	4838596	protein_coding__p1@SEPT12__chr16:4838317..4838356,-	0	-
chr16	4838149	4838650	protein_coding__p4@LOC440335__chr16:4838393..4838404,+	0	+
chr16	48482058	48482559	protein_coding__p6@SIAH1__chr16:48482307..48482351,-	0	-
chr16	4852676	4853177	protein_coding__p3@ROGDI__chr16:4852915..4852940,-	0	-
chr16	4896417	4896918	protein_coding__p3@UBN1__chr16:4896659..4896674,+	0	+
chr16	4897038	4897539	protein_coding__p1@GLYR1__chr16:4897266..4897312,-	0	-
chr16	49315498	49315999	protein_coding__p1@CBLN1__chr16:49315731..49315754,-	0	-
chr16	49407464	49407965	protein_coding__p1@C16orf78__chr16:49407710..49407720,+	0	+
chr16	49891451	49891952	protein_coding__p10@ZNF423__chr16:49891694..49891706,-	0	-
chr16	50058922	50059423	protein_coding__p1@TMEM188__chr16:50059125..50059180,+	0	+
chr16	5008080	5008581	protein_coding__p1@SEC14L5__chr16:5008290..5008355,+	0	+
chr16	5010560	5011061	protein_coding__NA__chr16:5010810..5010811,-	0	-
chr16	50186575	50187076	protein_coding__p1@PAPD5__chr16:50186811..50186850,+	0	+
chr16	50279830	50280331	protein_coding__p@chr16:50280020..50280086,+__chr16:50280020..50280086,+	0	+
chr16	50582056	50582557	protein_coding__p1@NKD1__chr16:50582298..50582316,+	0	+
chr16	50714959	50715460	protein_coding__p1@SNX20__chr16:50715196..50715235,-	0	-
chr16	50727275	50727776	protein_coding__p1@NOD2__chr16:50727479..50727546,+	0	+
chr16	5083452	5083953	protein_coding__NA__chr16:5083675..5083706,+	0	+
chr16	5083891	5084392	protein_coding__NA__chr16:5084141..5084142,-	0	-
chr16	5115676	5116177	protein_coding__p1@C16orf89__chr16:5115913..5115977,-	0	-
chr16	51185075	51185576	protein_coding__p2@SALL1__chr16:51185318..51185348,-	0	-
chr16	52581465	52581966	protein_coding__NA__chr16:52581693..52581731,-	0	-
chr16	53088652	53089153	protein_coding__p1@CHD9__chr16:53088885..53088961,+	0	+
chr16	53467641	53468142	protein_coding__NA__chr16:53467886..53467892,+	0	+
chr16	53538072	53538573	protein_coding__NA__chr16:53538312..53538351,-	0	-
chr16	53737508	53738009	protein_coding__p1@RPGRIP1L__chr16:53737742..53737790,-	0	-
chr16	53737817	53738318	protein_coding__p1@FTO__chr16:53738053..53738094,+	0	+
chr16	54304473	54304974	protein_coding__p1@ENST00000561336__chr16:54304718..54304733,-	0	-
chr16	54320437	54320938	protein_coding__p1@IRX3__chr16:54320675..54320715,-	0	-
chr16	54964526	54965027	protein_coding__p1@IRX5__chr16:54964740..54964789,+	0	+
chr16	55357425	55357926	protein_coding__NA__chr16:55357671..55357676,+	0	+
chr16	55423449	55423950	protein_coding__NA__chr16:55423660..55423700,+	0	+
chr16	55542733	55543234	protein_coding__p1@LPCAT2__chr16:55542976..55543003,+	0	+
chr16	55600345	55600846	protein_coding__p1@CAPNS2__chr16:55600580..55600632,+	0	+
chr16	55689274	55689775	protein_coding__NA__chr16:55689511..55689542,+	0	+
chr16	55866757	55867258	protein_coding__p1@CES1__chr16:55866997..55867041,-	0	-
chr16	55989692	55990193	protein_coding__NA__chr16:55989939..55989946,-	0	-
chr16	56459202	56459703	protein_coding__p1@AMFR__chr16:56459354..56459471,-	0	-
chr16	56485217	56485718	protein_coding__p1@OGFOD1__chr16:56485425..56485490,+	0	+
chr16	56485877	56486378	protein_coding__NA__chr16:56486120..56486128,-	0	-
chr16	56553685	56554186	protein_coding__p1@BBS2__chr16:56553882..56553992,-	0	-
chr16	56598734	56599235	protein_coding__p1@MT4__chr16:56598984..56598990,+	0	+
chr16	56622721	56623222	protein_coding__NA__chr16:56622966..56622985,+	0	+
chr16	56641826	56642327	protein_coding__p2@MT2A__chr16:56642041..56642084,+	0	+
chr16	56659442	56659943	protein_coding__p1@MT1E__chr16:56659687..56659703,+	0	+
chr16	56665917	56666418	protein_coding__p@chr16:56666151..56666168,-__chr16:56666151..56666168,-	0	-
chr16	56666320	56666821	protein_coding__p2@MT1M__chr16:56666563..56666580,+	0	+
chr16	56672330	56672831	protein_coding__p2@MT1A__chr16:56672571..56672587,+	0	+
chr16	56685547	56686048	protein_coding__p1@MT1B__chr16:56685796..56685801,+	0	+
chr16	56691367	56691868	protein_coding__NA__chr16:56691605..56691639,+	0	+
chr16	56701726	56702227	protein_coding__p1@MT1G__chr16:56701968..56701983,-	0	-
chr16	56703475	56703976	protein_coding__p1@MT1H__chr16:56703703..56703733,+	0	+
chr16	56716132	56716633	protein_coding__p1@MT1X__chr16:56716373..56716390,+	0	+
chr16	56898870	56899371	protein_coding__p1@SLC12A3__chr16:56899114..56899127,+	0	+
chr16	56965803	56966304	protein_coding__p1@HERPUD1__chr16:56966047..56966066,+	0	+
chr16	56995611	56996112	protein_coding__p1@CETP__chr16:56995854..56995876,+	0	+
chr16	57023218	57023719	protein_coding__p1@NLRC5__chr16:57023445..57023514,+	0	+
chr16	57219700	57220201	protein_coding__p1@FAM192A__chr16:57219926..57219964,-	0	-
chr16	57219813	57220314	protein_coding__p3@RSPRY1__chr16:57220060..57220064,+	0	+
chr16	57278787	57279288	protein_coding__p3@ARL2BP__chr16:57279004..57279050,+	0	+
chr16	57318333	57318834	protein_coding__p1@PLLP__chr16:57318566..57318595,-	0	-
chr16	57392444	57392945	protein_coding__p1@CCL22__chr16:57392687..57392702,+	0	+
chr16	57406151	57406652	protein_coding__p1@CX3CL1__chr16:57406393..57406411,+	0	+
chr16	57438339	57438840	protein_coding__NA__chr16:57438589..57438590,+	0	+
chr16	57481046	57481547	protein_coding__p1@CIAPIN1__chr16:57481283..57481327,-	0	-
chr16	57481143	57481644	protein_coding__p1@COQ9__chr16:57481382..57481420,+	0	+
chr16	57496340	57496841	protein_coding__p1@POLR2C__chr16:57496545..57496616,+	0	+
chr16	57520983	57521484	protein_coding__NA__chr16:57521229..57521235,-	0	-
chr16	57570229	57570730	protein_coding__p1@CCDC102A__chr16:57570450..57570504,-	0	-
chr16	57576119	57576620	protein_coding__NA__chr16:57576366..57576376,+	0	+
chr16	57644310	57644811	protein_coding__NA__chr16:57644560..57644564,+	0	+
chr16	57701967	57702468	protein_coding__p1@GPR97__chr16:57702210..57702233,+	0	+
chr16	57728470	57728971	protein_coding__p1@CCDC135__chr16:57728701..57728748,+	0	+
chr16	57769442	57769943	protein_coding__p1@KATNB1__chr16:57769635..57769702,+	0	+
chr16	577481	577982	protein_coding__p1@SOLH__chr16:577697..577827,+	0	+
chr16	57831876	57832377	protein_coding__NA__chr16:57832114..57832145,+	0	+
chr16	57896706	57897207	protein_coding__NA__chr16:57896923..57896957,-	0	-
chr16	58004761	58005262	protein_coding__p1@CNGB1__chr16:58004992..58005021,-	0	-
chr16	58010197	58010698	protein_coding__p2@TEPP__chr16:58010442..58010459,+	0	+
chr16	58033256	58033757	protein_coding__p@chr16:58033492..58033532,+__chr16:58033492..58033532,+	0	+
chr16	58034325	58034826	protein_coding__p6@ZNF319__chr16:58034520..58034622,-	0	-
chr16	58059453	58059954	protein_coding__p1@MMP15__chr16:58059649..58059736,+	0	+
chr16	58264505	58265006	protein_coding__NA__chr16:58264755..58264756,+	0	+
chr16	58328657	58329158	protein_coding__p1@PRSS54__chr16:58328884..58328914,-	0	-
chr16	58328733	58329234	protein_coding__NA__chr16:58328979..58328998,+	0	+
chr16	58495975	58496476	protein_coding__p@chr16:58496220..58496231,+__chr16:58496220..58496231,+	0	+
chr16	58549183	58549684	protein_coding__p1@SETD6__chr16:58549412..58549443,+	0	+
chr16	58663479	58663980	protein_coding__p1@CNOT1__chr16:58663720..58663753,-	0	-
chr16	58718396	58718897	protein_coding__p1@SLC38A7__chr16:58718638..58718689,-	0	-
chr16	59788696	59789197	protein_coding__NA__chr16:59788935..59788957,-	0	-
chr16	6068831	6069332	protein_coding__p2@RBFOX1__chr16:6069072..6069119,+	0	+
chr16	610165	610666	protein_coding__p1@C16orf11__chr16:610407..610429,+	0	+
chr16	616754	617255	protein_coding__p1@NHLRC4,p2@PIGQ__chr16:616999..617041,+	0	+
chr16	616754	617255	protein_coding__p1@NHLRC4,p2@PIGQ__chr16:616999..617041,+	0	+
chr16	62070661	62071162	protein_coding__NA__chr16:62070908..62070917,-	0	-
chr16	639078	639579	protein_coding__NA__chr16:639301..639350,+	0	+
chr16	65159776	65160277	protein_coding__p@chr16:65160001..65160033,-__chr16:65160001..65160033,-	0	-
chr16	66400288	66400789	protein_coding__p2@CDH5__chr16:66400533..66400545,+	0	+
chr16	66460966	66461467	protein_coding__p1@BEAN1__chr16:66461175..66461230,+	0	+
chr16	66550981	66551482	protein_coding__NA__chr16:66551231..66551248,-	0	-
chr16	66586134	66586635	protein_coding__p@chr16:66586365..66586412,-__chr16:66586365..66586412,-	0	-
chr16	66586234	66586735	protein_coding__p1@CKLF-CMTM1,p1@CKLF__chr16:66586461..66586567,+	0	+
chr16	66586234	66586735	protein_coding__p1@CKLF-CMTM1,p1@CKLF__chr16:66586461..66586567,+	0	+
chr16	66600106	66600607	protein_coding__p2@CMTM1__chr16:66600315..66600370,+	0	+
chr16	66613115	66613616	protein_coding__p1@CMTM2__chr16:66613357..66613372,+	0	+
chr16	66637521	66638022	protein_coding__NA__chr16:66637761..66637777,+	0	+
chr16	66730394	66730895	protein_coding__p1@CMTM4__chr16:66730583..66730689,-	0	-
chr16	66835236	66835737	protein_coding__p2@CCDC79__chr16:66835480..66835492,-	0	-
chr16	66878042	66878543	protein_coding__NA__chr16:66878260..66878301,+	0	+
chr16	66906905	66907406	protein_coding__p@chr16:66907139..66907169,-__chr16:66907139..66907169,-	0	-
chr16	66912240	66912741	protein_coding__NA__chr16:66912486..66912500,+	0	+
chr16	66952537	66953038	protein_coding__p2@CDH16__chr16:66952781..66952794,-	0	-
chr16	66959187	66959688	protein_coding__p1@RRAD__chr16:66959429..66959444,-	0	-
chr16	66968034	66968535	protein_coding__p1@FAM96B__chr16:66968272..66968323,-	0	-
chr16	66968136	66968637	protein_coding__p1@CES2__chr16:66968343..66968402,+	0	+
chr16	66994886	66995387	protein_coding__p2@CES3__chr16:66995121..66995142,+	0	+
chr16	67022241	67022742	protein_coding__p4@CES4A__chr16:67022476..67022498,+	0	+
chr16	67062760	67063261	protein_coding__p3@CBFB__chr16:67062996..67063016,+	0	+
chr16	67143595	67144096	protein_coding__p1@C16orf70__chr16:67143828..67143873,+	0	+
chr16	67184614	67185115	protein_coding__p1@B3GNT9__chr16:67184854..67184907,-	0	-
chr16	67193551	67194052	protein_coding__p1@TRADD__chr16:67193784..67193829,-	0	-
chr16	67193611	67194112	protein_coding__p1@FBXL8__chr16:67193841..67193897,+	0	+
chr16	67197043	67197544	protein_coding__NA__chr16:67197280..67197315,+	0	+
chr16	67197043	67197544	protein_coding__NA__chr16:67197280..67197315,+	0	+
chr16	67203812	67204313	protein_coding__NA__chr16:67204062..67204064,+	0	+
chr16	67217615	67218116	protein_coding__p1@KIAA0895L__chr16:67217851..67217897,-	0	-
chr16	67223776	67224277	protein_coding__p1@EXOC3L1__chr16:67224002..67224047,-	0	-
chr16	67225819	67226320	protein_coding__p1@E2F4__chr16:67226019..67226127,+	0	+
chr16	67232783	67233284	protein_coding__p1@ELMO3__chr16:67233007..67233061,+	0	+
chr16	67260668	67261169	protein_coding__p1@LRRC29__chr16:67260905..67260952,-	0	-
chr16	67260668	67261169	protein_coding__p1@LRRC29__chr16:67260905..67260952,-	0	-
chr16	67260792	67261293	protein_coding__p1@TMEM208__chr16:67261008..67261073,+	0	+
chr16	67271127	67271628	protein_coding__NA__chr16:67271373..67271381,+	0	+
chr16	67281133	67281634	protein_coding__p1@FHOD1__chr16:67281363..67281410,-	0	-
chr16	67311232	67311733	protein_coding__NA__chr16:67311452..67311491,+	0	+
chr16	67360393	67360894	protein_coding__p1@KCTD19__chr16:67360631..67360650,-	0	-
chr16	67360467	67360968	protein_coding__p1@LRRC36__chr16:67360712..67360752,+	0	+
chr16	67427150	67427651	protein_coding__p1@TPPP3__chr16:67427389..67427408,-	0	-
chr16	67450108	67450609	protein_coding__p1@ZDHHC1__chr16:67450325..67450406,-	0	-
chr16	67517199	67517700	protein_coding__p1@AGRP__chr16:67517444..67517455,-	0	-
chr16	67552075	67552576	protein_coding__p@chr16:67552303..67552342,+__chr16:67552303..67552342,+	0	+
chr16	67678579	67679080	protein_coding__p4@RLTPR__chr16:67678818..67678848,+	0	+
chr16	67693949	67694450	protein_coding__p2@ACD__chr16:67694183..67694205,-	0	-
chr16	67694623	67695124	protein_coding__p1@PARD6A__chr16:67694849..67694894,+	0	+
chr16	67700468	67700969	protein_coding__p1@C16orf86__chr16:67700673..67700774,+	0	+
chr16	67701060	67701561	protein_coding__p@chr16:67701309..67701312,-__chr16:67701309..67701312,-	0	-
chr16	67752968	67753469	protein_coding__p1@GFOD2__chr16:67753206..67753268,-	0	-
chr16	67840212	67840713	protein_coding__p1@RANBP10__chr16:67840442..67840471,-	0	-
chr16	67840554	67841055	protein_coding__p1@TSNAXIP1__chr16:67840780..67840832,+	0	+
chr16	67875985	67876486	protein_coding__p1@THAP11__chr16:67876180..67876242,+	0	+
chr16	67880534	67881035	protein_coding__p2@NUTF2__chr16:67880779..67880790,+	0	+
chr16	67881407	67881908	protein_coding__p3@CENPT__chr16:67881647..67881663,-	0	-
chr16	678678	679179	protein_coding__NA__chr16:678923..678929,+	0	+
chr16	67906721	67907222	protein_coding__p1@EDC4__chr16:67906939..67907042,+	0	+
chr16	67918537	67919038	protein_coding__p1@NRN1L__chr16:67918770..67918820,+	0	+
chr16	67926906	67927407	protein_coding__p1@PSKH1__chr16:67927147..67927180,+	0	+
chr16	67965514	67966015	protein_coding__p1@CTRL__chr16:67965756..67965771,-	0	-
chr16	67977772	67978273	protein_coding__p1@LCAT__chr16:67978016..67978032,-	0	-
chr16	68003276	68003777	protein_coding__NA__chr16:68003521..68003532,-	0	-
chr16	68014151	68014652	protein_coding__p1@DPEP3__chr16:68014387..68014423,-	0	-
chr16	68021406	68021907	protein_coding__NA__chr16:68021634..68021679,+	0	+
chr16	68034238	68034739	protein_coding__p2@DPEP2__chr16:68034470..68034496,-	0	-
chr16	68056877	68057378	protein_coding__p1@DDX28__chr16:68057104..68057146,-	0	-
chr16	68118425	68118926	protein_coding__NA__chr16:68118650..68118688,+	0	+
chr16	68271719	68272220	protein_coding__NA__chr16:68271949..68271970,-	0	-
chr16	68279025	68279526	protein_coding__p1@PLA2G15__chr16:68279256..68279309,+	0	+
chr16	68298202	68298703	protein_coding__p1@SLC7A6__chr16:68298405..68298461,+	0	+
chr16	68344598	68345099	protein_coding__p1@SLC7A6OS__chr16:68344830..68344859,-	0	-
chr16	68344706	68345207	protein_coding__p1@PRMT7__chr16:68344879..68344970,+	0	+
chr16	68482158	68482659	protein_coding__p1@SMPD3__chr16:68482394..68482417,-	0	-
chr16	68563785	68564286	protein_coding__p2@ZFP90__chr16:68564003..68564050,+	0	+
chr16	686051	686552	protein_coding__p1@C16orf13__chr16:686295..686374,-	0	-
chr16	68669924	68670425	protein_coding__NA__chr16:68670158..68670178,+	0	+
chr16	68770944	68771445	protein_coding__p1@CDH1__chr16:68771187..68771201,+	0	+
chr16	68877256	68877757	protein_coding__p2@TMCO7__chr16:68877496..68877521,+	0	+
chr16	69139214	69139715	protein_coding__NA__chr16:69139462..69139470,+	0	+
chr16	69154114	69154615	protein_coding__NA__chr16:69154356..69154385,-	0	-
chr16	69164984	69165485	protein_coding__NA__chr16:69165234..69165235,+	0	+
chr16	69166222	69166723	protein_coding__p1@CHTF8__chr16:69166460..69166498,-	0	-
chr16	691582	692083	protein_coding__p1@FAM195A__chr16:691792..691854,+	0	+
chr16	69220816	69221317	protein_coding__p1@SNTB2__chr16:69221028..69221092,+	0	+
chr16	69333331	69333832	protein_coding__NA__chr16:69333577..69333586,+	0	+
chr16	69345008	69345509	protein_coding__p1@VPS4A__chr16:69345243..69345312,+	0	+
chr16	69364240	69364741	protein_coding__p1@PDF__chr16:69364467..69364516,-	0	-
chr16	69368524	69369025	protein_coding__NA__chr16:69368758..69368777,-	0	-
chr16	69373087	69373588	protein_coding__p7@NIP7__chr16:69373323..69373371,+	0	+
chr16	69373216	69373717	protein_coding__p1@COG8__chr16:69373450..69373484,-	0	-
chr16	69385438	69385939	protein_coding__p1@TMED6__chr16:69385681..69385694,-	0	-
chr16	69385438	69385939	protein_coding__p1@TMED6__chr16:69385681..69385694,-	0	-
chr16	69390016	69390517	protein_coding__NA__chr16:69390228..69390274,-	0	-
chr16	69442223	69442724	protein_coding__NA__chr16:69442470..69442494,-	0	-
chr16	69458272	69458773	protein_coding__p2@CYB5B__chr16:69458513..69458530,+	0	+
chr16	69599618	69600119	protein_coding__p1@NFAT5__chr16:69599861..69599885,+	0	+
chr16	69788576	69789077	protein_coding__p1@NOB1__chr16:69788816..69788846,-	0	-
chr16	69795984	69796485	protein_coding__p1@WWP2__chr16:69796212..69796275,+	0	+
chr16	70147997	70148498	protein_coding__p1@PDPR__chr16:70148230..70148270,+	0	+
chr16	70285573	70286074	protein_coding__p1@EXOSC6__chr16:70285797..70285882,-	0	-
chr16	70323179	70323680	protein_coding__p2@AARS__chr16:70323422..70323463,-	0	-
chr16	70323305	70323806	protein_coding__NA__chr16:70323551..70323581,+	0	+
chr16	70332846	70333347	protein_coding__p1@DDX19B,p2@DDX19A__chr16:70333059..70333130,+	0	+
chr16	70472715	70473216	protein_coding__p1@ST3GAL2__chr16:70472946..70473024,-	0	-
chr16	70488247	70488748	protein_coding__p1@FUK__chr16:70488480..70488513,+	0	+
chr16	70557200	70557701	protein_coding__p1@COG4__chr16:70557430..70557469,-	0	-
chr16	70557468	70557969	protein_coding__p1@SF3B3__chr16:70557685..70557730,+	0	+
chr16	70613551	70614052	protein_coding__p2@IL34__chr16:70613770..70613807,+	0	+
chr16	70695275	70695776	protein_coding__NA__chr16:70695525..70695526,+	0	+
chr16	70719705	70720206	protein_coding__p1@MTSS1L__chr16:70719925..70719989,-	0	-
chr16	70834810	70835311	protein_coding__p1@VAC14__chr16:70835034..70835081,-	0	-
chr16	71264353	71264854	protein_coding__p1@HYDIN__chr16:71264580..71264638,-	0	-
chr16	71323374	71323875	protein_coding__p5@FTSJD1__chr16:71323617..71323632,-	0	-
chr16	71392375	71392876	protein_coding__p1@CALB2__chr16:71392619..71392635,+	0	+
chr16	71522976	71523477	protein_coding__p2@ZNF23,p3@ZNF19__chr16:71523222..71523232,-	0	-
chr16	71558924	71559425	protein_coding__NA__chr16:71559174..71559175,+	0	+
chr16	71610744	71611245	protein_coding__p1@TAT__chr16:71610985..71610999,-	0	-
chr16	71758353	71758854	protein_coding__p2@PHLPP2__chr16:71758602..71758604,-	0	-
chr16	717881	718382	protein_coding__p1@RHOT2__chr16:718094..718143,+	0	+
chr16	71842711	71843212	protein_coding__p2@AP1G1__chr16:71842952..71843016,-	0	-
chr16	71879628	71880129	protein_coding__p1@ATXN1L__chr16:71879861..71879927,+	0	+
chr16	71879628	71880129	protein_coding__p1@ATXN1L__chr16:71879861..71879927,+	0	+
chr16	71928988	71929489	protein_coding__NA__chr16:71929230..71929244,-	0	-
chr16	72042398	72042899	protein_coding__p1@DHODH__chr16:72042636..72042660,+	0	+
chr16	72088153	72088654	protein_coding__p1@HPR,p4@HP__chr16:72088376..72088407,+	0	+
chr16	72088153	72088654	protein_coding__p1@HPR,p4@HP__chr16:72088376..72088407,+	0	+
chr16	72127495	72127996	protein_coding__p2@DHX38__chr16:72127670..72127755,+	0	+
chr16	72128026	72128527	protein_coding__p5@TXNL4B__chr16:72128270..72128282,-	0	-
chr16	72208365	72208866	protein_coding__NA__chr16:72208612..72208616,-	0	-
chr16	725420	725921	protein_coding__p1@RHBDL1__chr16:725650..725716,+	0	+
chr16	73178157	73178658	protein_coding__NA__chr16:73178407..73178408,-	0	-
chr16	734081	734582	protein_coding__p1@JMJD8__chr16:734318..734362,-	0	-
chr16	740147	740648	protein_coding__p1@WDR24__chr16:740354..740416,-	0	-
chr16	74640761	74641262	protein_coding__p1@GLG1__chr16:74640986..74641022,-	0	-
chr16	74700506	74701007	protein_coding__p1@RFWD3__chr16:74700747..74700804,-	0	-
chr16	74734509	74735010	protein_coding__p1@MLKL__chr16:74734742..74734827,-	0	-
chr16	74808467	74808968	protein_coding__p2@FA2H__chr16:74808710..74808735,-	0	-
chr16	75032671	75033172	protein_coding__p1@ZNRF1__chr16:75032901..75032974,+	0	+
chr16	75033741	75034242	protein_coding__NA__chr16:75033984..75034010,-	0	-
chr16	75150427	75150928	protein_coding__p1@LDHD__chr16:75150665..75150699,-	0	-
chr16	75182171	75182672	protein_coding__p1@ZFP1__chr16:75182376..75182458,+	0	+
chr16	75240806	75241307	protein_coding__p1@CTRB2__chr16:75241050..75241073,-	0	-
chr16	75252635	75253136	protein_coding__p1@CTRB1__chr16:75252878..75252893,+	0	+
chr16	75301654	75302155	protein_coding__p8@BCAR1__chr16:75301886..75301914,-	0	-
chr16	75467148	75467649	protein_coding__p1@CFDP1__chr16:75467318..75467408,-	0	-
chr16	75498316	75498817	protein_coding__p1@TMEM170A__chr16:75498553..75498621,-	0	-
chr16	75499548	75500049	protein_coding__NA__chr16:75499792..75499799,-	0	-
chr16	75529054	75529555	protein_coding__p1@CHST6__chr16:75529294..75529376,-	0	-
chr16	75568827	75569328	protein_coding__NA__chr16:75569072..75569078,-	0	-
chr16	755592	756093	protein_coding__p2@FBXL16__chr16:755819..755860,-	0	-
chr16	75589885	75590386	protein_coding__p1@TMEM231__chr16:75590114..75590175,-	0	-
chr16	75600026	75600527	protein_coding__p1@GABARAPL2__chr16:75600247..75600325,+	0	+
chr16	75656928	75657429	protein_coding__p1@ADAT1__chr16:75657147..75657199,-	0	-
chr16	75681420	75681921	protein_coding__p2@TERF2IP__chr16:75681650..75681696,+	0	+
chr16	75682297	75682798	protein_coding__p2@KARS__chr16:75682527..75682554,-	0	-
chr16	76311048	76311549	protein_coding__p1@CNTNAP4__chr16:76311291..76311315,+	0	+
chr16	764867	765368	protein_coding__p1@METRN__chr16:765092..765169,+	0	+
chr16	76587030	76587531	protein_coding__NA__chr16:76587280..76587281,+	0	+
chr16	770320	770821	protein_coding__p2@FAM173A__chr16:770566..770601,+	0	+
chr16	77224615	77225116	protein_coding__p2@MON1B__chr16:77224792..77224887,+	0	+
chr16	77233090	77233591	protein_coding__p6@SYCE1L__chr16:77233303..77233341,+	0	+
chr16	77468680	77469181	protein_coding__p1@ADAMTS18__chr16:77468905..77468944,-	0	-
chr16	776626	777127	protein_coding__p2@CCDC78__chr16:776870..776892,-	0	-
chr16	776855	777356	protein_coding__p1@HAGHL__chr16:777097..777112,+	0	+
chr16	77756163	77756664	protein_coding__p1@NUDT7__chr16:77756399..77756444,+	0	+
chr16	77822232	77822733	protein_coding__p1@VAT1L__chr16:77822475..77822492,+	0	+
chr16	78056194	78056695	protein_coding__p1@CLEC3A__chr16:78056435..78056451,+	0	+
chr16	78133075	78133576	protein_coding__p2@WWOX__chr16:78133293..78133341,+	0	+
chr16	791077	791578	protein_coding__NA__chr16:791320..791328,-	0	-
chr16	79634363	79634864	protein_coding__p2@MAF__chr16:79634595..79634620,-	0	-
chr16	80574319	80574820	protein_coding__NA__chr16:80574527..80574570,+	0	+
chr16	80837970	80838471	protein_coding__p4@CDYL2__chr16:80838195..80838228,-	0	-
chr16	81039882	81040383	protein_coding__p2@CENPN__chr16:81040113..81040172,+	0	+
chr16	81053579	81054080	protein_coding__NA__chr16:81053802..81053839,-	0	-
chr16	810483	810984	protein_coding__p2@MSLN__chr16:810728..810749,+	0	+
chr16	81129749	81130250	protein_coding__p1@GCSH__chr16:81129951..81130034,-	0	-
chr16	81271719	81272220	protein_coding__NA__chr16:81271969..81271973,+	0	+
chr16	81348320	81348821	protein_coding__p1@GAN__chr16:81348528..81348578,+	0	+
chr16	81478580	81479081	protein_coding__p4@CMIP__chr16:81478798..81478895,+	0	+
chr16	81772420	81772921	protein_coding__p1@uc002fgs.2__chr16:81772633..81772676,+	0	+
chr16	82044819	82045320	protein_coding__p1@SDR42E1__chr16:82045049..82045105,-	0	-
chr16	82068342	82068843	protein_coding__p8@HSD17B2__chr16:82068585..82068600,+	0	+
chr16	82660323	82660824	protein_coding__p1@CDH13__chr16:82660560..82660585,+	0	+
chr16	832702	833203	protein_coding__NA__chr16:832942..832953,-	0	-
chr16	838089	838590	protein_coding__p1@RPUSD1__chr16:838330..838397,-	0	-
chr16	838373	838874	protein_coding__p2@CHTF18__chr16:838614..838633,+	0	+
chr16	83932482	83932983	protein_coding__p1@MLYCD__chr16:83932684..83932760,+	0	+
chr16	83941482	83941983	protein_coding__NA__chr16:83941732..83941743,+	0	+
chr16	83986594	83987095	protein_coding__p1@OSGIN1__chr16:83986837..83986852,+	0	+
chr16	84002045	84002546	protein_coding__p1@NECAB2__chr16:84002234..84002321,+	0	+
chr16	84076149	84076650	protein_coding__p@chr16:84076394..84076415,-__chr16:84076394..84076415,-	0	-
chr16	84178510	84179011	protein_coding__p1@HSDL1__chr16:84178728..84178809,-	0	-
chr16	84178664	84179165	protein_coding__p1@DNAAF1__chr16:84178874..84178931,+	0	+
chr16	84220392	84220893	protein_coding__p1@TAF1C__chr16:84220633..84220674,-	0	-
chr16	84224568	84225069	protein_coding__p1@ADAD2__chr16:84224794..84224831,+	0	+
chr16	84273173	84273674	protein_coding__NA__chr16:84273423..84273426,-	0	-
chr16	84328055	84328556	protein_coding__p2@WFDC1__chr16:84328292..84328340,+	0	+
chr16	84401893	84402394	protein_coding__p1@ATP2C2__chr16:84402098..84402166,+	0	+
chr16	84587388	84587889	protein_coding__p@chr16:84587633..84587644,-__chr16:84587633..84587644,-	0	-
chr16	84651430	84651931	protein_coding__p1@COTL1__chr16:84651673..84651691,-	0	-
chr16	84681869	84682370	protein_coding__p1@KLHL36__chr16:84682108..84682143,+	0	+
chr16	84733355	84733856	protein_coding__p1@USP10__chr16:84733575..84733625,+	0	+
chr16	84853340	84853841	protein_coding__p1@CRISPLD2__chr16:84853580..84853597,+	0	+
chr16	85044890	85045391	protein_coding__p2@ZDHHC7__chr16:85045131..85045147,-	0	-
chr16	85061156	85061657	protein_coding__p1@KIAA0513__chr16:85061367..85061430,+	0	+
chr16	850483	850984	protein_coding__p1@GNG13__chr16:850723..850741,-	0	-
chr16	85145827	85146328	protein_coding__p1@FAM92B__chr16:85146040..85146092,-	0	-
chr16	85204732	85205233	protein_coding__NA__chr16:85204982..85204999,+	0	+
chr16	85390884	85391385	protein_coding__NA__chr16:85391124..85391135,+	0	+
chr16	85644764	85645265	protein_coding__p3@KIAA0182__chr16:85645007..85645022,+	0	+
chr16	85722307	85722808	protein_coding__p1@GINS2__chr16:85722530..85722615,-	0	-
chr16	85784451	85784952	protein_coding__p1@C16orf74__chr16:85784634..85784714,-	0	-
chr16	85831879	85832380	protein_coding__p@chr16:85832119..85832145,+__chr16:85832119..85832145,+	0	+
chr16	85832899	85833400	protein_coding__p1@COX4NB__chr16:85833109..85833158,-	0	-
chr16	85931899	85932400	protein_coding__NA__chr16:85932142..85932157,+	0	+
chr16	86543882	86544383	protein_coding__p1@FOXF1__chr16:86544113..86544145,+	0	+
chr16	86588590	86589091	protein_coding__p1@MTHFSD__chr16:86588792..86588848,-	0	-
chr16	86609706	86610207	protein_coding__p@chr16:86609939..86609964,+__chr16:86609939..86609964,+	0	+
chr16	8715304	8715805	protein_coding__p1@METTL22__chr16:8715536..8715572,+	0	+
chr16	87367639	87368140	protein_coding__NA__chr16:87367889..87367891,-	0	-
chr16	87417288	87417789	protein_coding__p@chr16:87417524..87417546,+__chr16:87417524..87417546,+	0	+
chr16	87425463	87425964	protein_coding__p2@FBXO31__chr16:87425644..87425738,-	0	-
chr16	8768227	8768728	protein_coding__p1@ABAT__chr16:8768462..8768484,+	0	+
chr16	87730049	87730550	protein_coding__NA__chr16:87730299..87730300,-	0	-
chr16	87739478	87739979	protein_coding__NA__chr16:87739727..87739729,-	0	-
chr16	87799316	87799817	protein_coding__p1@KLHDC4__chr16:87799523..87799603,-	0	-
chr16	87902860	87903361	protein_coding__p1@SLC7A5__chr16:87903102..87903120,-	0	-
chr16	87982593	87983094	protein_coding__p@chr16:87982836..87982869,+__chr16:87982836..87982869,+	0	+
chr16	88493655	88494156	protein_coding__NA__chr16:88493905..88493906,+	0	+
chr16	88519437	88519938	protein_coding__p1@ZFPM1__chr16:88519669..88519726,+	0	+
chr16	88636566	88637067	protein_coding__p1@ZC3H18__chr16:88636795..88636827,+	0	+
chr16	88704729	88705230	protein_coding__p1@IL17C__chr16:88704978..88704981,+	0	+
chr16	88717235	88717736	protein_coding__p2@CYBA__chr16:88717482..88717489,-	0	-
chr16	88752664	88753165	protein_coding__p1@SNAI3__chr16:88752889..88752921,-	0	-
chr16	88772545	88773046	protein_coding__p1@RNF166__chr16:88772761..88772839,-	0	-
chr16	88772660	88773161	protein_coding__p1@CTU2__chr16:88772866..88772947,+	0	+
chr16	8882452	8882953	protein_coding__NA__chr16:8882691..8882703,+	0	+
chr16	88851374	88851875	protein_coding__p1@PIEZO1__chr16:88851618..88851635,-	0	-
chr16	88869946	88870447	protein_coding__p1@CDT1__chr16:88870184..88870235,+	0	+
chr16	88878085	88878586	protein_coding__p1@APRT__chr16:88878309..88878362,-	0	-
chr16	8891245	8891746	protein_coding__p1@TMEM186__chr16:8891481..8891514,-	0	-
chr16	88922375	88922876	protein_coding__NA__chr16:88922619..88922635,+	0	+
chr16	88923100	88923601	protein_coding__p1@GALNS__chr16:88923332..88923388,-	0	-
chr16	89043364	89043865	protein_coding__p6@CBFA2T3__chr16:89043605..89043625,-	0	-
chr16	89154532	89155033	protein_coding__NA__chr16:89154769..89154783,+	0	+
chr16	89237910	89238411	protein_coding__p1@CDH15__chr16:89238149..89238187,+	0	+
chr16	89267833	89268334	protein_coding__p@chr16:89268070..89268100,-__chr16:89268070..89268100,-	0	-
chr16	89556718	89557219	protein_coding__p1@ANKRD11__chr16:89556942..89557020,-	0	-
chr16	89557065	89557566	protein_coding__NA__chr16:89557302..89557343,+	0	+
chr16	89626839	89627340	protein_coding__p1@RPL13__chr16:89627061..89627100,+	0	+
chr16	89641915	89642416	protein_coding__p1@CPNE7__chr16:89642120..89642202,+	0	+
chr16	89679462	89679963	protein_coding__NA__chr16:89679712..89679713,+	0	+
chr16	89723853	89724354	protein_coding__p1@CHMP1A__chr16:89724064..89724138,-	0	-
chr16	89723993	89724494	protein_coding__p2@C16orf55__chr16:89724188..89724261,+	0	+
chr16	89747150	89747651	protein_coding__NA__chr16:89747400..89747401,+	0	+
chr16	89752756	89753257	protein_coding__p1@BC031657,p2@AK090745__chr16:89752965..89753012,-	0	-
chr16	89767862	89768363	protein_coding__p1@SPATA2L__chr16:89768097..89768126,-	0	-
chr16	89786498	89786999	protein_coding__NA__chr16:89786712..89786754,+	0	+
chr16	89787035	89787536	protein_coding__p1@C16orf7__chr16:89787269..89787359,-	0	-
chr16	89882804	89883305	protein_coding__p1@FANCA__chr16:89883015..89883088,-	0	-
chr16	89883902	89884403	protein_coding__NA__chr16:89884148..89884172,+	0	+
chr16	89939749	89940250	protein_coding__p2@TCF25__chr16:89939979..89940011,+	0	+
chr16	89977385	89977886	protein_coding__NA__chr16:89977633..89977643,+	0	+
chr16	89985019	89985520	protein_coding__p1@ENST00000540694__chr16:89985263..89985286,+	0	+
chr16	89987514	89988015	protein_coding__NA__chr16:89987733..89987771,+	0	+
chr16	90014198	90014699	protein_coding__NA__chr16:90014444..90014463,+	0	+
chr16	90038644	90039145	protein_coding__p1@CENPBD1__chr16:90038866..90038937,-	0	-
chr16	90085793	90086294	protein_coding__p2@GAS8__chr16:90086002..90086077,+	0	+
chr16	90086047	90086548	protein_coding__p2@DBNDD1__chr16:90086229..90086316,-	0	-
chr16	9058025	9058526	protein_coding__NA__chr16:9058275..9058276,-	0	-
chr16	9185250	9185751	protein_coding__p1@C16orf72__chr16:9185450..9185516,+	0	+
chr16	9770438	9770939	protein_coding__NA__chr16:9770680..9770700,-	0	-
chr17	10101672	10102173	protein_coding__p2@GAS7__chr17:10101909..10101934,-	0	-
chr17	10276071	10276572	protein_coding__p1@MYH13__chr17:10276319..10276324,-	0	-
chr17	10325011	10325512	protein_coding__p1@MYH8__chr17:10325261..10325267,-	0	-
chr17	10372625	10373126	protein_coding__p1@MYH4__chr17:10372875..10372876,-	0	-
chr17	10421608	10422109	protein_coding__p1@MYH1__chr17:10421853..10421866,-	0	-
chr17	10452724	10453225	protein_coding__p2@MYH2__chr17:10452969..10452980,-	0	-
chr17	10560375	10560876	protein_coding__p1@MYH3__chr17:10560619..10560631,-	0	-
chr17	10600700	10601201	protein_coding__p1@C17orf48__chr17:10600894..10600974,+	0	+
chr17	10601048	10601549	protein_coding__NA__chr17:10601270..10601308,-	0	-
chr17	10741151	10741652	protein_coding__p1@PIRT__chr17:10741392..10741423,-	0	-
chr17	11144336	11144837	protein_coding__p2@SHISA6__chr17:11144580..11144595,+	0	+
chr17	1131970	1132471	protein_coding__NA__chr17:1132204..1132233,-	0	-
chr17	11501537	11502038	protein_coding__p1@DNAH9__chr17:11501773..11501806,+	0	+
chr17	1182705	1183206	protein_coding__p1@TUSC5__chr17:1182948..1182967,+	0	+
chr17	11900530	11901031	protein_coding__p1@ZNF18__chr17:11900745..11900804,-	0	-
chr17	11923943	11924444	protein_coding__p1@MAP2K4__chr17:11924129..11924200,+	0	+
chr17	12568956	12569457	protein_coding__p1@MYOCD__chr17:12569199..12569216,+	0	+
chr17	12625928	12626429	protein_coding__NA__chr17:12626178..12626180,+	0	+
chr17	12921093	12921594	protein_coding__p1@ELAC2__chr17:12921270..12921359,-	0	-
chr17	1303242	1303743	protein_coding__p1@YWHAE__chr17:1303462..1303523,-	0	-
chr17	13504992	13505493	protein_coding__p1@HS3ST3A1__chr17:13505219..13505299,-	0	-
chr17	1366355	1366856	protein_coding__NA__chr17:1366602..1366615,-	0	-
chr17	1395729	1396230	protein_coding__p3@MYO1C__chr17:1395954..1396027,-	0	-
chr17	14139927	14140428	protein_coding__NA__chr17:14140174..14140179,-	0	-
chr17	14204147	14204648	protein_coding__p1@HS3ST3B1__chr17:14204389..14204416,+	0	+
chr17	1465825	1466326	protein_coding__p1@PITPNA__chr17:1466030..1466129,-	0	-
chr17	15168392	15168893	protein_coding__p4@PMP22__chr17:15168636..15168650,-	0	-
chr17	15244663	15245164	protein_coding__p1@TEKT3__chr17:15244894..15244938,-	0	-
chr17	1531863	1532364	protein_coding__p1@SLC43A2__chr17:1532106..1532148,-	0	-
chr17	15406862	15407363	protein_coding__NA__chr17:15407095..15407113,-	0	-
chr17	15466650	15467151	protein_coding__NA__chr17:15466897..15466925,-	0	-
chr17	15466650	15467151	protein_coding__NA__chr17:15466897..15466925,-	0	-
chr17	1548775	1549276	protein_coding__p1@SCARF1__chr17:1549011..1549032,-	0	-
chr17	1553120	1553621	protein_coding__p2@RILP__chr17:1553346..1553377,-	0	-
chr17	15587374	15587875	protein_coding__p1@TRIM16__chr17:15587602..15587636,-	0	-
chr17	15602644	15603145	protein_coding__NA__chr17:15602874..15602907,+	0	+
chr17	15602815	15603316	protein_coding__NA__chr17:15603047..15603116,+	0	+
chr17	15847902	15848403	protein_coding__NA__chr17:15848135..15848169,+	0	+
chr17	1587880	1588381	protein_coding__p1@PRPF8__chr17:1588108..1588172,-	0	-
chr17	15902530	15903031	protein_coding__p4@TTC19__chr17:15902773..15902801,+	0	+
chr17	15902767	15903268	protein_coding__p2@ZSWIM7__chr17:15903002..15903036,-	0	-
chr17	15942563	15943064	protein_coding__NA__chr17:15942807..15942823,+	0	+
chr17	16120273	16120774	protein_coding__p1@PIGL__chr17:16120512..16120546,+	0	+
chr17	16121013	16121514	protein_coding__NA__chr17:16121263..16121270,-	0	-
chr17	1613420	1613921	protein_coding__p2@TLCD2__chr17:1613663..1613686,-	0	-
chr17	16256700	16257201	protein_coding__NA__chr17:16256947..16256954,-	0	-
chr17	16283861	16284362	protein_coding__p3@UBB__chr17:16284104..16284147,+	0	+
chr17	16318634	16319135	protein_coding__p1@TRPV2__chr17:16318850..16318904,+	0	+
chr17	16395256	16395757	protein_coding__p2@FAM211A__chr17:16395482..16395533,-	0	-
chr17	1645914	1646415	protein_coding__p1@SERPINF2__chr17:1646131..1646178,+	0	+
chr17	16472258	16472759	protein_coding__p1@ZNF287__chr17:16472486..16472533,-	0	-
chr17	16593305	16593806	protein_coding__p1@CCDC144A__chr17:16593539..16593579,+	0	+
chr17	16593305	16593806	protein_coding__p1@CCDC144A__chr17:16593539..16593579,+	0	+
chr17	1665039	1665540	protein_coding__p2@SERPINF1__chr17:1665279..1665295,+	0	+
chr17	16875148	16875649	protein_coding__p1@TNFRSF13B__chr17:16875371..16875447,-	0	-
chr17	16945549	16946050	protein_coding__p2@MPRIP__chr17:16945787..16945807,+	0	+
chr17	17109396	17109897	protein_coding__p2@PLD6__chr17:17109579..17109683,-	0	-
chr17	17140228	17140729	protein_coding__p1@FLCN,p1@PLD6__chr17:17140436..17140510,-	0	-
chr17	17140228	17140729	protein_coding__p1@FLCN,p1@PLD6__chr17:17140436..17140510,-	0	-
chr17	17184363	17184864	protein_coding__p3@COPS3__chr17:17184605..17184622,-	0	-
chr17	17206436	17206937	protein_coding__p1@NT5M__chr17:17206635..17206705,+	0	+
chr17	1732748	1733249	protein_coding__NA__chr17:1732998..1733001,+	0	+
chr17	1733665	1734166	protein_coding__NA__chr17:1733915..1733916,-	0	-
chr17	17380063	17380564	protein_coding__p1@MED9__chr17:17380294..17380351,+	0	+
chr17	17399458	17399959	protein_coding__p1@RASD1__chr17:17399701..17399716,-	0	-
chr17	17584521	17585022	protein_coding__p1@RAI1__chr17:17584763..17584804,+	0	+
chr17	17740085	17740586	protein_coding__p3@SREBF1__chr17:17740330..17740349,-	0	-
chr17	17875460	17875961	protein_coding__p1@TOM1L2__chr17:17875688..17875730,-	0	-
chr17	17875936	17876437	protein_coding__p1@LRRC48__chr17:17876159..17876272,+	0	+
chr17	17942231	17942732	protein_coding__p1@ATPAF2__chr17:17942473..17942515,-	0	-
chr17	17942471	17942972	protein_coding__p1@C17orf39__chr17:17942684..17942784,+	0	+
chr17	17991011	17991512	protein_coding__p1@DRG2__chr17:17991218..17991320,+	0	+
chr17	18011791	18012292	protein_coding__p2@MYO15A__chr17:18012035..18012048,+	0	+
chr17	18086177	18086678	protein_coding__p6@ALKBH5__chr17:18086414..18086434,+	0	+
chr17	18128698	18129199	protein_coding__p1@LLGL1__chr17:18128896..18128983,+	0	+
chr17	18162079	18162580	protein_coding__p5@FLII__chr17:18162308..18162366,-	0	-
chr17	18163580	18164081	protein_coding__NA__chr17:18163828..18163834,+	0	+
chr17	18218026	18218527	protein_coding__p1@TOP3A__chr17:18218270..18218326,-	0	-
chr17	18218356	18218857	protein_coding__p1@SMCR8__chr17:18218587..18218624,+	0	+
chr17	18266594	18267095	protein_coding__p1@SHMT1__chr17:18266818..18266872,-	0	-
chr17	18280841	18281342	protein_coding__p1@EVPLL__chr17:18281087..18281095,+	0	+
chr17	18379852	18380353	protein_coding__p1@LGALS9C__chr17:18380097..18380119,+	0	+
chr17	18585328	18585829	protein_coding__NA__chr17:18585577..18585591,-	0	-
chr17	18601060	18601561	protein_coding__p1@TRIM16L__chr17:18601299..18601333,+	0	+
chr17	18647116	18647617	protein_coding__NA__chr17:18647366..18647367,+	0	+
chr17	18684197	18684698	protein_coding__NA__chr17:18684442..18684478,+	0	+
chr17	18759418	18759919	protein_coding__p2@PRPSAP2__chr17:18759626..18759689,+	0	+
chr17	18852968	18853469	protein_coding__p@chr17:18853199..18853231,+__chr17:18853199..18853231,+	0	+
chr17	18907826	18908327	protein_coding__p1@FAM83G__chr17:18908040..18908108,-	0	-
chr17	18996303	18996804	protein_coding__NA__chr17:18996553..18996554,+	0	+
chr17	19030597	19031098	protein_coding__NA__chr17:19030843..19030855,+	0	+
chr17	19140541	19141042	protein_coding__NA__chr17:19140784..19140828,+	0	+
chr17	19280827	19281328	protein_coding__p2@MAPK7__chr17:19281044..19281091,+	0	+
chr17	19281226	19281727	protein_coding__NA__chr17:19281459..19281484,-	0	-
chr17	1928377	1928878	protein_coding__p1@RTN4RL1__chr17:1928621..1928641,-	0	-
chr17	19290252	19290753	protein_coding__p1@MFAP4__chr17:19290483..19290510,-	0	-
chr17	19314188	19314689	protein_coding__p7@RNF112__chr17:19314432..19314443,+	0	+
chr17	1933196	1933697	protein_coding__p1@DPH1__chr17:1933424..1933457,+	0	+
chr17	19398429	19398930	protein_coding__p@chr17:19398674..19398685,+__chr17:19398674..19398685,+	0	+
chr17	1945065	1945566	protein_coding__p1@OVCA2__chr17:1945301..1945344,+	0	+
chr17	19551236	19551737	protein_coding__NA__chr17:19551455..19551501,+	0	+
chr17	1957181	1957682	protein_coding__NA__chr17:1957414..1957446,+	0	+
chr17	19652415	19652916	protein_coding__NA__chr17:19652660..19652666,-	0	-
chr17	19770998	19771499	protein_coding__p1@ULK2__chr17:19771242..19771256,-	0	-
chr17	19881398	19881899	protein_coding__NA__chr17:19881634..19881649,-	0	-
chr17	20799217	20799718	protein_coding__p2@CCDC144NL__chr17:20799456..20799481,-	0	-
chr17	20946841	20947342	protein_coding__NA__chr17:20947091..20947101,-	0	-
chr17	21029304	21029805	protein_coding__NA__chr17:21029554..21029576,+	0	+
chr17	21156471	21156972	protein_coding__p1@C17orf103__chr17:21156710..21156728,-	0	-
chr17	21187772	21188273	protein_coding__p1@MAP2K3__chr17:21188012..21188031,+	0	+
chr17	21279420	21279921	protein_coding__p1@KCNJ12,p1@KCNJ18__chr17:21279636..21279697,+	0	+
chr17	21477474	21477975	protein_coding__p2@C17orf51__chr17:21477712..21477749,-	0	-
chr17	21729350	21729851	protein_coding__p5@uc002gyy.3__chr17:21729593..21729605,+	0	+
chr17	22022226	22022727	protein_coding__NA__chr17:22022453..22022494,+	0	+
chr17	2206414	2206915	protein_coding__NA__chr17:2206655..2206670,+	0	+
chr17	2206828	2207329	protein_coding__p1@SMG6__chr17:2207062..2207116,-	0	-
chr17	2240411	2240912	protein_coding__NA__chr17:2240643..2240679,-	0	-
chr17	2240544	2241045	protein_coding__p1@SGSM2__chr17:2240775..2240812,+	0	+
chr17	2304103	2304604	protein_coding__p1@MNT__chr17:2304333..2304364,-	0	-
chr17	2319188	2319689	protein_coding__NA__chr17:2319429..2319439,-	0	-
chr17	235773	236274	protein_coding__NA__chr17:236003..236036,-	0	-
chr17	2414931	2415432	protein_coding__p1@METTL16__chr17:2415169..2415197,-	0	-
chr17	2496241	2496742	protein_coding__NA__chr17:2496463..2496497,+	0	+
chr17	25620889	25621390	protein_coding__p1@WSB1__chr17:25621129..25621146,+	0	+
chr17	25783223	25783724	protein_coding__p1@KSR1__chr17:25783441..25783499,+	0	+
chr17	25950137	25950638	protein_coding__NA__chr17:25950360..25950396,+	0	+
chr17	25957963	25958464	protein_coding__p1@LGALS9__chr17:25958204..25958254,+	0	+
chr17	259865	260366	protein_coding__p1@C17orf97__chr17:260097..260196,+	0	+
chr17	26127302	26127803	protein_coding__p1@NOS2__chr17:26127550..26127556,-	0	-
chr17	26220138	26220639	protein_coding__p1@C17orf108__chr17:26220366..26220398,-	0	-
chr17	26220723	26221224	protein_coding__NA__chr17:26220956..26220982,-	0	-
chr17	26368533	26369034	protein_coding__p1@NLK__chr17:26368734..26368794,+	0	+
chr17	26645877	26646378	protein_coding__p2@TMEM97__chr17:26646122..26646133,+	0	+
chr17	26662230	26662731	protein_coding__p1@IFT20__chr17:26662464..26662519,-	0	-
chr17	26662348	26662849	protein_coding__p2@TNFAIP1__chr17:26662597..26662626,+	0	+
chr17	26684419	26684920	protein_coding__p1@SARM1,p1@TMEM199__chr17:26684661..26684696,+	0	+
chr17	26694751	26695252	protein_coding__p4@SEBOX__chr17:26694979..26695007,-	0	-
chr17	26699854	26700355	protein_coding__NA__chr17:26700103..26700110,-	0	-
chr17	26733991	26734492	protein_coding__NA__chr17:26734241..26734242,-	0	-
chr17	26800411	26800912	protein_coding__p1@SLC13A2__chr17:26800648..26800686,+	0	+
chr17	2680093	2680594	protein_coding__NA__chr17:2680337..2680358,+	0	+
chr17	26833115	26833616	protein_coding__p1@FOXN1__chr17:26833339..26833378,+	0	+
chr17	26879379	26879880	protein_coding__p1@UNC119__chr17:26879600..26879654,-	0	-
chr17	26898453	26898954	protein_coding__NA__chr17:26898683..26898709,-	0	-
chr17	26903662	26904163	protein_coding__p1@ALDOC__chr17:26903900..26903933,-	0	-
chr17	26940952	26941453	protein_coding__p1@SGK494__chr17:26941192..26941228,-	0	-
chr17	26940952	26941453	protein_coding__p1@SGK494__chr17:26941192..26941228,-	0	-
chr17	26971923	26972424	protein_coding__p1@KIAA0100__chr17:26972126..26972201,-	0	-
chr17	26988919	26989420	protein_coding__p2@SDF2__chr17:26989136..26989218,-	0	-
chr17	26988972	26989473	protein_coding__p1@SUPT6H__chr17:26989201..26989248,+	0	+
chr17	27038638	27039139	protein_coding__p3@PROCA1__chr17:27038859..27038910,-	0	-
chr17	27045188	27045689	protein_coding__p7@RAB34__chr17:27045427..27045451,-	0	-
chr17	27046752	27047253	protein_coding__p1@RPL23A__chr17:27046988..27047011,+	0	+
chr17	27052655	27053156	protein_coding__p@chr17:27052892..27052921,+__chr17:27052892..27052921,+	0	+
chr17	27181770	27182271	protein_coding__p@chr17:27181990..27182029,-__chr17:27181990..27182029,-	0	-
chr17	27181783	27182284	protein_coding__p1@ERAL1__chr17:27182021..27182055,+	0	+
chr17	27229846	27230347	protein_coding__p2@DHRS13__chr17:27230035..27230105,-	0	-
chr17	27277285	27277786	protein_coding__NA__chr17:27277526..27277541,+	0	+
chr17	27278377	27278878	protein_coding__NA__chr17:27278622..27278633,-	0	-
chr17	27333222	27333723	protein_coding__NA__chr17:27333466..27333477,-	0	-
chr17	27507153	27507654	protein_coding__p1@MYO18A__chr17:27507395..27507449,-	0	-
chr17	27573626	27574127	protein_coding__p1@CRYBA1__chr17:27573875..27573878,+	0	+
chr17	27620882	27621383	protein_coding__p1@NUFIP2__chr17:27621125..27621143,-	0	-
chr17	27892880	27893381	protein_coding__NA__chr17:27893129..27893175,+	0	+
chr17	27893779	27894280	protein_coding__p1@ABHD15__chr17:27893990..27894060,-	0	-
chr17	27916549	27917050	protein_coding__NA__chr17:27916784..27916809,+	0	+
chr17	27920845	27921346	protein_coding__NA__chr17:27921074..27921117,-	0	-
chr17	27949679	27950180	protein_coding__p1@CORO6__chr17:27949911..27949940,-	0	-
chr17	28255967	28256468	protein_coding__NA__chr17:28256210..28256223,+	0	+
chr17	28256995	28257496	protein_coding__p1@SSH2__chr17:28257185..28257266,-	0	-
chr17	28443596	28444097	protein_coding__p1@NSRP1__chr17:28443819..28443856,+	0	+
chr17	28562464	28562965	protein_coding__p1@SLC6A4__chr17:28562714..28562717,-	0	-
chr17	28618704	28619205	protein_coding__p1@BLMH__chr17:28618948..28619023,-	0	-
chr17	28660824	28661325	protein_coding__p1@TMIGD1__chr17:28661068..28661080,-	0	-
chr17	28705703	28706204	protein_coding__p1@CPD__chr17:28705921..28706000,+	0	+
chr17	28804175	28804676	protein_coding__p1@GOSR1__chr17:28804418..28804450,+	0	+
chr17	29151459	29151960	protein_coding__p1@CRLF3__chr17:29151686..29151766,-	0	-
chr17	29158737	29159238	protein_coding__p1@ATAD5__chr17:29158962..29159046,+	0	+
chr17	29233094	29233595	protein_coding__NA__chr17:29233328..29233378,+	0	+
chr17	29233589	29234090	protein_coding__NA__chr17:29233833..29233859,-	0	-
chr17	29295557	29296058	protein_coding__p@chr17:29295798..29295810,+__chr17:29295798..29295810,+	0	+
chr17	295400	295901	protein_coding__NA__chr17:295646..295695,-	0	-
chr17	29624045	29624546	protein_coding__p1@OMG__chr17:29624272..29624319,-	0	-
chr17	29640867	29641368	protein_coding__p3@EVI2B__chr17:29641104..29641128,-	0	-
chr17	29645591	29646092	protein_coding__p5@EVI2A__chr17:29645836..29645853,-	0	-
chr17	29648381	29648882	protein_coding__p1@EVI2A__chr17:29648586..29648735,-	0	-
chr17	29718442	29718943	protein_coding__p2@RAB11FIP4__chr17:29718663..29718732,+	0	+
chr17	29898100	29898601	protein_coding__NA__chr17:29898350..29898351,+	0	+
chr17	30186056	30186557	protein_coding__p2@C17orf79__chr17:30186278..30186324,-	0	-
chr17	30228449	30228950	protein_coding__p1@UTP6__chr17:30228678..30228770,-	0	-
chr17	30263775	30264276	protein_coding__p1@SUZ12__chr17:30264014..30264042,+	0	+
chr17	30334786	30335287	protein_coding__NA__chr17:30334999..30335043,+	0	+
chr17	30469270	30469771	protein_coding__p1@RHOT1__chr17:30469497..30469536,+	0	+
chr17	30469940	30470441	protein_coding__p1@ENST00000398832__chr17:30470176..30470196,-	0	-
chr17	30592858	30593359	protein_coding__NA__chr17:30593101..30593144,+	0	+
chr17	30676782	30677283	protein_coding__p@chr17:30677020..30677053,-__chr17:30677020..30677053,-	0	-
chr17	30676925	30677426	protein_coding__p1@ZNF207__chr17:30677160..30677200,+	0	+
chr17	30770867	30771368	protein_coding__NA__chr17:30771116..30771186,+	0	+
chr17	30813345	30813846	protein_coding__p1@CDK5R1__chr17:30813576..30813637,+	0	+
chr17	31254649	31255150	protein_coding__p4@TMEM98__chr17:31254892..31254915,+	0	+
chr17	31302139	31302640	protein_coding__p@chr17:31302387..31302393,+__chr17:31302387..31302393,+	0	+
chr17	31190	31691	protein_coding__p1@DOC2B__chr17:31432..31473,-	0	-
chr17	32582053	32582554	protein_coding__p1@CCL2__chr17:32582293..32582312,+	0	+
chr17	32582168	32582669	protein_coding__NA__chr17:32582388..32582426,-	0	-
chr17	32596989	32597490	protein_coding__p1@CCL7__chr17:32597232..32597250,+	0	+
chr17	32612510	32613011	protein_coding__p1@CCL11__chr17:32612753..32612768,+	0	+
chr17	32646203	32646704	protein_coding__p1@CCL8__chr17:32646446..32646461,+	0	+
chr17	32683248	32683749	protein_coding__p1@CCL13__chr17:32683491..32683506,+	0	+
chr17	32690001	32690502	protein_coding__p1@CCL1__chr17:32690239..32690259,-	0	-
chr17	32906137	32906638	protein_coding__NA__chr17:32906377..32906393,-	0	-
chr17	32907638	32908139	protein_coding__NA__chr17:32907882..32907894,+	0	+
chr17	33288308	33288809	protein_coding__p1@ZNF830__chr17:33288552..33288598,+	0	+
chr17	33307280	33307781	protein_coding__p1@LIG3__chr17:33307503..33307598,+	0	+
chr17	33307922	33308423	protein_coding__NA__chr17:33308165..33308185,-	0	-
chr17	33415994	33416495	protein_coding__p1@RFFL__chr17:33416231..33416308,-	0	-
chr17	33448249	33448750	protein_coding__p10@RFFL,p8@RAD51D__chr17:33448495..33448513,-	0	-
chr17	33448279	33448780	protein_coding__p10@RAD51D,p12@RFFL__chr17:33448525..33448533,-	0	-
chr17	33448399	33448900	protein_coding__p1@FNDC8__chr17:33448628..33448656,+	0	+
chr17	33469065	33469566	protein_coding__p1@NLE1__chr17:33469299..33469328,-	0	-
chr17	33474585	33475086	protein_coding__p1@UNC45B__chr17:33474826..33474842,+	0	+
chr17	33700389	33700890	protein_coding__p1@SLFN11__chr17:33700632..33700648,-	0	-
chr17	3375448	3375949	protein_coding__NA__chr17:3375654..3375703,+	0	+
chr17	33759927	33760428	protein_coding__p1@SLFN12__chr17:33760164..33760206,-	0	-
chr17	33775533	33776034	protein_coding__p1@SLFN13__chr17:33775760..33775828,-	0	-
chr17	33864446	33864947	protein_coding__p1@SLFN12L__chr17:33864674..33864722,-	0	-
chr17	33884109	33884610	protein_coding__NA__chr17:33884338..33884360,-	0	-
chr17	33904814	33905315	protein_coding__NA__chr17:33905063..33905066,+	0	+
chr17	33905693	33906194	protein_coding__NA__chr17:33905934..33905965,-	0	-
chr17	34058407	34058908	protein_coding__p1@RASL10B__chr17:34058639..34058724,+	0	+
chr17	34079759	34080260	protein_coding__NA__chr17:34080004..34080015,-	0	-
chr17	34087664	34088165	protein_coding__p1@C17orf50__chr17:34087888..34087935,+	0	+
chr17	34122367	34122868	protein_coding__p1@MMP28__chr17:34122596..34122653,-	0	-
chr17	3416901	3417402	protein_coding__p2@SPATA22__chr17:3417135..3417158,-	0	-
chr17	34207110	34207611	protein_coding__p1@CCL5__chr17:34207354..34207372,-	0	-
chr17	34257526	34258027	protein_coding__p2@RDM1__chr17:34257771..34257786,-	0	-
chr17	34270440	34270941	protein_coding__p1@LYZL6__chr17:34270687..34270696,-	0	-
chr17	34308282	34308783	protein_coding__p1@CCL16__chr17:34308524..34308548,-	0	-
chr17	34312375	34312876	protein_coding__NA__chr17:34312610..34312639,+	0	+
chr17	34328852	34329353	protein_coding__p3@CCL14,p5@CCL15__chr17:34329097..34329112,-	0	-
chr17	34328852	34329353	protein_coding__p3@CCL14,p5@CCL15__chr17:34329097..34329112,-	0	-
chr17	34344758	34345259	protein_coding__p1@CCL23__chr17:34345002..34345016,-	0	-
chr17	34391381	34391882	protein_coding__p1@CCL18__chr17:34391625..34391638,+	0	+
chr17	34417238	34417739	protein_coding__p1@CCL3__chr17:34417479..34417496,-	0	-
chr17	34430974	34431475	protein_coding__p1@CCL4__chr17:34431212..34431230,+	0	+
chr17	3460850	3461351	protein_coding__p1@TRPV3__chr17:3461092..3461126,-	0	-
chr17	34625480	34625981	protein_coding__p1@CCL3L1,p1@CCL3L3__chr17:34625726..34625734,-	0	-
chr17	34842274	34842775	protein_coding__p1@ZNHIT3__chr17:34842512..34842544,+	0	+
chr17	34890596	34891097	protein_coding__p1@PIGW__chr17:34890807..34890864,+	0	+
chr17	34899069	34899570	protein_coding__NA__chr17:34899300..34899320,-	0	-
chr17	34900518	34901019	protein_coding__p1@GGNBP2__chr17:34900745..34900821,+	0	+
chr17	34948079	34948580	protein_coding__p1@DHRS11__chr17:34948274..34948357,+	0	+
chr17	34957761	34958262	protein_coding__p1@MRM1__chr17:34958002..34958089,+	0	+
chr17	3500157	3500658	protein_coding__NA__chr17:3500395..3500409,-	0	-
chr17	35306005	35306506	protein_coding__p1@AATF__chr17:35306233..35306325,+	0	+
chr17	3539291	3539792	protein_coding__p1@SHPK__chr17:3539535..3539557,-	0	-
chr17	3539323	3539824	protein_coding__p2@SHPK__chr17:3539558..3539589,-	0	-
chr17	3539522	3540023	protein_coding__p3@CTNS__chr17:3539744..3539804,+	0	+
chr17	3571649	3572150	protein_coding__p2@TAX1BP3__chr17:3571887..3571918,-	0	-
chr17	3571855	3572356	protein_coding__p1@TMEM93__chr17:3572087..3572119,+	0	+
chr17	35732677	35733178	protein_coding__p1@C17orf78__chr17:35732916..35732942,+	0	+
chr17	35766673	35767174	protein_coding__p2@ACACA__chr17:35766899..35766944,-	0	-
chr17	35766726	35767227	protein_coding__p1@TADA2A__chr17:35766967..35767022,+	0	+
chr17	35849746	35850247	protein_coding__p1@DUSP14__chr17:35849988..35850006,+	0	+
chr17	3599283	3599784	protein_coding__p1@P2RX5__chr17:3599492..3599568,-	0	-
chr17	3599453	3599954	protein_coding__p3@P2RX5__chr17:3599696..3599711,-	0	-
chr17	3626960	3627461	protein_coding__p1@GSG2__chr17:3627185..3627224,+	0	+
chr17	36357888	36358389	protein_coding__NA__chr17:36358138..36358139,-	0	-
chr17	36413100	36413601	protein_coding__p1@ENST00000520237__chr17:36413334..36413370,-	0	-
chr17	36452883	36453384	protein_coding__p1@MRPL45__chr17:36453126..36453152,+	0	+
chr17	36499588	36500089	protein_coding__p1@GPR179__chr17:36499833..36499844,-	0	-
chr17	36507544	36508045	protein_coding__p2@SOCS7__chr17:36507778..36507812,+	0	+
chr17	36584459	36584960	protein_coding__p1@ARHGAP23__chr17:36584700..36584724,+	0	+
chr17	36761884	36762385	protein_coding__p1@SRCIN1__chr17:36762125..36762212,-	0	-
chr17	36830959	36831460	protein_coding__p1@C17orf96__chr17:36831190..36831217,-	0	-
chr17	36884343	36884844	protein_coding__NA__chr17:36884589..36884595,-	0	-
chr17	36886343	36886844	protein_coding__p1@CISD3__chr17:36886554..36886647,+	0	+
chr17	36905387	36905888	protein_coding__NA__chr17:36905633..36905639,+	0	+
chr17	36905830	36906331	protein_coding__p3@PCGF2__chr17:36906058..36906105,-	0	-
chr17	36908763	36909264	protein_coding__p1@PSMB3__chr17:36908984..36909052,+	0	+
chr17	36956085	36956586	protein_coding__NA__chr17:36956333..36956380,-	0	-
chr17	36981323	36981824	protein_coding__p1@CWC25__chr17:36981556..36981603,-	0	-
chr17	36997421	36997922	protein_coding__NA__chr17:36997659..36997694,-	0	-
chr17	37009723	37010224	protein_coding__p1@RPL23__chr17:37009968..37009998,-	0	-
chr17	37025863	37026364	protein_coding__p2@LASP1__chr17:37026106..37026123,+	0	+
chr17	3704229	3704730	protein_coding__p2@ITGAE__chr17:3704473..3704499,-	0	-
chr17	37123401	37123902	protein_coding__p2@FBXO47__chr17:37123646..37123660,-	0	-
chr17	37310446	37310947	protein_coding__NA__chr17:37310696..37310698,-	0	-
chr17	37323587	37324088	protein_coding__NA__chr17:37323832..37323844,-	0	-
chr17	37353671	37354172	protein_coding__p2@CACNB1__chr17:37353907..37353930,-	0	-
chr17	37356285	37356786	protein_coding__p2@RPL19__chr17:37356528..37356547,+	0	+
chr17	37381946	37382447	protein_coding__p1@STAC2__chr17:37382189..37382225,-	0	-
chr17	3749289	3749790	protein_coding__p1@C17orf85__chr17:3749515..3749551,-	0	-
chr17	37607264	37607765	protein_coding__p1@MED1__chr17:37607497..37607532,-	0	-
chr17	37617510	37618011	protein_coding__p1@CDK12__chr17:37617721..37617773,+	0	+
chr17	37763913	37764414	protein_coding__p1@NEUROD2__chr17:37764128..37764258,-	0	-
chr17	37782926	37783427	protein_coding__p2@PPP1R1B__chr17:37783170..37783182,+	0	+
chr17	37793149	37793650	protein_coding__p1@STARD3__chr17:37793378..37793432,+	0	+
chr17	37820210	37820711	protein_coding__NA__chr17:37820459..37820465,+	0	+
chr17	37824021	37824522	protein_coding__p1@PNMT__chr17:37824259..37824278,+	0	+
chr17	37843916	37844417	protein_coding__NA__chr17:37844158..37844185,+	0	+
chr17	37854955	37855456	protein_coding__NA__chr17:37855205..37855206,-	0	-
chr17	37886534	37887035	protein_coding__p1@MIEN1__chr17:37886777..37886793,-	0	-
chr17	37893940	37894441	protein_coding__p3@GRB7__chr17:37894179..37894202,+	0	+
chr17	3798032	3798533	protein_coding__NA__chr17:3798282..3798283,-	0	-
chr17	38020215	38020716	protein_coding__p1@IKZF3__chr17:38020392..38020477,-	0	-
chr17	38024212	38024713	protein_coding__p1@ZPBP2__chr17:38024449..38024478,+	0	+
chr17	38076107	38076608	protein_coding__NA__chr17:38076357..38076358,-	0	-
chr17	38096763	38097264	protein_coding__NA__chr17:38097013..38097014,+	0	+
chr17	38118973	38119474	protein_coding__p2@GSDMA__chr17:38119216..38119230,+	0	+
chr17	38136809	38137310	protein_coding__p2@PSMD3__chr17:38137052..38137067,+	0	+
chr17	3819508	3820009	protein_coding__p1@P2RX1__chr17:3819751..3819767,-	0	-
chr17	38214379	38214880	protein_coding__NA__chr17:38214622..38214666,+	0	+
chr17	38218218	38218719	protein_coding__NA__chr17:38218448..38218470,-	0	-
chr17	38256731	38257232	protein_coding__p5@NR1D1__chr17:38256973..38256990,-	0	-
chr17	38278331	38278832	protein_coding__p1@MSL1__chr17:38278530..38278605,+	0	+
chr17	38296300	38296801	protein_coding__p2@CASC3__chr17:38296538..38296558,+	0	+
chr17	38333003	38333504	protein_coding__NA__chr17:38333249..38333259,+	0	+
chr17	38375305	38375806	protein_coding__p1@WIPF2__chr17:38375528..38375570,+	0	+
chr17	38443884	38444385	protein_coding__p1@CDC6__chr17:38444115..38444194,+	0	+
chr17	38465181	38465682	protein_coding__p5@RARA__chr17:38465413..38465438,+	0	+
chr17	38519644	38520145	protein_coding__NA__chr17:38519889..38519914,-	0	-
chr17	38573897	38574398	protein_coding__p1@TOP2A__chr17:38574125..38574168,-	0	-
chr17	38599451	38599952	protein_coding__p1@IGFBP4__chr17:38599693..38599708,+	0	+
chr17	38657624	38658125	protein_coding__p1@TNS4__chr17:38657867..38657882,-	0	-
chr17	3867480	3867981	protein_coding__p1@ATP2A3__chr17:3867722..3867748,-	0	-
chr17	38721473	38721974	protein_coding__p1@CCR7__chr17:38721717..38721730,-	0	-
chr17	38804573	38805074	protein_coding__NA__chr17:38804800..38804839,-	0	-
chr17	38821165	38821666	protein_coding__p1@KRT222,p2@SMARCE1__chr17:38821373..38821440,-	0	-
chr17	38821165	38821666	protein_coding__p1@KRT222,p2@SMARCE1__chr17:38821373..38821440,-	0	-
chr17	38859753	38860254	protein_coding__p1@KRT24__chr17:38859996..38860010,-	0	-
chr17	38911332	38911833	protein_coding__p1@KRT25__chr17:38911580..38911584,-	0	-
chr17	38928175	38928676	protein_coding__NA__chr17:38928423..38928427,-	0	-
chr17	38938551	38939052	protein_coding__p1@KRT27__chr17:38938796..38938803,-	0	-
chr17	38955958	38956459	protein_coding__p1@KRT28__chr17:38956205..38956214,-	0	-
chr17	38975146	38975647	protein_coding__p1@TMEM99__chr17:38975365..38975409,+	0	+
chr17	38978615	38979116	protein_coding__p1@KRT10__chr17:38978856..38978875,-	0	-
chr17	39023224	39023725	protein_coding__p1@KRT12__chr17:39023472..39023477,-	0	-
chr17	39041243	39041744	protein_coding__p1@KRT20__chr17:39041488..39041501,-	0	-
chr17	39093633	39094134	protein_coding__p12@KRT23__chr17:39093879..39093888,-	0	-
chr17	39122948	39123449	protein_coding__p2@KRT39__chr17:39123197..39123201,-	0	-
chr17	39143059	39143560	protein_coding__NA__chr17:39143301..39143310,-	0	-
chr17	39150165	39150666	protein_coding__p1@KRTAP3-3__chr17:39150411..39150417,-	0	-
chr17	39155907	39156408	protein_coding__p1@KRTAP3-2__chr17:39156155..39156162,-	0	-
chr17	39183209	39183710	protein_coding__p1@KRTAP1-5__chr17:39183452..39183468,-	0	-
chr17	39190875	39191376	protein_coding__p1@KRTAP1-3__chr17:39191123..39191127,-	0	-
chr17	39197451	39197952	protein_coding__p1@KRTAP1-1__chr17:39197699..39197703,-	0	-
chr17	39216115	39216616	protein_coding__p1@uc002hvx.2__chr17:39216361..39216368,-	0	-
chr17	39221910	39222411	protein_coding__NA__chr17:39222158..39222161,-	0	-
chr17	39254143	39254644	protein_coding__p1@KRTAP4-8__chr17:39254391..39254395,-	0	-
chr17	39261333	39261834	protein_coding__NA__chr17:39261583..39261584,+	0	+
chr17	39274373	39274874	protein_coding__p1@KRTAP4-11__chr17:39274621..39274626,-	0	-
chr17	39280183	39280684	protein_coding__p1@KRTAP4-12__chr17:39280430..39280436,-	0	-
chr17	39296545	39297046	protein_coding__p1@KRTAP4-6__chr17:39296794..39296798,-	0	-
chr17	39305825	39306326	protein_coding__p1@KRTAP4-5__chr17:39306068..39306077,-	0	-
chr17	39316749	39317250	protein_coding__p1@KRTAP4-4__chr17:39316998..39317001,-	0	-
chr17	39324222	39324723	protein_coding__p1@KRTAP4-3__chr17:39324471..39324474,-	0	-
chr17	39334222	39334723	protein_coding__p1@KRTAP4-2__chr17:39334471..39334474,-	0	-
chr17	39340912	39341413	protein_coding__p1@KRTAP4-1__chr17:39341160..39341165,-	0	-
chr17	39388450	39388951	protein_coding__p1@KRTAP9-3,p1@KRTAP9-9__chr17:39388700..39388702,+	0	+
chr17	39394000	39394501	protein_coding__p1@KRTAP9-8__chr17:39394250..39394253,+	0	+
chr17	39431647	39432148	protein_coding__NA__chr17:39431896..39431898,+	0	+
chr17	39465307	39465808	protein_coding__p1@KRTAP16-1__chr17:39465536..39465562,-	0	-
chr17	39471711	39472212	protein_coding__p1@KRTAP17-1__chr17:39471958..39471963,-	0	-
chr17	39506829	39507330	protein_coding__p1@KRT33A__chr17:39507076..39507080,-	0	-
chr17	39525814	39526315	protein_coding__p1@KRT33B__chr17:39526059..39526066,-	0	-
chr17	39538307	39538808	protein_coding__p1@KRT34__chr17:39538550..39538565,-	0	-
chr17	39553609	39554110	protein_coding__p1@KRT31__chr17:39553852..39553863,-	0	-
chr17	39580586	39581087	protein_coding__NA__chr17:39580835..39580838,-	0	-
chr17	39596984	39597485	protein_coding__NA__chr17:39597234..39597237,-	0	-
chr17	39623370	39623871	protein_coding__NA__chr17:39623619..39623623,-	0	-
chr17	39637152	39637653	protein_coding__p1@KRT35__chr17:39637401..39637404,-	0	-
chr17	39648534	39649035	protein_coding__NA__chr17:39648784..39648785,-	0	-
chr17	39661708	39662209	protein_coding__p2@KRT13__chr17:39661947..39661969,-	0	-
chr17	39678507	39679008	protein_coding__NA__chr17:39678757..39678814,-	0	-
chr17	39684309	39684810	protein_coding__p1@KRT19__chr17:39684550..39684567,-	0	-
chr17	39728060	39728561	protein_coding__p1@KRT9__chr17:39728303..39728318,-	0	-
chr17	39742896	39743397	protein_coding__p1@KRT14__chr17:39743139..39743155,-	0	-
chr17	39768942	39769443	protein_coding__NA__chr17:39769189..39769205,-	0	-
chr17	39780813	39781314	protein_coding__p7@KRT17__chr17:39781054..39781073,-	0	-
chr17	39844888	39845389	protein_coding__p1@EIF1__chr17:39845134..39845142,+	0	+
chr17	39868332	39868833	protein_coding__p1@GAST__chr17:39868577..39868585,+	0	+
chr17	39890644	39891145	protein_coding__p1@HAP1__chr17:39890893..39890898,-	0	-
chr17	39942943	39943444	protein_coding__NA__chr17:39943193..39943199,-	0	-
chr17	39968620	39969121	protein_coding__p3@LEPREL4__chr17:39968862..39968880,-	0	-
chr17	39968705	39969206	protein_coding__p2@FKBP10__chr17:39968926..39968976,+	0	+
chr17	39991725	39992226	protein_coding__NA__chr17:39991974..39991980,+	0	+
chr17	39992230	39992731	protein_coding__p1@NT5C3L__chr17:39992445..39992506,-	0	-
chr17	40021425	40021926	protein_coding__p1@KLHL11__chr17:40021656..40021683,-	0	-
chr17	40118535	40119036	protein_coding__p2@CNP__chr17:40118773..40118793,+	0	+
chr17	40163149	40163650	protein_coding__NA__chr17:40163384..40163401,+	0	+
chr17	40173154	40173655	protein_coding__NA__chr17:40173379..40173431,-	0	-
chr17	40217167	40217668	protein_coding__NA__chr17:40217395..40217418,-	0	-
chr17	40264481	40264982	protein_coding__p1@DHX58__chr17:40264692..40264753,-	0	-
chr17	40273123	40273624	protein_coding__p1@KAT2A__chr17:40273348..40273397,-	0	-
chr17	40274594	40275095	protein_coding__p1@HSPB9__chr17:40274836..40274859,+	0	+
chr17	40306756	40307257	protein_coding__p1@RAB5C__chr17:40306979..40307034,-	0	-
chr17	40333067	40333568	protein_coding__NA__chr17:40333294..40333335,-	0	-
chr17	40337218	40337719	protein_coding__NA__chr17:40337466..40337469,-	0	-
chr17	40346245	40346746	protein_coding__p1@GHDC__chr17:40346477..40346519,-	0	-
chr17	40428494	40428995	protein_coding__NA__chr17:40428724..40428748,-	0	-
chr17	40439318	40439819	protein_coding__NA__chr17:40439563..40439580,+	0	+
chr17	4046056	4046557	protein_coding__p1@ZZEF1__chr17:4046257..4046349,-	0	-
chr17	4046243	4046744	protein_coding__p2@CYB5D2__chr17:4046482..4046517,+	0	+
chr17	40540272	40540773	protein_coding__p2@STAT3__chr17:40540484..40540537,-	0	-
chr17	40575076	40575577	protein_coding__p14@PTRF__chr17:40575314..40575340,-	0	-
chr17	40610646	40611147	protein_coding__p1@ATP6V0A1__chr17:40610873..40610959,+	0	+
chr17	40688028	40688529	protein_coding__p1@NAGLU__chr17:40688248..40688290,+	0	+
chr17	40700203	40700704	protein_coding__NA__chr17:40700413..40700456,+	0	+
chr17	40713918	40714419	protein_coding__p1@COASY__chr17:40714138..40714205,+	0	+
chr17	40718869	40719370	protein_coding__p1@MLX__chr17:40719102..40719141,+	0	+
chr17	40729451	40729952	protein_coding__p1@PSMC3IP__chr17:40729681..40729773,-	0	-
chr17	40761453	40761954	protein_coding__p1@TUBG1__chr17:40761660..40761748,+	0	+
chr17	40762369	40762870	protein_coding__NA__chr17:40762617..40762641,-	0	-
chr17	40811051	40811552	protein_coding__p1@TUBG2__chr17:40811283..40811325,+	0	+
chr17	40828761	40829262	protein_coding__p1@PLEKHH3__chr17:40828999..40829024,-	0	-
chr17	40834344	40834845	protein_coding__p2@CNTNAP1__chr17:40834580..40834633,+	0	+
chr17	40835650	40836151	protein_coding__NA__chr17:40835900..40835920,-	0	-
chr17	40896804	40897305	protein_coding__p1@EZH1__chr17:40897043..40897087,-	0	-
chr17	40911994	40912495	protein_coding__NA__chr17:40912244..40912245,+	0	+
chr17	40925216	40925717	protein_coding__p1@VPS25__chr17:40925460..40925496,+	0	+
chr17	40932382	40932883	protein_coding__p1@WNK4__chr17:40932610..40932660,+	0	+
chr17	40950471	40950972	protein_coding__p1@CCDC56__chr17:40950698..40950737,-	0	-
chr17	40950559	40951060	protein_coding__p1@CNTD1__chr17:40950797..40950816,+	0	+
chr17	40976157	40976658	protein_coding__NA__chr17:40976404..40976408,+	0	+
chr17	40985129	40985630	protein_coding__NA__chr17:40985358..40985385,-	0	-
chr17	40996346	40996847	protein_coding__p1@AOC2__chr17:40996590..40996604,+	0	+
chr17	41002971	41003472	protein_coding__p1@AOC3__chr17:41003166..41003270,+	0	+
chr17	41052565	41053066	protein_coding__p1@G6PC__chr17:41052808..41052826,+	0	+
chr17	41116220	41116721	protein_coding__p1@AARSD1__chr17:41116454..41116497,-	0	-
chr17	41132246	41132747	protein_coding__NA__chr17:41132487..41132507,-	0	-
chr17	41132246	41132747	protein_coding__NA__chr17:41132487..41132507,-	0	-
chr17	41132331	41132832	protein_coding__p1@RUNDC1__chr17:41132564..41132600,+	0	+
chr17	41149959	41150460	protein_coding__NA__chr17:41150204..41150211,+	0	+
chr17	41158551	41159052	protein_coding__p1@IFI35__chr17:41158760..41158822,+	0	+
chr17	41176852	41177353	protein_coding__NA__chr17:41177100..41177139,-	0	-
chr17	41177007	41177508	protein_coding__p1@RND2__chr17:41177220..41177282,+	0	+
chr17	41277249	41277750	protein_coding__p5@BRCA1__chr17:41277479..41277510,-	0	-
chr17	41363643	41364144	protein_coding__p1@TMEM106A__chr17:41363885..41363916,+	0	+
chr17	41476110	41476611	protein_coding__p1@ARL4D__chr17:41476352..41476368,+	0	+
chr17	41561101	41561602	protein_coding__p1@DHX8__chr17:41561317..41561396,+	0	+
chr17	41656674	41657175	protein_coding__NA__chr17:41656912..41656925,-	0	-
chr17	4167000	4167501	protein_coding__p1@ANKFY1__chr17:4167244..4167281,-	0	-
chr17	41739039	41739540	protein_coding__p1@MEOX1__chr17:41739283..41739297,-	0	-
chr17	41835905	41836406	protein_coding__p1@SOST__chr17:41836153..41836161,-	0	-
chr17	41856062	41856563	protein_coding__p1@DUSP3__chr17:41856305..41856363,-	0	-
chr17	41857552	41858053	protein_coding__p1@C17orf105__chr17:41857793..41857814,+	0	+
chr17	41910263	41910764	protein_coding__p1@MPP3__chr17:41910505..41910552,-	0	-
chr17	41924293	41924794	protein_coding__p1@CD300LG__chr17:41924536..41924550,+	0	+
chr17	41986784	41987285	protein_coding__NA__chr17:41987032..41987081,-	0	-
chr17	41994594	41995095	protein_coding__NA__chr17:41994826..41994861,+	0	+
chr17	42015378	42015879	protein_coding__p@chr17:42015622..42015642,+__chr17:42015622..42015642,+	0	+
chr17	42019593	42020094	protein_coding__p1@PPY__chr17:42019840..42019844,-	0	-
chr17	42081562	42082063	protein_coding__NA__chr17:42081808..42081850,-	0	-
chr17	42081621	42082122	protein_coding__NA__chr17:42081869..42081875,+	0	+
chr17	42100914	42101415	protein_coding__p@chr17:42101153..42101171,-__chr17:42101153..42101171,-	0	-
chr17	42144704	42145205	protein_coding__p3@LSM12__chr17:42144949..42144956,-	0	-
chr17	42147852	42148353	protein_coding__p2@G6PC3__chr17:42148097..42148119,+	0	+
chr17	42200755	42201256	protein_coding__p1@HDAC5__chr17:42200997..42201033,-	0	-
chr17	42219047	42219548	protein_coding__p1@C17orf53__chr17:42219267..42219329,+	0	+
chr17	42247509	42248010	protein_coding__NA__chr17:42247753..42247760,+	0	+
chr17	42277230	42277731	protein_coding__p1@ATXN7L3__chr17:42277471..42277515,-	0	-
chr17	42327002	42327503	protein_coding__NA__chr17:42327251..42327257,-	0	-
chr17	42334471	42334972	protein_coding__NA__chr17:42334714..42334733,+	0	+
chr17	42345252	42345753	protein_coding__p1@SLC4A1__chr17:42345487..42345514,-	0	-
chr17	42385718	42386219	protein_coding__p1@RUNDC3A__chr17:42385941..42385996,+	0	+
chr17	42401940	42402441	protein_coding__p1@SLC25A39__chr17:42402144..42402212,-	0	-
chr17	42422382	42422883	protein_coding__p3@GRN__chr17:42422629..42422636,+	0	+
chr17	42440970	42441471	protein_coding__p1@FAM171A2__chr17:42441204..42441239,-	0	-
chr17	42466622	42467123	protein_coding__p1@ITGA2B__chr17:42466864..42466880,-	0	-
chr17	42580508	42581009	protein_coding__p1@GPATCH8__chr17:42580738..42580787,-	0	-
chr17	42634601	42635102	protein_coding__p1@FZD2__chr17:42634844..42634858,+	0	+
chr17	4269719	4270220	protein_coding__p2@UBE2G1__chr17:4269920..4269982,-	0	-
chr17	42733495	42733996	protein_coding__p2@C17orf104__chr17:42733730..42733777,+	0	+
chr17	42766879	42767380	protein_coding__p1@CCDC43__chr17:42767115..42767166,-	0	-
chr17	42785782	42786283	protein_coding__p1@DBF4B__chr17:42785988..42786039,+	0	+
chr17	42836105	42836606	protein_coding__p1@ADAM11__chr17:42836329..42836389,+	0	+
chr17	42907933	42908434	protein_coding__p2@GJC1__chr17:42908155..42908204,-	0	-
chr17	42923446	42923947	protein_coding__p@chr17:42923686..42923705,+__chr17:42923686..42923705,+	0	+
chr17	42976203	42976704	protein_coding__NA__chr17:42976453..42976473,+	0	+
chr17	42976742	42977243	protein_coding__p2@EFTUD2__chr17:42976985..42977008,-	0	-
chr17	42976856	42977357	protein_coding__p1@CCDC103__chr17:42977062..42977115,+	0	+
chr17	42994034	42994535	protein_coding__p@chr17:42994283..42994286,-__chr17:42994283..42994286,-	0	-
chr17	43045420	43045921	protein_coding__p1@C1QL1__chr17:43045651..43045694,-	0	-
chr17	43128493	43128994	protein_coding__NA__chr17:43128742..43128744,+	0	+
chr17	43138235	43138736	protein_coding__p2@DCAKD__chr17:43138463..43138505,-	0	-
chr17	43209739	43210240	protein_coding__p2@ACBD4__chr17:43209974..43210005,+	0	+
chr17	43210427	43210928	protein_coding__NA__chr17:43210676..43210679,-	0	-
chr17	43224683	43225184	protein_coding__NA__chr17:43224902..43224951,+	0	+
chr17	43339206	43339707	protein_coding__p1@C17orf46__chr17:43339453..43339466,-	0	-
chr17	4336714	4337215	protein_coding__p2@SPNS3__chr17:4336955..4336986,+	0	+
chr17	43512081	43512582	protein_coding__NA__chr17:43512331..43512334,-	0	-
chr17	43567869	43568370	protein_coding__NA__chr17:43568117..43568146,-	0	-
chr17	43699014	43699515	protein_coding__NA__chr17:43699263..43699265,+	0	+
chr17	43922005	43922506	protein_coding__p1@IMP5__chr17:43922241..43922262,+	0	+
chr17	43971647	43972148	protein_coding__p2@MAPT__chr17:43971881..43971903,+	0	+
chr17	44302207	44302708	protein_coding__NA__chr17:44302451..44302462,-	0	-
chr17	4458428	4458929	protein_coding__p1@MYBBP1A__chr17:4458616..4458712,-	0	-
chr17	4463619	4464120	protein_coding__p1@GGT6__chr17:4463856..4463896,-	0	-
chr17	44656776	44657277	protein_coding__NA__chr17:44657026..44657048,-	0	-
chr17	4487051	4487552	protein_coding__p2@SMTNL2__chr17:4487295..4487307,+	0	+
chr17	44910217	44910718	protein_coding__p@chr17:44910446..44910473,-__chr17:44910446..44910473,-	0	-
chr17	44910334	44910835	protein_coding__NA__chr17:44910550..44910590,+	0	+
chr17	45000275	45000776	protein_coding__p1@GOSR2__chr17:45000489..45000534,+	0	+
chr17	45056368	45056869	protein_coding__p1@RPRML__chr17:45056606..45056625,-	0	-
chr17	45266386	45266887	protein_coding__p1@CDC27__chr17:45266611..45266683,-	0	-
chr17	45277656	45278157	protein_coding__NA__chr17:45277906..45277907,+	0	+
chr17	45330942	45331443	protein_coding__p1@ITGB3__chr17:45331184..45331200,+	0	+
chr17	45330942	45331443	protein_coding__p1@ITGB3__chr17:45331184..45331200,+	0	+
chr17	4545412	4545913	protein_coding__NA__chr17:4545662..4545663,-	0	-
chr17	45600055	45600556	protein_coding__NA__chr17:45600298..45600307,+	0	+
chr17	45771179	45771680	protein_coding__p@chr17:45771420..45771446,+__chr17:45771420..45771446,+	0	+
chr17	45810351	45810852	protein_coding__p1@TBX21__chr17:45810594..45810608,+	0	+
chr17	45898909	45899410	protein_coding__p1@OSBPL7__chr17:45899126..45899178,-	0	-
chr17	45908638	45909139	protein_coding__p1@MRPL10__chr17:45908875..45908913,-	0	-
chr17	45908804	45909305	protein_coding__p1@LRRC46__chr17:45908974..45909061,+	0	+
chr17	45918376	45918877	protein_coding__p1@SCRN2__chr17:45918614..45918668,-	0	-
chr17	45932812	45933313	protein_coding__p3@SP6__chr17:45933057..45933064,-	0	-
chr17	46034998	46035499	protein_coding__p1@PRR15L__chr17:46035187..46035260,-	0	-
chr17	46044886	46045387	protein_coding__NA__chr17:46045126..46045137,+	0	+
chr17	46115138	46115639	protein_coding__NA__chr17:46115388..46115389,-	0	-
chr17	4613533	4614034	protein_coding__p2@ARRB2__chr17:4613776..4613792,+	0	+
chr17	46178571	46179072	protein_coding__p1@CBX1__chr17:46178749..46178861,-	0	-
chr17	46180471	46180972	protein_coding__NA__chr17:46180718..46180725,+	0	+
chr17	4642972	4643473	protein_coding__p1@CXCL16__chr17:4643161..4643241,-	0	-
chr17	4643069	4643570	protein_coding__p4@ZMYND15__chr17:4643300..4643329,+	0	+
chr17	46507325	46507826	protein_coding__p1@SKAP1__chr17:46507567..46507608,-	0	-
chr17	46608112	46608613	protein_coding__p1@HOXB1__chr17:46608354..46608385,-	0	-
chr17	46622220	46622721	protein_coding__p5@HOXB2__chr17:46622440..46622477,-	0	-
chr17	46656971	46657472	protein_coding__NA__chr17:46657220..46657226,-	0	-
chr17	46670890	46671391	protein_coding__p1@HOXB5__chr17:46671108..46671147,-	0	-
chr17	46682097	46682598	protein_coding__p1@HOXB6__chr17:46682321..46682362,-	0	-
chr17	46682097	46682598	protein_coding__p1@HOXB6__chr17:46682321..46682362,-	0	-
chr17	46692225	46692726	protein_coding__p2@HOXB8__chr17:46692457..46692484,-	0	-
chr17	46703588	46704089	protein_coding__p3@HOXB9__chr17:46703826..46703845,-	0	-
chr17	46710733	46711234	protein_coding__p6@HOXB7__chr17:46710978..46710989,-	0	-
chr17	4674930	4675431	protein_coding__p1@TM4SF5__chr17:4675175..4675192,+	0	+
chr17	46806180	46806681	protein_coding__p4@HOXB13__chr17:46806419..46806438,-	0	-
chr17	46894164	46894665	protein_coding__NA__chr17:46894409..46894431,-	0	-
chr17	4689408	4689909	protein_coding__p1@VMO1__chr17:4689649..4689671,-	0	-
chr17	46908146	46908647	protein_coding__p1@CALCOCO2__chr17:46908385..46908412,+	0	+
chr17	4692008	4692509	protein_coding__p1@GLTPD2__chr17:4692230..4692265,+	0	+
chr17	46969905	46970406	protein_coding__p1@ATP5G1__chr17:46970134..46970170,+	0	+
chr17	46985518	46986019	protein_coding__p1@UBE2Z__chr17:46985759..46985777,+	0	+
chr17	4699208	4699709	protein_coding__p1@PSMB6__chr17:4699451..4699490,+	0	+
chr17	47021929	47022430	protein_coding__p1@SNF8__chr17:47022140..47022210,-	0	-
chr17	47045706	47046207	protein_coding__p1@GIP__chr17:47045949..47045964,-	0	-
chr17	47209562	47210063	protein_coding__NA__chr17:47209812..47209813,+	0	+
chr17	47287513	47288014	protein_coding__p2@ABI3__chr17:47287749..47287777,+	0	+
chr17	47287685	47288186	protein_coding__p1@GNGT2__chr17:47287928..47287943,-	0	-
chr17	47307898	47308399	protein_coding__p1@PHOSPHO1__chr17:47308129..47308176,-	0	-
chr17	4736422	4736923	protein_coding__p1@MINK1__chr17:4736627..4736720,+	0	+
chr17	47439567	47440068	protein_coding__NA__chr17:47439808..47439839,-	0	-
chr17	47491993	47492494	protein_coding__p1@PHB__chr17:47492236..47492251,-	0	-
chr17	47572404	47572905	protein_coding__p1@NGFR__chr17:47572647..47572662,+	0	+
chr17	47652982	47653483	protein_coding__p1@NXPH3__chr17:47653178..47653241,+	0	+
chr17	47755208	47755709	protein_coding__p2@SPOP__chr17:47755436..47755483,-	0	-
chr17	47865792	47866293	protein_coding__p1@KAT7__chr17:47866034..47866060,+	0	+
chr17	47866251	47866752	protein_coding__p12@FAM117A__chr17:47866494..47866507,-	0	-
chr17	47925286	47925787	protein_coding__NA__chr17:47925511..47925543,-	0	-
chr17	4802504	4803005	protein_coding__NA__chr17:4802734..4802775,+	0	+
chr17	48046303	48046804	protein_coding__p2@DLX4__chr17:48046543..48046575,+	0	+
chr17	4806135	4806636	protein_coding__p1@CHRNE__chr17:4806374..4806394,-	0	-
chr17	48072337	48072838	protein_coding__p1@DLX3__chr17:48072574..48072597,-	0	-
chr17	48171856	48172357	protein_coding__NA__chr17:48172099..48172112,+	0	+
chr17	48206926	48207427	protein_coding__p2@SAMD14__chr17:48207157..48207212,-	0	-
chr17	48227787	48228288	protein_coding__p2@PPP1R9B__chr17:48228036..48228051,-	0	-
chr17	48241253	48241754	protein_coding__NA__chr17:48241499..48241522,+	0	+
chr17	48278741	48279242	protein_coding__p1@COL1A1__chr17:48278983..48278999,-	0	-
chr17	48347864	48348365	protein_coding__NA__chr17:48348110..48348139,+	0	+
chr17	4835321	4835822	protein_coding__p1@GP1BA__chr17:4835555..4835578,+	0	+
chr17	48423236	48423737	protein_coding__p1@XYLT2__chr17:48423460..48423505,+	0	+
chr17	4843090	4843591	protein_coding__p2@SLC25A11__chr17:4843316..4843388,-	0	-
chr17	4843136	4843637	protein_coding__p4@RNF167__chr17:4843352..4843411,+	0	+
chr17	48450294	48450795	protein_coding__p1@MRPL27__chr17:48450534..48450563,-	0	-
chr17	48450359	48450860	protein_coding__p1@EME1__chr17:48450575..48450618,+	0	+
chr17	48474610	48475111	protein_coding__p1@LRRC59__chr17:48474828..48474914,-	0	-
chr17	48503328	48503829	protein_coding__p2@ACSF2__chr17:48503571..48503597,+	0	+
chr17	4851068	4851569	protein_coding__NA__chr17:4851314..4851346,+	0	+
chr17	4852134	4852635	protein_coding__p3@PFN1__chr17:4852332..4852413,-	0	-
chr17	48545990	48546491	protein_coding__p1@CHAD__chr17:48546232..48546247,-	0	-
chr17	48555970	48556471	protein_coding__p1@RSAD1__chr17:48556207..48556229,+	0	+
chr17	48609845	48610346	protein_coding__p1@EPN3__chr17:48610074..48610107,+	0	+
chr17	48619351	48619852	protein_coding__NA__chr17:48619596..48619613,+	0	+
chr17	48637825	48638326	protein_coding__p1@CACNA1G__chr17:48638068..48638089,+	0	+
chr17	48711898	48712399	protein_coding__p2@ABCC3__chr17:48712143..48712165,+	0	+
chr17	48785001	48785502	protein_coding__p1@ANKRD40__chr17:48785216..48785291,-	0	-
chr17	48796713	48797214	protein_coding__p1@LUC7L3__chr17:48796951..48796996,+	0	+
chr17	48911694	48912195	protein_coding__p10@WFIKKN2__chr17:48911942..48911984,+	0	+
chr17	48945088	48945589	protein_coding__NA__chr17:48945314..48945350,-	0	-
chr17	4900637	4901138	protein_coding__p1@INCA1__chr17:4900873..4900893,-	0	-
chr17	4900995	4901496	protein_coding__p1@KIF1C__chr17:4901199..4901291,+	0	+
chr17	49197975	49198476	protein_coding__p1@SPAG9__chr17:49198216..49198236,-	0	-
chr17	49230719	49231220	protein_coding__p1@NME1,p3@NME1-NME2,p3@NME2__chr17:49230905..49231005,+	0	+
chr17	49230719	49231220	protein_coding__p1@NME1,p3@NME1-NME2,p3@NME2__chr17:49230905..49231005,+	0	+
chr17	49230719	49231220	protein_coding__p1@NME1,p3@NME1-NME2,p3@NME2__chr17:49230905..49231005,+	0	+
chr17	49337261	49337762	protein_coding__p4@MBTD1__chr17:49337506..49337518,-	0	-
chr17	49337685	49338186	protein_coding__p1@UTP18__chr17:49337881..49337947,+	0	+
chr17	4958154	4958655	protein_coding__p@chr17:4958402..4958409,-__chr17:4958402..4958409,-	0	-
chr17	5019493	5019994	protein_coding__NA__chr17:5019735..5019752,+	0	+
chr17	50237117	50237618	protein_coding__p5@CA10__chr17:50237348..50237373,-	0	-
chr17	5026160	5026661	protein_coding__p2@ZNF232__chr17:5026405..5026422,-	0	-
chr17	50939214	50939715	protein_coding__p1@ENST00000412360__chr17:50939459..50939466,+	0	+
chr17	51062614	51063115	protein_coding__p1@LOC100506650__chr17:51062861..51062868,+	0	+
chr17	5137862	5138363	protein_coding__p1@SCIMP__chr17:5138099..5138164,-	0	-
chr17	5185328	5185829	protein_coding__p1@RABEP1__chr17:5185552..5185587,+	0	+
chr17	51900037	51900538	protein_coding__p1@KIF2B__chr17:51900247..51900312,+	0	+
chr17	52976521	52977022	protein_coding__NA__chr17:52976771..52976790,+	0	+
chr17	53045764	53046265	protein_coding__p1@COX11__chr17:53045998..53046028,-	0	-
chr17	53045875	53046376	protein_coding__p1@STXBP4__chr17:53046096..53046157,+	0	+
chr17	5322235	5322736	protein_coding__p3@RPAIN__chr17:5322479..5322499,+	0	+
chr17	5323162	5323663	protein_coding__NA__chr17:5323403..5323453,-	0	-
chr17	53342070	53342571	protein_coding__p1@HLF__chr17:53342311..53342400,+	0	+
chr17	53499079	53499580	protein_coding__p3@MMD__chr17:53499310..53499347,-	0	-
chr17	5351940	5352441	protein_coding__NA__chr17:5352157..5352194,-	0	-
chr17	53809191	53809692	protein_coding__p2@TMEM100__chr17:53809436..53809455,-	0	-
chr17	53828089	53828590	protein_coding__p3@PCTP__chr17:53828333..53828353,+	0	+
chr17	5389454	5389955	protein_coding__p5@MIS12__chr17:5389690..5389719,+	0	+
chr17	5389886	5390387	protein_coding__p@chr17:5390114..5390142,-__chr17:5390114..5390142,-	0	-
chr17	54188084	54188585	protein_coding__p@chr17:54188329..54188350,+__chr17:54188329..54188350,+	0	+
chr17	54670809	54671310	protein_coding__p1@NOG__chr17:54671047..54671075,+	0	+
chr17	54911265	54911766	protein_coding__p1@DGKE__chr17:54911444..54911564,+	0	+
chr17	54915861	54916362	protein_coding__NA__chr17:54916111..54916112,-	0	-
chr17	54991158	54991659	protein_coding__p1@TRIM25__chr17:54991395..54991453,-	0	-
chr17	55038160	55038661	protein_coding__p1@COIL__chr17:55038375..55038421,-	0	-
chr17	55055263	55055764	protein_coding__p1@SCPEP1__chr17:55055472..55055522,+	0	+
chr17	5522493	5522994	protein_coding__p@chr17:5522731..5522749,-__chr17:5522731..5522749,-	0	-
chr17	55332961	55333462	protein_coding__NA__chr17:55333206..55333228,+	0	+
chr17	55822409	55822910	protein_coding__p1@ENST00000299415__chr17:55822653..55822668,-	0	-
chr17	55927154	55927655	protein_coding__p1@MRPS23__chr17:55927370..55927442,-	0	-
chr17	56032451	56032952	protein_coding__p2@CUEDC1__chr17:56032696..56032748,-	0	-
chr17	56065341	56065842	protein_coding__p1@VEZF1__chr17:56065540..56065627,-	0	-
chr17	56082372	56082873	protein_coding__NA__chr17:56082615..56082654,-	0	-
chr17	56084334	56084835	protein_coding__p1@SRSF1__chr17:56084578..56084645,-	0	-
chr17	56269836	56270337	protein_coding__p1@EPX__chr17:56270084..56270090,+	0	+
chr17	56295695	56296196	protein_coding__NA__chr17:56295938..56295955,+	0	+
chr17	56296747	56297248	protein_coding__NA__chr17:56296997..56296998,-	0	-
chr17	56358045	56358546	protein_coding__p1@MPO__chr17:56358287..56358302,-	0	-
chr17	56405905	56406406	protein_coding__p1@BZRAP1__chr17:56406117..56406165,-	0	-
chr17	56430203	56430704	protein_coding__p@chr17:56430419..56430460,-__chr17:56430419..56430460,-	0	-
chr17	56494690	56495191	protein_coding__p2@RNF43__chr17:56494908..56494949,-	0	-
chr17	56565518	56566019	protein_coding__p1@HSF5__chr17:56565736..56565779,-	0	-
chr17	56594990	56595491	protein_coding__p1@MTMR4__chr17:56595196..56595259,-	0	-
chr17	56617928	56618429	protein_coding__NA__chr17:56618174..56618183,-	0	-
chr17	56621432	56621933	protein_coding__p1@C17orf47__chr17:56621665..56621692,-	0	-
chr17	5675284	5675785	protein_coding__p1@LOC339166__chr17:5675533..5675539,+	0	+
chr17	56769155	56769656	protein_coding__p2@TEX14__chr17:56769382..56769417,-	0	-
chr17	56769712	56770213	protein_coding__p1@RAD51C__chr17:56769924..56770000,+	0	+
chr17	56832974	56833475	protein_coding__p1@PPM1E__chr17:56833184..56833249,+	0	+
chr17	57232351	57232852	protein_coding__p2@SKA2__chr17:57232596..57232614,-	0	-
chr17	57232444	57232945	protein_coding__p5@PRR11__chr17:57232690..57232718,+	0	+
chr17	57274663	57275164	protein_coding__NA__chr17:57274909..57274915,+	0	+
chr17	57287145	57287646	protein_coding__p1@SMG8__chr17:57287368..57287413,+	0	+
chr17	57297658	57298159	protein_coding__p1@GDPD1__chr17:57297807..57297922,+	0	+
chr17	57408765	57409266	protein_coding__p1@YPEL2__chr17:57408994..57409088,+	0	+
chr17	57642720	57643221	protein_coding__p1@DHX40__chr17:57642959..57643006,+	0	+
chr17	57696979	57697480	protein_coding__p2@CLTC__chr17:57697216..57697235,+	0	+
chr17	57784124	57784625	protein_coding__NA__chr17:57784374..57784378,+	0	+
chr17	57784540	57785041	protein_coding__p1@PTRH2__chr17:57784755..57784834,-	0	-
chr17	57970025	57970526	protein_coding__p1@TUBD1__chr17:57970237..57970312,-	0	-
chr17	57970231	57970732	protein_coding__p1@RPS6KB1__chr17:57970469..57970506,+	0	+
chr17	58017415	58017916	protein_coding__NA__chr17:58017661..58017667,+	0	+
chr17	58227083	58227584	protein_coding__p1@CA4__chr17:58227325..58227341,+	0	+
chr17	58469615	58470116	protein_coding__p3@C17orf64__chr17:58469853..58469875,+	0	+
chr17	58499523	58500024	protein_coding__p@chr17:58499766..58499803,-__chr17:58499766..58499803,-	0	-
chr17	58641687	58642188	protein_coding__NA__chr17:58641937..58641938,+	0	+
chr17	58677303	58677804	protein_coding__p1@PPM1D__chr17:58677539..58677610,+	0	+
chr17	58754585	58755086	protein_coding__NA__chr17:58754835..58754836,+	0	+
chr17	59529532	59530033	protein_coding__p1@TBX4__chr17:59529743..59529798,+	0	+
chr17	59668329	59668830	protein_coding__p1@NACA2__chr17:59668550..59668587,-	0	-
chr17	59940588	59941089	protein_coding__p1@BRIP1__chr17:59940830..59940897,-	0	-
chr17	60005092	60005593	protein_coding__p1@INTS2__chr17:60005329..60005357,-	0	-
chr17	60142386	60142887	protein_coding__p1@MED13__chr17:60142609..60142657,-	0	-
chr17	60457666	60458167	protein_coding__NA__chr17:60457909..60457944,+	0	+
chr17	60501007	60501508	protein_coding__NA__chr17:60501250..60501274,+	0	+
chr17	60535772	60536273	protein_coding__p4@TLK2__chr17:60536002..60536040,+	0	+
chr17	60704297	60704798	protein_coding__p22@MRC2__chr17:60704521..60704556,+	0	+
chr17	61086652	61087153	protein_coding__NA__chr17:61086891..61086930,+	0	+
chr17	61523416	61523917	protein_coding__p1@CYB561__chr17:61523622..61523734,-	0	-
chr17	61554171	61554672	protein_coding__p1@ACE__chr17:61554413..61554430,+	0	+
chr17	61561956	61562457	protein_coding__p2@ACE__chr17:61562201..61562215,+	0	+
chr17	61600468	61600969	protein_coding__p1@KCNH6__chr17:61600682..61600740,+	0	+
chr17	61627587	61628088	protein_coding__p1@DCAF7__chr17:61627814..61627871,+	0	+
chr17	61678003	61678504	protein_coding__p1@TACO1__chr17:61678225..61678260,+	0	+
chr17	61699526	61700027	protein_coding__p1@MAP3K3__chr17:61699766..61699826,+	0	+
chr17	61778264	61778765	protein_coding__p4@LIMD2__chr17:61778501..61778526,-	0	-
chr17	61818905	61819406	protein_coding__p1@STRADA__chr17:61819121..61819219,-	0	-
chr17	61829209	61829710	protein_coding__NA__chr17:61829445..61829464,-	0	-
chr17	61850934	61851435	protein_coding__NA__chr17:61851175..61851205,+	0	+
chr17	61904246	61904747	protein_coding__NA__chr17:61904482..61904524,+	0	+
chr17	61907040	61907541	protein_coding__NA__chr17:61907270..61907315,-	0	-
chr17	61920258	61920759	protein_coding__NA__chr17:61920502..61920524,-	0	-
chr17	61950377	61950878	protein_coding__p1@CSH2__chr17:61950617..61950645,-	0	-
chr17	61959053	61959554	protein_coding__p1@GH2__chr17:61959284..61959322,-	0	-
chr17	61973650	61974151	protein_coding__p1@CSH1__chr17:61973889..61973921,-	0	-
chr17	61995948	61996449	protein_coding__p1@GH1,p2@CSHL1__chr17:61996192..61996199,-	0	-
chr17	61995948	61996449	protein_coding__p1@GH1,p2@CSHL1__chr17:61996192..61996199,-	0	-
chr17	62009440	62009941	protein_coding__p1@CD79B__chr17:62009667..62009701,-	0	-
chr17	62050013	62050514	protein_coding__NA__chr17:62050263..62050285,-	0	-
chr17	62075460	62075961	protein_coding__p1@C17orf72__chr17:62075703..62075725,+	0	+
chr17	62097733	62098234	protein_coding__p1@ICAM2__chr17:62097927..62098000,-	0	-
chr17	62207831	62208332	protein_coding__p2@ERN1__chr17:62208051..62208101,-	0	-
chr17	62340368	62340869	protein_coding__p1@TEX2__chr17:62340581..62340671,-	0	-
chr17	62492919	62493420	protein_coding__p1@POLG2__chr17:62493131..62493183,-	0	-
chr17	62502640	62503141	protein_coding__p2@CEP95__chr17:62502860..62502933,+	0	+
chr17	62503429	62503930	protein_coding__NA__chr17:62503651..62503690,-	0	-
chr17	625069	625570	protein_coding__NA__chr17:625319..625320,-	0	-
chr17	62657749	62658250	protein_coding__NA__chr17:62657988..62658007,-	0	-
chr17	62915345	62915846	protein_coding__p1@LRRC37A3__chr17:62915574..62915606,-	0	-
chr17	63052630	63053131	protein_coding__p2@GNA13__chr17:63052873..63052927,-	0	-
chr17	63133303	63133804	protein_coding__p1@RGS9__chr17:63133526..63133562,+	0	+
chr17	6338189	6338690	protein_coding__p1@AIPL1__chr17:6338428..6338463,-	0	-
chr17	6347496	6347997	protein_coding__p2@FAM64A__chr17:6347729..6347756,+	0	+
chr17	63557515	63558016	protein_coding__p4@AXIN2__chr17:63557759..63557774,-	0	-
chr17	635452	635953	protein_coding__p2@FAM57A__chr17:635682..635768,+	0	+
chr17	64187943	64188444	protein_coding__p1@CEP112__chr17:64188177..64188240,-	0	-
chr17	64298483	64298984	protein_coding__p1@PRKCA__chr17:64298724..64298742,+	0	+
chr17	6459568	6460069	protein_coding__p2@PITPNM3__chr17:6459802..6459830,-	0	-
chr17	64830984	64831485	protein_coding__p1@CACNG5__chr17:64831228..64831243,+	0	+
chr17	64960572	64961073	protein_coding__p1@CACNG4__chr17:64960810..64960831,+	0	+
chr17	65027106	65027607	protein_coding__NA__chr17:65027346..65027361,+	0	+
chr17	65040464	65040965	protein_coding__p1@CACNG1__chr17:65040678..65040733,+	0	+
chr17	65241818	65242319	protein_coding__p@chr17:65242063..65242116,-__chr17:65242063..65242116,-	0	-
chr17	65362442	65362943	protein_coding__p1@PSMD12__chr17:65362678..65362726,-	0	-
chr17	65373310	65373811	protein_coding__p2@PITPNC1__chr17:65373531..65373577,+	0	+
chr17	6543826	6544327	protein_coding__NA__chr17:6544068..6544081,+	0	+
chr17	6543958	6544459	protein_coding__NA__chr17:6544187..6544229,-	0	-
chr17	6554643	6555144	protein_coding__p1@MED31__chr17:6554877..6554940,-	0	-
chr17	6554731	6555232	protein_coding__p2@C17orf100__chr17:6554972..6554995,+	0	+
chr17	65713801	65714302	protein_coding__p1@NOL11__chr17:65714018..65714067,+	0	+
chr17	656993	657494	protein_coding__NA__chr17:657238..657244,-	0	-
chr17	65821368	65821869	protein_coding__p1@BPTF__chr17:65821603..65821635,+	0	+
chr17	65989406	65989907	protein_coding__p1@C17orf58__chr17:65989623..65989749,-	0	-
chr17	66031573	66032074	protein_coding__p2@KPNA2__chr17:66031818..66031830,+	0	+
chr17	6616434	6616935	protein_coding__p1@SLC13A5__chr17:6616678..6616695,-	0	-
chr17	66255082	66255583	protein_coding__p4@ARSG__chr17:66255310..66255334,+	0	+
chr17	66287017	66287518	protein_coding__p1@SLC16A6__chr17:66287258..66287276,-	0	-
chr17	66453369	66453870	protein_coding__p1@WIPI1__chr17:66453601..66453666,-	0	-
chr17	66507890	66508391	protein_coding__p2@PRKAR1A__chr17:66508122..66508152,+	0	+
chr17	66539239	66539740	protein_coding__p1@AK127041__chr17:66539483..66539491,+	0	+
chr17	6658515	6659016	protein_coding__p2@XAF1__chr17:6658755..6658782,+	0	+
chr17	66597257	66597758	protein_coding__p1@FAM20A__chr17:66597499..66597516,-	0	-
chr17	6679283	6679784	protein_coding__p1@FBXO39__chr17:6679528..6679547,+	0	+
chr17	66951262	66951763	protein_coding__p1@ABCA8__chr17:66951474..66951550,-	0	-
chr17	67056817	67057318	protein_coding__p1@ABCA9__chr17:67057061..67057094,-	0	-
chr17	67137785	67138286	protein_coding__p1@ABCA6__chr17:67138020..67138062,-	0	-
chr17	67240448	67240949	protein_coding__NA__chr17:67240698..67240699,-	0	-
chr17	67323023	67323524	protein_coding__p1@ABCA5__chr17:67323232..67323299,-	0	-
chr17	6734797	6735298	protein_coding__p1@TEKT1__chr17:6735035..6735068,-	0	-
chr17	67410608	67411109	protein_coding__p1@MAP2K6__chr17:67410832..67410871,+	0	+
chr17	685269	685770	protein_coding__p1@GLOD4__chr17:685493..685548,-	0	-
chr17	685342	685843	protein_coding__p1@RNMTL1__chr17:685581..685621,+	0	+
chr17	6915405	6915906	protein_coding__p1@LOC100506713__chr17:6915646..6915673,-	0	-
chr17	6915485	6915986	protein_coding__p4@RNASEK__chr17:6915730..6915740,+	0	+
chr17	6915705	6916206	protein_coding__p1@C17orf49,p1@RNASEK__chr17:6915902..6916008,+	0	+
chr17	6917621	6918122	protein_coding__p1@AF161372__chr17:6917862..6917879,-	0	-
chr17	6917822	6918323	protein_coding__p4@C17orf49__chr17:6918064..6918087,+	0	+
chr17	6926119	6926620	protein_coding__p1@BCL6B__chr17:6926362..6926377,+	0	+
chr17	6939123	6939624	protein_coding__p1@SLC16A13__chr17:6939362..6939410,+	0	+
chr17	6946985	6947486	protein_coding__p1@SLC16A11__chr17:6947225..6947253,-	0	-
chr17	6983319	6983820	protein_coding__p1@CLEC10A__chr17:6983550..6983578,-	0	-
chr17	70036063	70036564	protein_coding__NA__chr17:70036313..70036314,+	0	+
chr17	70116910	70117411	protein_coding__p1@SOX9__chr17:70117153..70117174,+	0	+
chr17	7018418	7018919	protein_coding__NA__chr17:7018665..7018693,-	0	-
chr17	7082438	7082939	protein_coding__p1@ASGR1__chr17:7082668..7082725,-	0	-
chr17	71088576	71089077	protein_coding__p1@SLC39A11__chr17:71088797..71088844,-	0	-
chr17	71160898	71161399	protein_coding__p1@SSTR2__chr17:71161140..71161174,+	0	+
chr17	71188943	71189444	protein_coding__p1@COG1__chr17:71189169..71189210,+	0	+
chr17	7120193	7120694	protein_coding__NA__chr17:7120424..7120445,+	0	+
chr17	71228346	71228847	protein_coding__p1@C17orf80__chr17:71228537..71228604,+	0	+
chr17	7122799	7123300	protein_coding__NA__chr17:7123043..7123062,-	0	-
chr17	71232760	71233261	protein_coding__NA__chr17:71232995..71233035,-	0	-
chr17	71258299	71258800	protein_coding__NA__chr17:71258541..71258553,-	0	-
chr17	71307875	71308376	protein_coding__p1@CDC42EP4__chr17:71308119..71308159,-	0	-
chr17	7137585	7138086	protein_coding__p1@DVL2__chr17:7137786..7137855,-	0	-
chr17	7142722	7143223	protein_coding__NA__chr17:7142966..7142986,-	0	-
chr17	7146056	7146557	protein_coding__p@chr17:7146298..7146343,-__chr17:7146298..7146343,-	0	-
chr17	7147661	7148162	protein_coding__NA__chr17:7147902..7147912,-	0	-
chr17	7154358	7154859	protein_coding__NA__chr17:7154579..7154611,+	0	+
chr17	7155565	7156066	protein_coding__p10@CTDNEP1__chr17:7155802..7155821,-	0	-
chr17	71640333	71640834	protein_coding__p1@SDK2__chr17:71640572..71640594,-	0	-
chr17	7165546	7166047	protein_coding__p1@CLDN7__chr17:7165787..7165807,-	0	-
chr17	7167038	7167539	protein_coding__p@chr17:7167279..7167298,-__chr17:7167279..7167298,-	0	-
chr17	7184788	7185289	protein_coding__p1@SLC2A4__chr17:7185030..7185076,+	0	+
chr17	7197704	7198205	protein_coding__p1@YBX2__chr17:7197911..7197964,-	0	-
chr17	7210070	7210571	protein_coding__p6@EIF5A__chr17:7210294..7210330,+	0	+
chr17	7218513	7219014	protein_coding__NA__chr17:7218759..7218781,-	0	-
chr17	72199566	72200067	protein_coding__p1@RPL38__chr17:72199808..72199837,+	0	+
chr17	72270161	72270662	protein_coding__p1@DNAI2__chr17:72270380..72270420,+	0	+
chr17	72322119	72322620	protein_coding__p1@KIF19__chr17:72322346..72322382,+	0	+
chr17	7232403	7232904	protein_coding__p1@NEURL4__chr17:7232630..7232688,-	0	-
chr17	72357755	72358256	protein_coding__p1@BTBD17__chr17:72358001..72358047,-	0	-
chr17	7239600	7240101	protein_coding__p1@ACAP1__chr17:7239821..7239902,+	0	+
chr17	72420734	72421235	protein_coding__NA__chr17:72420982..72420990,+	0	+
chr17	72462294	72462795	protein_coding__p2@CD300A__chr17:72462525..72462551,+	0	+
chr17	72527362	72527863	protein_coding__p1@CD300LB__chr17:72527606..72527620,-	0	-
chr17	72541978	72542479	protein_coding__p1@CD300C__chr17:72542222..72542264,-	0	-
chr17	72588161	72588662	protein_coding__NA__chr17:72588395..72588423,-	0	-
chr17	72619626	72620127	protein_coding__p1@CD300E__chr17:72619869..72619883,-	0	-
chr17	72667068	72667569	protein_coding__p3@RAB37__chr17:72667239..72667324,+	0	+
chr17	72708811	72709312	protein_coding__p1@CD300LF__chr17:72709050..72709113,-	0	-
chr17	72772225	72772726	protein_coding__p1@NAT9__chr17:72772462..72772511,-	0	-
chr17	72772387	72772888	protein_coding__p1@TMEM104__chr17:72772621..72772676,+	0	+
chr17	7283628	7284129	protein_coding__NA__chr17:7283855..7283879,+	0	+
chr17	72857404	72857905	protein_coding__p@chr17:72857621..72857660,-__chr17:72857621..72857660,-	0	-
chr17	72868848	72869349	protein_coding__p1@FDXR__chr17:72869087..72869135,-	0	-
chr17	72889480	72889981	protein_coding__p1@FADS6__chr17:72889725..72889766,-	0	-
chr17	72919099	72919600	protein_coding__p1@USH1G__chr17:72919317..72919368,-	0	-
chr17	72920119	72920620	protein_coding__NA__chr17:72920366..72920373,+	0	+
chr17	72931726	72932227	protein_coding__p1@OTOP3__chr17:72931942..72931981,+	0	+
chr17	72968982	72969483	protein_coding__NA__chr17:72969228..72969233,-	0	-
chr17	72983476	72983977	protein_coding__p1@CDR2L__chr17:72983674..72983768,+	0	+
chr17	73008521	73009022	protein_coding__p1@ICT1__chr17:73008755..73008783,+	0	+
chr17	73028419	73028920	protein_coding__p4@KCTD2__chr17:73028657..73028675,+	0	+
chr17	73042808	73043309	protein_coding__p1@ATP5H__chr17:73043046..73043080,-	0	-
chr17	7307165	7307666	protein_coding__p1@C17orf61,p1@PLSCR3__chr17:7307407..7307424,-	0	-
chr17	7307165	7307666	protein_coding__p1@C17orf61,p1@PLSCR3__chr17:7307407..7307424,-	0	-
chr17	7307165	7307666	protein_coding__p1@C17orf61,p1@PLSCR3__chr17:7307407..7307424,-	0	-
chr17	7307983	7308484	protein_coding__p@chr17:7308172..7308241,+__chr17:7308172..7308241,+	0	+
chr17	73083578	73084079	protein_coding__p4@SLC16A5__chr17:73083816..73083840,+	0	+
chr17	73105815	73106316	protein_coding__p1@ARMC7__chr17:73106035..73106075,+	0	+
chr17	73127586	73128087	protein_coding__p1@NT5C__chr17:73127826..73127883,-	0	-
chr17	73178803	73179304	protein_coding__p1@SUMO2__chr17:73179046..73179070,-	0	-
chr17	73201523	73202024	protein_coding__p1@NUP85__chr17:73201760..73201840,+	0	+
chr17	7323392	7323893	protein_coding__p1@SPEM1__chr17:7323634..7323658,+	0	+
chr17	73257534	73258035	protein_coding__p2@MRPS7__chr17:73257742..73257791,+	0	+
chr17	73258193	73258694	protein_coding__p5@GGA3__chr17:73258425..73258470,-	0	-
chr17	73285228	73285729	protein_coding__p1@SLC25A19__chr17:73285462..73285535,-	0	-
chr17	7328684	7329185	protein_coding__p1@C17orf74__chr17:7328925..7328940,+	0	+
chr17	7338503	7339004	protein_coding__p1@TMEM102__chr17:7338737..7338813,+	0	+
chr17	73401504	73402005	protein_coding__p1@GRB2__chr17:73401728..73401801,-	0	-
chr17	73436989	73437490	protein_coding__NA__chr17:73437227..73437240,+	0	+
chr17	7348162	7348663	protein_coding__p1@CHRNB1__chr17:7348374..7348435,+	0	+
chr17	73511355	73511856	protein_coding__p1@CASKIN2__chr17:73511584..73511629,-	0	-
chr17	73511800	73512301	protein_coding__NA__chr17:73512048..73512062,+	0	+
chr17	73520910	73521411	protein_coding__NA__chr17:73521157..73521180,+	0	+
chr17	73583630	73584131	protein_coding__p4@MYO15B__chr17:73583877..73583941,+	0	+
chr17	73629272	73629773	protein_coding__p4@C17orf109__chr17:73629500..73629532,+	0	+
chr17	73642080	73642581	protein_coding__p2@C17orf110__chr17:73642315..73642344,+	0	+
chr17	73663010	73663511	protein_coding__p1@RECQL5__chr17:73663245..73663282,-	0	-
chr17	73663167	73663668	protein_coding__p1@SAP30BP__chr17:73663402..73663456,+	0	+
chr17	73717293	73717794	protein_coding__p2@ITGB4__chr17:73717531..73717550,+	0	+
chr17	73761022	73761523	protein_coding__p1@GALK1__chr17:73761222..73761286,-	0	-
chr17	73780452	73780953	protein_coding__NA__chr17:73780702..73780703,+	0	+
chr17	73781725	73782226	protein_coding__NA__chr17:73781972..73781982,-	0	-
chr17	73840555	73841056	protein_coding__p2@UNC13D__chr17:73840774..73840817,-	0	-
chr17	73852334	73852835	protein_coding__NA__chr17:73852584..73852596,-	0	-
chr17	73874411	73874912	protein_coding__p1@TRIM47__chr17:73874654..73874675,-	0	-
chr17	7387317	7387818	protein_coding__p1@ZBTB4__chr17:7387524..7387597,-	0	-
chr17	7387434	7387935	protein_coding__p1@POLR2A__chr17:7387677..7387691,+	0	+
chr17	73905757	73906258	protein_coding__NA__chr17:73905976..73906008,-	0	-
chr17	73925872	73926373	protein_coding__NA__chr17:73926113..73926124,-	0	-
chr17	73936973	73937474	protein_coding__NA__chr17:73937221..73937269,-	0	-
chr17	73975070	73975571	protein_coding__p1@CDK3,p1@TEN1__chr17:73975292..73975359,+	0	+
chr17	73996739	73997240	protein_coding__NA__chr17:73996958..73997001,+	0	+
chr17	74023259	74023760	protein_coding__p2@EVPL__chr17:74023474..74023551,-	0	-
chr17	74067792	74068293	protein_coding__p@chr17:74068035..74068061,+__chr17:74068035..74068061,+	0	+
chr17	74068337	74068838	protein_coding__p1@SRP68__chr17:74068567..74068608,-	0	-
chr17	74070611	74071112	protein_coding__p1@GALR2__chr17:74070853..74070868,+	0	+
chr17	74117391	74117892	protein_coding__NA__chr17:74117633..74117663,-	0	-
chr17	74236289	74236790	protein_coding__p2@RNF157__chr17:74236512..74236556,-	0	-
chr17	74261032	74261533	protein_coding__p3@FAM100B__chr17:74261277..74261292,+	0	+
chr17	74304106	74304607	protein_coding__p@chr17:74304352..74304363,-__chr17:74304352..74304363,-	0	-
chr17	74372491	74372992	protein_coding__NA__chr17:74372733..74372746,+	0	+
chr17	74380348	74380849	protein_coding__NA__chr17:74380538..74380607,-	0	-
chr17	74448639	74449140	protein_coding__NA__chr17:74448882..74448897,+	0	+
chr17	74449008	74449509	protein_coding__p2@UBE2O__chr17:74449252..74449294,-	0	-
chr17	74497451	74497952	protein_coding__NA__chr17:74497697..74497728,-	0	-
chr17	7452124	7452625	protein_coding__p1@TNFSF12-TNFSF13,p1@TNFSF12__chr17:7452336..7452421,+	0	+
chr17	74523409	74523910	protein_coding__NA__chr17:74523656..74523677,+	0	+
chr17	74582787	74583288	protein_coding__p@chr17:74583031..74583040,-__chr17:74583031..74583040,-	0	-
chr17	7461348	7461849	protein_coding__p3@TNFSF13__chr17:7461580..7461606,+	0	+
chr17	7461370	7461871	protein_coding__p6@TNFSF13__chr17:7461613..7461645,+	0	+
chr17	74639588	74640089	protein_coding__p2@ST6GALNAC1__chr17:74639830..74639844,-	0	-
chr17	7465006	7465507	protein_coding__p1@SENP3__chr17:7465216..7465274,+	0	+
chr17	74706796	74707297	protein_coding__p1@MXRA7__chr17:74707037..74707114,-	0	-
chr17	74722614	74723115	protein_coding__p4@JMJD6__chr17:74722851..74722871,-	0	-
chr17	74722670	74723171	protein_coding__p1@METTL23__chr17:74722912..74722956,+	0	+
chr17	74728953	74729454	protein_coding__NA__chr17:74729198..74729209,+	0	+
chr17	74731786	74732287	protein_coding__NA__chr17:74732026..74732038,+	0	+
chr17	74733162	74733663	protein_coding__p1@SRSF2__chr17:74733404..74733422,-	0	-
chr17	7475893	7476394	protein_coding__p1@EIF4A1__chr17:7476136..7476151,+	0	+
chr17	7482705	7483206	protein_coding__p1@CD68__chr17:7482899..7482979,+	0	+
chr17	74864309	74864810	protein_coding__p1@MGAT5B__chr17:74864476..74864592,+	0	+
chr17	7493161	7493662	protein_coding__p1@SOX15__chr17:7493405..7493419,-	0	-
chr17	75082566	75083067	protein_coding__NA__chr17:75082815..75082819,+	0	+
chr17	7517040	7517541	protein_coding__NA__chr17:7517290..7517294,+	0	+
chr17	7517099	7517600	protein_coding__NA__chr17:7517349..7517357,+	0	+
chr17	7517964	7518465	protein_coding__p1@FXR2__chr17:7518145..7518234,-	0	-
chr17	75276401	75276902	protein_coding__p@chr17:75276643..75276664,+__chr17:75276643..75276664,+	0	+
chr17	7530888	7531389	protein_coding__p1@SAT2__chr17:7531121..7531198,-	0	-
chr17	7549658	7550159	protein_coding__NA__chr17:7549895..7549945,+	0	+
chr17	75878405	75878906	protein_coding__p1@ENST00000374983__chr17:75878647..75878670,-	0	-
chr17	7590554	7591055	protein_coding__p1@TP53__chr17:7590797..7590815,-	0	-
chr17	76000002	76000503	protein_coding__NA__chr17:76000244..76000279,+	0	+
chr17	7608269	7608770	protein_coding__p1@EFNB3__chr17:7608511..7608538,+	0	+
chr17	76126606	76127107	protein_coding__p1@TMC8__chr17:76126842..76126896,+	0	+
chr17	76128247	76128748	protein_coding__p4@TMC6__chr17:76128488..76128519,-	0	-
chr17	76142215	76142716	protein_coding__p1@C17orf99__chr17:76142443..76142479,+	0	+
chr17	76164411	76164912	protein_coding__p1@SYNGR2__chr17:76164646..76164685,+	0	+
chr17	76182881	76183382	protein_coding__p1@TK1__chr17:76183121..76183140,-	0	-
chr17	76183192	76183693	protein_coding__p1@AFMID__chr17:76183432..76183451,+	0	+
chr17	7620424	7620925	protein_coding__NA__chr17:7620669..7620684,+	0	+
chr17	76210083	76210584	protein_coding__p1@BIRC5__chr17:76210318..76210366,+	0	+
chr17	76220598	76221099	protein_coding__NA__chr17:76220848..76220880,-	0	-
chr17	76227163	76227664	protein_coding__p1@TMEM235__chr17:76227401..76227438,+	0	+
chr17	76374479	76374980	protein_coding__p1@PGS1__chr17:76374714..76374754,+	0	+
chr17	76494448	76494949	protein_coding__NA__chr17:76494698..76494699,+	0	+
chr17	76573220	76573721	protein_coding__p4@DNAH17__chr17:76573465..76573497,-	0	-
chr17	76778099	76778600	protein_coding__p1@CYTH1__chr17:76778339..76778413,-	0	-
chr17	76837270	76837771	protein_coding__p@chr17:76837499..76837540,-__chr17:76837499..76837540,-	0	-
chr17	76921218	76921719	protein_coding__p1@TIMP2__chr17:76921459..76921478,-	0	-
chr17	76975754	76976255	protein_coding__p1@LGALS3BP__chr17:76975997..76976051,-	0	-
chr17	77005624	77006125	protein_coding__p2@CANT1__chr17:77005863..77005882,-	0	-
chr17	77018653	77019154	protein_coding__p@chr17:77018898..77018919,+__chr17:77018898..77018919,+	0	+
chr17	77023486	77023987	protein_coding__p1@LOC100507410__chr17:77023723..77023742,-	0	-
chr17	77070770	77071271	protein_coding__p1@ENGASE__chr17:77070978..77071032,+	0	+
chr17	7743000	7743501	protein_coding__NA__chr17:7743234..7743251,+	0	+
chr17	7758133	7758634	protein_coding__p1@TMEM88__chr17:7758374..7758390,+	0	+
chr17	7760813	7761314	protein_coding__p2@CYB5D1__chr17:7761013..7761074,+	0	+
chr17	77639181	77639682	protein_coding__p@chr17:77639420..77639437,-__chr17:77639420..77639437,-	0	-
chr17	77704454	77704955	protein_coding__p2@ENPP7__chr17:77704696..77704710,+	0	+
chr17	77751699	77752200	protein_coding__p1@CBX2__chr17:77751933..77752014,+	0	+
chr17	77775317	77775818	protein_coding__NA__chr17:77775567..77775588,-	0	-
chr17	77812988	77813489	protein_coding__p1@CBX4__chr17:77813226..77813249,-	0	-
chr17	7787863	7788364	protein_coding__p1@CHD3__chr17:7788104..7788138,+	0	+
chr17	7788477	7788978	protein_coding__p@chr17:7788704..7788747,-__chr17:7788704..7788747,-	0	-
chr17	78009420	78009921	protein_coding__p1@TBC1D16__chr17:78009662..78009681,-	0	-
chr17	78010190	78010691	protein_coding__p1@CCDC40__chr17:78010428..78010465,+	0	+
chr17	78075099	78075600	protein_coding__p2@GAA__chr17:78075324..78075358,+	0	+
chr17	78120706	78121207	protein_coding__p1@EIF4A3__chr17:78120936..78120992,-	0	-
chr17	78143578	78144079	protein_coding__NA__chr17:78143817..78143834,+	0	+
chr17	78193248	78193749	protein_coding__NA__chr17:78193477..78193511,+	0	+
chr17	78194471	78194972	protein_coding__p@chr17:78194716..78194727,-__chr17:78194716..78194727,-	0	-
chr17	78234400	78234901	protein_coding__p1@RNF213__chr17:78234625..78234683,+	0	+
chr17	7832886	7833387	protein_coding__p1@KCNAB3__chr17:7833111..7833187,-	0	-
chr17	7833757	7834258	protein_coding__p@chr17:7833938..7834014,-__chr17:7833938..7834014,-	0	-
chr17	7835013	7835514	protein_coding__p1@TRAPPC1__chr17:7835228..7835307,-	0	-
chr17	7835178	7835679	protein_coding__NA__chr17:7835415..7835436,+	0	+
chr17	78451221	78451722	protein_coding__NA__chr17:78451467..78451477,-	0	-
chr17	78518395	78518896	protein_coding__p1@RPTOR__chr17:78518617..78518685,+	0	+
chr17	78965020	78965521	protein_coding__NA__chr17:78965270..78965271,+	0	+
chr17	78976983	78977484	protein_coding__NA__chr17:78977233..78977251,+	0	+
chr17	7905701	7906202	protein_coding__p1@GUCY2D__chr17:7905946..7905966,+	0	+
chr17	79196514	79197015	protein_coding__p1@AZI1__chr17:79196749..79196794,-	0	-
chr17	79212604	79213105	protein_coding__p1@C17orf56__chr17:79212825..79212865,-	0	-
chr17	79212850	79213351	protein_coding__p2@C17orf89__chr17:79213095..79213106,+	0	+
chr17	79269100	79269601	protein_coding__NA__chr17:79269345..79269374,-	0	-
chr17	79304015	79304516	protein_coding__NA__chr17:79304255..79304273,-	0	-
chr17	79369008	79369509	protein_coding__p@chr17:79369249..79369268,+__chr17:79369249..79369268,+	0	+
chr17	79373184	79373685	protein_coding__NA__chr17:79373407..79373493,+	0	+
chr17	7942126	7942627	protein_coding__p1@ALOX15B__chr17:7942368..7942385,+	0	+
chr17	79495152	79495653	protein_coding__p1@FSCN2__chr17:79495397..79495408,+	0	+
chr17	79520554	79521055	protein_coding__NA__chr17:79520787..79520822,-	0	-
chr17	79615225	79615726	protein_coding__NA__chr17:79615475..79615476,-	0	-
chr17	79629924	79630425	protein_coding__NA__chr17:79630145..79630193,-	0	-
chr17	79633367	79633868	protein_coding__p1@C17orf90__chr17:79633590..79633678,-	0	-
chr17	79633522	79634023	protein_coding__p1@CCDC137__chr17:79633745..79633796,+	0	+
chr17	79650148	79650649	protein_coding__NA__chr17:79650361..79650411,+	0	+
chr17	79650542	79651043	protein_coding__p1@ARL16__chr17:79650747..79650810,-	0	-
chr17	79670146	79670647	protein_coding__p2@MRPL12,p2@SLC25A10__chr17:79670386..79670427,+	0	+
chr17	79670146	79670647	protein_coding__p2@MRPL12,p2@SLC25A10__chr17:79670386..79670427,+	0	+
chr17	79761775	79762276	protein_coding__p1@GCGR__chr17:79761997..79762034,+	0	+
chr17	79784146	79784647	protein_coding__NA__chr17:79784396..79784397,-	0	-
chr17	79790916	79791417	protein_coding__p1@FAM195B__chr17:79791135..79791175,-	0	-
chr17	79792675	79793176	protein_coding__p1@PPP1R27__chr17:79792918..79792932,-	0	-
chr17	79818160	79818661	protein_coding__p1@P4HB__chr17:79818402..79818418,-	0	-
chr17	7982525	7983026	protein_coding__NA__chr17:7982772..7982796,+	0	+
chr17	79828962	79829463	protein_coding__p1@ARHGDIA__chr17:79829190..79829260,-	0	-
chr17	79848407	79848908	protein_coding__NA__chr17:79848652..79848670,+	0	+
chr17	79849211	79849712	protein_coding__p1@ALYREF__chr17:79849438..79849493,-	0	-
chr17	79857824	79858325	protein_coding__NA__chr17:79858065..79858080,+	0	+
chr17	79869024	79869525	protein_coding__p1@PCYT2__chr17:79869243..79869335,-	0	-
chr17	79878957	79879458	protein_coding__NA__chr17:79879204..79879210,-	0	-
chr17	7990783	7991284	protein_coding__p1@ALOX12B__chr17:7991027..7991040,-	0	-
chr17	79919468	79919969	protein_coding__p5@NOTUM__chr17:79919713..79919720,-	0	-
chr17	79934422	79934923	protein_coding__p@chr17:79934670..79934675,+__chr17:79934670..79934675,+	0	+
chr17	79980503	79981004	protein_coding__p1@STRA13__chr17:79980742..79980773,-	0	-
chr17	79980930	79981431	protein_coding__p1@LRRC45__chr17:79981144..79981202,+	0	+
chr17	79989303	79989804	protein_coding__p1@RAC3__chr17:79989519..79989570,+	0	+
chr17	80008399	80008900	protein_coding__NA__chr17:80008614..80008650,+	0	+
chr17	80009436	80009937	protein_coding__p1@RFNG__chr17:80009676..80009735,-	0	-
chr17	80023429	80023930	protein_coding__p1@DUS1L__chr17:80023662..80023696,-	0	-
chr17	80055860	80056361	protein_coding__p1@FASN__chr17:80056099..80056119,-	0	-
chr17	80170455	80170956	protein_coding__p1@CCDC57__chr17:80170691..80170764,-	0	-
chr17	80186073	80186574	protein_coding__p2@SLC16A3__chr17:80186290..80186344,+	0	+
chr17	80213716	80214217	protein_coding__NA__chr17:80213966..80213967,+	0	+
chr17	8021911	8022412	protein_coding__NA__chr17:8022152..8022166,-	0	-
chr17	80231325	80231826	protein_coding__p2@CSNK1D__chr17:80231557..80231598,-	0	-
chr17	8027171	8027672	protein_coding__p1@HES7__chr17:8027418..8027432,-	0	-
chr17	80275233	80275734	protein_coding__p2@CD7__chr17:80275466..80275501,-	0	-
chr17	80291577	80292078	protein_coding__p3@SECTM1__chr17:80291818..80291846,-	0	-
chr17	80316872	80317373	protein_coding__p1@TEX19__chr17:80317121..80317128,+	0	+
chr17	80332715	80333216	protein_coding__NA__chr17:80332965..80332987,+	0	+
chr17	80375982	80376483	protein_coding__p1@HEXDC__chr17:80376216..80376245,+	0	+
chr17	80376211	80376712	protein_coding__p1@C17orf101__chr17:80376450..80376477,-	0	-
chr17	80408377	80408878	protein_coding__p1@C17orf62__chr17:80408569..80408657,-	0	-
chr17	80477357	80477858	protein_coding__p1@FOXK2__chr17:80477571..80477637,+	0	+
chr17	8059396	8059897	protein_coding__p1@PER1__chr17:8059638..8059683,-	0	-
chr17	80606069	80606570	protein_coding__p1@WDR45L__chr17:80606304..80606326,-	0	-
chr17	80656290	80656791	protein_coding__p1@RAB40B__chr17:80656528..80656591,-	0	-
chr17	8066015	8066516	protein_coding__p1@VAMP2__chr17:8066256..8066301,-	0	-
chr17	8066636	8067137	protein_coding__p18@VAMP2__chr17:8066881..8066902,-	0	-
chr17	80693240	80693741	protein_coding__p1@FN3K__chr17:80693427..80693513,+	0	+
chr17	80709690	80710191	protein_coding__p1@TBCD__chr17:80709932..80710027,+	0	+
chr17	80797647	80798148	protein_coding__p1@ZNF750__chr17:80797886..80797906,-	0	-
chr17	8093232	8093733	protein_coding__p1@C17orf59__chr17:8093471..8093506,-	0	-
chr17	81009395	81009896	protein_coding__p1@B3GNTL1__chr17:81009636..81009699,-	0	-
chr17	81037234	81037735	protein_coding__p1@METRNL__chr17:81037473..81037498,+	0	+
chr17	8113642	8114143	protein_coding__p1@AURKB__chr17:8113886..8113906,-	0	-
chr17	812844	813345	protein_coding__p@chr17:813073..813107,+__chr17:813073..813107,+	0	+
chr17	8150675	8151176	protein_coding__p@chr17:8150919..8150949,+__chr17:8150919..8150949,+	0	+
chr17	8151121	8151622	protein_coding__p1@CTC1__chr17:8151353..8151381,-	0	-
chr17	8191427	8191928	protein_coding__NA__chr17:8191671..8191681,+	0	+
chr17	8198467	8198968	protein_coding__p1@SLC25A35__chr17:8198647..8198724,-	0	-
chr17	8213308	8213809	protein_coding__p1@ARHGEF15__chr17:8213539..8213566,+	0	+
chr17	8242909	8243410	protein_coding__p1@ODF4__chr17:8243154..8243164,+	0	+
chr17	8263569	8264070	protein_coding__NA__chr17:8263819..8263820,-	0	-
chr17	8279771	8280272	protein_coding__p1@KRBA2__chr17:8279977..8280032,-	0	-
chr17	8286260	8286761	protein_coding__p1@RPL26__chr17:8286500..8286518,-	0	-
chr17	8286260	8286761	protein_coding__p1@RPL26__chr17:8286500..8286518,-	0	-
chr17	8300894	8301395	protein_coding__p1@RNF222__chr17:8301132..8301150,-	0	-
chr17	8316198	8316699	protein_coding__p@chr17:8316442..8316461,+__chr17:8316442..8316461,+	0	+
chr17	8533825	8534326	protein_coding__p2@MYH10__chr17:8534067..8534088,-	0	-
chr17	8648262	8648763	protein_coding__NA__chr17:8648497..8648513,-	0	-
chr17	8661613	8662114	protein_coding__p2@SPDYE4__chr17:8661860..8661867,-	0	-
chr17	8702393	8702894	protein_coding__NA__chr17:8702627..8702650,-	0	-
chr17	8770740	8771241	protein_coding__p1@PIK3R6__chr17:8770956..8771027,-	0	-
chr17	882734	883235	protein_coding__p1@NXN__chr17:882966..883036,-	0	-
chr17	8924576	8925077	protein_coding__p1@NTN1__chr17:8924820..8924832,+	0	+
chr17	900118	900619	protein_coding__p1@TIMM22__chr17:900342..900390,+	0	+
chr17	9479673	9480174	protein_coding__NA__chr17:9479901..9479938,-	0	-
chr17	9479708	9480209	protein_coding__p1@WDR16__chr17:9479949..9479965,+	0	+
chr17	9694655	9695156	protein_coding__p1@DHRS7C__chr17:9694903..9694910,-	0	-
chr17	9725145	9725646	protein_coding__p1@ENST00000399363__chr17:9725394..9725400,-	0	-
chr17	9728594	9729095	protein_coding__p6@GLP2R__chr17:9728828..9728850,+	0	+
chr17	9808337	9808838	protein_coding__p1@RCVRN__chr17:9808565..9808623,-	0	-
chr18	10454381	10454882	protein_coding__p1@APCDD1__chr18:10454594..10454645,+	0	+
chr18	10525651	10526152	protein_coding__p4@NAPG__chr18:10525887..10525907,+	0	+
chr18	11148328	11148829	protein_coding__NA__chr18:11148558..11148581,-	0	-
chr18	11689037	11689538	protein_coding__p1@GNAL__chr18:11689249..11689305,+	0	+
chr18	11851162	11851663	protein_coding__p1@CHMP1B__chr18:11851403..11851428,+	0	+
chr18	11980770	11981271	protein_coding__p4@IMPA2__chr18:11981014..11981035,+	0	+
chr18	12093595	12094096	protein_coding__p1@uc002kqr.2__chr18:12093838..12093852,+	0	+
chr18	12254109	12254610	protein_coding__p1@CIDEA__chr18:12254353..12254366,+	0	+
chr18	12307335	12307836	protein_coding__NA__chr18:12307583..12307617,+	0	+
chr18	12376957	12377458	protein_coding__p1@AFG3L2__chr18:12377199..12377263,-	0	-
chr18	12407696	12408197	protein_coding__p1@SLMO1__chr18:12407902..12407975,+	0	+
chr18	12657823	12658324	protein_coding__p1@SPIRE1__chr18:12657988..12658128,-	0	-
chr18	12657913	12658414	protein_coding__NA__chr18:12658140..12658173,+	0	+
chr18	12657967	12658468	protein_coding__p1@ENST00000400514__chr18:12658209..12658229,+	0	+
chr18	12702471	12702972	protein_coding__p2@CEP76__chr18:12702711..12702733,-	0	-
chr18	12929374	12929875	protein_coding__NA__chr18:12929608..12929646,-	0	-
chr18	12946880	12947381	protein_coding__p@chr18:12947126..12947137,+__chr18:12947126..12947137,+	0	+
chr18	13217380	13217881	protein_coding__NA__chr18:13217609..13217636,+	0	+
chr18	13726306	13726807	protein_coding__p1@FAM210A__chr18:13726510..13726598,-	0	-
chr18	13726429	13726930	protein_coding__p1@RNMT__chr18:13726645..13726718,+	0	+
chr18	13823897	13824398	protein_coding__NA__chr18:13824131..13824173,+	0	+
chr18	13915384	13915885	protein_coding__NA__chr18:13915634..13915642,-	0	-
chr18	14132182	14132683	protein_coding__p1@ZNF519__chr18:14132422..14132440,-	0	-
chr18	14543328	14543829	protein_coding__NA__chr18:14543570..14543582,-	0	-
chr18	14746512	14747013	protein_coding__NA__chr18:14746762..14746763,+	0	+
chr18	158085	158586	protein_coding__p3@USP14__chr18:158327..158341,+	0	+
chr18	18691503	18692004	protein_coding__p1@ROCK1__chr18:18691739..18691784,-	0	-
chr18	19180662	19181163	protein_coding__p6@ESCO1__chr18:19180906..19180915,-	0	-
chr18	19192052	19192553	protein_coding__p1@SNRPD1__chr18:19192235..19192337,+	0	+
chr18	19284484	19284985	protein_coding__p1@ABHD3__chr18:19284724..19284779,-	0	-
chr18	19284665	19285166	protein_coding__NA__chr18:19284904..19284948,+	0	+
chr18	19997627	19998128	protein_coding__NA__chr18:19997874..19997881,-	0	-
chr18	20377942	20378443	protein_coding__p@chr18:20378191..20378194,+__chr18:20378191..20378194,+	0	+
chr18	20714277	20714778	protein_coding__p7@CABLES1__chr18:20714525..20714534,+	0	+
chr18	21017674	21018175	protein_coding__p1@TMEM241__chr18:21017871..21017948,-	0	-
chr18	21032536	21033037	protein_coding__p5@RIOK3__chr18:21032781..21032795,+	0	+
chr18	21083224	21083725	protein_coding__p1@C18orf8__chr18:21083437..21083510,+	0	+
chr18	21166599	21167100	protein_coding__p3@NPC1__chr18:21166841..21166864,-	0	-
chr18	21242619	21243120	protein_coding__p1@ANKRD29__chr18:21242833..21242888,-	0	-
chr18	21269166	21269667	protein_coding__p3@LAMA3__chr18:21269404..21269427,+	0	+
chr18	21572547	21573048	protein_coding__p11@TTC39C__chr18:21572789..21572809,+	0	+
chr18	21718700	21719201	protein_coding__p2@CABYR__chr18:21718924..21718963,+	0	+
chr18	21977537	21978038	protein_coding__p1@OSBPL1A__chr18:21977748..21977821,-	0	-
chr18	22006383	22006884	protein_coding__p2@IMPACT__chr18:22006616..22006644,+	0	+
chr18	22040350	22040851	protein_coding__p1@HRH4__chr18:22040594..22040616,+	0	+
chr18	22931862	22932363	protein_coding__p1@ZNF521__chr18:22932080..22932170,-	0	-
chr18	23670929	23671430	protein_coding__p3@SS18__chr18:23671139..23671190,-	0	-
chr18	23713582	23714083	protein_coding__p1@PSMA8__chr18:23713808..23713861,+	0	+
chr18	24237101	24237602	protein_coding__p@chr18:24237339..24237366,-__chr18:24237339..24237366,-	0	-
chr18	24445470	24445971	protein_coding__p2@AQP4__chr18:24445696..24445727,-	0	-
chr18	24765021	24765522	protein_coding__p1@CHST9__chr18:24765248..24765279,-	0	-
chr18	2571251	2571752	protein_coding__p1@METTL4__chr18:2571437..2571515,-	0	-
chr18	2571311	2571812	protein_coding__p1@NDC80__chr18:2571528..2571568,+	0	+
chr18	25756840	25757341	protein_coding__p1@CDH2__chr18:25757066..25757103,-	0	-
chr18	2655474	2655975	protein_coding__p1@SMCHD1__chr18:2655692..2655733,+	0	+
chr18	2846756	2847257	protein_coding__p1@EMILIN2__chr18:2846972..2847027,+	0	+
chr18	28622457	28622958	protein_coding__p1@DSC3__chr18:28622699..28622725,-	0	-
chr18	28742568	28743069	protein_coding__p2@DSC1__chr18:28742813..28742824,-	0	-
chr18	28897872	28898373	protein_coding__p1@DSG1__chr18:28898107..28898130,+	0	+
chr18	28956493	28956994	protein_coding__NA__chr18:28956733..28956745,+	0	+
chr18	29027453	29027954	protein_coding__p1@DSG3__chr18:29027696..29027774,+	0	+
chr18	29171589	29172090	protein_coding__p1@TTR__chr18:29171832..29171847,+	0	+
chr18	29340592	29341093	protein_coding__p1@MCART2__chr18:29340827..29340845,-	0	-
chr18	29598537	29599038	protein_coding__p1@RNF125__chr18:29598780..29598805,+	0	+
chr18	30050231	30050732	protein_coding__p3@FAM59A__chr18:30050453..30050495,-	0	-
chr18	3013062	3013563	protein_coding__p2@LPIN2__chr18:3013307..3013342,-	0	-
chr18	30349379	30349880	protein_coding__p1@ENST00000426194__chr18:30349623..30349635,+	0	+
chr18	30352645	30353146	protein_coding__NA__chr18:30352879..30352920,-	0	-
chr18	31020825	31021326	protein_coding__NA__chr18:31021075..31021100,-	0	-
chr18	31804626	31805127	protein_coding__p@chr18:31804864..31804900,-__chr18:31804864..31804900,-	0	-
chr18	32073057	32073558	protein_coding__p2@DTNA__chr18:32073253..32073339,+	0	+
chr18	3219715	3220216	protein_coding__p3@MYOM1__chr18:3219959..3219972,-	0	-
chr18	32556758	32557259	protein_coding__p2@MAPRE2__chr18:32556983..32557026,+	0	+
chr18	32820768	32821269	protein_coding__p1@ZNF397__chr18:32820990..32821031,+	0	+
chr18	32869935	32870436	protein_coding__p1@ZSCAN30__chr18:32870148..32870223,-	0	-
chr18	32925205	32925706	protein_coding__NA__chr18:32925451..32925468,-	0	-
chr18	32957022	32957523	protein_coding__p1@ZNF396__chr18:32957260..32957309,-	0	-
chr18	33077673	33078174	protein_coding__p1@INO80C__chr18:33077883..33077933,-	0	-
chr18	33077673	33078174	protein_coding__p1@INO80C__chr18:33077883..33077933,-	0	-
chr18	33160785	33161286	protein_coding__NA__chr18:33161009..33161064,+	0	+
chr18	33551961	33552462	protein_coding__NA__chr18:33552206..33552229,+	0	+
chr18	33647269	33647770	protein_coding__p1@RPRD1A__chr18:33647487..33647547,-	0	-
chr18	33709049	33709550	protein_coding__p1@SLC39A6__chr18:33709268..33709380,-	0	-
chr18	33709189	33709690	protein_coding__NA__chr18:33709431..33709448,+	0	+
chr18	33877425	33877926	protein_coding__p1@FHOD3__chr18:33877654..33877706,+	0	+
chr18	3411674	3412175	protein_coding__NA__chr18:3411909..3411929,+	0	+
chr18	34408714	34409215	protein_coding__p2@TPGS2__chr18:34408902..34409022,-	0	-
chr18	34408843	34409344	protein_coding__p1@KIAA1328__chr18:34409075..34409100,+	0	+
chr18	35145755	35146256	protein_coding__p3@CELF4__chr18:35145981..35146017,-	0	-
chr18	39534960	39535461	protein_coding__p1@PIK3C3__chr18:39535152..39535232,+	0	+
chr18	40695397	40695898	protein_coding__p1@RIT2__chr18:40695604..40695667,-	0	-
chr18	40857249	40857750	protein_coding__p4@SYT4__chr18:40857493..40857505,-	0	-
chr18	42792709	42793210	protein_coding__NA__chr18:42792915..42792963,+	0	+
chr18	43303895	43304396	protein_coding__p1@SLC14A1__chr18:43304137..43304155,+	0	+
chr18	43405226	43405727	protein_coding__p6@SIGLEC15__chr18:43405471..43405485,+	0	+
chr18	43547037	43547538	protein_coding__p1@EPG5__chr18:43547223..43547312,-	0	-
chr18	43651975	43652476	protein_coding__p1@PSTPIP2__chr18:43652211..43652267,-	0	-
chr18	43683992	43684493	protein_coding__p6@ATP5A1__chr18:43684230..43684257,-	0	-
chr18	43684101	43684602	protein_coding__p1@HAUS1__chr18:43684310..43684373,+	0	+
chr18	43753272	43753773	protein_coding__p3@C18orf25__chr18:43753500..43753532,+	0	+
chr18	44236785	44237286	protein_coding__NA__chr18:44237017..44237039,-	0	-
chr18	44337906	44338407	protein_coding__NA__chr18:44338146..44338176,-	0	-
chr18	44497314	44497815	protein_coding__p1@KATNAL2__chr18:44497547..44497582,+	0	+
chr18	44499856	44500357	protein_coding__p2@PIAS2__chr18:44500101..44500115,-	0	-
chr18	4455056	4455557	protein_coding__p2@DLGAP1__chr18:4455283..4455313,-	0	-
chr18	44556249	44556750	protein_coding__NA__chr18:44556499..44556500,-	0	-
chr18	44561717	44562218	protein_coding__NA__chr18:44561964..44561969,-	0	-
chr18	44676619	44677120	protein_coding__p1@HDHD2__chr18:44676819..44676883,-	0	-
chr18	44702482	44702983	protein_coding__p1@IER3IP1__chr18:44702668..44702747,-	0	-
chr18	44702482	44702983	protein_coding__p1@IER3IP1__chr18:44702668..44702747,-	0	-
chr18	44775233	44775734	protein_coding__NA__chr18:44775483..44775484,-	0	-
chr18	45457254	45457755	protein_coding__p6@SMAD2__chr18:45457478..45457517,-	0	-
chr18	45936866	45937367	protein_coding__NA__chr18:45937105..45937128,-	0	-
chr18	46065159	46065660	protein_coding__p1@CTIF__chr18:46065393..46065444,+	0	+
chr18	46476829	46477330	protein_coding__NA__chr18:46477076..46477084,-	0	-
chr18	46987436	46987937	protein_coding__NA__chr18:46987684..46987694,-	0	-
chr18	47017858	47018359	protein_coding__p1@SNORD58B,p4@RPL17__chr18:47018091..47018115,-	0	-
chr18	47018662	47019163	protein_coding__p3@RPL17__chr18:47018897..47018922,-	0	-
chr18	47086809	47087310	protein_coding__p4@LIPG__chr18:47087055..47087065,+	0	+
chr18	47363701	47364202	protein_coding__p@chr18:47363947..47363978,-__chr18:47363947..47363978,-	0	-
chr18	47721216	47721717	protein_coding__p4@MYO5B__chr18:47721447..47721474,-	0	-
chr18	47792614	47793115	protein_coding__p1@CCDC11__chr18:47792851..47792911,-	0	-
chr18	47807886	47808387	protein_coding__p2@MBD1__chr18:47808120..47808171,-	0	-
chr18	47814432	47814933	protein_coding__NA__chr18:47814674..47814696,-	0	-
chr18	47901130	47901631	protein_coding__p3@SKA1__chr18:47901365..47901404,+	0	+
chr18	48086213	48086714	protein_coding__p1@MAPK4__chr18:48086440..48086509,+	0	+
chr18	48351499	48352000	protein_coding__p3@MRO__chr18:48351743..48351757,-	0	-
chr18	48405191	48405692	protein_coding__p2@ME2__chr18:48405426..48405458,+	0	+
chr18	48494159	48494660	protein_coding__p1@ELAC1,p2@SMAD4__chr18:48494379..48494426,+	0	+
chr18	48494159	48494660	protein_coding__p1@ELAC1,p2@SMAD4__chr18:48494379..48494426,+	0	+
chr18	48494159	48494660	protein_coding__p1@ELAC1,p2@SMAD4__chr18:48494379..48494426,+	0	+
chr18	48744445	48744946	protein_coding__p@chr18:48744681..48744708,-__chr18:48744681..48744708,-	0	-
chr18	49866291	49866792	protein_coding__p2@DCC__chr18:49866496..49866548,+	0	+
chr18	500450	500951	protein_coding__p1@COLEC12__chr18:500692..500748,-	0	-
chr18	51750745	51751246	protein_coding__p1@MBD2__chr18:51750948..51751059,-	0	-
chr18	51795711	51796212	protein_coding__p1@POLI__chr18:51795865..51795984,+	0	+
chr18	51883977	51884478	protein_coding__p@chr18:51884204..51884245,-__chr18:51884204..51884245,-	0	-
chr18	51884072	51884573	protein_coding__p@chr18:51884251..51884340,+__chr18:51884251..51884340,+	0	+
chr18	5197251	5197752	protein_coding__p3@C18orf42__chr18:5197501..5197504,-	0	-
chr18	52258225	52258726	protein_coding__p1@C18orf26__chr18:52258473..52258477,+	0	+
chr18	52384837	52385338	protein_coding__p@chr18:52385068..52385114,+__chr18:52385068..52385114,+	0	+
chr18	52626435	52626936	protein_coding__p1@CCDC68__chr18:52626622..52626709,-	0	-
chr18	5296785	5297286	protein_coding__NA__chr18:5297022..5297036,-	0	-
chr18	53332093	53332594	protein_coding__NA__chr18:53332332..53332348,-	0	-
chr18	54318343	54318844	protein_coding__p1@WDR7__chr18:54318566..54318609,+	0	+
chr18	54318592	54319093	protein_coding__NA__chr18:54318837..54318869,-	0	-
chr18	55018802	55019303	protein_coding__NA__chr18:55019048..55019066,+	0	+
chr18	55102355	55102856	protein_coding__p1@ONECUT2__chr18:55102598..55102623,+	0	+
chr18	55253660	55254161	protein_coding__p1@FECH__chr18:55253900..55253951,-	0	-
chr18	55289194	55289695	protein_coding__NA__chr18:55289406..55289470,-	0	-
chr18	55470117	55470618	protein_coding__p2@ATP8B1__chr18:55470341..55470410,-	0	-
chr18	55711359	55711860	protein_coding__p4@NEDD4L__chr18:55711575..55711628,+	0	+
chr18	56295938	56296439	protein_coding__p8@ALPK2__chr18:56296182..56296196,-	0	-
chr18	5630411	5630912	protein_coding__p2@EPB41L3__chr18:5630624..5630670,-	0	-
chr18	56529834	56530335	protein_coding__NA__chr18:56530070..56530090,+	0	+
chr18	56806458	56806959	protein_coding__p4@SEC11C__chr18:56806701..56806745,+	0	+
chr18	56887139	56887640	protein_coding__p1@GRP__chr18:56887381..56887399,+	0	+
chr18	56940995	56941496	protein_coding__p3@RAX__chr18:56941243..56941247,-	0	-
chr18	56985601	56986102	protein_coding__p1@CPLX4__chr18:56985818..56985867,-	0	-
chr18	57566977	57567478	protein_coding__p1@PMAIP1__chr18:57567220..57567235,+	0	+
chr18	580129	580630	protein_coding__p1@CETN1__chr18:580370..580403,+	0	+
chr18	58039757	58040258	protein_coding__p1@MC4R__chr18:58040000..58040015,-	0	-
chr18	5895718	5896219	protein_coding__NA__chr18:5895933..5895977,-	0	-
chr18	59000416	59000917	protein_coding__p1@CDH20__chr18:59000657..59000672,+	0	+
chr18	59561392	59561893	protein_coding__p@chr18:59561635..59561651,-__chr18:59561635..59561651,-	0	-
chr18	596737	597238	protein_coding__p1@CLUL1__chr18:596982..597033,+	0	+
chr18	59854179	59854680	protein_coding__NA__chr18:59854396..59854431,-	0	-
chr18	59854263	59854764	protein_coding__p1@KIAA1468__chr18:59854480..59854551,+	0	+
chr18	59992292	59992793	protein_coding__p1@TNFRSF11A__chr18:59992527..59992555,+	0	+
chr18	60190015	60190516	protein_coding__p1@ZCCHC2__chr18:60190226..60190314,+	0	+
chr18	60382350	60382851	protein_coding__p4@PHLPP1__chr18:60382568..60382628,+	0	+
chr18	60505735	60506236	protein_coding__NA__chr18:60505985..60505986,-	0	-
chr18	60987037	60987538	protein_coding__p1@BCL2__chr18:60987220..60987386,-	0	-
chr18	61089429	61089930	protein_coding__p1@VPS4B__chr18:61089665..61089733,-	0	-
chr18	61143940	61144441	protein_coding__p1@SERPINB5__chr18:61144160..61144214,+	0	+
chr18	61253984	61254485	protein_coding__p4@SERPINB13__chr18:61254221..61254236,+	0	+
chr18	61311239	61311740	protein_coding__p1@SERPINB4__chr18:61311485..61311497,-	0	-
chr18	61328876	61329377	protein_coding__p1@SERPINB3__chr18:61329123..61329134,-	0	-
chr18	61419916	61420417	protein_coding__NA__chr18:61420155..61420175,+	0	+
chr18	61564144	61564645	protein_coding__p3@SERPINB10__chr18:61564389..61564410,+	0	+
chr18	61616284	61616785	protein_coding__p1@HMSD__chr18:61616510..61616549,+	0	+
chr18	61637084	61637585	protein_coding__p1@SERPINB8__chr18:61637284..61637362,+	0	+
chr18	63417301	63417802	protein_coding__NA__chr18:63417551..63417566,+	0	+
chr18	6414985	6415486	protein_coding__NA__chr18:6415230..6415246,-	0	-
chr18	64271119	64271620	protein_coding__p2@CDH19__chr18:64271363..64271390,-	0	-
chr18	658040	658541	protein_coding__p1@C18orf56__chr18:658244..658302,-	0	-
chr18	66382051	66382552	protein_coding__p1@TMX3__chr18:66382289..66382376,-	0	-
chr18	66382213	66382714	protein_coding__p1@CCDC102B__chr18:66382428..66382527,+	0	+
chr18	67068000	67068501	protein_coding__p2@DOK6__chr18:67068228..67068257,+	0	+
chr18	67628758	67629259	protein_coding__p@chr18:67628997..67629014,-__chr18:67628997..67629014,-	0	-
chr18	67872846	67873347	protein_coding__p5@RTTN__chr18:67873078..67873110,-	0	-
chr18	67955868	67956369	protein_coding__p2@SOCS6__chr18:67956111..67956128,+	0	+
chr18	68002386	68002887	protein_coding__NA__chr18:68002631..68002641,+	0	+
chr18	68317858	68318359	protein_coding__p2@GTSCR1__chr18:68318103..68318116,-	0	-
chr18	69455159	69455660	protein_coding__NA__chr18:69455408..69455410,-	0	-
chr18	70305501	70306002	protein_coding__p@chr18:70305745..70305761,-__chr18:70305745..70305761,-	0	-
chr18	70931453	70931954	protein_coding__NA__chr18:70931688..70931713,-	0	-
chr18	7117545	7118046	protein_coding__p1@LAMA1__chr18:7117785..7117811,-	0	-
chr18	712379	712880	protein_coding__p1@ENOSF1__chr18:712618..712680,-	0	-
chr18	71814818	71815319	protein_coding__p1@FBXO15__chr18:71815051..71815080,-	0	-
chr18	71815507	71816008	protein_coding__p1@TIMM21__chr18:71815743..71815776,+	0	+
chr18	71958917	71959418	protein_coding__p1@CYB5A__chr18:71959159..71959234,-	0	-
chr18	71982785	71983286	protein_coding__NA__chr18:71983027..71983048,+	0	+
chr18	72124956	72125457	protein_coding__p4@FAM69C__chr18:72125204..72125207,-	0	-
chr18	72162570	72163071	protein_coding__p@chr18:72162817..72162822,+__chr18:72162817..72162822,+	0	+
chr18	72201426	72201927	protein_coding__p2@CNDP1__chr18:72201664..72201703,+	0	+
chr18	7230618	7231119	protein_coding__NA__chr18:7230865..7230874,+	0	+
chr18	72921049	72921550	protein_coding__NA__chr18:72921245..72921305,-	0	-
chr18	72922501	72923002	protein_coding__p3@TSHZ1__chr18:72922743..72922761,+	0	+
chr18	73118720	73119221	protein_coding__NA__chr18:73118957..73118990,+	0	+
chr18	73139383	73139884	protein_coding__NA__chr18:73139633..73139639,-	0	-
chr18	74206908	74207409	protein_coding__p1@ZNF516__chr18:74207147..74207183,-	0	-
chr18	74207044	74207545	protein_coding__p1@ENST00000532511,p1@uc002lmf.1__chr18:74207294..74207296,+	0	+
chr18	74240361	74240862	protein_coding__p1@LOC284276__chr18:74240610..74240637,+	0	+
chr18	74534000	74534501	protein_coding__p1@LOC100131655__chr18:74534232..74534266,-	0	-
chr18	74534288	74534789	protein_coding__p1@ZNF236__chr18:74534479..74534551,+	0	+
chr18	74845413	74845914	protein_coding__p10@MBP__chr18:74845649..74845670,-	0	-
chr18	74962412	74962913	protein_coding__NA__chr18:74962657..74962663,+	0	+
chr18	7567067	7567568	protein_coding__p1@PTPRM__chr18:7567266..7567330,+	0	+
chr18	76739907	76740408	protein_coding__p2@SALL3__chr18:76740152..76740186,+	0	+
chr18	76829155	76829656	protein_coding__p1@ATP9B__chr18:76829385..76829438,+	0	+
chr18	77155679	77156180	protein_coding__p1@NFATC1__chr18:77155922..77155939,+	0	+
chr18	77276418	77276919	protein_coding__p@chr18:77276663..77276670,-__chr18:77276663..77276670,-	0	-
chr18	77623534	77624035	protein_coding__NA__chr18:77623766..77623785,+	0	+
chr18	77711402	77711903	protein_coding__p1@PQLC1__chr18:77711625..77711675,-	0	-
chr18	77724392	77724893	protein_coding__p1@HSBP1L1__chr18:77724629..77724652,+	0	+
chr18	77793685	77794186	protein_coding__p3@TXNL4A__chr18:77793909..77793953,-	0	-
chr18	77794216	77794717	protein_coding__p1@RBFA__chr18:77794446..77794505,+	0	+
chr18	77794216	77794717	protein_coding__p1@RBFA__chr18:77794446..77794505,+	0	+
chr18	77866665	77867166	protein_coding__NA__chr18:77866893..77866942,+	0	+
chr18	77905556	77906057	protein_coding__p2@LOC100130522__chr18:77905794..77905821,+	0	+
chr18	78005128	78005629	protein_coding__p1@PARD6G__chr18:78005362..78005435,-	0	-
chr18	8336810	8337311	protein_coding__NA__chr18:8337060..8337061,-	0	-
chr18	8609219	8609720	protein_coding__p1@RAB12__chr18:8609402..8609486,+	0	+
chr18	8705358	8705859	protein_coding__p@chr18:8705588..8705644,+__chr18:8705588..8705644,+	0	+
chr18	904706	905207	protein_coding__p2@ADCYAP1__chr18:904938..904986,+	0	+
chr18	9102347	9102848	protein_coding__p2@NDUFV2__chr18:9102592..9102603,+	0	+
chr18	9474756	9475257	protein_coding__p2@RALBP1__chr18:9475001..9475037,+	0	+
chr18	9708049	9708550	protein_coding__p1@RAB31__chr18:9708229..9708326,+	0	+
chr18	9885515	9886016	protein_coding__p4@TXNDC2__chr18:9885760..9885780,+	0	+
chr18	9913775	9914276	protein_coding__p1@VAPA__chr18:9913977..9914088,+	0	+
chr19	1000062	1000563	protein_coding__NA__chr19:1000292..1000352,+	0	+
chr19	10046935	10047436	protein_coding__p1@OLFM2__chr19:10047177..10047201,-	0	-
chr19	10120929	10121430	protein_coding__p1@COL5A3__chr19:10121168..10121187,-	0	-
chr19	10123908	10124409	protein_coding__p1@RDH8__chr19:10124147..10124176,+	0	+
chr19	10196547	10197048	protein_coding__p3@C19orf66__chr19:10196781..10196817,+	0	+
chr19	1020871	1021372	protein_coding__p1@C19orf6__chr19:1021113..1021149,-	0	-
chr19	10213296	10213797	protein_coding__NA__chr19:10213518..10213558,-	0	-
chr19	10216787	10217288	protein_coding__p1@PPAN-P2RY11,p1@PPAN__chr19:10216998..10217061,+	0	+
chr19	10216787	10217288	protein_coding__p1@PPAN-P2RY11,p1@PPAN__chr19:10216998..10217061,+	0	+
chr19	10222118	10222619	protein_coding__p1@P2RY11__chr19:10222364..10222370,+	0	+
chr19	10230324	10230825	protein_coding__p1@EIF3G__chr19:10230565..10230602,-	0	-
chr19	1026364	1026865	protein_coding__p1@CNN2__chr19:1026566..1026648,+	0	+
chr19	10341756	10342257	protein_coding__p1@S1PR2__chr19:10341969..10342016,-	0	-
chr19	10341756	10342257	protein_coding__p1@S1PR2__chr19:10341969..10342016,-	0	-
chr19	10362406	10362907	protein_coding__p2@MRPL4__chr19:10362603..10362686,+	0	+
chr19	10381545	10382046	protein_coding__p1@ICAM1__chr19:10381780..10381803,+	0	+
chr19	10397380	10397881	protein_coding__p1@ICAM4__chr19:10397621..10397642,+	0	+
chr19	1039864	1040365	protein_coding__p1@ABCA7__chr19:1040096..1040161,+	0	+
chr19	10420143	10420644	protein_coding__NA__chr19:10420362..10420394,-	0	-
chr19	10426426	10426927	protein_coding__p1@FDX1L__chr19:10426663..10426704,-	0	-
chr19	10426426	10426927	protein_coding__p1@FDX1L__chr19:10426663..10426704,-	0	-
chr19	10431131	10431632	protein_coding__NA__chr19:10431375..10431387,-	0	-
chr19	10443954	10444455	protein_coding__p1@RAVER1__chr19:10444188..10444213,-	0	-
chr19	10450083	10450584	protein_coding__p2@ICAM3__chr19:10450328..10450351,-	0	-
chr19	10490993	10491494	protein_coding__p2@TYK2__chr19:10491234..10491268,-	0	-
chr19	10527284	10527785	protein_coding__NA__chr19:10527528..10527559,+	0	+
chr19	10530571	10531072	protein_coding__p@chr19:10530784..10530827,-__chr19:10530784..10530827,-	0	-
chr19	10614157	10614658	protein_coding__p10@KEAP1__chr19:10614386..10614413,-	0	-
chr19	10628375	10628876	protein_coding__p3@S1PR5__chr19:10628597..10628657,-	0	-
chr19	10654329	10654830	protein_coding__p1@ATG4D__chr19:10654561..10654600,+	0	+
chr19	1065671	1066172	protein_coding__NA__chr19:1065903..1065930,+	0	+
chr19	10676435	10676936	protein_coding__p1@KRI1__chr19:10676672..10676712,-	0	-
chr19	10679404	10679905	protein_coding__p1@CDKN2D__chr19:10679644..10679661,-	0	-
chr19	10697693	10698194	protein_coding__p1@AP1M2__chr19:10697917..10697993,-	0	-
chr19	10712882	10713383	protein_coding__p1@SLC44A2__chr19:10713112..10713198,+	0	+
chr19	10750535	10751036	protein_coding__NA__chr19:10750785..10750786,+	0	+
chr19	10811879	10812380	protein_coding__p1@QTRT1__chr19:10812108..10812136,+	0	+
chr19	10828504	10829005	protein_coding__p1@DNM2__chr19:10828724..10828779,+	0	+
chr19	10946743	10947244	protein_coding__p2@TMED1__chr19:10946949..10947006,-	0	-
chr19	10946976	10947477	protein_coding__NA__chr19:10947205..10947258,+	0	+
chr19	1095123	1095624	protein_coding__p1@POLR2E__chr19:1095330..1095381,-	0	-
chr19	10981978	10982479	protein_coding__p1@CARM1__chr19:10982193..10982250,+	0	+
chr19	11039060	11039561	protein_coding__p1@YIPF2__chr19:11039271..11039355,-	0	-
chr19	11039236	11039737	protein_coding__p1@C19orf52__chr19:11039454..11039500,+	0	+
chr19	1103742	1104243	protein_coding__p2@GPX4__chr19:1103987..1103998,+	0	+
chr19	11071329	11071830	protein_coding__p2@SMARCA4__chr19:11071546..11071624,+	0	+
chr19	11199888	11200389	protein_coding__p1@LDLR__chr19:11200122..11200155,+	0	+
chr19	11266207	11266708	protein_coding__p1@SPC24__chr19:11266449..11266467,-	0	-
chr19	11308285	11308786	protein_coding__p2@KANK2__chr19:11308502..11308553,-	0	-
chr19	11348057	11348558	protein_coding__NA__chr19:11348307..11348308,+	0	+
chr19	11372931	11373432	protein_coding__p1@DOCK6__chr19:11373176..11373209,-	0	-
chr19	11406585	11407086	protein_coding__p1@TSPAN16__chr19:11406821..11406840,+	0	+
chr19	11455132	11455633	protein_coding__p5@CCDC159__chr19:11455369..11455389,+	0	+
chr19	11456692	11457193	protein_coding__p1@TMEM205__chr19:11456935..11456981,-	0	-
chr19	11456887	11457388	protein_coding__p6@TMEM205__chr19:11457128..11457146,-	0	-
chr19	11465857	11466358	protein_coding__p1@LPPR2__chr19:11466086..11466159,+	0	+
chr19	11494738	11495239	protein_coding__p2@EPOR__chr19:11494975..11495003,-	0	-
chr19	11529739	11530240	protein_coding__p1@RGL3__chr19:11529980..11529998,-	0	-
chr19	11545858	11546359	protein_coding__p9@PRKCSH__chr19:11546093..11546115,+	0	+
chr19	11546724	11547225	protein_coding__NA__chr19:11546970..11546989,-	0	-
chr19	11591610	11592111	protein_coding__p1@ELAVL3__chr19:11591859..11591865,-	0	-
chr19	11616403	11616904	protein_coding__p1@ZNF653__chr19:11616645..11616663,-	0	-
chr19	11639698	11640199	protein_coding__p1@ECSIT__chr19:11639931..11639974,-	0	-
chr19	11649417	11649918	protein_coding__p1@CNN1__chr19:11649659..11649674,+	0	+
chr19	11669794	11670295	protein_coding__p1@ELOF1__chr19:11670032..11670064,-	0	-
chr19	11669971	11670472	protein_coding__p3@uc002msf.2__chr19:11670184..11670236,+	0	+
chr19	11689539	11690040	protein_coding__p2@ACP5__chr19:11689752..11689799,-	0	-
chr19	1174015	1174516	protein_coding__p1@SBNO2__chr19:1174226..1174287,-	0	-
chr19	11849499	11850000	protein_coding__p1@ZNF823__chr19:11849700..11849803,-	0	-
chr19	11877564	11878065	protein_coding__p2@ZNF441__chr19:11877805..11877832,+	0	+
chr19	1189352	1189853	protein_coding__NA__chr19:1189598..1189631,+	0	+
chr19	11924856	11925357	protein_coding__p1@ZNF440__chr19:11925071..11925113,+	0	+
chr19	11959314	11959815	protein_coding__p1@ZNF439__chr19:11959532..11959593,+	0	+
chr19	11998382	11998883	protein_coding__p1@ZNF69__chr19:11998584..11998649,+	0	+
chr19	12035672	12036173	protein_coding__p1@ZNF700,p1@ZNF763__chr19:12035913..12035933,+	0	+
chr19	12035672	12036173	protein_coding__p1@ZNF700,p1@ZNF763__chr19:12035913..12035933,+	0	+
chr19	12035672	12036173	protein_coding__p1@ZNF700,p1@ZNF763__chr19:12035913..12035933,+	0	+
chr19	12146240	12146741	protein_coding__p1@ZNF433__chr19:12146483..12146546,-	0	-
chr19	12163525	12164026	protein_coding__p1@ZNF878__chr19:12163769..12163798,-	0	-
chr19	12163525	12164026	protein_coding__p1@ZNF878__chr19:12163769..12163798,-	0	-
chr19	12175295	12175796	protein_coding__p1@ZNF844__chr19:12175535..12175554,+	0	+
chr19	12202827	12203328	protein_coding__p2@ZNF788__chr19:12203069..12203094,+	0	+
chr19	12202827	12203328	protein_coding__p2@ZNF788__chr19:12203069..12203094,+	0	+
chr19	12250914	12251415	protein_coding__p2@ZNF20__chr19:12251144..12251181,-	0	-
chr19	12267298	12267799	protein_coding__p1@ZNF20,p1@ZNF625__chr19:12267524..12267564,-	0	-
chr19	12267298	12267799	protein_coding__p1@ZNF20,p1@ZNF625__chr19:12267524..12267564,-	0	-
chr19	12273663	12274164	protein_coding__p1@ZNF136__chr19:12273866..12273935,+	0	+
chr19	12405417	12405918	protein_coding__p1@ZNF44__chr19:12405645..12405685,-	0	-
chr19	1241522	1242023	protein_coding__p1@ATP5D__chr19:1241732..1241837,+	0	+
chr19	12444281	12444782	protein_coding__p3@ZNF563__chr19:12444519..12444537,-	0	-
chr19	12476417	12476918	protein_coding__NA__chr19:12476667..12476668,-	0	-
chr19	1248331	1248832	protein_coding__p2@MIDN__chr19:1248568..1248608,+	0	+
chr19	12511831	12512332	protein_coding__p1@ZNF799__chr19:12512062..12512094,-	0	-
chr19	12511831	12512332	protein_coding__p1@ZNF799__chr19:12512062..12512094,-	0	-
chr19	12551668	12552169	protein_coding__NA__chr19:12551899..12551932,-	0	-
chr19	12551668	12552169	protein_coding__NA__chr19:12551899..12551932,-	0	-
chr19	1259141	1259642	protein_coding__NA__chr19:1259386..1259397,+	0	+
chr19	12595358	12595859	protein_coding__p2@ZNF709__chr19:12595586..12595637,-	0	-
chr19	12624418	12624919	protein_coding__p4@ZNF709__chr19:12624655..12624680,-	0	-
chr19	12662045	12662546	protein_coding__p1@ZNF564,p1@ZNF709__chr19:12662240..12662310,-	0	-
chr19	12662045	12662546	protein_coding__p1@ZNF564,p1@ZNF709__chr19:12662240..12662310,-	0	-
chr19	12721499	12722000	protein_coding__p1@ZNF791__chr19:12721725..12721758,+	0	+
chr19	12750774	12751275	protein_coding__NA__chr19:12751024..12751028,-	0	-
chr19	1275290	1275791	protein_coding__p1@C19orf24__chr19:1275507..1275583,+	0	+
chr19	12758895	12759396	protein_coding__NA__chr19:12759127..12759149,-	0	-
chr19	12777277	12777778	protein_coding__p1@MAN2B1__chr19:12777509..12777574,-	0	-
chr19	12777370	12777871	protein_coding__p2@WDR83__chr19:12777614..12777666,+	0	+
chr19	12779957	12780458	protein_coding__p2@WDR83OS__chr19:12780205..12780210,-	0	-
chr19	12782889	12783390	protein_coding__NA__chr19:12783102..12783141,-	0	-
chr19	12792440	12792941	protein_coding__p1@DHPS__chr19:12792654..12792703,-	0	-
chr19	12807194	12807695	protein_coding__p1@FBXW9__chr19:12807422..12807468,-	0	-
chr19	12834495	12834996	protein_coding__p1@TNPO2__chr19:12834739..12834806,-	0	-
chr19	12845305	12845806	protein_coding__p2@C19orf43__chr19:12845550..12845561,-	0	-
chr19	12847669	12848170	protein_coding__NA__chr19:12847918..12847965,+	0	+
chr19	1285643	1286144	protein_coding__p3@MUM1__chr19:1285858..1285931,+	0	+
chr19	1285861	1286362	protein_coding__p1@EFNA2__chr19:1286097..1286145,+	0	+
chr19	12862354	12862855	protein_coding__p1@BEST2__chr19:12862604..12862625,+	0	+
chr19	12902049	12902550	protein_coding__p1@JUNB__chr19:12902289..12902307,+	0	+
chr19	12912443	12912944	protein_coding__p4@PRDX2__chr19:12912688..12912699,-	0	-
chr19	12917147	12917648	protein_coding__p2@RNASEH2A__chr19:12917364..12917407,+	0	+
chr19	12944516	12945017	protein_coding__p2@MAST1__chr19:12944722..12944775,+	0	+
chr19	12945991	12946492	protein_coding__p3@RTBDN__chr19:12946236..12946262,-	0	-
chr19	12997761	12998262	protein_coding__p1@KLF1__chr19:12998003..12998021,-	0	-
chr19	13001723	13002224	protein_coding__p1@GCDH__chr19:13001965..13002001,+	0	+
chr19	13029856	13030357	protein_coding__p1@SYCE2__chr19:13030071..13030115,-	0	-
chr19	13044367	13044868	protein_coding__NA__chr19:13044605..13044618,-	0	-
chr19	13049172	13049673	protein_coding__p1@CALR__chr19:13049413..13049432,+	0	+
chr19	13056425	13056926	protein_coding__p1@RAD23A__chr19:13056663..13056697,+	0	+
chr19	13067786	13068287	protein_coding__p1@GADD45GIP1__chr19:13068012..13068053,-	0	-
chr19	13075715	13076216	protein_coding__NA__chr19:13075960..13075984,+	0	+
chr19	13106050	13106551	protein_coding__p1@NFIX__chr19:13106214..13106382,+	0	+
chr19	13213739	13214240	protein_coding__p4@LYL1__chr19:13213954..13214021,-	0	-
chr19	13228697	13229198	protein_coding__NA__chr19:13228932..13228977,-	0	-
chr19	13228850	13229351	protein_coding__p1@NACC1__chr19:13229049..13229111,+	0	+
chr19	13260934	13261435	protein_coding__p3@STX10__chr19:13261171..13261200,-	0	-
chr19	13261008	13261509	protein_coding__p1@IER2__chr19:13261216..13261320,+	0	+
chr19	13734677	13735178	protein_coding__p@chr19:13734909..13734963,-__chr19:13734909..13734963,-	0	-
chr19	1383271	1383772	protein_coding__NA__chr19:1383484..1383531,+	0	+
chr19	13842332	13842833	protein_coding__p2@CCDC130__chr19:13842559..13842602,+	0	+
chr19	13875124	13875625	protein_coding__p1@MRI1__chr19:13875316..13875385,+	0	+
chr19	13900899	13901400	protein_coding__NA__chr19:13901127..13901156,-	0	-
chr19	13906006	13906507	protein_coding__p1@ZSWIM4__chr19:13906250..13906269,+	0	+
chr19	13972616	13973117	protein_coding__p@chr19:13972861..13972885,+__chr19:13972861..13972885,+	0	+
chr19	1401280	1401781	protein_coding__p1@GAMT__chr19:1401486..1401570,-	0	-
chr19	14016763	14017264	protein_coding__p1@CC2D1A__chr19:14017003..14017049,+	0	+
chr19	14017089	14017590	protein_coding__NA__chr19:14017323..14017351,-	0	-
chr19	14063070	14063571	protein_coding__p1@DCAF15__chr19:14063313..14063328,+	0	+
chr19	14063944	14064445	protein_coding__p3@PODNL1__chr19:14064187..14064204,-	0	-
chr19	1407336	1407837	protein_coding__p1@DAZAP1__chr19:1407517..1407601,+	0	+
chr19	14117607	14118108	protein_coding__NA__chr19:14117840..14117882,-	0	-
chr19	14138728	14139229	protein_coding__NA__chr19:14138978..14138979,+	0	+
chr19	14169713	14170214	protein_coding__NA__chr19:14169962..14169964,-	0	-
chr19	14182899	14183400	protein_coding__NA__chr19:14183136..14183152,+	0	+
chr19	14196442	14196943	protein_coding__NA__chr19:14196685..14196699,-	0	-
chr19	14201533	14202034	protein_coding__p5@SAMD1__chr19:14201776..14201792,-	0	-
chr19	14228849	14229350	protein_coding__NA__chr19:14229079..14229116,-	0	-
chr19	14316730	14317231	protein_coding__p1@LPHN1__chr19:14316980..14316983,-	0	-
chr19	1438115	1438616	protein_coding__p2@RPS15__chr19:1438351..1438382,+	0	+
chr19	1440148	1440649	protein_coding__NA__chr19:1440373..1440404,+	0	+
chr19	1445978	1446479	protein_coding__p2@APC2__chr19:1446214..1446299,+	0	+
chr19	14491063	14491564	protein_coding__p@chr19:14491306..14491320,+__chr19:14491306..14491320,+	0	+
chr19	14529941	14530442	protein_coding__p3@DDX39A__chr19:14530185..14530199,-	0	-
chr19	14543627	14544128	protein_coding__NA__chr19:14543863..14543878,+	0	+
chr19	14585898	14586399	protein_coding__p1@PTGER1__chr19:14586125..14586171,-	0	-
chr19	14606676	14607177	protein_coding__p1@GIPC1__chr19:14606900..14606955,-	0	-
chr19	14627648	14628149	protein_coding__NA__chr19:14627898..14627899,+	0	+
chr19	14640383	14640884	protein_coding__NA__chr19:14640623..14640642,-	0	-
chr19	14682627	14683128	protein_coding__p1@NDUFB7__chr19:14682838..14682894,-	0	-
chr19	14693645	14694146	protein_coding__p1@CLEC17A__chr19:14693888..14693955,+	0	+
chr19	1479304	1479805	protein_coding__p2@C19orf25__chr19:1479532..1479564,-	0	-
chr19	14800401	14800902	protein_coding__NA__chr19:14800649..14800662,+	0	+
chr19	14800582	14801083	protein_coding__NA__chr19:14800827..14800847,-	0	-
chr19	14834300	14834801	protein_coding__NA__chr19:14834550..14834551,+	0	+
chr19	14889120	14889621	protein_coding__p2@EMR2__chr19:14889364..14889381,-	0	-
chr19	1490470	1490971	protein_coding__NA__chr19:1490716..1490734,-	0	-
chr19	1490939	1491440	protein_coding__p1@REEP6__chr19:1491144..1491223,+	0	+
chr19	14911313	14911814	protein_coding__p@chr19:14911558..14911572,-__chr19:14911558..14911572,-	0	-
chr19	14945746	14946247	protein_coding__p1@OR7A5__chr19:14945975..14946014,-	0	-
chr19	15121287	15121788	protein_coding__p1@CCDC105__chr19:15121532..15121548,+	0	+
chr19	15133576	15134077	protein_coding__NA__chr19:15133826..15133827,-	0	-
chr19	1513354	1513855	protein_coding__NA__chr19:1513595..1513611,-	0	-
chr19	15160040	15160541	protein_coding__p1@CASP14__chr19:15160280..15160296,+	0	+
chr19	15217965	15218466	protein_coding__p1@SYDE1__chr19:15218180..15218249,+	0	+
chr19	15236327	15236828	protein_coding__p2@ILVBL__chr19:15236562..15236612,-	0	-
chr19	1523825	1524326	protein_coding__p1@PLK5__chr19:1524072..1524078,+	0	+
chr19	15311555	15312056	protein_coding__p1@NOTCH3__chr19:15311796..15311815,-	0	-
chr19	15344006	15344507	protein_coding__p2@EPHX3__chr19:15344243..15344265,-	0	-
chr19	15443099	15443600	protein_coding__p2@BRD4__chr19:15443318..15443373,-	0	-
chr19	15529681	15530182	protein_coding__NA__chr19:15529915..15529957,-	0	-
chr19	15560503	15561004	protein_coding__p3@WIZ__chr19:15560730..15560772,-	0	-
chr19	15575102	15575603	protein_coding__p1@RASAL3__chr19:15575340..15575367,-	0	-
chr19	15609519	15610020	protein_coding__NA__chr19:15609768..15609770,-	0	-
chr19	15619085	15619586	protein_coding__p1@CYP4F22__chr19:15619328..15619352,+	0	+
chr19	1568064	1568565	protein_coding__p1@MEX3D__chr19:1568301..1568351,-	0	-
chr19	15751456	15751957	protein_coding__p4@CYP4F3__chr19:15751689..15751715,+	0	+
chr19	15783646	15784147	protein_coding__p1@CYP4F12__chr19:15783879..15783906,+	0	+
chr19	1592613	1593114	protein_coding__p2@MBD3__chr19:1592828..1592910,-	0	-
chr19	16008633	16009134	protein_coding__p1@CYP4F2,p2@CYP4F3__chr19:16008880..16008885,-	0	-
chr19	16045426	16045927	protein_coding__p1@CYP4F11__chr19:16045665..16045708,-	0	-
chr19	1605210	1605711	protein_coding__p1@UQCR11__chr19:1605424..1605474,-	0	-
chr19	1605210	1605711	protein_coding__p1@UQCR11__chr19:1605424..1605474,-	0	-
chr19	16177580	16178081	protein_coding__p13@TPM4__chr19:16177826..16177832,+	0	+
chr19	16222212	16222713	protein_coding__p2@RAB8A__chr19:16222457..16222472,+	0	+
chr19	16244027	16244528	protein_coding__p@chr19:16244259..16244288,+__chr19:16244259..16244288,+	0	+
chr19	16284126	16284627	protein_coding__NA__chr19:16284360..16284377,-	0	-
chr19	16295973	16296474	protein_coding__p1@FAM32A__chr19:16296214..16296250,+	0	+
chr19	16308471	16308972	protein_coding__p1@AP1M1__chr19:16308711..16308786,+	0	+
chr19	1652363	1652864	protein_coding__p1@TCF3__chr19:1652575..1652621,-	0	-
chr19	16582530	16583031	protein_coding__p1@EPS15L1__chr19:16582758..16582797,-	0	-
chr19	16606699	16607200	protein_coding__p3@CALR3__chr19:16606944..16606963,-	0	-
chr19	16606982	16607483	protein_coding__p1@C19orf44__chr19:16607195..16607241,+	0	+
chr19	16652988	16653489	protein_coding__p1@CHERP__chr19:16653226..16653275,-	0	-
chr19	16682968	16683469	protein_coding__p1@SLC35E1__chr19:16683177..16683243,-	0	-
chr19	16738764	16739265	protein_coding__p1@CALR3,p1@MED26__chr19:16738998..16739024,-	0	-
chr19	16739667	16740168	protein_coding__NA__chr19:16739894..16739922,-	0	-
chr19	16770704	16771205	protein_coding__p1@C19orf42__chr19:16770925..16770972,-	0	-
chr19	16770704	16771205	protein_coding__p1@C19orf42__chr19:16770925..16770972,-	0	-
chr19	16771699	16772200	protein_coding__p1@TMEM38A__chr19:16771936..16772021,+	0	+
chr19	16830535	16831036	protein_coding__p1@NWD1__chr19:16830774..16830814,+	0	+
chr19	16939958	16940459	protein_coding__p1@SIN3B__chr19:16940198..16940237,+	0	+
chr19	16999559	17000060	protein_coding__p1@F2RL3__chr19:16999802..16999844,+	0	+
chr19	17137360	17137861	protein_coding__NA__chr19:17137605..17137631,-	0	-
chr19	17186188	17186689	protein_coding__NA__chr19:17186431..17186462,-	0	-
chr19	17186336	17186837	protein_coding__p1@MYO9B__chr19:17186577..17186637,+	0	+
chr19	17325915	17326416	protein_coding__p2@USE1__chr19:17326141..17326178,+	0	+
chr19	17336784	17337285	protein_coding__p1@OCEL1__chr19:17337027..17337060,+	0	+
chr19	17356477	17356978	protein_coding__p1@NR2F6__chr19:17356697..17356762,-	0	-
chr19	17366019	17366520	protein_coding__NA__chr19:17366269..17366270,-	0	-
chr19	17378001	17378502	protein_coding__p1@BABAM1__chr19:17378238..17378275,+	0	+
chr19	17378001	17378502	protein_coding__p1@BABAM1__chr19:17378238..17378275,+	0	+
chr19	17392203	17392704	protein_coding__p4@ANKLE1__chr19:17392444..17392459,+	0	+
chr19	17393339	17393840	protein_coding__NA__chr19:17393577..17393605,-	0	-
chr19	17403131	17403632	protein_coding__p@chr19:17403351..17403388,+__chr19:17403351..17403388,+	0	+
chr19	17420122	17420623	protein_coding__p1@DDA1__chr19:17420340..17420383,+	0	+
chr19	17420799	17421300	protein_coding__NA__chr19:17421032..17421050,-	0	-
chr19	17445386	17445887	protein_coding__p2@ANO8__chr19:17445613..17445648,-	0	-
chr19	17445539	17446040	protein_coding__NA__chr19:17445774..17445796,+	0	+
chr19	17487900	17488401	protein_coding__p1@PLVAP__chr19:17488143..17488161,-	0	-
chr19	17516299	17516800	protein_coding__p4@FAM125A__chr19:17516543..17516563,+	0	+
chr19	17559226	17559727	protein_coding__p1@TMEM221__chr19:17559473..17559488,-	0	-
chr19	17571484	17571985	protein_coding__p1@NXNL1__chr19:17571722..17571754,-	0	-
chr19	17571484	17571985	protein_coding__p1@NXNL1__chr19:17571722..17571754,-	0	-
chr19	17579326	17579827	protein_coding__p4@SLC27A1__chr19:17579556..17579583,+	0	+
chr19	17633760	17634261	protein_coding__NA__chr19:17633992..17634011,+	0	+
chr19	17666240	17666741	protein_coding__p1@GLT25D1__chr19:17666424..17666525,+	0	+
chr19	17798936	17799437	protein_coding__p2@UNC13A__chr19:17799182..17799191,-	0	-
chr19	17829842	17830343	protein_coding__NA__chr19:17830080..17830125,+	0	+
chr19	17858314	17858815	protein_coding__p1@FCHO1__chr19:17858547..17858582,+	0	+
chr19	17905365	17905866	protein_coding__p2@B3GNT3__chr19:17905594..17905645,+	0	+
chr19	17932077	17932578	protein_coding__p1@INSL3__chr19:17932318..17932334,-	0	-
chr19	17958540	17959041	protein_coding__p1@JAK3__chr19:17958771..17958829,-	0	-
chr19	17970468	17970969	protein_coding__p1@RPL18A__chr19:17970693..17970729,+	0	+
chr19	17982503	17983004	protein_coding__p1@SLC5A5__chr19:17982747..17982760,+	0	+
chr19	18043575	18044076	protein_coding__p1@CCDC124__chr19:18043810..18043835,+	0	+
chr19	18061848	18062349	protein_coding__NA__chr19:18062093..18062104,+	0	+
chr19	18111712	18112213	protein_coding__p2@ARRDC2__chr19:18111927..18111988,+	0	+
chr19	1812024	1812525	protein_coding__p1@ATP8B3__chr19:1812230..1812295,-	0	-
chr19	18208337	18208838	protein_coding__p1@MAST3__chr19:18208574..18208601,+	0	+
chr19	18209486	18209987	protein_coding__p3@IL12RB1__chr19:18209729..18209742,-	0	-
chr19	18263722	18264223	protein_coding__p1@PIK3R2__chr19:18263965..18264072,+	0	+
chr19	18263722	18264223	protein_coding__p1@PIK3R2__chr19:18263965..18264072,+	0	+
chr19	18283729	18284230	protein_coding__p@chr19:18283959..18283993,+__chr19:18283959..18283993,+	0	+
chr19	18303777	18304278	protein_coding__p2@MPV17L2__chr19:18304008..18304039,+	0	+
chr19	18365921	18366422	protein_coding__p1@PDE4C__chr19:18366144..18366181,-	0	-
chr19	18385011	18385512	protein_coding__p2@KIAA1683__chr19:18385246..18385267,-	0	-
chr19	18392181	18392682	protein_coding__p1@JUND__chr19:18392422..18392440,-	0	-
chr19	18433676	18434177	protein_coding__p2@LSM4__chr19:18433910..18433944,-	0	-
chr19	18451157	18451658	protein_coding__p1@PGPEP1__chr19:18451391..18451427,+	0	+
chr19	1848230	1848731	protein_coding__p1@REXO1__chr19:1848451..1848488,-	0	-
chr19	18485277	18485778	protein_coding__p@chr19:18485509..18485556,+__chr19:18485509..18485556,+	0	+
chr19	18508181	18508682	protein_coding__p1@LRRC25__chr19:18508396..18508460,-	0	-
chr19	18529443	18529944	protein_coding__p6@SSBP4__chr19:18529684..18529699,+	0	+
chr19	18548690	18549191	protein_coding__p1@ISYNA1__chr19:18548930..18548958,-	0	-
chr19	18632629	18633130	protein_coding__p1@ELL__chr19:18632861..18632887,-	0	-
chr19	1863327	1863828	protein_coding__p1@KLF16__chr19:1863568..1863586,-	0	-
chr19	18654588	18655089	protein_coding__p3@FKBP8__chr19:18654828..18654899,-	0	-
chr19	18668335	18668836	protein_coding__p2@KXD1__chr19:18668578..18668608,+	0	+
chr19	18682289	18682790	protein_coding__p5@UBA52__chr19:18682531..18682565,+	0	+
chr19	18699357	18699858	protein_coding__p1@C19orf60__chr19:18699599..18699623,+	0	+
chr19	18717927	18718428	protein_coding__p@chr19:18718172..18718197,+__chr19:18718172..18718197,+	0	+
chr19	18718209	18718710	protein_coding__NA__chr19:18718455..18718464,-	0	-
chr19	18747587	18748088	protein_coding__p1@KLHL26__chr19:18747828..18747844,+	0	+
chr19	18794250	18794751	protein_coding__p1@CRTC1__chr19:18794470..18794512,+	0	+
chr19	1885244	1885745	protein_coding__p1@FAM108A1__chr19:1885483..1885507,-	0	-
chr19	18901863	18902364	protein_coding__p1@COMP__chr19:18902106..18902122,-	0	-
chr19	18942488	18942989	protein_coding__p2@UPF1__chr19:18942720..18942748,+	0	+
chr19	19006650	19007151	protein_coding__p2@CERS1,p2@GDF1__chr19:19006890..19006919,-	0	-
chr19	19007250	19007751	protein_coding__NA__chr19:19007490..19007513,-	0	-
chr19	19029945	19030446	protein_coding__p1@COPE__chr19:19030157..19030210,-	0	-
chr19	19030273	19030774	protein_coding__p1@DDX49__chr19:19030497..19030554,+	0	+
chr19	19044897	19045398	protein_coding__NA__chr19:19045146..19045191,-	0	-
chr19	1905148	1905649	protein_coding__p1@ADAT3,p1@SCAMP4__chr19:1905365..1905411,+	0	+
chr19	1905148	1905649	protein_coding__p1@ADAT3,p1@SCAMP4__chr19:1905365..1905411,+	0	+
chr19	19144168	19144669	protein_coding__p1@ARMC6__chr19:19144386..19144457,+	0	+
chr19	19144400	19144901	protein_coding__p2@SUGP2__chr19:19144609..19144671,-	0	-
chr19	19174552	19175053	protein_coding__p1@SLC25A42__chr19:19174795..19174833,+	0	+
chr19	19249036	19249537	protein_coding__p1@TMEM161A__chr19:19249255..19249307,-	0	-
chr19	19302700	19303201	protein_coding__p1@MEF2BNB-MEF2B,p1@MEF2BNB,p1@MEF2B__chr19:19302931..19302974,-	0	-
chr19	19302816	19303317	protein_coding__p3@RFXANK__chr19:19303047..19303079,+	0	+
chr19	19303127	19303628	protein_coding__NA__chr19:19303365..19303404,-	0	-
chr19	19303127	19303628	protein_coding__NA__chr19:19303365..19303404,-	0	-
chr19	19313966	19314467	protein_coding__p1@NR2C2AP__chr19:19314162..19314258,-	0	-
chr19	19322516	19323017	protein_coding__p1@NCAN__chr19:19322758..19322773,+	0	+
chr19	19373362	19373863	protein_coding__p2@HAPLN4__chr19:19373601..19373619,-	0	-
chr19	19383932	19384433	protein_coding__NA__chr19:19384143..19384209,-	0	-
chr19	1940933	1941434	protein_coding__p1@CSNK1G2__chr19:1941117..1941200,+	0	+
chr19	19431067	19431568	protein_coding__p1@SUGP1__chr19:19431298..19431326,-	0	-
chr19	19431403	19431904	protein_coding__p1@MAU2__chr19:19431626..19431665,+	0	+
chr19	19496401	19496902	protein_coding__p3@GATAD2A__chr19:19496624..19496660,+	0	+
chr19	19626286	19626787	protein_coding__p2@NDUFA13__chr19:19626531..19626574,+	0	+
chr19	19626724	19627225	protein_coding__p1@TSSK6__chr19:19626951..19626991,-	0	-
chr19	19626788	19627289	protein_coding__p1@NDUFA13,p1@YJEFN3__chr19:19627026..19627049,+	0	+
chr19	19626788	19627289	protein_coding__p1@NDUFA13,p1@YJEFN3__chr19:19627026..19627049,+	0	+
chr19	19648823	19649324	protein_coding__p1@CILP2__chr19:19649067..19649109,+	0	+
chr19	19729245	19729746	protein_coding__p1@PBX4__chr19:19729477..19729542,-	0	-
chr19	19739493	19739994	protein_coding__NA__chr19:19739714..19739754,-	0	-
chr19	19754198	19754699	protein_coding__p1@GMIP__chr19:19754404..19754478,-	0	-
chr19	19774234	19774735	protein_coding__p1@ATP13A1__chr19:19774473..19774502,-	0	-
chr19	19779397	19779898	protein_coding__p1@ZNF101__chr19:19779619..19779670,+	0	+
chr19	19843667	19844168	protein_coding__p1@ZNF14__chr19:19843900..19843928,-	0	-
chr19	19932305	19932806	protein_coding__p1@ZNF506__chr19:19932513..19932569,-	0	-
chr19	19976444	19976945	protein_coding__p1@ZNF253__chr19:19976683..19976709,+	0	+
chr19	20011504	20012005	protein_coding__p1@ZNF93__chr19:20011744..20011770,+	0	+
chr19	20150063	20150564	protein_coding__p1@ZNF682__chr19:20150301..20150321,-	0	-
chr19	20188559	20189060	protein_coding__p1@ZNF90__chr19:20188776..20188826,+	0	+
chr19	20277772	20278273	protein_coding__p1@ZNF486__chr19:20278012..20278034,+	0	+
chr19	2034626	2035127	protein_coding__p@chr19:2034870..2034889,-__chr19:2034870..2034889,-	0	-
chr19	2050991	2051492	protein_coding__p1@MKNK2__chr19:2051235..2051252,-	0	-
chr19	20748336	20748837	protein_coding__p1@ZNF737__chr19:20748574..20748599,-	0	-
chr19	20844126	20844627	protein_coding__p1@ZNF626__chr19:20844368..20844407,-	0	-
chr19	20958859	20959360	protein_coding__p1@ZNF66P__chr19:20959098..20959117,+	0	+
chr19	2096136	2096637	protein_coding__NA__chr19:2096372..2096393,+	0	+
chr19	2096412	2096913	protein_coding__NA__chr19:2096648..2096692,-	0	-
chr19	21105812	21106313	protein_coding__p1@ZNF85__chr19:21106049..21106072,+	0	+
chr19	21203212	21203713	protein_coding__p1@ZNF430__chr19:21203451..21203475,+	0	+
chr19	21264758	21265259	protein_coding__p1@ZNF714__chr19:21264991..21265026,+	0	+
chr19	21324592	21325093	protein_coding__p1@ZNF431__chr19:21324829..21324855,+	0	+
chr19	21511961	21512462	protein_coding__p1@ZNF708__chr19:21512202..21512225,-	0	-
chr19	21541551	21542052	protein_coding__p1@ZNF738__chr19:21541777..21541820,+	0	+
chr19	21579684	21580185	protein_coding__p1@ZNF493__chr19:21579908..21579949,+	0	+
chr19	21586850	21587351	protein_coding__NA__chr19:21587100..21587101,+	0	+
chr19	2163904	2164405	protein_coding__p2@DOT1L__chr19:2164126..2164168,+	0	+
chr19	2164279	2164780	protein_coding__NA__chr19:2164524..2164535,-	0	-
chr19	21950124	21950625	protein_coding__p1@ZNF100__chr19:21950362..21950388,-	0	-
chr19	22034616	22035117	protein_coding__p2@ZNF43__chr19:22034809..22034878,-	0	-
chr19	22193489	22193990	protein_coding__p1@ZNF208__chr19:22193731..22193751,-	0	-
chr19	22235035	22235536	protein_coding__p1@ZNF257__chr19:22235279..22235301,+	0	+
chr19	2236174	2236675	protein_coding__NA__chr19:2236406..2236446,+	0	+
chr19	2237427	2237928	protein_coding__NA__chr19:2237661..2237682,-	0	-
chr19	22379378	22379879	protein_coding__NA__chr19:22379628..22379629,-	0	-
chr19	22468994	22469495	protein_coding__p1@ZNF729__chr19:22469236..22469266,+	0	+
chr19	2249072	2249573	protein_coding__p2@AMH__chr19:2249316..2249326,+	0	+
chr19	2269273	2269774	protein_coding__p1@OAZ1__chr19:2269520..2269526,+	0	+
chr19	2269497	2269998	protein_coding__NA__chr19:2269733..2269749,-	0	-
chr19	22816875	22817376	protein_coding__p1@ZNF492__chr19:22817119..22817145,+	0	+
chr19	2281923	2282424	protein_coding__p2@C19orf35__chr19:2282167..2282181,-	0	-
chr19	22966702	22967203	protein_coding__p1@ZNF99__chr19:22966925..22966958,-	0	-
chr19	2307902	2308403	protein_coding__p1@LINGO3__chr19:2308127..2308159,-	0	-
chr19	23185727	23186228	protein_coding__p@chr19:23185947..23185992,-__chr19:23185947..23185992,-	0	-
chr19	23257768	23258269	protein_coding__p@chr19:23257988..23258060,+__chr19:23257988..23258060,+	0	+
chr19	23432939	23433440	protein_coding__p1@ZNF724P__chr19:23433144..23433204,-	0	-
chr19	23578022	23578523	protein_coding__p1@ZNF91__chr19:23578226..23578285,-	0	-
chr19	2385079	2385580	protein_coding__NA__chr19:2385329..2385330,+	0	+
chr19	23869763	23870264	protein_coding__p2@ZNF675__chr19:23870007..23870022,-	0	-
chr19	23941442	23941943	protein_coding__p1@ZNF681__chr19:23941680..23941704,-	0	-
chr19	23945555	23946056	protein_coding__p1@RPSAP58__chr19:23945768..23945832,+	0	+
chr19	24097437	24097938	protein_coding__p1@ZNF726__chr19:24097675..24097699,+	0	+
chr19	24216012	24216513	protein_coding__p1@ZNF254__chr19:24216213..24216314,+	0	+
chr19	2427635	2428136	protein_coding__p2@TIMM13__chr19:2427863..2427915,-	0	-
chr19	2456706	2457207	protein_coding__p1@LMNB2__chr19:2456922..2456983,-	0	-
chr19	2475874	2476375	protein_coding__p1@GADD45B__chr19:2476116..2476132,+	0	+
chr19	2702441	2702942	protein_coding__p1@GNG7__chr19:2702681..2702699,-	0	-
chr19	2721119	2721620	protein_coding__p1@DIRAS1__chr19:2721336..2721383,-	0	-
chr19	2739795	2740296	protein_coding__p2@SLC39A3__chr19:2740036..2740069,-	0	-
chr19	2739795	2740296	protein_coding__p2@SLC39A3__chr19:2740036..2740069,-	0	-
chr19	2783074	2783575	protein_coding__p2@SGTA__chr19:2783306..2783346,-	0	-
chr19	2785250	2785751	protein_coding__p1@THOP1__chr19:2785479..2785548,+	0	+
chr19	2819633	2820134	protein_coding__p1@ZNF554__chr19:2819854..2819891,+	0	+
chr19	2841222	2841723	protein_coding__p1@ZNF555__chr19:2841459..2841490,+	0	+
chr19	2867082	2867583	protein_coding__p1@ZNF556__chr19:2867325..2867348,+	0	+
chr19	2900704	2901205	protein_coding__p1@ZNF57__chr19:2900917..2900981,+	0	+
chr19	291152	291653	protein_coding__p1@PPAP2C__chr19:291365..291427,-	0	-
chr19	2944666	2945167	protein_coding__p1@ZNF77__chr19:2944907..2944981,-	0	-
chr19	2977193	2977694	protein_coding__NA__chr19:2977443..2977445,+	0	+
chr19	30096939	30097440	protein_coding__p1@POP4__chr19:30097181..30097212,+	0	+
chr19	30156117	30156618	protein_coding__p1@PLEKHF1__chr19:30156351..30156381,+	0	+
chr19	30206172	30206673	protein_coding__NA__chr19:30206389..30206434,-	0	-
chr19	30302650	30303151	protein_coding__p1@CCNE1__chr19:30302859..30302916,+	0	+
chr19	30414313	30414814	protein_coding__p9@URI1__chr19:30414558..30414579,+	0	+
chr19	3047559	3048060	protein_coding__NA__chr19:3047803..3047834,-	0	-
chr19	3062667	3063168	protein_coding__p4@AES__chr19:3062910..3062955,-	0	-
chr19	3094109	3094610	protein_coding__p1@GNA11__chr19:3094346..3094396,+	0	+
chr19	3135898	3136399	protein_coding__p2@GNA15__chr19:3136115..3136165,+	0	+
chr19	3172104	3172605	protein_coding__NA__chr19:3172333..3172368,+	0	+
chr19	3185678	3186179	protein_coding__p1@NCLN__chr19:3185910..3185962,+	0	+
chr19	3224498	3224999	protein_coding__p1@CELF5__chr19:3224700..3224759,+	0	+
chr19	32836274	32836775	protein_coding__p1@ZNF507__chr19:32836499..32836551,+	0	+
chr19	32895687	32896188	protein_coding__NA__chr19:32895915..32895949,+	0	+
chr19	33071845	33072346	protein_coding__p1@PDCD5__chr19:33072084..33072159,+	0	+
chr19	33166065	33166566	protein_coding__NA__chr19:33166305..33166321,+	0	+
chr19	33167243	33167744	protein_coding__NA__chr19:33167493..33167519,-	0	-
chr19	33360413	33360914	protein_coding__p1@SLC7A9__chr19:33360647..33360691,-	0	-
chr19	33462579	33463080	protein_coding__p1@CEP89__chr19:33462816..33462897,-	0	-
chr19	33462927	33463428	protein_coding__p1@C19orf40__chr19:33463135..33463195,+	0	+
chr19	33555543	33556044	protein_coding__p1@RHPN2__chr19:33555780..33555801,-	0	-
chr19	33571839	33572340	protein_coding__p1@GPATCH1__chr19:33572078..33572104,+	0	+
chr19	3359377	3359878	protein_coding__p2@NFIC__chr19:3359591..3359667,+	0	+
chr19	33622772	33623273	protein_coding__p1@WDR88__chr19:33623017..33623026,+	0	+
chr19	33668228	33668729	protein_coding__NA__chr19:33668474..33668483,+	0	+
chr19	33716464	33716965	protein_coding__p1@SLC7A10__chr19:33716669..33716739,-	0	-
chr19	33864387	33864888	protein_coding__p1@CEBPG__chr19:33864600..33864732,+	0	+
chr19	34012446	34012947	protein_coding__p1@PEPD__chr19:34012674..34012704,-	0	-
chr19	34112608	34113109	protein_coding__p1@CHST8__chr19:34112850..34112868,+	0	+
chr19	34286688	34287189	protein_coding__NA__chr19:34286928..34286956,+	0	+
chr19	344543	345044	protein_coding__p1@MIER2__chr19:344786..344826,-	0	-
chr19	34663179	34663680	protein_coding__p1@LSM14A__chr19:34663397..34663464,+	0	+
chr19	34745220	34745721	protein_coding__p1@KIAA0355__chr19:34745449..34745496,+	0	+
chr19	3480272	3480773	protein_coding__p1@C19orf77__chr19:3480513..3480530,-	0	-
chr19	34887035	34887536	protein_coding__NA__chr19:34887278..34887302,+	0	+
chr19	34895066	34895567	protein_coding__p1@PDCD2L__chr19:34895296..34895331,+	0	+
chr19	34972413	34972914	protein_coding__p1@WTIP__chr19:34972650..34972677,+	0	+
chr19	3500674	3501175	protein_coding__NA__chr19:3500922..3500939,-	0	-
chr19	3506058	3506559	protein_coding__p1@FZR1__chr19:3506261..3506351,+	0	+
chr19	35166692	35167193	protein_coding__p1@uc002nvo.1__chr19:35166938..35166947,-	0	-
chr19	35168308	35168809	protein_coding__p3@ZNF302__chr19:35168547..35168564,+	0	+
chr19	35224848	35225349	protein_coding__p2@ZNF181__chr19:35225078..35225120,+	0	+
chr19	35263861	35264362	protein_coding__p1@ZNF599__chr19:35264089..35264146,-	0	-
chr19	3538921	3539422	protein_coding__p1@C19orf71__chr19:3539166..3539177,+	0	+
chr19	35454877	35455378	protein_coding__p1@ZNF792__chr19:35455110..35455149,-	0	-
chr19	35485437	35485938	protein_coding__p14@GRAMD1A__chr19:35485682..35485693,+	0	+
chr19	35521386	35521887	protein_coding__p3@SCN1B__chr19:35521616..35521647,+	0	+
chr19	35531042	35531543	protein_coding__NA__chr19:35531287..35531298,+	0	+
chr19	35606476	35606977	protein_coding__p2@FXYD3__chr19:35606692..35606769,+	0	+
chr19	35629477	35629978	protein_coding__p1@FXYD1__chr19:35629702..35629742,+	0	+
chr19	35633191	35633692	protein_coding__p5@LGI4__chr19:35633431..35633477,-	0	-
chr19	35633917	35634418	protein_coding__p1@FXYD7__chr19:35634146..35634205,+	0	+
chr19	35645387	35645888	protein_coding__p1@FXYD5__chr19:35645618..35645684,+	0	+
chr19	35719332	35719833	protein_coding__p1@FAM187B__chr19:35719568..35719596,-	0	-
chr19	3572509	3573010	protein_coding__p7@HMG20B__chr19:3572758..3572795,+	0	+
chr19	35739044	35739545	protein_coding__p5@LSR__chr19:35739280..35739300,+	0	+
chr19	3574023	3574524	protein_coding__NA__chr19:3574251..3574274,-	0	-
chr19	35759614	35760115	protein_coding__p1@USF2__chr19:35759824..35759891,+	0	+
chr19	35771467	35771968	protein_coding__NA__chr19:35771717..35771719,+	0	+
chr19	35782813	35783314	protein_coding__p1@MAG__chr19:35783047..35783088,+	0	+
chr19	35810023	35810524	protein_coding__p@chr19:35810228..35810291,+__chr19:35810228..35810291,+	0	+
chr19	35849033	35849534	protein_coding__NA__chr19:35849279..35849289,+	0	+
chr19	3585323	3585824	protein_coding__NA__chr19:3585517..3585583,+	0	+
chr19	35937111	35937612	protein_coding__p@chr19:35937325..35937368,+__chr19:35937325..35937368,+	0	+
chr19	35986097	35986598	protein_coding__NA__chr19:35986347..35986390,-	0	-
chr19	36004300	36004801	protein_coding__p3@DMKN__chr19:36004543..36004557,-	0	-
chr19	36018962	36019463	protein_coding__p1@SBSN__chr19:36019202..36019220,-	0	-
chr19	36024066	36024567	protein_coding__p3@GAPDHS__chr19:36024310..36024329,+	0	+
chr19	36054309	36054810	protein_coding__p1@ATP4A__chr19:36054555..36054561,-	0	-
chr19	36119687	36120188	protein_coding__p1@RBM42__chr19:36119929..36119974,+	0	+
chr19	36132396	36132897	protein_coding__p3@ETV2__chr19:36132631..36132653,+	0	+
chr19	36138988	36139489	protein_coding__p1@COX6B1__chr19:36139187..36139266,+	0	+
chr19	36157168	36157669	protein_coding__p1@UPK1A__chr19:36157417..36157420,+	0	+
chr19	36195209	36195710	protein_coding__p1@ENST00000426659,p1@ENST00000442282__chr19:36195442..36195465,+	0	+
chr19	36208659	36209160	protein_coding__p1@MLL4__chr19:36208877..36208919,+	0	+
chr19	36233099	36233600	protein_coding__p1@IGFLR1__chr19:36233332..36233360,-	0	-
chr19	36235720	36236221	protein_coding__p@chr19:36235964..36235977,+__chr19:36235964..36235977,+	0	+
chr19	36236068	36236569	protein_coding__p1@U2AF1L4,p2@IGFLR1__chr19:36236292..36236344,-	0	-
chr19	36236068	36236569	protein_coding__p1@U2AF1L4,p2@IGFLR1__chr19:36236292..36236344,-	0	-
chr19	36236301	36236802	protein_coding__p1@PSENEN__chr19:36236514..36236560,+	0	+
chr19	36239226	36239727	protein_coding__p1@LIN37__chr19:36239450..36239484,+	0	+
chr19	36248586	36249087	protein_coding__NA__chr19:36248834..36248843,-	0	-
chr19	36248827	36249328	protein_coding__p1@C19orf55__chr19:36249059..36249102,+	0	+
chr19	36265189	36265690	protein_coding__NA__chr19:36265433..36265456,+	0	+
chr19	3626522	3627023	protein_coding__p1@C19orf29__chr19:3626755..3626814,-	0	-
chr19	36303547	36304048	protein_coding__p2@PRODH2__chr19:36303788..36303807,-	0	-
chr19	36346495	36346996	protein_coding__p2@KIRREL2__chr19:36346734..36346751,+	0	+
chr19	36359227	36359728	protein_coding__p1@APLP1__chr19:36359420..36359486,+	0	+
chr19	36359969	36360470	protein_coding__NA__chr19:36360182..36360231,-	0	-
chr19	36392896	36393397	protein_coding__NA__chr19:36393135..36393147,-	0	-
chr19	36393124	36393625	protein_coding__p3@HCST__chr19:36393367..36393387,+	0	+
chr19	36398946	36399447	protein_coding__p1@TYROBP__chr19:36399152..36399219,-	0	-
chr19	36426344	36426845	protein_coding__p@chr19:36426554..36426598,+__chr19:36426554..36426598,+	0	+
chr19	36485841	36486342	protein_coding__p1@SDHAF1__chr19:36486078..36486123,+	0	+
chr19	36499418	36499919	protein_coding__p1@C19orf46__chr19:36499638..36499720,-	0	-
chr19	36523524	36524025	protein_coding__p1@CLIP3__chr19:36523709..36523796,-	0	-
chr19	36545406	36545907	protein_coding__p6@THAP8__chr19:36545649..36545662,-	0	-
chr19	36545564	36546065	protein_coding__p1@WDR62__chr19:36545781..36545828,+	0	+
chr19	36601782	36602283	protein_coding__NA__chr19:36602022..36602035,+	0	+
chr19	36604984	36605485	protein_coding__NA__chr19:36605229..36605255,+	0	+
chr19	36605939	36606440	protein_coding__p6@POLR2I__chr19:36606181..36606194,-	0	-
chr19	36630230	36630731	protein_coding__p4@CAPNS1__chr19:36630454..36630489,+	0	+
chr19	36643098	36643599	protein_coding__p1@COX7A1__chr19:36643329..36643407,-	0	-
chr19	36705374	36705875	protein_coding__p4@ZNF146__chr19:36705617..36705644,+	0	+
chr19	36736908	36737409	protein_coding__NA__chr19:36737154..36737171,-	0	-
chr19	36869848	36870349	protein_coding__p1@ZFP14__chr19:36870087..36870110,-	0	-
chr19	36909295	36909796	protein_coding__p1@ZFP82__chr19:36909528..36909581,-	0	-
chr19	3700215	3700716	protein_coding__p1@PIP5K1C__chr19:3700447..3700500,-	0	-
chr19	3708098	3708599	protein_coding__p2@TJP3__chr19:3708338..3708374,+	0	+
chr19	37095597	37096098	protein_coding__p2@ZNF382__chr19:37095841..37095855,+	0	+
chr19	37095908	37096409	protein_coding__p2@ZNF529__chr19:37096139..37096170,-	0	-
chr19	37157488	37157989	protein_coding__p1@ZNF461__chr19:37157713..37157760,-	0	-
chr19	37263487	37263988	protein_coding__p2@ZNF850__chr19:37263723..37263744,-	0	-
chr19	37263804	37264305	protein_coding__p1@ENST00000500464,p1@uc002oes.1__chr19:37264033..37264070,+	0	+
chr19	37341016	37341517	protein_coding__p2@ZNF345__chr19:37341260..37341284,+	0	+
chr19	37341438	37341939	protein_coding__p3@ZNF790__chr19:37341673..37341699,-	0	-
chr19	37406942	37407443	protein_coding__p2@ZNF829__chr19:37407172..37407217,-	0	-
chr19	37406983	37407484	protein_coding__p1@ZNF568__chr19:37407212..37407280,+	0	+
chr19	37498469	37498970	protein_coding__NA__chr19:37498704..37498740,+	0	+
chr19	375775	376276	protein_coding__p2@THEG__chr19:376011..376031,-	0	-
chr19	3761439	3761940	protein_coding__p2@APBA3__chr19:3761673..3761703,-	0	-
chr19	3762429	3762930	protein_coding__p1@MRPL54__chr19:3762645..3762690,+	0	+
chr19	37663344	37663845	protein_coding__p1@ZNF585A__chr19:37663572..37663630,-	0	-
chr19	37701156	37701657	protein_coding__p1@ZNF585B__chr19:37701396..37701453,-	0	-
chr19	37708575	37709076	protein_coding__p2@ZNF383__chr19:37708814..37708838,+	0	+
chr19	37708798	37709299	protein_coding__NA__chr19:37709004..37709051,-	0	-
chr19	3771975	3772476	protein_coding__p1@RAX2__chr19:3772220..3772236,-	0	-
chr19	37803651	37804152	protein_coding__NA__chr19:37803896..37803932,+	0	+
chr19	37861819	37862320	protein_coding__p1@ZNF527__chr19:37862054..37862110,+	0	+
chr19	37958160	37958661	protein_coding__p2@ZNF570__chr19:37958404..37958434,+	0	+
chr19	37959921	37960422	protein_coding__NA__chr19:37960162..37960184,-	0	-
chr19	3801546	3802047	protein_coding__p4@MATK__chr19:3801789..3801805,-	0	-
chr19	38042028	38042529	protein_coding__p2@ZNF540__chr19:38042240..38042309,+	0	+
chr19	38085442	38085943	protein_coding__p1@ZNF571__chr19:38085633..38085706,-	0	-
chr19	38182965	38183466	protein_coding__p1@ZNF781__chr19:38183208..38183225,-	0	-
chr19	38182965	38183466	protein_coding__p1@ZNF781__chr19:38183208..38183225,-	0	-
chr19	38210397	38210898	protein_coding__p1@ZNF607__chr19:38210622..38210681,-	0	-
chr19	38210397	38210898	protein_coding__p1@ZNF607__chr19:38210622..38210681,-	0	-
chr19	38396983	38397484	protein_coding__p1@WDR87__chr19:38397228..38397266,-	0	-
chr19	38397597	38398098	protein_coding__p1@SIPA1L3__chr19:38397839..38397932,+	0	+
chr19	3868785	3869286	protein_coding__p1@ZFR2__chr19:3869012..3869041,-	0	-
chr19	38720084	38720585	protein_coding__p1@DPF1__chr19:38720294..38720348,-	0	-
chr19	38734431	38734932	protein_coding__NA__chr19:38734675..38734695,+	0	+
chr19	38746946	38747447	protein_coding__p2@PPP1R14A__chr19:38747174..38747218,-	0	-
chr19	38779540	38780041	protein_coding__NA__chr19:38779785..38779804,+	0	+
chr19	38794553	38795054	protein_coding__p2@C19orf33__chr19:38794797..38794810,+	0	+
chr19	3879658	3880159	protein_coding__NA__chr19:3879908..3879909,+	0	+
chr19	38807694	38808195	protein_coding__NA__chr19:38807922..38807958,-	0	-
chr19	38810243	38810744	protein_coding__p1@KCNK6__chr19:38810447..38810529,+	0	+
chr19	38826235	38826736	protein_coding__p2@CATSPERG__chr19:38826477..38826516,+	0	+
chr19	38864961	38865462	protein_coding__p2@PSMD8__chr19:38865197..38865226,+	0	+
chr19	38878423	38878924	protein_coding__p2@GGN__chr19:38878661..38878683,-	0	-
chr19	38878780	38879281	protein_coding__NA__chr19:38879022..38879045,+	0	+
chr19	38893535	38894036	protein_coding__p1@FAM98C__chr19:38893751..38893799,+	0	+
chr19	38916608	38917109	protein_coding__p1@RASGRP4__chr19:38916839..38916871,-	0	-
chr19	38924080	38924581	protein_coding__p1@RYR1__chr19:38924316..38924346,+	0	+
chr19	39109323	39109824	protein_coding__p@chr19:39109559..39109595,-__chr19:39109559..39109595,-	0	-
chr19	39109471	39109972	protein_coding__p3@EIF3K__chr19:39109716..39109727,+	0	+
chr19	39138038	39138539	protein_coding__p1@ACTN4__chr19:39138271..39138305,+	0	+
chr19	39253829	39254330	protein_coding__NA__chr19:39254079..39254080,-	0	-
chr19	39279591	39280092	protein_coding__p1@LGALS7B,p1@LGALS7__chr19:39279838..39279845,+	0	+
chr19	39303334	39303835	protein_coding__p1@LGALS4__chr19:39303576..39303591,-	0	-
chr19	39322252	39322753	protein_coding__p2@ECH1__chr19:39322497..39322508,-	0	-
chr19	39330597	39331098	protein_coding__NA__chr19:39330826..39330851,-	0	-
chr19	3932848	3933349	protein_coding__p4@ITGB1BP3__chr19:3933085..3933103,+	0	+
chr19	39342736	39343237	protein_coding__p2@HNRNPL__chr19:39342962..39343002,-	0	-
chr19	39368656	39369157	protein_coding__p1@RINL__chr19:39368887..39368935,-	0	-
chr19	39390082	39390583	protein_coding__p5@NFKBIB__chr19:39390320..39390346,+	0	+
chr19	39390105	39390606	protein_coding__p3@SIRT2__chr19:39390350..39390363,-	0	-
chr19	39402575	39403076	protein_coding__p1@LOC643669__chr19:39402817..39402833,-	0	-
chr19	39420919	39421420	protein_coding__NA__chr19:39421164..39421194,+	0	+
chr19	39440440	39440941	protein_coding__NA__chr19:39440689..39440692,-	0	-
chr19	39440440	39440941	protein_coding__NA__chr19:39440689..39440692,-	0	-
chr19	39466096	39466597	protein_coding__p2@FBXO17,p2@SARS2__chr19:39466327..39466392,-	0	-
chr19	39523157	39523658	protein_coding__NA__chr19:39523401..39523413,-	0	-
chr19	39574282	39574783	protein_coding__NA__chr19:39574529..39574571,+	0	+
chr19	39616183	39616684	protein_coding__p1@PAK4__chr19:39616410..39616452,+	0	+
chr19	39687353	39687854	protein_coding__p1@NCCRP1__chr19:39687596..39687612,+	0	+
chr19	39694652	39695153	protein_coding__p1@SYCN__chr19:39694894..39694909,-	0	-
chr19	3970826	3971327	protein_coding__p1@DAPK3__chr19:3971050..3971128,-	0	-
chr19	39758792	39759293	protein_coding__p1@IL28A__chr19:39759035..39759045,+	0	+
chr19	39786796	39787297	protein_coding__p1@IL29__chr19:39787043..39787048,+	0	+
chr19	39805686	39806187	protein_coding__NA__chr19:39805936..39805959,-	0	-
chr19	39832758	39833259	protein_coding__NA__chr19:39833007..39833012,-	0	-
chr19	3985210	3985711	protein_coding__p1@EEF2__chr19:3985455..3985465,-	0	-
chr19	39881540	39882041	protein_coding__p3@PAF1__chr19:39881777..39881807,-	0	-
chr19	39881768	39882269	protein_coding__p1@MED29__chr19:39882010..39882064,+	0	+
chr19	39897236	39897737	protein_coding__p1@ZFP36__chr19:39897478..39897493,+	0	+
chr19	39902976	39903477	protein_coding__p4@PLEKHG2__chr19:39903185..39903232,+	0	+
chr19	39926337	39926838	protein_coding__p1@RPS16__chr19:39926576..39926593,-	0	-
chr19	39926546	39927047	protein_coding__p@chr19:39926791..39926811,+__chr19:39926791..39926811,+	0	+
chr19	39929104	39929605	protein_coding__NA__chr19:39929354..39929355,+	0	+
chr19	39971238	39971739	protein_coding__p1@TIMM50__chr19:39971470..39971498,+	0	+
chr19	39989336	39989837	protein_coding__p1@DLL3__chr19:39989580..39989598,+	0	+
chr19	40005528	40006029	protein_coding__p3@SELV__chr19:40005769..40005787,+	0	+
chr19	40030589	40031090	protein_coding__p2@EID2__chr19:40030811..40030848,-	0	-
chr19	4007498	4007999	protein_coding__p1@PIAS4__chr19:4007713..4007759,+	0	+
chr19	40092913	40093414	protein_coding__p1@LGALS13__chr19:40093154..40093171,+	0	+
chr19	40146306	40146807	protein_coding__p1@LGALS16__chr19:40146547..40146563,+	0	+
chr19	40194872	40195373	protein_coding__p1@LGALS14__chr19:40195101..40195131,+	0	+
chr19	40228417	40228918	protein_coding__p2@CLC__chr19:40228657..40228674,-	0	-
chr19	40324539	40325040	protein_coding__p1@DYRK1B__chr19:40324767..40324816,-	0	-
chr19	40336768	40337269	protein_coding__p1@FBL__chr19:40336972..40337029,-	0	-
chr19	4043167	4043668	protein_coding__NA__chr19:4043415..4043447,-	0	-
chr19	40440289	40440790	protein_coding__p1@FCGBP__chr19:40440535..40440541,-	0	-
chr19	40476821	40477322	protein_coding__p1@PSMC4__chr19:40477062..40477112,+	0	+
chr19	40489794	40490295	protein_coding__NA__chr19:40490044..40490068,+	0	+
chr19	40561873	40562374	protein_coding__p1@ZNF780B__chr19:40562072..40562143,-	0	-
chr19	4066609	4067110	protein_coding__p1@ZBTB7A__chr19:4066803..4066886,-	0	-
chr19	40697131	40697632	protein_coding__p2@MAP3K10__chr19:40697368..40697398,+	0	+
chr19	40724038	40724539	protein_coding__p1@TTC9B__chr19:40724246..40724307,-	0	-
chr19	40732345	40732846	protein_coding__p1@CNTD2__chr19:40732594..40732598,-	0	-
chr19	40791251	40791752	protein_coding__NA__chr19:40791501..40791504,-	0	-
chr19	40854171	40854672	protein_coding__p3@C19orf47__chr19:40854417..40854454,-	0	-
chr19	40854353	40854854	protein_coding__p2@PLD3__chr19:40854559..40854625,+	0	+
chr19	40895837	40896338	protein_coding__p1@HIPK4__chr19:40896081..40896093,-	0	-
chr19	408896	409397	protein_coding__p1@C2CD4C__chr19:409134..409156,-	0	-
chr19	40919034	40919535	protein_coding__p2@PRX__chr19:40919278..40919294,-	0	-
chr19	40931648	40932149	protein_coding__p1@SERTAD1__chr19:40931891..40931908,-	0	-
chr19	40950368	40950869	protein_coding__NA__chr19:40950602..40950634,-	0	-
chr19	40971431	40971932	protein_coding__p2@BLVRB__chr19:40971667..40971722,-	0	-
chr19	40971754	40972255	protein_coding__NA__chr19:40971986..40972010,+	0	+
chr19	41082543	41083044	protein_coding__p1@SHKBP1__chr19:41082755..41082801,+	0	+
chr19	41098093	41098594	protein_coding__NA__chr19:41098303..41098348,+	0	+
chr19	41196647	41197148	protein_coding__NA__chr19:41196868..41196903,-	0	-
chr19	41222766	41223267	protein_coding__p1@ITPKC__chr19:41222998..41223057,+	0	+
chr19	41223887	41224388	protein_coding__NA__chr19:41224132..41224154,-	0	-
chr19	4123868	4124369	protein_coding__p1@MAP2K2__chr19:4124079..4124128,-	0	-
chr19	41256270	41256771	protein_coding__NA__chr19:41256509..41256523,+	0	+
chr19	41257125	41257626	protein_coding__NA__chr19:41257370..41257393,-	0	-
chr19	41280818	41281319	protein_coding__p3@MIA__chr19:41281060..41281082,+	0	+
chr19	41283901	41284402	protein_coding__p1@MIA,p1@RAB4B,p2@EGLN2__chr19:41284135..41284211,+	0	+
chr19	41283901	41284402	protein_coding__p1@MIA,p1@RAB4B,p2@EGLN2__chr19:41284135..41284211,+	0	+
chr19	41304655	41305156	protein_coding__NA__chr19:41304896..41304913,+	0	+
chr19	41306956	41307457	protein_coding__NA__chr19:41307201..41307212,+	0	+
chr19	41356101	41356602	protein_coding__p1@CYP2A6__chr19:41356347..41356353,-	0	-
chr19	41387885	41388386	protein_coding__p1@CYP2A7__chr19:41388131..41388137,-	0	-
chr19	41496938	41497439	protein_coding__p1@CYP2B6__chr19:41497178..41497200,+	0	+
chr19	4153388	4153889	protein_coding__p1@CREB3L3__chr19:4153613..4153652,+	0	+
chr19	41594105	41594606	protein_coding__NA__chr19:41594355..41594356,+	0	+
chr19	41620086	41620587	protein_coding__p1@CYP2F1__chr19:41620335..41620338,+	0	+
chr19	41698893	41699394	protein_coding__p1@CYP2S1__chr19:41699135..41699159,+	0	+
chr19	41724879	41725380	protein_coding__p1@AXL__chr19:41725088..41725137,+	0	+
chr19	41768177	41768678	protein_coding__p14@HNRNPUL1__chr19:41768412..41768437,+	0	+
chr19	41815826	41816327	protein_coding__p1@CCDC97__chr19:41816053..41816178,+	0	+
chr19	4182293	4182794	protein_coding__p1@SIRT6__chr19:4182537..4182573,-	0	-
chr19	4182435	4182936	protein_coding__p@chr19:4182653..4182697,+__chr19:4182653..4182697,+	0	+
chr19	41856475	41856976	protein_coding__p4@TMEM91__chr19:41856711..41856735,+	0	+
chr19	41856615	41857116	protein_coding__p5@TMEM91__chr19:41856835..41856871,+	0	+
chr19	41859576	41860077	protein_coding__p1@TGFB1__chr19:41859814..41859837,-	0	-
chr19	41869803	41870304	protein_coding__p1@B9D2__chr19:41870026..41870062,-	0	-
chr19	41884100	41884601	protein_coding__NA__chr19:41884348..41884363,+	0	+
chr19	41903010	41903511	protein_coding__p1@EXOSC5__chr19:41903234..41903303,-	0	-
chr19	41933647	41934148	protein_coding__p1@B3GNT8__chr19:41933888..41933907,-	0	-
chr19	41945564	41946065	protein_coding__p1@ATP5SL__chr19:41945804..41945837,-	0	-
chr19	41948810	41949311	protein_coding__p1@C19orf69__chr19:41949054..41949073,+	0	+
chr19	42055635	42056136	protein_coding__p1@CEACAM21__chr19:42055879..42055892,+	0	+
chr19	42133191	42133692	protein_coding__p1@CEACAM4__chr19:42133420..42133450,-	0	-
chr19	42191948	42192449	protein_coding__p1@CEACAM7__chr19:42192189..42192207,-	0	-
chr19	42212294	42212795	protein_coding__p1@CEACAM5__chr19:42212526..42212575,+	0	+
chr19	42212294	42212795	protein_coding__p1@CEACAM5__chr19:42212526..42212575,+	0	+
chr19	42254711	42255212	protein_coding__p@chr19:42254956..42254970,+__chr19:42254956..42254970,+	0	+
chr19	4229281	4229782	protein_coding__p1@EBI3__chr19:4229498..4229539,+	0	+
chr19	42300283	42300784	protein_coding__p1@CEACAM3__chr19:42300512..42300542,+	0	+
chr19	42348495	42348996	protein_coding__p1@LYPD4__chr19:42348692..42348771,-	0	-
chr19	42348813	42349314	protein_coding__p2@DMRTC2__chr19:42349060..42349071,+	0	+
chr19	42363727	42364228	protein_coding__p4@RPS19__chr19:42363917..42364010,+	0	+
chr19	42381099	42381600	protein_coding__p1@CD79A__chr19:42381337..42381360,+	0	+
chr19	42387016	42387517	protein_coding__p1@ARHGEF1__chr19:42387240..42387310,+	0	+
chr19	42463222	42463723	protein_coding__p1@RABAC1__chr19:42463447..42463513,-	0	-
chr19	4246856	4247357	protein_coding__p1@CCDC94__chr19:4247070..4247118,+	0	+
chr19	42501445	42501946	protein_coding__NA__chr19:42501692..42501706,-	0	-
chr19	42572448	42572949	protein_coding__NA__chr19:42572698..42572710,+	0	+
chr19	42573425	42573926	protein_coding__p@chr19:42573654..42573726,-__chr19:42573654..42573726,-	0	-
chr19	42700631	42701132	protein_coding__NA__chr19:42700881..42700924,-	0	-
chr19	42724035	42724536	protein_coding__p2@DEDD2__chr19:42724261..42724297,-	0	-
chr19	42724226	42724727	protein_coding__p1@ZNF526__chr19:42724436..42724507,+	0	+
chr19	42746482	42746983	protein_coding__p1@GSK3A__chr19:42746714..42746796,-	0	-
chr19	42746669	42747170	protein_coding__NA__chr19:42746915..42746927,+	0	+
chr19	42759029	42759530	protein_coding__p1@ERF__chr19:42759266..42759290,-	0	-
chr19	42759029	42759530	protein_coding__p1@ERF__chr19:42759266..42759290,-	0	-
chr19	42772455	42772956	protein_coding__p@chr19:42772659..42772716,+__chr19:42772659..42772716,+	0	+
chr19	4278376	4278877	protein_coding__NA__chr19:4278606..4278634,+	0	+
chr19	42806033	42806534	protein_coding__p1@PRR19__chr19:42806276..42806298,+	0	+
chr19	42806692	42807193	protein_coding__p3@PAFAH1B3__chr19:42806919..42806958,-	0	-
chr19	42817212	42817713	protein_coding__p1@TMEM145__chr19:42817450..42817493,+	0	+
chr19	42829536	42830037	protein_coding__p1@MEGF8__chr19:42829765..42829825,+	0	+
chr19	42894198	42894699	protein_coding__p1@CNFN__chr19:42894442..42894451,-	0	-
chr19	42931289	42931790	protein_coding__p2@LIPE__chr19:42931534..42931545,-	0	-
chr19	42946847	42947348	protein_coding__p1@CXCL17__chr19:42947091..42947108,-	0	-
chr19	4302135	4302636	protein_coding__p1@TMIGD2__chr19:4302375..4302406,-	0	-
chr19	4304344	4304845	protein_coding__p2@FSD1__chr19:4304585..4304627,+	0	+
chr19	43098825	43099326	protein_coding__p2@CEACAM8__chr19:43099070..43099086,-	0	-
chr19	43244382	43244883	protein_coding__p1@PSG3__chr19:43244610..43244652,-	0	-
chr19	43359619	43360120	protein_coding__NA__chr19:43359869..43359871,-	0	-
chr19	43383613	43384114	protein_coding__p1@PSG1__chr19:43383856..43383876,-	0	-
chr19	43421792	43422293	protein_coding__p1@PSG6__chr19:43422019..43422057,-	0	-
chr19	4342463	4342964	protein_coding__p6@STAP2__chr19:4342683..4342719,-	0	-
chr19	4343308	4343809	protein_coding__p1@MPND__chr19:4343542..4343579,+	0	+
chr19	43530370	43530871	protein_coding__p1@PSG11,p2@PSG6__chr19:43530605..43530640,-	0	-
chr19	43586600	43587101	protein_coding__p1@PSG2__chr19:43586845..43586863,-	0	-
chr19	43690437	43690938	protein_coding__p1@PSG5__chr19:43690679..43690695,-	0	-
chr19	43709539	43710040	protein_coding__p1@PSG4__chr19:43709772..43709796,-	0	-
chr19	43773429	43773930	protein_coding__p1@PSG9__chr19:43773641..43773691,-	0	-
chr19	43910282	43910783	protein_coding__NA__chr19:43910500..43910535,+	0	+
chr19	43969509	43970010	protein_coding__p1@LYPD3__chr19:43969748..43969768,-	0	-
chr19	4400271	4400772	protein_coding__p1@SH3GL1__chr19:4400432..4400570,-	0	-
chr19	44008675	44009176	protein_coding__p2@PHLDB3__chr19:44008915..44008933,-	0	-
chr19	4402387	4402888	protein_coding__p1@CHAF1A__chr19:4402613..4402658,+	0	+
chr19	44029524	44030025	protein_coding__NA__chr19:44029763..44029778,+	0	+
chr19	44031157	44031658	protein_coding__p2@ETHE1__chr19:44031375..44031414,-	0	-
chr19	44080736	44081237	protein_coding__NA__chr19:44080983..44080991,+	0	+
chr19	44084347	44084848	protein_coding__NA__chr19:44084592..44084623,-	0	-
chr19	44096930	44097431	protein_coding__NA__chr19:44097179..44097202,-	0	-
chr19	44100035	44100536	protein_coding__p2@IRGQ__chr19:44100275..44100302,-	0	-
chr19	44100321	44100822	protein_coding__p2@ZNF576__chr19:44100548..44100581,+	0	+
chr19	44100518	44101019	protein_coding__p1@SRRM5,p1@ZNF576__chr19:44100728..44100804,+	0	+
chr19	44123774	44124275	protein_coding__p2@ZNF428__chr19:44124019..44124030,-	0	-
chr19	44143719	44144220	protein_coding__p1@CADM4__chr19:44143939..44144010,-	0	-
chr19	44174098	44174599	protein_coding__p2@PLAUR__chr19:44174330..44174355,-	0	-
chr19	44219958	44220459	protein_coding__p2@IRGC__chr19:44220201..44220214,+	0	+
chr19	44258822	44259323	protein_coding__p1@SMG9__chr19:44259053..44259121,-	0	-
chr19	44285182	44285683	protein_coding__p3@KCNN4__chr19:44285401..44285446,-	0	-
chr19	44331107	44331608	protein_coding__NA__chr19:44331352..44331363,-	0	-
chr19	44331222	44331723	protein_coding__p3@ZNF283__chr19:44331461..44331482,+	0	+
chr19	44439183	44439684	protein_coding__p1@ZNF45__chr19:44439420..44439447,-	0	-
chr19	44455129	44455630	protein_coding__p1@ZNF221__chr19:44455368..44455396,+	0	+
chr19	44471751	44472252	protein_coding__NA__chr19:44472001..44472002,+	0	+
chr19	44529280	44529781	protein_coding__p1@ZNF222,p1@ZNF284__chr19:44529479..44529542,+	0	+
chr19	44555247	44555748	protein_coding__NA__chr19:44555488..44555498,+	0	+
chr19	44576063	44576564	protein_coding__p2@ZNF284__chr19:44576296..44576343,+	0	+
chr19	4457540	4458041	protein_coding__p1@UBXN6__chr19:4457776..4457799,-	0	-
chr19	44598263	44598764	protein_coding__p1@ZNF224__chr19:44598498..44598529,+	0	+
chr19	44645456	44645957	protein_coding__p3@ZNF226,p3@ZNF234__chr19:44645700..44645725,+	0	+
chr19	44669006	44669507	protein_coding__p1@ZNF226,p1@ZNF234__chr19:44669221..44669274,+	0	+
chr19	44711449	44711950	protein_coding__p@chr19:44711694..44711714,+__chr19:44711694..44711714,+	0	+
chr19	44763788	44764289	protein_coding__p1@ZNF233__chr19:44764031..44764072,+	0	+
chr19	44808927	44809428	protein_coding__p1@ZNF235__chr19:44809143..44809187,-	0	-
chr19	44905523	44906024	protein_coding__p2@ZFP112,p2@ZNF285__chr19:44905759..44905797,-	0	-
chr19	44905523	44906024	protein_coding__p2@ZFP112,p2@ZNF285__chr19:44905759..44905797,-	0	-
chr19	44952409	44952910	protein_coding__p1@ZNF229__chr19:44952635..44952668,-	0	-
chr19	45004321	45004822	protein_coding__p1@ZNF180__chr19:45004556..45004581,-	0	-
chr19	45116663	45117164	protein_coding__p1@IGSF23__chr19:45116905..45116919,+	0	+
chr19	45146959	45147460	protein_coding__p1@PVR__chr19:45147143..45147223,+	0	+
chr19	45165139	45165640	protein_coding__NA__chr19:45165386..45165396,+	0	+
chr19	4517366	4517867	protein_coding__p@chr19:4517613..4517622,-__chr19:4517613..4517622,-	0	-
chr19	45250711	45251212	protein_coding__p3@BCL3__chr19:45250948..45250998,+	0	+
chr19	45280923	45281424	protein_coding__p1@CBLC__chr19:45281118..45281181,+	0	+
chr19	45312076	45312577	protein_coding__p2@BCAM__chr19:45312310..45312332,+	0	+
chr19	45349303	45349804	protein_coding__p1@PVRL2__chr19:45349540..45349625,+	0	+
chr19	4534985	4535486	protein_coding__p1@PLIN5__chr19:4535233..4535238,-	0	-
chr19	4539797	4540298	protein_coding__p1@LRG1__chr19:4540040..4540058,-	0	-
chr19	4539797	4540298	protein_coding__p1@LRG1__chr19:4540040..4540058,-	0	-
chr19	45408802	45409303	protein_coding__p1@APOE__chr19:45409042..45409061,+	0	+
chr19	45417331	45417832	protein_coding__p1@APOC1__chr19:45417574..45417589,+	0	+
chr19	45445243	45445744	protein_coding__p1@APOC4__chr19:45445491..45445511,+	0	+
chr19	45445243	45445744	protein_coding__p1@APOC4__chr19:45445491..45445511,+	0	+
chr19	45449035	45449536	protein_coding__p2@APOC2__chr19:45449266..45449297,+	0	+
chr19	45457608	45458109	protein_coding__p2@CLPTM1__chr19:45457834..45457865,+	0	+
chr19	45457932	45458433	protein_coding__p@chr19:45458158..45458217,-__chr19:45458158..45458217,-	0	-
chr19	45504476	45504977	protein_coding__p1@RELB__chr19:45504688..45504782,+	0	+
chr19	45542063	45542564	protein_coding__p1@CLASRP__chr19:45542295..45542341,+	0	+
chr19	45579481	45579982	protein_coding__p1@ZNF296__chr19:45579725..45579743,-	0	-
chr19	45582267	45582768	protein_coding__p1@GEMIN7__chr19:45582497..45582551,+	0	+
chr19	45582267	45582768	protein_coding__p1@GEMIN7__chr19:45582497..45582551,+	0	+
chr19	45594234	45594735	protein_coding__NA__chr19:45594442..45594490,+	0	+
chr19	4559479	4559980	protein_coding__p1@SEMA6B__chr19:4559720..4559799,-	0	-
chr19	45664016	45664517	protein_coding__NA__chr19:45664262..45664273,-	0	-
chr19	45681244	45681745	protein_coding__p1@TRAPPC6A__chr19:45681482..45681514,-	0	-
chr19	45681791	45682292	protein_coding__p1@BLOC1S3__chr19:45681997..45682072,+	0	+
chr19	45682801	45683302	protein_coding__NA__chr19:45683050..45683057,+	0	+
chr19	45737766	45738267	protein_coding__NA__chr19:45738016..45738044,-	0	-
chr19	45825882	45826383	protein_coding__p1@CKM__chr19:45826125..45826141,-	0	-
chr19	45836540	45837041	protein_coding__NA__chr19:45836776..45836791,+	0	+
chr19	45873564	45874065	protein_coding__p1@ERCC2__chr19:45873807..45873855,-	0	-
chr19	45909216	45909717	protein_coding__p2@CD3EAP__chr19:45909433..45909472,+	0	+
chr19	45909364	45909865	protein_coding__p2@PPP1R13L__chr19:45909594..45909625,-	0	-
chr19	45971003	45971504	protein_coding__p1@FOSB__chr19:45971246..45971265,+	0	+
chr19	45981833	45982334	protein_coding__p7@ERCC1__chr19:45982076..45982100,-	0	-
chr19	45991837	45992338	protein_coding__NA__chr19:45992087..45992088,+	0	+
chr19	46000019	46000520	protein_coding__p2@RTN2__chr19:46000251..46000311,-	0	-
chr19	46009625	46010126	protein_coding__p@chr19:46009870..46009897,+__chr19:46009870..46009897,+	0	+
chr19	460782	461283	protein_coding__p1@SHC2__chr19:461007..461058,-	0	-
chr19	46105212	46105713	protein_coding__p1@GPR4,p2@OPA3__chr19:46105411..46105481,-	0	-
chr19	46105212	46105713	protein_coding__p1@GPR4,p2@OPA3__chr19:46105411..46105481,-	0	-
chr19	46144476	46144977	protein_coding__NA__chr19:46144721..46144737,+	0	+
chr19	46148609	46149110	protein_coding__p4@EML2__chr19:46148820..46148875,-	0	-
chr19	46171228	46171729	protein_coding__p1@GIPR__chr19:46171464..46171499,+	0	+
chr19	46195336	46195837	protein_coding__NA__chr19:46195581..46195591,-	0	-
chr19	46195681	46196182	protein_coding__p1@QPCTL__chr19:46195895..46195959,+	0	+
chr19	46233903	46234404	protein_coding__p1@FBXO46__chr19:46234119..46234189,-	0	-
chr19	46236316	46236817	protein_coding__NA__chr19:46236496..46236569,+	0	+
chr19	46272241	46272742	protein_coding__p1@SIX5__chr19:46272462..46272562,-	0	-
chr19	46285497	46285998	protein_coding__p1@DMPK__chr19:46285740..46285754,-	0	-
chr19	46288969	46289470	protein_coding__NA__chr19:46289214..46289225,-	0	-
chr19	46295798	46296299	protein_coding__p2@DMWD__chr19:46296011..46296061,-	0	-
chr19	46318293	46318794	protein_coding__p1@RSPH6A__chr19:46318533..46318552,-	0	-
chr19	46366154	46366655	protein_coding__p1@SYMPK__chr19:46366392..46366430,-	0	-
chr19	46367333	46367834	protein_coding__p1@FOXA3__chr19:46367576..46367592,+	0	+
chr19	46389146	46389647	protein_coding__p1@IRF2BP1__chr19:46389378..46389435,-	0	-
chr19	4639298	4639799	protein_coding__p1@TNFAIP8L1__chr19:4639514..4639575,+	0	+
chr19	46405620	46406121	protein_coding__p1@MYPOP__chr19:46405861..46405886,-	0	-
chr19	46417785	46418286	protein_coding__p1@NANOS2__chr19:46418033..46418036,-	0	-
chr19	46476548	46477049	protein_coding__p1@NOVA2__chr19:46476791..46476819,-	0	-
chr19	46498051	46498552	protein_coding__NA__chr19:46498301..46498302,+	0	+
chr19	46526060	46526561	protein_coding__p1@PGLYRP1__chr19:46526304..46526317,-	0	-
chr19	46580126	46580627	protein_coding__p2@ENST00000366172,p2@uc002pdz.1__chr19:46580361..46580396,-	0	-
chr19	46627681	46628182	protein_coding__p1@IGFL3__chr19:46627914..46627955,-	0	-
chr19	46650704	46651205	protein_coding__NA__chr19:46650953..46650956,+	0	+
chr19	4670103	4670604	protein_coding__p1@C19orf10__chr19:4670345..4670382,-	0	-
chr19	46800054	46800555	protein_coding__p2@HIF3A__chr19:46800289..46800327,+	0	+
chr19	46850029	46850530	protein_coding__p2@PPP5C__chr19:46850254..46850285,+	0	+
chr19	46916570	46917071	protein_coding__p1@CCDC8__chr19:46916805..46916852,-	0	-
chr19	46974537	46975038	protein_coding__p1@PNMAL1__chr19:46974741..46974826,-	0	-
chr19	46997818	46998319	protein_coding__p1@LOC400707__chr19:46998066..46998069,+	0	+
chr19	46998886	46999387	protein_coding__p2@PNMAL2__chr19:46999131..46999174,-	0	-
chr19	47103921	47104422	protein_coding__p1@AK098294__chr19:47104165..47104200,-	0	-
chr19	47104206	47104707	protein_coding__NA__chr19:47104446..47104466,-	0	-
chr19	47104282	47104783	protein_coding__p4@CALM3__chr19:47104494..47104549,+	0	+
chr19	47128091	47128592	protein_coding__p1@PTGIR__chr19:47128314..47128365,-	0	-
chr19	47137717	47138218	protein_coding__NA__chr19:47137951..47137980,-	0	-
chr19	47220120	47220621	protein_coding__p1@PRKD2__chr19:47220335..47220401,-	0	-
chr19	4724471	4724972	protein_coding__NA__chr19:4724713..4724730,-	0	-
chr19	47249064	47249565	protein_coding__p1@FKRP__chr19:47249302..47249315,+	0	+
chr19	47249951	47250452	protein_coding__NA__chr19:47250199..47250229,-	0	-
chr19	47291600	47292101	protein_coding__p1@SLC1A5__chr19:47291843..47291859,-	0	-
chr19	47354001	47354502	protein_coding__NA__chr19:47354235..47354268,-	0	-
chr19	47421590	47422091	protein_coding__NA__chr19:47421822..47421846,+	0	+
chr19	474732	475233	protein_coding__NA__chr19:474977..474986,-	0	-
chr19	47522846	47523347	protein_coding__p1@NPAS1__chr19:47523058..47523114,+	0	+
chr19	47551631	47552132	protein_coding__p1@TMEM160__chr19:47551836..47551908,-	0	-
chr19	47616304	47616805	protein_coding__NA__chr19:47616539..47616570,+	0	+
chr19	47616782	47617283	protein_coding__p2@ZC3H4__chr19:47617013..47617069,-	0	-
chr19	47735866	47736367	protein_coding__p8@BBC3__chr19:47736093..47736127,-	0	-
chr19	47759136	47759637	protein_coding__NA__chr19:47759384..47759388,+	0	+
chr19	47777891	47778392	protein_coding__p1@PRR24__chr19:47778119..47778195,+	0	+
chr19	47792997	47793498	protein_coding__p@chr19:47793226..47793256,+__chr19:47793226..47793256,+	0	+
chr19	47835181	47835682	protein_coding__p1@GPR77__chr19:47835425..47835441,+	0	+
chr19	47852321	47852822	protein_coding__p1@DHX34__chr19:47852555..47852584,+	0	+
chr19	47922532	47923033	protein_coding__p1@MEIS3__chr19:47922750..47922795,-	0	-
chr19	47975174	47975675	protein_coding__p4@SLC8A2__chr19:47975417..47975441,-	0	-
chr19	48018038	48018539	protein_coding__p1@NAPA__chr19:48018203..48018358,-	0	-
chr19	48048822	48049323	protein_coding__NA__chr19:48049065..48049076,-	0	-
chr19	48111191	48111692	protein_coding__NA__chr19:48111407..48111447,+	0	+
chr19	48216428	48216929	protein_coding__p1@EHD2__chr19:48216669..48216685,+	0	+
chr19	48248552	48249053	protein_coding__p1@GLTSCR2__chr19:48248791..48248808,+	0	+
chr19	48281683	48282184	protein_coding__p2@SEPW1__chr19:48281928..48281939,+	0	+
chr19	4831473	4831974	protein_coding__p1@TICAM1__chr19:4831701..4831761,-	0	-
chr19	48322829	48323330	protein_coding__NA__chr19:48323060..48323101,+	0	+
chr19	48322894	48323395	protein_coding__NA__chr19:48323131..48323145,-	0	-
chr19	48337519	48338020	protein_coding__NA__chr19:48337743..48337770,+	0	+
chr19	48389321	48389822	protein_coding__p1@SULT2A1__chr19:48389565..48389606,-	0	-
chr19	48495178	48495679	protein_coding__NA__chr19:48495426..48495444,-	0	-
chr19	48497679	48498180	protein_coding__p1@ELSPBP1__chr19:48497919..48497949,+	0	+
chr19	48547075	48547576	protein_coding__p1@CABP5__chr19:48547294..48547342,-	0	-
chr19	48613823	48614324	protein_coding__p1@PLA2G4C__chr19:48614063..48614093,-	0	-
chr19	48673350	48673851	protein_coding__p1@LIG1__chr19:48673580..48673630,-	0	-
chr19	48673689	48674190	protein_coding__NA__chr19:48673911..48673955,+	0	+
chr19	48674992	48675493	protein_coding__NA__chr19:48675229..48675244,+	0	+
chr19	4867428	4867929	protein_coding__p1@PLIN3__chr19:4867666..4867686,-	0	-
chr19	48824486	48824987	protein_coding__p@chr19:48824711..48824760,+__chr19:48824711..48824760,+	0	+
chr19	48824900	48825401	protein_coding__p1@CCDC114__chr19:48825121..48825168,-	0	-
chr19	48866944	48867445	protein_coding__p1@TMEM143__chr19:48867171..48867204,-	0	-
chr19	48867373	48867874	protein_coding__p2@SYNGR4__chr19:48867600..48867629,+	0	+
chr19	48894557	48895058	protein_coding__p1@KDELR1__chr19:48894762..48894830,-	0	-
chr19	48897622	48898123	protein_coding__NA__chr19:48897869..48897877,+	0	+
chr19	488915	489416	protein_coding__p1@MADCAM1__chr19:489140..489179,+	0	+
chr19	48948828	48949329	protein_coding__p2@GRWD1__chr19:48949048..48949086,+	0	+
chr19	48958585	48959086	protein_coding__p2@KCNJ14__chr19:48958824..48958862,+	0	+
chr19	49016175	49016676	protein_coding__p3@LMTK3__chr19:49016418..49016432,-	0	-
chr19	49055178	49055679	protein_coding__p1@SULT2B1__chr19:49055416..49055451,+	0	+
chr19	49109748	49110249	protein_coding__p1@SPACA4__chr19:49109990..49110007,+	0	+
chr19	49117822	49118323	protein_coding__p@chr19:49118067..49118079,-__chr19:49118067..49118079,-	0	-
chr19	49122182	49122683	protein_coding__p1@RPL18__chr19:49122427..49122447,-	0	-
chr19	49122289	49122790	protein_coding__NA__chr19:49122509..49122548,+	0	+
chr19	49140371	49140872	protein_coding__p1@DBP__chr19:49140609..49140643,-	0	-
chr19	49149322	49149823	protein_coding__p4@CA11__chr19:49149553..49149602,-	0	-
chr19	49176023	49176524	protein_coding__NA__chr19:49176273..49176277,-	0	-
chr19	49198981	49199482	protein_coding__p1@FUT2__chr19:49199209..49199284,+	0	+
chr19	49222731	49223232	protein_coding__p2@MAMSTR__chr19:49222956..49222990,-	0	-
chr19	49243616	49244117	protein_coding__p2@RASIP1__chr19:49243845..49243873,-	0	-
chr19	49249899	49250400	protein_coding__NA__chr19:49250145..49250154,-	0	-
chr19	49258393	49258894	protein_coding__NA__chr19:49258624..49258659,-	0	-
chr19	49258530	49259031	protein_coding__p2@FGF21__chr19:49258775..49258786,+	0	+
chr19	49314035	49314536	protein_coding__p1@BCAT2__chr19:49314274..49314293,-	0	-
chr19	49339496	49339997	protein_coding__p1@HSD17B14__chr19:49339732..49339794,-	0	-
chr19	49371620	49372121	protein_coding__p1@PLEKHA4__chr19:49371848..49371879,-	0	-
chr19	49375427	49375928	protein_coding__p1@PPP1R15A__chr19:49375669..49375684,+	0	+
chr19	49401747	49402248	protein_coding__p1@TULP2__chr19:49401994..49402004,-	0	-
chr19	49403342	49403843	protein_coding__p1@NUCB1__chr19:49403562..49403614,+	0	+
chr19	49436705	49437206	protein_coding__p1@DHDH__chr19:49436936..49436971,+	0	+
chr19	49457896	49458397	protein_coding__p1@BAX__chr19:49458107..49458172,+	0	+
chr19	49468315	49468816	protein_coding__p1@FTL__chr19:49468563..49468567,+	0	+
chr19	49496315	49496816	protein_coding__p1@GYS1__chr19:49496557..49496573,-	0	-
chr19	49496514	49497015	protein_coding__p2@RUVBL2__chr19:49496732..49496776,+	0	+
chr19	49520097	49520598	protein_coding__p1@LHB__chr19:49520344..49520367,-	0	-
chr19	49527080	49527581	protein_coding__NA__chr19:49527330..49527331,-	0	-
chr19	49546854	49547355	protein_coding__p1@CGB5__chr19:49547099..49547106,+	0	+
chr19	49561730	49562231	protein_coding__NA__chr19:49561975..49561983,-	0	-
chr19	49575701	49576202	protein_coding__p1@KCNA7__chr19:49575947..49575959,-	0	-
chr19	49588432	49588933	protein_coding__p2@SNRNP70__chr19:49588677..49588688,+	0	+
chr19	49617381	49617882	protein_coding__p1@LIN7B__chr19:49617609..49617658,+	0	+
chr19	49622140	49622641	protein_coding__p1@C19orf73__chr19:49622348..49622407,-	0	-
chr19	49622428	49622929	protein_coding__p8@PPFIA3__chr19:49622657..49622699,+	0	+
chr19	49658402	49658903	protein_coding__p1@HRC__chr19:49658641..49658676,-	0	-
chr19	49660798	49661299	protein_coding__p1@TRPM4__chr19:49661037..49661077,+	0	+
chr19	4968874	4969375	protein_coding__p1@KDM4B__chr19:4969116..4969131,+	0	+
chr19	49828197	49828698	protein_coding__p1@SLC6A16__chr19:49828438..49828484,-	0	-
chr19	49838183	49838684	protein_coding__NA__chr19:49838430..49838437,+	0	+
chr19	49864796	49865297	protein_coding__p@chr19:49865041..49865056,+__chr19:49865041..49865056,+	0	+
chr19	49865420	49865921	protein_coding__p1@TEAD2__chr19:49865646..49865718,-	0	-
chr19	49926460	49926961	protein_coding__NA__chr19:49926709..49926711,-	0	-
chr19	49926753	49927254	protein_coding__NA__chr19:49926998..49927038,+	0	+
chr19	49945360	49945861	protein_coding__NA__chr19:49945605..49945627,-	0	-
chr19	49956279	49956780	protein_coding__p1@ALDH16A1__chr19:49956476..49956564,+	0	+
chr19	49956511	49957012	protein_coding__p@chr19:49956728..49956769,-__chr19:49956728..49956769,-	0	-
chr19	49965701	49966202	protein_coding__NA__chr19:49965951..49965952,+	0	+
chr19	49977227	49977728	protein_coding__p2@FLT3LG__chr19:49977466..49977514,+	0	+
chr19	49990614	49991115	protein_coding__p1@RPL13AP5,p1@RPL13A__chr19:49990853..49990871,+	0	+
chr19	49999449	49999950	protein_coding__p1@RPS11__chr19:49999681..49999705,+	0	+
chr19	50004347	50004848	protein_coding__NA__chr19:50004580..50004607,+	0	+
chr19	50009842	50010343	protein_coding__NA__chr19:50010070..50010106,+	0	+
chr19	50031009	50031510	protein_coding__p1@RCN3__chr19:50031252..50031285,+	0	+
chr19	50083656	50084157	protein_coding__NA__chr19:50083895..50083915,+	0	+
chr19	50093442	50093943	protein_coding__NA__chr19:50093692..50093709,-	0	-
chr19	50094640	50095141	protein_coding__p2@PRR12__chr19:50094866..50094927,+	0	+
chr19	50143210	50143711	protein_coding__p2@RRAS__chr19:50143452..50143468,-	0	-
chr19	50145223	50145724	protein_coding__p1@SCAF1__chr19:50145445..50145497,+	0	+
chr19	50168863	50169364	protein_coding__p1@IRF3__chr19:50169064..50169121,-	0	-
chr19	50168939	50169440	protein_coding__p2@BCL2L12__chr19:50169183..50169196,+	0	+
chr19	50178846	50179347	protein_coding__NA__chr19:50179085..50179103,+	0	+
chr19	50191382	50191883	protein_coding__NA__chr19:50191615..50191639,+	0	+
chr19	50266312	50266813	protein_coding__p1@TSKS__chr19:50266554..50266571,-	0	-
chr19	50270018	50270519	protein_coding__p1@AP2A1__chr19:50270219..50270319,+	0	+
chr19	50320389	50320890	protein_coding__NA__chr19:50320639..50320640,-	0	-
chr19	50321295	50321796	protein_coding__p1@MED25__chr19:50321528..50321579,+	0	+
chr19	50370891	50371392	protein_coding__NA__chr19:50371126..50371171,-	0	-
chr19	50380537	50381038	protein_coding__p3@TBC1D17__chr19:50380732..50380822,+	0	+
chr19	50381362	50381863	protein_coding__p7@AKT1S1__chr19:50381606..50381639,-	0	-
chr19	50431737	50432238	protein_coding__p5@ATF5__chr19:50431973..50431998,+	0	+
chr19	50432481	50432982	protein_coding__p1@IL4I1,p1@NUP62__chr19:50432711..50432778,-	0	-
chr19	50432931	50433432	protein_coding__p4@NUP62__chr19:50433180..50433183,-	0	-
chr19	50464215	50464716	protein_coding__NA__chr19:50464464..50464466,-	0	-
chr19	50528720	50529221	protein_coding__NA__chr19:50528956..50529000,+	0	+
chr19	50528939	50529440	protein_coding__NA__chr19:50529184..50529226,-	0	-
chr19	50666200	50666701	protein_coding__p1@IZUMO2__chr19:50666431..50666455,-	0	-
chr19	50691195	50691696	protein_coding__p2@MYH14__chr19:50691437..50691453,+	0	+
chr19	50832656	50833157	protein_coding__p3@NR1H2__chr19:50832895..50832928,+	0	+
chr19	50836521	50837022	protein_coding__p5@KCNC3__chr19:50836762..50836777,-	0	-
chr19	50887353	50887854	protein_coding__p1@POLD1__chr19:50887585..50887619,+	0	+
chr19	50918833	50919334	protein_coding__NA__chr19:50919082..50919120,+	0	+
chr19	50921944	50922445	protein_coding__p1@SPIB__chr19:50922187..50922204,+	0	+
chr19	50935898	50936399	protein_coding__p1@MYBPC2__chr19:50936142..50936163,+	0	+
chr19	50979493	50979994	protein_coding__p2@C19orf63__chr19:50979727..50979749,+	0	+
chr19	50979775	50980276	protein_coding__p2@FAM71E1__chr19:50979981..50980050,-	0	-
chr19	51014361	51014862	protein_coding__p4@JOSD2__chr19:51014588..51014633,-	0	-
chr19	51017678	51018179	protein_coding__p1@ASPDH__chr19:51017895..51017953,-	0	-
chr19	51071441	51071942	protein_coding__p1@LRRC4B__chr19:51071649..51071703,-	0	-
chr19	51152777	51153278	protein_coding__NA__chr19:51153023..51153032,+	0	+
chr19	51171486	51171987	protein_coding__NA__chr19:51171721..51171742,-	0	-
chr19	51222808	51223309	protein_coding__p1@SHANK1__chr19:51223018..51223080,-	0	-
chr19	51226334	51226835	protein_coding__p2@CLEC11A__chr19:51226573..51226607,+	0	+
chr19	51307937	51308438	protein_coding__p4@C19orf48__chr19:51308175..51308193,-	0	-
chr19	51326792	51327293	protein_coding__p1@KLK1__chr19:51327034..51327056,-	0	-
chr19	51340416	51340917	protein_coding__NA__chr19:51340642..51340669,-	0	-
chr19	51357926	51358427	protein_coding__p1@KLK3__chr19:51358166..51358186,+	0	+
chr19	51363695	51364196	protein_coding__NA__chr19:51363945..51363989,+	0	+
chr19	51414400	51414901	protein_coding__NA__chr19:51414646..51414651,-	0	-
chr19	51456043	51456544	protein_coding__p1@KLK5__chr19:51456277..51456301,-	0	-
chr19	51472588	51473089	protein_coding__p1@KLK6__chr19:51472823..51472852,-	0	-
chr19	51487043	51487544	protein_coding__p2@KLK7__chr19:51487282..51487346,-	0	-
chr19	51505692	51506193	protein_coding__NA__chr19:51505936..51505945,-	0	-
chr19	51512579	51513080	protein_coding__p1@KLK9__chr19:51512819..51512836,-	0	-
chr19	51512629	51513130	protein_coding__p3@KLK9__chr19:51512869..51512885,-	0	-
chr19	51523171	51523672	protein_coding__p2@KLK10__chr19:51523412..51523427,-	0	-
chr19	51531025	51531526	protein_coding__p11@KLK11__chr19:51531272..51531280,-	0	-
chr19	51538007	51538508	protein_coding__p2@KLK12__chr19:51538247..51538275,-	0	-
chr19	51568092	51568593	protein_coding__p1@KLK13__chr19:51568337..51568363,-	0	-
chr19	51587872	51588373	protein_coding__NA__chr19:51588122..51588123,-	0	-
chr19	51611385	51611886	protein_coding__p1@CTU1__chr19:51611623..51611683,-	0	-
chr19	51628093	51628594	protein_coding__p1@SIGLEC9__chr19:51628330..51628379,+	0	+
chr19	51645528	51646029	protein_coding__p1@SIGLEC7__chr19:51645742..51645787,+	0	+
chr19	51728085	51728586	protein_coding__p1@CD33__chr19:51728316..51728376,+	0	+
chr19	51749083	51749584	protein_coding__NA__chr19:51749333..51749334,+	0	+
chr19	51814650	51815151	protein_coding__p1@IGLON5__chr19:51814892..51814930,+	0	+
chr19	51845142	51845643	protein_coding__p1@VSIG10L__chr19:51845384..51845409,-	0	-
chr19	51869356	51869857	protein_coding__p1@ETFB__chr19:51869592..51869650,-	0	-
chr19	51871996	51872497	protein_coding__p1@CLDND2__chr19:51872234..51872279,-	0	-
chr19	51875657	51876158	protein_coding__p1@NKG7__chr19:51875894..51875975,-	0	-
chr19	51890977	51891478	protein_coding__p1@LIM2__chr19:51891222..51891233,-	0	-
chr19	51893568	51894069	protein_coding__p1@uc010ycx.1__chr19:51893782..51893824,-	0	-
chr19	51920854	51921355	protein_coding__p14@SIGLEC10__chr19:51921094..51921112,-	0	-
chr19	51961457	51961958	protein_coding__p2@SIGLEC8__chr19:51961702..51961728,-	0	-
chr19	51981542	51982043	protein_coding__p1@CEACAM18__chr19:51981787..51981799,+	0	+
chr19	52004803	52005304	protein_coding__p1@SIGLEC12__chr19:52005009..52005060,-	0	-
chr19	52034806	52035307	protein_coding__p3@SIGLEC6__chr19:52035044..52035071,-	0	-
chr19	52074289	52074790	protein_coding__p1@ZNF175__chr19:52074502..52074587,+	0	+
chr19	52097379	52097880	protein_coding__p1@FLJ30403__chr19:52097613..52097642,-	0	-
chr19	52149802	52150303	protein_coding__NA__chr19:52150037..52150073,-	0	-
chr19	52149802	52150303	protein_coding__NA__chr19:52150037..52150073,-	0	-
chr19	52149802	52150303	protein_coding__NA__chr19:52150037..52150073,-	0	-
chr19	52226993	52227494	protein_coding__p1@HAS1__chr19:52227241..52227245,-	0	-
chr19	52254984	52255485	protein_coding__p@chr19:52255224..52255245,+__chr19:52255224..52255245,+	0	+
chr19	52298160	52298661	protein_coding__p1@FPR3__chr19:52298399..52298445,+	0	+
chr19	52307112	52307613	protein_coding__p@chr19:52307357..52307368,-__chr19:52307357..52307368,-	0	-
chr19	52393997	52394498	protein_coding__NA__chr19:52394247..52394248,-	0	-
chr19	52408019	52408520	protein_coding__p1@ZNF649__chr19:52408257..52408278,-	0	-
chr19	52429873	52430374	protein_coding__NA__chr19:52430119..52430124,+	0	+
chr19	52489831	52490332	protein_coding__p1@ZNF350__chr19:52490043..52490113,-	0	-
chr19	52511203	52511704	protein_coding__p1@ZNF615__chr19:52511437..52511490,-	0	-
chr19	52598767	52599268	protein_coding__p1@ZNF841__chr19:52598958..52599026,-	0	-
chr19	52598767	52599268	protein_coding__p1@ZNF841__chr19:52598958..52599026,-	0	-
chr19	52642940	52643441	protein_coding__p1@ZNF616__chr19:52643169..52643199,-	0	-
chr19	52693054	52693555	protein_coding__p1@PPP2R1A__chr19:52693259..52693335,+	0	+
chr19	52772589	52773090	protein_coding__p1@ZNF766__chr19:52772832..52772861,+	0	+
chr19	52839247	52839748	protein_coding__p2@ZNF610__chr19:52839490..52839508,+	0	+
chr19	52872947	52873448	protein_coding__p1@ZNF880__chr19:52873166..52873208,+	0	+
chr19	52932199	52932700	protein_coding__p2@ZNF534__chr19:52932444..52932455,+	0	+
chr19	52956578	52957079	protein_coding__p1@ZNF578__chr19:52956798..52956843,+	0	+
chr19	53030691	53031192	protein_coding__p1@ZNF808__chr19:53030906..53030952,+	0	+
chr19	53058560	53059061	protein_coding__NA__chr19:53058810..53058811,+	0	+
chr19	531480	531981	protein_coding__p1@CDC34__chr19:531713..531748,+	0	+
chr19	53193498	53193999	protein_coding__p1@ZNF83__chr19:53193731..53193767,-	0	-
chr19	53238046	53238547	protein_coding__p1@ZNF611__chr19:53238260..53238312,-	0	-
chr19	53289793	53290294	protein_coding__p1@ZNF600__chr19:53289995..53290050,-	0	-
chr19	53360621	53361122	protein_coding__p1@ZNF468__chr19:53360870..53360873,-	0	-
chr19	53360621	53361122	protein_coding__p1@ZNF468__chr19:53360870..53360873,-	0	-
chr19	53400635	53401136	protein_coding__p1@ZNF320__chr19:53400852..53400962,-	0	-
chr19	5340572	5341073	protein_coding__p1@PTPRS__chr19:5340730..5340859,-	0	-
chr19	53465875	53466376	protein_coding__p1@ZNF321P,p1@ZNF816-ZNF321P,p1@ZNF816__chr19:53466095..53466149,-	0	-
chr19	53465875	53466376	protein_coding__p1@ZNF321P,p1@ZNF816-ZNF321P,p1@ZNF816__chr19:53466095..53466149,-	0	-
chr19	53516931	53517432	protein_coding__NA__chr19:53517181..53517193,+	0	+
chr19	53547742	53548243	protein_coding__p1@ERVV-2__chr19:53547983..53547999,+	0	+
chr19	53606424	53606925	protein_coding__p1@ZNF160__chr19:53606636..53606692,-	0	-
chr19	53635902	53636403	protein_coding__p1@ZNF415__chr19:53636125..53636178,-	0	-
chr19	53662055	53662556	protein_coding__p1@ZNF347__chr19:53662295..53662319,-	0	-
chr19	53696358	53696859	protein_coding__p1@ZNF665__chr19:53696587..53696633,-	0	-
chr19	53757875	53758376	protein_coding__p1@ZNF677__chr19:53758094..53758147,-	0	-
chr19	53760517	53761018	protein_coding__NA__chr19:53760764..53760769,+	0	+
chr19	53794436	53794937	protein_coding__p1@BIRC8__chr19:53794675..53794692,-	0	-
chr19	53836751	53837252	protein_coding__p1@ZNF845__chr19:53836985..53837024,+	0	+
chr19	53868729	53869230	protein_coding__p1@ZNF525,p2@ZNF765__chr19:53868940..53868990,+	0	+
chr19	53892829	53893330	protein_coding__NA__chr19:53893079..53893088,+	0	+
chr19	53970747	53971248	protein_coding__p1@ZNF813__chr19:53970970..53971021,+	0	+
chr19	54023959	54024460	protein_coding__NA__chr19:54024197..54024229,+	0	+
chr19	54106500	54107001	protein_coding__NA__chr19:54106750..54106751,-	0	-
chr19	54327317	54327818	protein_coding__p1@NLRP12__chr19:54327542..54327591,-	0	-
chr19	54369213	54369714	protein_coding__p7@MYADM__chr19:54369434..54369469,+	0	+
chr19	54381996	54382497	protein_coding__NA__chr19:54382246..54382247,+	0	+
chr19	543802	544303	protein_coding__p1@GZMM__chr19:544039..544065,+	0	+
chr19	54412307	54412808	protein_coding__p1@CACNG7__chr19:54412517..54412583,+	0	+
chr19	54465940	54466441	protein_coding__p1@CACNG8__chr19:54466179..54466202,+	0	+
chr19	54495898	54496399	protein_coding__NA__chr19:54496148..54496153,+	0	+
chr19	5455186	5455687	protein_coding__p1@ZNRF4__chr19:5455421..5455447,+	0	+
chr19	54566947	54567448	protein_coding__p1@VSTM1__chr19:54567159..54567226,-	0	-
chr19	54584455	54584956	protein_coding__NA__chr19:54584705..54584715,-	0	-
chr19	54605733	54606234	protein_coding__NA__chr19:54605976..54605998,-	0	-
chr19	54605912	54606413	protein_coding__p1@NDUFA3__chr19:54606148..54606179,+	0	+
chr19	54618548	54619049	protein_coding__NA__chr19:54618779..54618821,+	0	+
chr19	54618786	54619287	protein_coding__p1@TFPT__chr19:54619006..54619046,-	0	-
chr19	54641227	54641728	protein_coding__p1@CNOT3__chr19:54641456..54641504,+	0	+
chr19	54663205	54663706	protein_coding__p1@LENG1__chr19:54663434..54663466,-	0	-
chr19	54676603	54677104	protein_coding__p1@TMC4__chr19:54676846..54676872,-	0	-
chr19	54693282	54693783	protein_coding__p3@MBOAT7__chr19:54693521..54693539,-	0	-
chr19	54693553	54694054	protein_coding__NA__chr19:54693785..54693822,+	0	+
chr19	54746380	54746881	protein_coding__p2@LILRA6__chr19:54746627..54746639,-	0	-
chr19	54746380	54746881	protein_coding__p2@LILRA6__chr19:54746627..54746639,-	0	-
chr19	54760885	54761386	protein_coding__p1@LILRB5__chr19:54761080..54761146,-	0	-
chr19	54784714	54785215	protein_coding__p1@LILRB2__chr19:54784937..54784971,-	0	-
chr19	54809734	54810235	protein_coding__NA__chr19:54809937..54809985,-	0	-
chr19	54824166	54824667	protein_coding__p1@LILRA5__chr19:54824395..54824447,-	0	-
chr19	54850182	54850683	protein_coding__p1@LILRA4__chr19:54850417..54850439,-	0	-
chr19	54881936	54882437	protein_coding__NA__chr19:54882185..54882187,-	0	-
chr19	54926144	54926645	protein_coding__NA__chr19:54926394..54926395,+	0	+
chr19	54974710	54975211	protein_coding__p1@LENG9__chr19:54974947..54974971,-	0	-
chr19	54984161	54984662	protein_coding__p1@CDC42EP5__chr19:54984354..54984463,-	0	-
chr19	55008940	55009441	protein_coding__NA__chr19:55009188..55009225,+	0	+
chr19	55043752	55044253	protein_coding__p1@KIR3DX1__chr19:55043995..55044008,+	0	+
chr19	55084231	55084732	protein_coding__p2@LILRA2__chr19:55084438..55084495,+	0	+
chr19	55085006	55085507	protein_coding__p1@LILRA2__chr19:55085248..55085287,+	0	+
chr19	55104846	55105347	protein_coding__p1@LILRA1__chr19:55105085..55105136,+	0	+
chr19	55150243	55150744	protein_coding__NA__chr19:55150488..55150496,-	0	-
chr19	55155060	55155561	protein_coding__NA__chr19:55155304..55155326,+	0	+
chr19	55235693	55236194	protein_coding__NA__chr19:55235941..55235947,+	0	+
chr19	55235693	55236194	protein_coding__NA__chr19:55235941..55235947,+	0	+
chr19	55235693	55236194	protein_coding__NA__chr19:55235941..55235947,+	0	+
chr19	55249727	55250228	protein_coding__p1@KIR2DL3,p1@KIR2DS2__chr19:55249969..55249987,+	0	+
chr19	55281020	55281521	protein_coding__p1@KIR2DL1,p1@KIR2DS1,p1@KIR2DS4__chr19:55281260..55281281,+	0	+
chr19	55361647	55362148	protein_coding__p1@KIR3DL2__chr19:55361891..55361941,+	0	+
chr19	55385440	55385941	protein_coding__p1@FCAR__chr19:55385682..55385717,+	0	+
chr19	55417262	55417763	protein_coding__p1@NCR1__chr19:55417499..55417521,+	0	+
chr19	55464285	55464786	protein_coding__NA__chr19:55464508..55464536,+	0	+
chr19	55477401	55477902	protein_coding__NA__chr19:55477651..55477652,-	0	-
chr19	55549381	55549882	protein_coding__p1@GP6__chr19:55549624..55549639,-	0	-
chr19	55582410	55582911	protein_coding__p@chr19:55582658..55582663,-__chr19:55582658..55582663,-	0	-
chr19	55582525	55583026	protein_coding__NA__chr19:55582775..55582776,+	0	+
chr19	55628754	55629255	protein_coding__p1@PPP1R12C__chr19:55628995..55629013,-	0	-
chr19	55660323	55660824	protein_coding__p1@TNNT1__chr19:55660564..55660582,-	0	-
chr19	55668849	55669350	protein_coding__p1@TNNI3__chr19:55669093..55669106,-	0	-
chr19	55671795	55672296	protein_coding__p2@C19orf51__chr19:55672037..55672079,-	0	-
chr19	55677730	55678231	protein_coding__p1@C19orf51__chr19:55677933..55677989,-	0	-
chr19	55691406	55691907	protein_coding__p2@SYT5__chr19:55691614..55691696,-	0	-
chr19	55720618	55721119	protein_coding__p1@PTPRH__chr19:55720862..55720880,-	0	-
chr19	55741483	55741984	protein_coding__NA__chr19:55741728..55741744,-	0	-
chr19	55770130	55770631	protein_coding__p1@PPP6R1__chr19:55770311..55770417,-	0	-
chr19	55791498	55791999	protein_coding__NA__chr19:55791711..55791759,-	0	-
chr19	55791643	55792144	protein_coding__NA__chr19:55791874..55791904,+	0	+
chr19	55845165	55845666	protein_coding__NA__chr19:55845414..55845451,-	0	-
chr19	55851003	55851504	protein_coding__p1@SUV420H2__chr19:55851236..55851285,+	0	+
chr19	55851003	55851504	protein_coding__p1@SUV420H2__chr19:55851236..55851285,+	0	+
chr19	55865828	55866329	protein_coding__p1@COX6B2__chr19:55866061..55866103,-	0	-
chr19	55870626	55871127	protein_coding__NA__chr19:55870874..55870879,-	0	-
chr19	55874377	55874878	protein_coding__p1@FAM71E2__chr19:55874611..55874633,-	0	-
chr19	55881580	55882081	protein_coding__p1@IL11__chr19:55881823..55881837,-	0	-
chr19	55887943	55888444	protein_coding__p1@TMEM190__chr19:55888186..55888199,+	0	+
chr19	55895409	55895910	protein_coding__p1@TMEM238__chr19:55895627..55895673,-	0	-
chr19	55897049	55897550	protein_coding__p1@RPL28__chr19:55897297..55897303,+	0	+
chr19	55918905	55919406	protein_coding__p1@UBE2S__chr19:55919144..55919163,-	0	-
chr19	55953708	55954209	protein_coding__p2@SHISA7__chr19:55953953..55953965,-	0	-
chr19	55973459	55973960	protein_coding__NA__chr19:55973703..55973725,-	0	-
chr19	55996304	55996805	protein_coding__p2@NAT14__chr19:55996543..55996564,+	0	+
chr19	55999553	56000054	protein_coding__p1@SSC5D__chr19:55999783..55999842,+	0	+
chr19	56048215	56048716	protein_coding__p1@SBK2__chr19:56048460..56048482,-	0	-
chr19	56057107	56057608	protein_coding__NA__chr19:56057357..56057360,-	0	-
chr19	56091963	56092464	protein_coding__p1@ZNF579__chr19:56092195..56092248,-	0	-
chr19	56111136	56111637	protein_coding__NA__chr19:56111367..56111395,+	0	+
chr19	56112470	56112971	protein_coding__NA__chr19:56112716..56112728,-	0	-
chr19	56135681	56136182	protein_coding__p1@ZNF784__chr19:56135928..56135936,-	0	-
chr19	56146127	56146628	protein_coding__p2@ZNF580,p2@ZNF581__chr19:56146352..56146420,+	0	+
chr19	56146127	56146628	protein_coding__p2@ZNF580,p2@ZNF581__chr19:56146352..56146420,+	0	+
chr19	56152172	56152673	protein_coding__p1@ZNF580__chr19:56152361..56152434,+	0	+
chr19	56165239	56165740	protein_coding__p2@U2AF2__chr19:56165480..56165518,+	0	+
chr19	5622891	5623392	protein_coding__p1@SAFB__chr19:5623083..5623158,+	0	+
chr19	5623807	5624308	protein_coding__NA__chr19:5624050..5624058,-	0	-
chr19	56347655	56348156	protein_coding__NA__chr19:56347898..56347908,+	0	+
chr19	56347915	56348416	protein_coding__NA__chr19:56348147..56348179,-	0	-
chr19	56632413	56632914	protein_coding__p1@ZNF787__chr19:56632592..56632670,-	0	-
chr19	56643681	56644182	protein_coding__NA__chr19:56643929..56643960,+	0	+
chr19	56663188	56663689	protein_coding__NA__chr19:56663438..56663439,-	0	-
chr19	56687126	56687627	protein_coding__p1@GALP__chr19:56687374..56687378,+	0	+
chr19	56716862	56717363	protein_coding__NA__chr19:56717112..56717113,+	0	+
chr19	5675572	5676073	protein_coding__NA__chr19:5675822..5675825,+	0	+
chr19	56783866	56784367	protein_coding__p@chr19:56784103..56784122,+__chr19:56784103..56784122,+	0	+
chr19	5680432	5680933	protein_coding__p6@C19orf70__chr19:5680677..5680688,-	0	-
chr19	5680812	5681313	protein_coding__p1@HSD11B1L__chr19:5681011..5681071,+	0	+
chr19	56879532	56880033	protein_coding__NA__chr19:56879747..56879783,-	0	-
chr19	56904797	56905298	protein_coding__p1@LOC386758__chr19:56905024..56905121,+	0	+
chr19	57018976	57019477	protein_coding__p1@ZNF471__chr19:57019215..57019250,+	0	+
chr19	57106419	57106920	protein_coding__p1@ZNF71__chr19:57106647..57106686,+	0	+
chr19	57154280	57154781	protein_coding__p1@LOC147670__chr19:57154519..57154555,+	0	+
chr19	5720334	5720835	protein_coding__NA__chr19:5720582..5720593,-	0	-
chr19	5720436	5720937	protein_coding__p1@TMEM146__chr19:5720666..5720700,+	0	+
chr19	57351843	57352344	protein_coding__p1@PEG3,p1@ZIM2__chr19:57352087..57352102,-	0	-
chr19	57630205	57630706	protein_coding__NA__chr19:57630454..57630456,+	0	+
chr19	57678602	57679103	protein_coding__NA__chr19:57678849..57678854,-	0	-
chr19	57702625	57703126	protein_coding__p1@ZNF264__chr19:57702846..57702891,+	0	+
chr19	57742140	57742641	protein_coding__p2@AURKC__chr19:57742385..57742396,+	0	+
chr19	57751720	57752221	protein_coding__NA__chr19:57751965..57751976,+	0	+
chr19	57831604	57832105	protein_coding__p1@ZNF543__chr19:57831829..57831890,+	0	+
chr19	5784477	5784978	protein_coding__p1@PRR22__chr19:5784710..5784763,-	0	-
chr19	5785429	5785930	protein_coding__NA__chr19:5785679..5785680,-	0	-
chr19	57874668	57875169	protein_coding__p1@TRAPPC2P1,p1@TRAPPC2,p1@ZNF547__chr19:57874835..57874966,+	0	+
chr19	57874668	57875169	protein_coding__p1@TRAPPC2P1,p1@TRAPPC2,p1@ZNF547__chr19:57874835..57874966,+	0	+
chr19	57874668	57875169	protein_coding__p1@TRAPPC2P1,p1@TRAPPC2,p1@ZNF547__chr19:57874835..57874966,+	0	+
chr19	57900971	57901472	protein_coding__p1@ZNF548__chr19:57901208..57901280,+	0	+
chr19	57900971	57901472	protein_coding__p1@ZNF548__chr19:57901208..57901280,+	0	+
chr19	57904852	57905353	protein_coding__NA__chr19:57905102..57905104,+	0	+
chr19	5790923	5791424	protein_coding__p1@DUS3L__chr19:5791166..5791202,-	0	-
chr19	57922278	57922779	protein_coding__p1@ZNF17__chr19:57922521..57922550,+	0	+
chr19	57946442	57946943	protein_coding__p1@ZNF749__chr19:57946684..57946723,+	0	+
chr19	57967297	57967798	protein_coding__p1@VN1R1__chr19:57967547..57967551,-	0	-
chr19	57988683	57989184	protein_coding__p1@ZNF772__chr19:57988878..57988941,-	0	-
chr19	57998870	57999371	protein_coding__p1@ZNF419__chr19:57999101..57999158,+	0	+
chr19	57998870	57999371	protein_coding__p1@ZNF419__chr19:57999101..57999158,+	0	+
chr19	58011055	58011556	protein_coding__p1@ZNF773__chr19:58011258..58011317,+	0	+
chr19	58038473	58038974	protein_coding__p1@ZNF549__chr19:58038683..58038736,+	0	+
chr19	58070980	58071481	protein_coding__p1@ZNF550__chr19:58071201..58071238,-	0	-
chr19	58089647	58090148	protein_coding__NA__chr19:58089897..58089898,+	0	+
chr19	58090028	58090529	protein_coding__p1@ZNF416__chr19:58090240..58090289,-	0	-
chr19	58111002	58111503	protein_coding__p1@ZNF530__chr19:58111241..58111292,+	0	+
chr19	58125359	58125860	protein_coding__p1@ZNF134__chr19:58125580..58125639,+	0	+
chr19	58141469	58141970	protein_coding__NA__chr19:58141719..58141720,+	0	+
chr19	58193124	58193625	protein_coding__p1@ZNF551,p2@ZNF776__chr19:58193338..58193386,+	0	+
chr19	58193124	58193625	protein_coding__p1@ZNF551,p2@ZNF776__chr19:58193338..58193386,+	0	+
chr19	58220321	58220822	protein_coding__p1@ZNF154__chr19:58220517..58220583,-	0	-
chr19	5823590	5824091	protein_coding__NA__chr19:5823840..5823847,+	0	+
chr19	58238741	58239242	protein_coding__p1@ZNF671__chr19:58238958..58239000,-	0	-
chr19	58257932	58258433	protein_coding__p1@ZNF776__chr19:58258167..58258201,+	0	+
chr19	58280793	58281294	protein_coding__p1@ZNF586__chr19:58281014..58281074,+	0	+
chr19	58326030	58326531	protein_coding__p1@ZNF552__chr19:58326267..58326292,-	0	-
chr19	58330848	58331349	protein_coding__p1@ZNF587__chr19:58331088..58331106,+	0	+
chr19	58330848	58331349	protein_coding__p1@ZNF587__chr19:58331088..58331106,+	0	+
chr19	58360976	58361477	protein_coding__p2@ZNF587__chr19:58361185..58361235,+	0	+
chr19	5839482	5839983	protein_coding__p4@FUT6__chr19:5839721..5839738,-	0	-
chr19	58400149	58400650	protein_coding__p1@ZNF814__chr19:58400372..58400411,-	0	-
chr19	58427709	58428210	protein_coding__p1@ZNF417__chr19:58427951..58427984,-	0	-
chr19	58427709	58428210	protein_coding__p1@ZNF417__chr19:58427951..58427984,-	0	-
chr19	58446507	58447008	protein_coding__p1@ZNF418__chr19:58446721..58446779,-	0	-
chr19	58458823	58459324	protein_coding__p1@ZNF256__chr19:58459047..58459083,-	0	-
chr19	58485648	58486149	protein_coding__p1@C19orf18__chr19:58485895..58485905,-	0	-
chr19	58513341	58513842	protein_coding__NA__chr19:58513559..58513592,+	0	+
chr19	58513937	58514438	protein_coding__p1@ZNF606__chr19:58514129..58514205,-	0	-
chr19	5851208	5851709	protein_coding__p1@FUT3__chr19:5851442..5851487,-	0	-
chr19	58545142	58545643	protein_coding__p2@ZSCAN1__chr19:58545369..58545404,+	0	+
chr19	58570399	58570900	protein_coding__p1@ZNF135__chr19:58570605..58570655,+	0	+
chr19	58629512	58630013	protein_coding__p2@ZSCAN18__chr19:58629742..58629787,-	0	-
chr19	58666220	58666721	protein_coding__p2@ZNF329__chr19:58666441..58666478,-	0	-
chr19	58694177	58694678	protein_coding__p1@ZNF274__chr19:58694421..58694485,+	0	+
chr19	58740029	58740530	protein_coding__p1@ZNF544__chr19:58740266..58740297,+	0	+
chr19	58790099	58790600	protein_coding__p1@ZNF8__chr19:58790314..58790358,+	0	+
chr19	58790099	58790600	protein_coding__p1@ZNF8__chr19:58790314..58790358,+	0	+
chr19	58838134	58838635	protein_coding__p1@ZSCAN22__chr19:58838369..58838439,+	0	+
chr19	58864607	58865108	protein_coding__p3@A1BG__chr19:58864848..58864868,-	0	-
chr19	58892146	58892647	protein_coding__p1@ZNF837__chr19:58892390..58892404,-	0	-
chr19	58897493	58897994	protein_coding__NA__chr19:58897738..58897748,+	0	+
chr19	58906772	58907273	protein_coding__p1@LOC646862__chr19:58907015..58907033,+	0	+
chr19	58912674	58913175	protein_coding__p@chr19:58912899..58912944,+__chr19:58912899..58912944,+	0	+
chr19	58962741	58963242	protein_coding__p1@ZNF324B__chr19:58962974..58963001,+	0	+
chr19	58978196	58978697	protein_coding__p1@ZNF324__chr19:58978418..58978456,+	0	+
chr19	58985206	58985707	protein_coding__NA__chr19:58985454..58985458,+	0	+
chr19	589630	590131	protein_coding__p1@HCN2__chr19:589873..589891,+	0	+
chr19	59023108	59023609	protein_coding__p2@SLC27A5__chr19:59023348..59023366,-	0	-
chr19	5903546	5904047	protein_coding__p1@FUT5,p1@NDUFA11__chr19:5903739..5903809,-	0	-
chr19	5903546	5904047	protein_coding__p1@FUT5,p1@NDUFA11__chr19:5903739..5903809,-	0	-
chr19	5903749	5904250	protein_coding__p2@FUT5,p2@NDUFA11__chr19:5903990..5904039,-	0	-
chr19	5904632	5905133	protein_coding__p1@VMAC__chr19:5904866..5904896,+	0	+
chr19	5904632	5905133	protein_coding__p1@VMAC__chr19:5904866..5904896,+	0	+
chr19	59049884	59050385	protein_coding__NA__chr19:59050125..59050152,-	0	-
chr19	59055180	59055681	protein_coding__p2@TRIM28__chr19:59055412..59055468,+	0	+
chr19	59066221	59066722	protein_coding__p1@CHMP2A__chr19:59066452..59066496,-	0	-
chr19	59084689	59085190	protein_coding__p3@MZF1__chr19:59084922..59084947,-	0	-
chr19	5911452	5911953	protein_coding__NA__chr19:5911699..5911705,+	0	+
chr19	6135391	6135892	protein_coding__NA__chr19:6135638..6135645,+	0	+
chr19	6199353	6199854	protein_coding__NA__chr19:6199601..6199605,-	0	-
chr19	6279715	6280216	protein_coding__p1@MLLT1__chr19:6279932..6280000,-	0	-
chr19	6333372	6333873	protein_coding__p2@ACER1__chr19:6333614..6333628,-	0	-
chr19	633286	633787	protein_coding__p1@POLRMT__chr19:633508..633568,-	0	-
chr19	6372176	6372677	protein_coding__NA__chr19:6372415..6372427,+	0	+
chr19	6379596	6380097	protein_coding__NA__chr19:6379846..6379857,-	0	-
chr19	639628	640129	protein_coding__NA__chr19:639868..639884,+	0	+
chr19	6424538	6425039	protein_coding__p2@KHSRP__chr19:6424783..6424802,-	0	-
chr19	6433523	6434024	protein_coding__p1@SLC25A41__chr19:6433765..6433778,-	0	-
chr19	6464033	6464534	protein_coding__p1@CRB3__chr19:6464243..6464325,+	0	+
chr19	6482309	6482810	protein_coding__NA__chr19:6482559..6482560,-	0	-
chr19	6502616	6503117	protein_coding__NA__chr19:6502858..6502874,-	0	-
chr19	6530786	6531287	protein_coding__p1@TNFSF9__chr19:6531019..6531045,+	0	+
chr19	6603851	6604352	protein_coding__p@chr19:6604094..6604121,-__chr19:6604094..6604121,-	0	-
chr19	6669920	6670421	protein_coding__p1@TNFSF14__chr19:6670162..6670181,-	0	-
chr19	6730330	6730831	protein_coding__NA__chr19:6730567..6730608,-	0	-
chr19	6737340	6737841	protein_coding__p1@GPR108__chr19:6737576..6737624,-	0	-
chr19	6737788	6738289	protein_coding__NA__chr19:6738035..6738058,+	0	+
chr19	676142	676643	protein_coding__p1@FSTL3__chr19:676385..676403,+	0	+
chr19	6767195	6767696	protein_coding__p1@SH2D3A__chr19:6767431..6767479,-	0	-
chr19	6772471	6772972	protein_coding__p1@VAV1__chr19:6772710..6772744,+	0	+
chr19	6887339	6887840	protein_coding__p1@EMR1__chr19:6887571..6887610,+	0	+
chr19	695193	695694	protein_coding__p1@PRSS57__chr19:695427..695466,-	0	-
chr19	7011268	7011769	protein_coding__p1@ENST00000377296__chr19:7011509..7011526,+	0	+
chr19	7069205	7069706	protein_coding__p2@ZNF557__chr19:7069426..7069482,+	0	+
chr19	708684	709185	protein_coding__p1@PALM__chr19:708910..708975,+	0	+
chr19	7294118	7294619	protein_coding__p1@INSR__chr19:7294307..7294394,-	0	-
chr19	7413591	7414092	protein_coding__p@chr19:7413835..7413853,+__chr19:7413835..7413853,+	0	+
chr19	7445565	7446066	protein_coding__NA__chr19:7445815..7445817,+	0	+
chr19	750882	751383	protein_coding__p1@C19orf21__chr19:751122..751139,+	0	+
chr19	7557412	7557913	protein_coding__NA__chr19:7557650..7557697,+	0	+
chr19	7562085	7562586	protein_coding__p@chr19:7562334..7562348,-__chr19:7562334..7562348,-	0	-
chr19	7571555	7572056	protein_coding__p3@C19orf45__chr19:7571797..7571812,+	0	+
chr19	7579892	7580393	protein_coding__p@chr19:7580103..7580152,+__chr19:7580103..7580152,+	0	+
chr19	7587259	7587760	protein_coding__p1@MCOLN1__chr19:7587491..7587547,+	0	+
chr19	7598210	7598711	protein_coding__NA__chr19:7598415..7598493,+	0	+
chr19	7598799	7599300	protein_coding__p3@PNPLA6__chr19:7599041..7599090,+	0	+
chr19	7660509	7661010	protein_coding__p1@CAMSAP3__chr19:7660716..7660802,+	0	+
chr19	7694180	7694681	protein_coding__p1@XAB2__chr19:7694417..7694459,-	0	-
chr19	7694428	7694929	protein_coding__p1@C19orf79__chr19:7694658..7694709,+	0	+
chr19	7694428	7694929	protein_coding__p1@C19orf79__chr19:7694658..7694709,+	0	+
chr19	7698335	7698836	protein_coding__p1@PCP2__chr19:7698568..7698592,-	0	-
chr19	7733684	7734185	protein_coding__p1@RETN__chr19:7733929..7733950,+	0	+
chr19	7741220	7741721	protein_coding__NA__chr19:7741469..7741492,+	0	+
chr19	7742625	7743126	protein_coding__p@chr19:7742833..7742883,+__chr19:7742833..7742883,+	0	+
chr19	7745468	7745969	protein_coding__p1@TRAPPC5__chr19:7745708..7745752,+	0	+
chr19	7766766	7767267	protein_coding__p1@FCER2__chr19:7766991..7767038,-	0	-
chr19	7798882	7799383	protein_coding__NA__chr19:7799132..7799133,-	0	-
chr19	7812230	7812731	protein_coding__p1@CD209__chr19:7812475..7812509,-	0	-
chr19	7827818	7828319	protein_coding__NA__chr19:7828063..7828073,+	0	+
chr19	7894853	7895354	protein_coding__p1@EVI5L__chr19:7895074..7895119,+	0	+
chr19	7939081	7939582	protein_coding__p2@FLJ22184__chr19:7939319..7939358,-	0	-
chr19	7953144	7953645	protein_coding__p1@LRRC8E__chr19:7953384..7953408,+	0	+
chr19	7968176	7968677	protein_coding__NA__chr19:7968421..7968434,-	0	-
chr19	7968511	7969012	protein_coding__p1@MAP2K7__chr19:7968753..7968781,+	0	+
chr19	797164	797665	protein_coding__p2@PTBP1__chr19:797408..797422,+	0	+
chr19	7981085	7981586	protein_coding__p@chr19:7981322..7981349,+__chr19:7981322..7981349,+	0	+
chr19	7984975	7985476	protein_coding__p1@SNAPC2__chr19:7985198..7985257,+	0	+
chr19	8008363	8008864	protein_coding__p2@TIMM44__chr19:8008607..8008620,-	0	-
chr19	8070274	8070775	protein_coding__p1@ELAVL1__chr19:8070474..8070564,-	0	-
chr19	8117396	8117897	protein_coding__p1@CCL25__chr19:8117636..8117653,+	0	+
chr19	8214591	8215092	protein_coding__NA__chr19:8214828..8214848,-	0	-
chr19	821693	822194	protein_coding__p1@MIR3187__chr19:821931..821981,-	0	-
chr19	824883	825384	protein_coding__NA__chr19:825124..825141,+	0	+
chr19	8274003	8274504	protein_coding__p1@CERS4__chr19:8274204..8274265,+	0	+
chr19	8372943	8373444	protein_coding__p1@CD320__chr19:8373173..8373263,-	0	-
chr19	8386008	8386509	protein_coding__p1@NDUFA7__chr19:8386238..8386283,-	0	-
chr19	8386008	8386509	protein_coding__p1@NDUFA7__chr19:8386238..8386283,-	0	-
chr19	8386129	8386630	protein_coding__p1@RPS28__chr19:8386371..8386384,+	0	+
chr19	8407895	8408396	protein_coding__p1@KANK3__chr19:8408139..8408153,-	0	-
chr19	840748	841249	protein_coding__p1@PRTN3__chr19:840991..841006,+	0	+
chr19	8427933	8428434	protein_coding__NA__chr19:8428178..8428189,+	0	+
chr19	8477938	8478439	protein_coding__p1@MARCH2__chr19:8478159..8478220,+	0	+
chr19	850746	851247	protein_coding__p@chr19:850985..851002,+__chr19:850985..851002,+	0	+
chr19	8509608	8510109	protein_coding__p1@HNRNPM__chr19:8509851..8509876,+	0	+
chr19	8567267	8567768	protein_coding__p1@PRAM1__chr19:8567505..8567540,-	0	-
chr19	8578800	8579301	protein_coding__p1@ZNF414__chr19:8579030..8579061,-	0	-
chr19	859199	859700	protein_coding__p2@CFD__chr19:859425..859481,+	0	+
chr19	8642075	8642576	protein_coding__p1@MYO1F__chr19:8642289..8642353,-	0	-
chr19	8675339	8675840	protein_coding__p1@ADAMTS10__chr19:8675559..8675612,-	0	-
chr19	8808894	8809395	protein_coding__p1@ACTL9__chr19:8809139..8809158,-	0	-
chr19	892956	893457	protein_coding__p2@MED16__chr19:893200..893222,-	0	-
chr19	8942783	8943284	protein_coding__NA__chr19:8943026..8943045,+	0	+
chr19	9091320	9091821	protein_coding__NA__chr19:9091570..9091578,-	0	-
chr19	912968	913469	protein_coding__p1@R3HDM4__chr19:913160..913227,-	0	-
chr19	917082	917583	protein_coding__p1@KISS1R__chr19:917326..917340,+	0	+
chr19	9250822	9251323	protein_coding__p2@ZNF317__chr19:9251052..9251079,+	0	+
chr19	925524	926025	protein_coding__p3@ARID3A__chr19:925727..925784,+	0	+
chr19	9325233	9325734	protein_coding__NA__chr19:9325483..9325484,-	0	-
chr19	9420241	9420742	protein_coding__p1@ZNF699__chr19:9420483..9420530,-	0	-
chr19	9434174	9434675	protein_coding__NA__chr19:9434407..9434448,+	0	+
chr19	9434604	9435105	protein_coding__p1@ZNF559__chr19:9434841..9434886,+	0	+
chr19	9434604	9435105	protein_coding__p1@ZNF559__chr19:9434841..9434886,+	0	+
chr19	9545998	9546499	protein_coding__p2@ZNF266__chr19:9546227..9546257,-	0	-
chr19	9649064	9649565	protein_coding__p2@ZNF426__chr19:9649304..9649326,-	0	-
chr19	9694958	9695459	protein_coding__p2@ZNF121__chr19:9695195..9695221,-	0	-
chr19	9731630	9732131	protein_coding__p1@ZNF561__chr19:9731872..9731915,-	0	-
chr19	9731680	9732181	protein_coding__p2@LOC284385__chr19:9731918..9731956,+	0	+
chr19	9785505	9786006	protein_coding__p1@ZNF562__chr19:9785743..9785784,-	0	-
chr19	9811099	9811600	protein_coding__p1@ZNF812__chr19:9811347..9811351,-	0	-
chr19	982677	983178	protein_coding__NA__chr19:982893..982981,+	0	+
chr19	9938242	9938743	protein_coding__p3@FBXL12__chr19:9938480..9938524,-	0	-
chr19	9938343	9938844	protein_coding__p1@UBL5__chr19:9938562..9938627,+	0	+
chr19	998728	999229	protein_coding__NA__chr19:998978..998979,+	0	+
chr2	100106211	100106712	protein_coding__p1@REV1__chr2:100106419..100106522,-	0	-
chr2	100758989	100759490	protein_coding__p19@AFF3__chr2:100759236..100759245,-	0	-
chr2	10090989	10091490	protein_coding__NA__chr2:10091239..10091266,+	0	+
chr2	100938646	100939147	protein_coding__p1@LONRF2__chr2:100938891..100938902,-	0	-
chr2	101033879	101034380	protein_coding__p1@CHST10__chr2:101034070..101034147,-	0	-
chr2	101086593	101087094	protein_coding__NA__chr2:101086842..101086846,+	0	+
chr2	101179204	101179705	protein_coding__p1@PDCL3__chr2:101179403..101179470,+	0	+
chr2	101436384	101436885	protein_coding__p1@NPAS2__chr2:101436564..101436647,+	0	+
chr2	10182743	10183244	protein_coding__NA__chr2:10182961..10183005,+	0	+
chr2	101869032	101869533	protein_coding__NA__chr2:101869279..101869287,-	0	-
chr2	101869097	101869598	protein_coding__p1@C2orf29__chr2:101869329..101869388,+	0	+
chr2	101924901	101925402	protein_coding__p1@RNF149__chr2:101925055..101925174,-	0	-
chr2	102003714	102004215	protein_coding__p1@CREG2__chr2:102003915..102003971,-	0	-
chr2	102090912	102091413	protein_coding__p2@RFX8__chr2:102091144..102091183,-	0	-
chr2	10220820	10221321	protein_coding__NA__chr2:10221070..10221071,-	0	-
chr2	102313061	102313562	protein_coding__NA__chr2:102313306..102313356,+	0	+
chr2	102508799	102509300	protein_coding__NA__chr2:102509043..102509058,+	0	+
chr2	102608171	102608672	protein_coding__p1@IL1R2__chr2:102608415..102608430,+	0	+
chr2	10262221	10262722	protein_coding__p2@RRM2__chr2:10262442..10262479,+	0	+
chr2	102680731	102681232	protein_coding__NA__chr2:102680966..102681007,+	0	+
chr2	102803197	102803698	protein_coding__NA__chr2:102803433..102803462,+	0	+
chr2	10281264	10281765	protein_coding__NA__chr2:10281514..10281522,+	0	+
chr2	102927736	102928237	protein_coding__p2@IL18R1,p3@IL1RL1__chr2:102927980..102927994,+	0	+
chr2	102927736	102928237	protein_coding__p2@IL18R1,p3@IL1RL1__chr2:102927980..102927994,+	0	+
chr2	103034859	103035360	protein_coding__p2@IL18RAP__chr2:103035102..103035117,+	0	+
chr2	103089511	103090012	protein_coding__p2@SLC9A4__chr2:103089756..103089768,+	0	+
chr2	103235942	103236443	protein_coding__NA__chr2:103236187..103236198,+	0	+
chr2	103353067	103353568	protein_coding__p1@MFSD9__chr2:103353277..103353365,-	0	-
chr2	103353143	103353644	protein_coding__p1@TMEM182__chr2:103353367..103353400,+	0	+
chr2	10442779	10443280	protein_coding__p1@HPCAL1__chr2:10442993..10443051,+	0	+
chr2	105471730	105472231	protein_coding__NA__chr2:105471971..105471988,+	0	+
chr2	105857832	105858333	protein_coding__NA__chr2:105858082..105858083,+	0	+
chr2	105866728	105867229	protein_coding__NA__chr2:105866975..105866984,+	0	+
chr2	105882812	105883313	protein_coding__NA__chr2:105883041..105883092,-	0	-
chr2	105945909	105946410	protein_coding__p1@TGFBRAP1__chr2:105946138..105946204,-	0	-
chr2	106054719	106055220	protein_coding__p3@FHL2__chr2:106054963..106054977,-	0	-
chr2	106361118	106361619	protein_coding__p1@NCK2__chr2:106361333..106361380,+	0	+
chr2	106679446	106679947	protein_coding__p3@C2orf40__chr2:106679690..106679704,+	0	+
chr2	106810504	106811005	protein_coding__p1@UXS1__chr2:106810742..106810775,-	0	-
chr2	107084618	107085119	protein_coding__NA__chr2:107084855..107084878,-	0	-
chr2	107103675	107104176	protein_coding__NA__chr2:107103925..107103927,-	0	-
chr2	107503314	107503815	protein_coding__p8@ST6GAL2__chr2:107503558..107503580,-	0	-
chr2	108602729	108603230	protein_coding__p1@SLC5A7__chr2:108602971..108602986,+	0	+
chr2	10861505	10862006	protein_coding__p1@ATP6V1C2__chr2:10861749..10861762,+	0	+
chr2	108905100	108905601	protein_coding__p1@SULT1C2__chr2:108905325..108905378,+	0	+
chr2	108994159	108994660	protein_coding__p1@SULT1C4__chr2:108994403..108994461,+	0	+
chr2	109064750	109065251	protein_coding__NA__chr2:109065000..109065001,+	0	+
chr2	109335687	109336188	protein_coding__p1@RANBP2__chr2:109335929..109336002,+	0	+
chr2	109402976	109403477	protein_coding__p1@CCDC138__chr2:109403193..109403270,+	0	+
chr2	109605425	109605926	protein_coding__p1@EDAR__chr2:109605663..109605718,-	0	-
chr2	10977852	10978353	protein_coding__NA__chr2:10978099..10978106,-	0	-
chr2	110371481	110371982	protein_coding__p2@SEPT10__chr2:110371723..110371750,-	0	-
chr2	110371690	110372191	protein_coding__p1@SOWAHC__chr2:110371905..110371950,+	0	+
chr2	11051855	11052356	protein_coding__p1@KCNF1__chr2:11052080..11052117,+	0	+
chr2	110551602	110552103	protein_coding__NA__chr2:110551841..110551860,+	0	+
chr2	110656017	110656518	protein_coding__NA__chr2:110656249..110656274,+	0	+
chr2	110873389	110873890	protein_coding__p5@MALL__chr2:110873631..110873652,-	0	-
chr2	110962318	110962819	protein_coding__p1@NPHP1__chr2:110962544..110962608,-	0	-
chr2	111435389	111435890	protein_coding__p1@BUB1__chr2:111435630..111435648,-	0	-
chr2	111489960	111490461	protein_coding__p1@ACOXL__chr2:111490161..111490216,+	0	+
chr2	111876704	111877205	protein_coding__NA__chr2:111876953..111876956,+	0	+
chr2	112641699	112642200	protein_coding__NA__chr2:112641944..112641957,-	0	-
chr2	112655933	112656434	protein_coding__p1@MERTK__chr2:112656176..112656196,+	0	+
chr2	112812595	112813096	protein_coding__p3@TMEM87B__chr2:112812832..112812859,+	0	+
chr2	112895742	112896243	protein_coding__p1@FBLN7__chr2:112895939..112896020,+	0	+
chr2	11295101	11295602	protein_coding__NA__chr2:11295351..11295352,+	0	+
chr2	113012368	113012869	protein_coding__p1@ZC3H8__chr2:113012592..113012671,-	0	-
chr2	113032923	113033424	protein_coding__p1@ZC3H6__chr2:113033164..113033219,+	0	+
chr2	113190998	113191499	protein_coding__NA__chr2:113191248..113191249,-	0	-
chr2	113239482	113239983	protein_coding__p1@TTL__chr2:113239710..113239753,+	0	+
chr2	113299233	113299734	protein_coding__NA__chr2:113299473..113299496,+	0	+
chr2	113341773	113342274	protein_coding__p2@CHCHD5__chr2:113342011..113342070,+	0	+
chr2	113478794	113479295	protein_coding__NA__chr2:113479044..113479053,+	0	+
chr2	113521935	113522436	protein_coding__p1@CKAP2L__chr2:113522177..113522228,-	0	-
chr2	113541819	113542320	protein_coding__p1@IL1A__chr2:113542063..113542077,-	0	-
chr2	113594104	113594605	protein_coding__p1@IL1B__chr2:113594347..113594363,-	0	-
chr2	113735332	113735833	protein_coding__p1@IL36G__chr2:113735575..113735591,+	0	+
chr2	113762786	113763287	protein_coding__p1@IL36A__chr2:113763031..113763038,+	0	+
chr2	113810403	113810904	protein_coding__NA__chr2:113810653..113810654,-	0	-
chr2	113815980	113816481	protein_coding__p2@IL36RN__chr2:113816221..113816244,+	0	+
chr2	113825296	113825797	protein_coding__NA__chr2:113825546..113825547,+	0	+
chr2	113914704	113915205	protein_coding__p2@PSD4__chr2:113914939..113915031,+	0	+
chr2	114036247	114036748	protein_coding__p1@PAX8__chr2:114036488..114036504,-	0	-
chr2	114195092	114195593	protein_coding__NA__chr2:114195331..114195350,+	0	+
chr2	114384598	114385099	protein_coding__p1@RABL2A__chr2:114384837..114384859,+	0	+
chr2	114513968	114514469	protein_coding__p2@SLC35F5__chr2:114514205..114514227,-	0	-
chr2	11488099	11488600	protein_coding__NA__chr2:11488327..11488354,-	0	-
chr2	115199738	115200239	protein_coding__p12@DPP10__chr2:115199979..115200001,+	0	+
chr2	11606036	11606537	protein_coding__p1@E2F6__chr2:11606283..11606289,-	0	-
chr2	11673968	11674469	protein_coding__p11@GREB1__chr2:11674213..11674225,+	0	+
chr2	11810070	11810571	protein_coding__p1@NTSR2__chr2:11810312..11810327,-	0	-
chr2	11817470	11817971	protein_coding__p3@LPIN1__chr2:11817713..11817732,+	0	+
chr2	118572037	118572538	protein_coding__p1@DDX18__chr2:118572231..118572345,+	0	+
chr2	118771468	118771969	protein_coding__p2@CCDC93__chr2:118771701..118771727,-	0	-
chr2	118845796	118846297	protein_coding__p1@INSIG2__chr2:118846008..118846100,+	0	+
chr2	119604971	119605472	protein_coding__p1@EN1__chr2:119605214..119605230,-	0	-
chr2	119699521	119700022	protein_coding__p2@MARCO__chr2:119699764..119699777,+	0	+
chr2	119916214	119916715	protein_coding__p3@C1QL2__chr2:119916459..119916470,-	0	-
chr2	119981161	119981662	protein_coding__p1@STEAP3__chr2:119981391..119981446,+	0	+
chr2	120124151	120124652	protein_coding__p1@C2orf76__chr2:120124383..120124423,-	0	-
chr2	120124316	120124817	protein_coding__p1@DBI__chr2:120124536..120124581,+	0	+
chr2	120187220	120187721	protein_coding__p3@TMEM37__chr2:120187465..120187476,+	0	+
chr2	120281808	120282309	protein_coding__NA__chr2:120282049..120282069,-	0	-
chr2	120301774	120302275	protein_coding__p1@PCDP1__chr2:120301997..120302038,+	0	+
chr2	120436495	120436996	protein_coding__p2@TMEM177__chr2:120436733..120436759,+	0	+
chr2	120517102	120517603	protein_coding__p4@PTPN4__chr2:120517336..120517365,+	0	+
chr2	120770402	120770903	protein_coding__p1@EPB41L5__chr2:120770645..120770669,+	0	+
chr2	120980725	120981226	protein_coding__p1@TMEM185B__chr2:120980939..120980983,-	0	-
chr2	120997387	120997888	protein_coding__NA__chr2:120997633..120997641,+	0	+
chr2	121103466	121103967	protein_coding__p1@INHBB__chr2:121103706..121103754,+	0	+
chr2	121223446	121223947	protein_coding__NA__chr2:121223692..121223697,-	0	-
chr2	121492980	121493481	protein_coding__NA__chr2:121493225..121493237,+	0	+
chr2	122042527	122043028	protein_coding__p1@TFCP2L1__chr2:122042770..122042785,-	0	-
chr2	122494252	122494753	protein_coding__p3@MKI67IP__chr2:122494493..122494509,-	0	-
chr2	122494429	122494930	protein_coding__p3@TSN__chr2:122494676..122494689,+	0	+
chr2	127413264	127413765	protein_coding__p4@GYPC__chr2:127413481..127413520,+	0	+
chr2	127656223	127656724	protein_coding__p1@ENST00000454927,p1@ENST00000458326__chr2:127656452..127656483,+	0	+
chr2	127864622	127865123	protein_coding__p2@BIN1__chr2:127864839..127864888,-	0	-
chr2	127977624	127978125	protein_coding__p1@CYP27C1__chr2:127977869..127977881,-	0	-
chr2	128051469	128051970	protein_coding__p1@ERCC3__chr2:128051708..128051748,-	0	-
chr2	128175752	128176253	protein_coding__p1@PROC__chr2:128175997..128176020,+	0	+
chr2	128284133	128284634	protein_coding__NA__chr2:128284362..128284413,-	0	-
chr2	128293047	128293548	protein_coding__p1@MYO7B__chr2:128293277..128293316,+	0	+
chr2	128403318	128403819	protein_coding__p3@GPR17__chr2:128403563..128403578,+	0	+
chr2	128438856	128439357	protein_coding__NA__chr2:128439083..128439142,-	0	-
chr2	128458125	128458626	protein_coding__p2@SFT2D3__chr2:128458363..128458395,+	0	+
chr2	128568494	128568995	protein_coding__p1@WDR33__chr2:128568725..128568766,-	0	-
chr2	12856817	12857318	protein_coding__p1@TRIB2__chr2:12857043..12857127,+	0	+
chr2	128615453	128615954	protein_coding__p1@POLR2D__chr2:128615681..128615737,-	0	-
chr2	128785416	128785917	protein_coding__p2@SAP130__chr2:128785658..128785680,-	0	-
chr2	128848523	128849024	protein_coding__p1@UGGT1__chr2:128848740..128848816,+	0	+
chr2	129076191	129076692	protein_coding__p1@HS6ST1__chr2:129076434..129076449,-	0	-
chr2	130736988	130737489	protein_coding__p1@RAB6C__chr2:130737223..130737244,+	0	+
chr2	130886700	130887201	protein_coding__NA__chr2:130886946..130886972,-	0	-
chr2	130902433	130902934	protein_coding__NA__chr2:130902669..130902706,-	0	-
chr2	130939105	130939606	protein_coding__NA__chr2:130939327..130939363,+	0	+
chr2	130940694	130941195	protein_coding__NA__chr2:130940924..130940962,-	0	-
chr2	130955761	130956262	protein_coding__p1@TUBA3E__chr2:130956006..130956017,-	0	-
chr2	131099465	131099966	protein_coding__p1@CCDC115__chr2:131099693..131099757,-	0	-
chr2	131099564	131100065	protein_coding__NA__chr2:131099808..131099821,+	0	+
chr2	131113378	131113879	protein_coding__p2@PTPN18__chr2:131113609..131113642,+	0	+
chr2	131278544	131279045	protein_coding__NA__chr2:131278789..131278804,+	0	+
chr2	131485819	131486320	protein_coding__NA__chr2:131486069..131486070,+	0	+
chr2	131850770	131851271	protein_coding__p1@FAM168B__chr2:131850951..131851065,-	0	-
chr2	131861992	131862493	protein_coding__NA__chr2:131862233..131862261,+	0	+
chr2	132233440	132233941	protein_coding__p2@TUBA3C,p2@TUBA3D__chr2:132233664..132233697,+	0	+
chr2	132250039	132250540	protein_coding__NA__chr2:132250286..132250327,-	0	-
chr2	132285184	132285685	protein_coding__NA__chr2:132285419..132285445,+	0	+
chr2	132479799	132480300	protein_coding__NA__chr2:132480049..132480050,+	0	+
chr2	133015291	133015792	protein_coding__p2@ANKRD30BL__chr2:133015536..133015609,-	0	-
chr2	133173970	133174471	protein_coding__p2@GPR39__chr2:133174190..133174235,+	0	+
chr2	133428848	133429349	protein_coding__p5@LYPD1__chr2:133429091..133429104,-	0	-
chr2	134325783	134326284	protein_coding__p1@NCKAP5__chr2:134326009..134326053,-	0	-
chr2	134877278	134877779	protein_coding__p2@MGAT5__chr2:134877514..134877537,+	0	+
chr2	135476319	135476820	protein_coding__p1@TMEM163__chr2:135476552..135476576,-	0	-
chr2	135595861	135596362	protein_coding__p2@ACMSD__chr2:135596106..135596137,+	0	+
chr2	135804766	135805267	protein_coding__p1@YSK4__chr2:135805008..135805028,-	0	-
chr2	135809612	135810113	protein_coding__p1@RAB3GAP1__chr2:135809844..135809874,+	0	+
chr2	136288503	136289004	protein_coding__p1@ZRANB3__chr2:136288740..136288795,-	0	-
chr2	136288817	136289318	protein_coding__p1@R3HDM1__chr2:136289030..136289085,+	0	+
chr2	136498945	136499446	protein_coding__p3@UBXN4__chr2:136499179..136499228,+	0	+
chr2	136594500	136595001	protein_coding__p1@LCT__chr2:136594740..136594760,-	0	-
chr2	136633762	136634263	protein_coding__p1@MCM6__chr2:136633940..136634022,-	0	-
chr2	136875468	136875969	protein_coding__p1@CXCR4__chr2:136875712..136875725,-	0	-
chr2	137522864	137523365	protein_coding__p1@THSD7B__chr2:137523086..137523120,+	0	+
chr2	1377744	1378245	protein_coding__NA__chr2:1377971..1378007,+	0	+
chr2	138721430	138721931	protein_coding__NA__chr2:138721646..138721682,+	0	+
chr2	139537709	139538210	protein_coding__p1@NXPH2__chr2:139537950..139537983,-	0	-
chr2	142888950	142889451	protein_coding__NA__chr2:142889180..142889201,-	0	-
chr2	143634946	143635447	protein_coding__p2@KYNU__chr2:143635186..143635211,+	0	+
chr2	143848387	143848888	protein_coding__NA__chr2:143848637..143848638,+	0	+
chr2	145089901	145090402	protein_coding__p2@GTDC1__chr2:145090099..145090177,-	0	-
chr2	145281858	145282359	protein_coding__NA__chr2:145282103..145282114,-	0	-
chr2	14772595	14773096	protein_coding__p1@FAM84A__chr2:14772812..14772853,+	0	+
chr2	148601835	148602336	protein_coding__p1@ACVR2A__chr2:148602058..148602150,+	0	+
chr2	148778329	148778830	protein_coding__p4@MBD5__chr2:148778570..148778589,+	0	+
chr2	148778869	148779370	protein_coding__p3@ORC4__chr2:148779106..148779167,-	0	-
chr2	149401702	149402203	protein_coding__NA__chr2:149401949..149401953,+	0	+
chr2	149632545	149633046	protein_coding__p1@KIF5C__chr2:149632783..149632820,+	0	+
chr2	149894394	149894895	protein_coding__NA__chr2:149894600..149894649,+	0	+
chr2	150186273	150186774	protein_coding__NA__chr2:150186515..150186532,+	0	+
chr2	151395290	151395791	protein_coding__p7@RND3__chr2:151395527..151395573,-	0	-
chr2	152118126	152118627	protein_coding__p2@RBM43__chr2:152118352..152118384,-	0	-
chr2	152146177	152146678	protein_coding__p2@NMI__chr2:152146385..152146435,-	0	-
chr2	152213855	152214356	protein_coding__p1@TNFAIP6__chr2:152214098..152214115,+	0	+
chr2	152266165	152266666	protein_coding__p1@RIF1__chr2:152266392..152266482,+	0	+
chr2	152590738	152591239	protein_coding__p1@NEB__chr2:152590982..152590996,-	0	-
chr2	152684734	152685235	protein_coding__p2@ARL5A__chr2:152684977..152685021,-	0	-
chr2	153032255	153032756	protein_coding__p3@STAM2__chr2:153032484..153032537,-	0	-
chr2	153191437	153191938	protein_coding__p1@FMNL2__chr2:153191678..153191697,+	0	+
chr2	153574267	153574768	protein_coding__p4@PRPF40A__chr2:153574480..153574552,-	0	-
chr2	153574358	153574859	protein_coding__NA__chr2:153574601..153574613,+	0	+
chr2	154335025	154335526	protein_coding__p1@RPRM__chr2:154335268..154335286,-	0	-
chr2	154728184	154728685	protein_coding__p1@GALNT13__chr2:154728427..154728440,+	0	+
chr2	15701207	15701708	protein_coding__p1@NBAS__chr2:15701422..15701473,-	0	-
chr2	157198688	157199189	protein_coding__p2@NR4A2__chr2:157198916..157198978,-	0	-
chr2	157291551	157292052	protein_coding__p21@GPD2__chr2:157291780..157291811,+	0	+
chr2	15731043	15731544	protein_coding__p6@DDX1__chr2:15731289..15731298,+	0	+
chr2	157352441	157352942	protein_coding__NA__chr2:157352691..157352692,-	0	-
chr2	158113827	158114328	protein_coding__p2@GALNT5__chr2:158114051..158114097,+	0	+
chr2	158183972	158184473	protein_coding__p5@ERMN__chr2:158184211..158184231,-	0	-
chr2	15830655	15831156	protein_coding__p1@ENST00000492352,p1@uc002rcf.1__chr2:15830901..15830919,+	0	+
chr2	158345222	158345723	protein_coding__p4@CYTIP__chr2:158345462..158345480,-	0	-
chr2	158485125	158485626	protein_coding__p1@ACVR1C__chr2:158485364..158485385,-	0	-
chr2	158732101	158732602	protein_coding__p3@ACVR1__chr2:158732340..158732403,-	0	-
chr2	158732845	158733346	protein_coding__p@chr2:158733088..158733104,+__chr2:158733088..158733104,+	0	+
chr2	159312999	159313500	protein_coding__NA__chr2:159313199..159313283,-	0	-
chr2	159313234	159313735	protein_coding__p1@PKP4__chr2:159313452..159313498,+	0	+
chr2	159651578	159652079	protein_coding__p1@DAPL1__chr2:159651821..159651836,+	0	+
chr2	159824902	159825403	protein_coding__p1@TANC1__chr2:159825143..159825190,+	0	+
chr2	160142961	160143462	protein_coding__p1@WDSUB1__chr2:160143158..160143235,-	0	-
chr2	160472736	160473237	protein_coding__p1@BAZ2B__chr2:160472952..160473077,-	0	-
chr2	160654502	160655003	protein_coding__p2@CD302__chr2:160654745..160654764,-	0	-
chr2	160761016	160761517	protein_coding__p1@LY75-CD302,p1@LY75__chr2:160761179..160761275,-	0	-
chr2	160761016	160761517	protein_coding__p1@LY75-CD302,p1@LY75__chr2:160761179..160761275,-	0	-
chr2	16080426	16080927	protein_coding__p1@MYCN__chr2:16080659..16080685,+	0	+
chr2	160918875	160919376	protein_coding__p1@PLA2R1__chr2:160919112..160919162,-	0	-
chr2	161128160	161128661	protein_coding__p3@ITGB6__chr2:161128370..161128416,-	0	-
chr2	161350067	161350568	protein_coding__p1@RBMS1__chr2:161350311..161350391,-	0	-
chr2	161993187	161993688	protein_coding__p4@TANK__chr2:161993412..161993453,+	0	+
chr2	162164735	162165236	protein_coding__p1@PSMD14__chr2:162164918..162165013,+	0	+
chr2	162272476	162272977	protein_coding__p3@TBR1__chr2:162272716..162272753,+	0	+
chr2	162930837	162931338	protein_coding__p9@DPP4__chr2:162931082..162931100,-	0	-
chr2	163008506	163009007	protein_coding__p1@GCG__chr2:163008749..163008765,-	0	-
chr2	163101412	163101913	protein_coding__NA__chr2:163101659..163101670,-	0	-
chr2	163174943	163175444	protein_coding__p1@IFIH1__chr2:163175133..163175222,-	0	-
chr2	163175099	163175600	protein_coding__NA__chr2:163175340..163175360,+	0	+
chr2	163695015	163695516	protein_coding__p1@KCNH7__chr2:163695260..163695301,-	0	-
chr2	164592261	164592762	protein_coding__p1@FIGN__chr2:164592497..164592573,-	0	-
chr2	165478173	165478674	protein_coding__NA__chr2:165478423..165478456,-	0	-
chr2	165699950	165700451	protein_coding__NA__chr2:165700200..165700201,-	0	-
chr2	165811784	165812285	protein_coding__p1@SLC38A11__chr2:165812028..165812040,-	0	-
chr2	166060309	166060810	protein_coding__p1@SCN3A__chr2:166060552..166060566,-	0	-
chr2	166095673	166096174	protein_coding__p1@SCN2A__chr2:166095898..166095940,+	0	+
chr2	166325957	166326458	protein_coding__p1@CSRNP3__chr2:166326200..166326216,+	0	+
chr2	166810035	166810536	protein_coding__p1@TTC21B__chr2:166810261..166810351,-	0	-
chr2	166984274	166984775	protein_coding__p1@ENST00000507401__chr2:166984514..166984549,-	0	-
chr2	167232203	167232704	protein_coding__p1@SCN9A__chr2:167232447..167232470,-	0	-
chr2	167350508	167351009	protein_coding__p2@SCN7A__chr2:167350747..167350765,-	0	-
chr2	167744739	167745240	protein_coding__NA__chr2:167744974..167745001,+	0	+
chr2	16847157	16847658	protein_coding__NA__chr2:16847392..16847416,-	0	-
chr2	168674932	168675433	protein_coding__NA__chr2:168675180..168675183,+	0	+
chr2	169103854	169104355	protein_coding__p1@STK39__chr2:169104079..169104121,-	0	-
chr2	169312127	169312628	protein_coding__NA__chr2:169312364..169312391,+	0	+
chr2	169757550	169758051	protein_coding__p1@G6PC2__chr2:169757800..169757802,+	0	+
chr2	169769586	169770087	protein_coding__p2@SPC25__chr2:169769806..169769861,-	0	-
chr2	169887583	169888084	protein_coding__p1@ABCB11__chr2:169887827..169887839,-	0	-
chr2	169923336	169923837	protein_coding__p6@DHRS9__chr2:169923577..169923592,+	0	+
chr2	170218793	170219294	protein_coding__p1@LRP2__chr2:170219037..170219050,-	0	-
chr2	170335756	170336257	protein_coding__p1@BBS5,p2@KBTBD10__chr2:170335924..170336039,+	0	+
chr2	170335756	170336257	protein_coding__p1@BBS5,p2@KBTBD10__chr2:170335924..170336039,+	0	+
chr2	170365968	170366469	protein_coding__p1@KBTBD10__chr2:170366203..170366225,+	0	+
chr2	170430171	170430672	protein_coding__p2@FASTKD1__chr2:170430400..170430429,-	0	-
chr2	170440610	170441111	protein_coding__p1@PPIG__chr2:170440844..170440893,+	0	+
chr2	170550650	170551151	protein_coding__p1@C2orf77__chr2:170550877..170550936,-	0	-
chr2	170550728	170551229	protein_coding__p1@KLHL23,p1@PHOSPHO2__chr2:170550944..170551040,+	0	+
chr2	170550728	170551229	protein_coding__p1@KLHL23,p1@PHOSPHO2__chr2:170550944..170551040,+	0	+
chr2	170681164	170681665	protein_coding__p1@METTL5__chr2:170681375..170681441,-	0	-
chr2	170683713	170684214	protein_coding__p1@UBR3__chr2:170683942..170683972,+	0	+
chr2	171034406	171034907	protein_coding__p1@MYO3B__chr2:171034646..171034706,+	0	+
chr2	171570831	171571332	protein_coding__NA__chr2:171571066..171571097,-	0	-
chr2	171571596	171572097	protein_coding__p1@SP5__chr2:171571827..171571853,+	0	+
chr2	171640050	171640551	protein_coding__p1@LOC285141__chr2:171640291..171640311,+	0	+
chr2	171669478	171669979	protein_coding__NA__chr2:171669686..171669729,+	0	+
chr2	171784708	171785209	protein_coding__p14@GORASP2__chr2:171784953..171784970,+	0	+
chr2	172087552	172088053	protein_coding__p16@TLK1__chr2:172087794..172087808,-	0	-
chr2	172290487	172290988	protein_coding__p1@DCAF17__chr2:172290707..172290764,+	0	+
chr2	172291031	172291532	protein_coding__p2@METTL8__chr2:172291273..172291305,-	0	-
chr2	172378361	172378862	protein_coding__p5@CYBRD1__chr2:172378603..172378632,+	0	+
chr2	172543728	172544229	protein_coding__p2@DYNC1I2__chr2:172543967..172544004,+	0	+
chr2	172778725	172779226	protein_coding__p1@HAT1__chr2:172778952..172779004,+	0	+
chr2	172863999	172864500	protein_coding__NA__chr2:172864241..172864251,+	0	+
chr2	172864491	172864992	protein_coding__p2@SLC25A12__chr2:172864721..172864773,-	0	-
chr2	172949265	172949766	protein_coding__p1@DLX1__chr2:172949484..172949522,+	0	+
chr2	173291813	173292314	protein_coding__p15@ITGA6__chr2:173292059..173292069,+	0	+
chr2	173420104	173420605	protein_coding__NA__chr2:173420340..173420381,+	0	+
chr2	173939890	173940391	protein_coding__NA__chr2:173940138..173940145,+	0	+
chr2	174219349	174219850	protein_coding__p1@CDCA7__chr2:174219559..174219621,+	0	+
chr2	174830346	174830847	protein_coding__p3@SP3__chr2:174830564..174830605,-	0	-
chr2	1748363	1748864	protein_coding__NA__chr2:1748608..1748636,-	0	-
chr2	175113076	175113577	protein_coding__p3@OLA1__chr2:175113301..175113333,-	0	-
chr2	175199431	175199932	protein_coding__p1@SP9__chr2:175199675..175199688,+	0	+
chr2	175201794	175202295	protein_coding__NA__chr2:175202044..175202045,-	0	-
chr2	175260157	175260658	protein_coding__p1@CIR1__chr2:175260368..175260450,-	0	-
chr2	175260216	175260717	protein_coding__p1@SCRN3__chr2:175260451..175260513,+	0	+
chr2	175547356	175547857	protein_coding__p1@WIPF1__chr2:175547571..175547667,-	0	-
chr2	175628949	175629450	protein_coding__p1@CHRNA1__chr2:175629164..175629224,-	0	-
chr2	175869846	175870347	protein_coding__p3@CHN1__chr2:175870085..175870133,-	0	-
chr2	176046186	176046687	protein_coding__p1@ATP5G3__chr2:176046426..176046445,-	0	-
chr2	176867297	176867798	protein_coding__p3@KIAA1715__chr2:176867534..176867553,-	0	-
chr2	176948623	176949124	protein_coding__NA__chr2:176948873..176948874,-	0	-
chr2	176957198	176957699	protein_coding__p1@HOXD13__chr2:176957443..176957457,+	0	+
chr2	176964272	176964773	protein_coding__p1@HOXD12__chr2:176964515..176964540,+	0	+
chr2	176968852	176969353	protein_coding__p3@HOXD11__chr2:176969097..176969109,+	0	+
chr2	176973254	176973755	protein_coding__p1@HOXD10__chr2:176973498..176973524,+	0	+
chr2	176986791	176987292	protein_coding__NA__chr2:176987027..176987068,+	0	+
chr2	176994186	176994687	protein_coding__p1@HOXD8__chr2:176994408..176994492,+	0	+
chr2	17699456	17699957	protein_coding__p1@RAD51AP2__chr2:17699691..17699708,-	0	-
chr2	177016027	177016528	protein_coding__p2@HOXD4__chr2:177016272..177016286,+	0	+
chr2	177133919	177134420	protein_coding__p1@MTX2__chr2:177134134..177134197,+	0	+
chr2	17720114	17720615	protein_coding__NA__chr2:17720362..17720369,+	0	+
chr2	178257168	178257669	protein_coding__p4@NFE2L2__chr2:178257401..178257432,-	0	-
chr2	178417273	178417774	protein_coding__p1@TTC30B__chr2:178417510..178417538,-	0	-
chr2	178483217	178483718	protein_coding__p1@TTC30A__chr2:178483435..178483485,-	0	-
chr2	178972837	178973338	protein_coding__NA__chr2:178973071..178973098,-	0	-
chr2	178976915	178977416	protein_coding__p1@RBM45__chr2:178977143..178977211,+	0	+
chr2	179058988	179059489	protein_coding__p1@OSBPL6__chr2:179059188..179059250,+	0	+
chr2	179315858	179316359	protein_coding__NA__chr2:179316073..179316115,+	0	+
chr2	179315999	179316500	protein_coding__NA__chr2:179316236..179316250,-	0	-
chr2	179343044	179343545	protein_coding__p1@FKBP7__chr2:179343268..179343338,-	0	-
chr2	179344953	179345454	protein_coding__p1@PLEKHA3__chr2:179345173..179345221,+	0	+
chr2	17934885	17935386	protein_coding__p2@GEN1__chr2:17935119..17935146,+	0	+
chr2	179695369	179695870	protein_coding__NA__chr2:179695619..179695620,-	0	-
chr2	17981258	17981759	protein_coding__NA__chr2:17981503..17981515,-	0	-
chr2	179914613	179915114	protein_coding__p1@CCDC141__chr2:179914760..179914884,-	0	-
chr2	17997476	17997977	protein_coding__p1@MSGN1__chr2:17997723..17997764,+	0	+
chr2	180129267	180129768	protein_coding__p1@SESTD1__chr2:180129484..180129574,-	0	-
chr2	18058863	18059364	protein_coding__NA__chr2:18059073..18059120,+	0	+
chr2	180726009	180726510	protein_coding__p4@ZNF385B__chr2:180726254..180726275,-	0	-
chr2	180871582	180872083	protein_coding__p1@CWC22__chr2:180871814..180871851,-	0	-
chr2	181844562	181845063	protein_coding__NA__chr2:181844799..181844818,+	0	+
chr2	182321681	182322182	protein_coding__p4@ITGA4__chr2:182321925..182321940,+	0	+
chr2	182544993	182545494	protein_coding__p1@NEUROD1__chr2:182545234..182545252,-	0	-
chr2	182544993	182545494	protein_coding__p1@NEUROD1__chr2:182545234..182545252,-	0	-
chr2	182818956	182819457	protein_coding__p1@PPP1R1C__chr2:182819197..182819246,+	0	+
chr2	183387557	183388058	protein_coding__p12@PDE1A__chr2:183387791..183387813,-	0	-
chr2	183580736	183581237	protein_coding__p1@DNAJC10__chr2:183580954..183581049,+	0	+
chr2	183731639	183732140	protein_coding__p1@FRZB__chr2:183731882..183731896,-	0	-
chr2	183902978	183903479	protein_coding__p3@NCKAP1__chr2:183903215..183903234,-	0	-
chr2	183943234	183943735	protein_coding__p1@DUSP19__chr2:183943464..183943498,+	0	+
chr2	183981991	183982492	protein_coding__p4@NUP35__chr2:183982238..183982250,+	0	+
chr2	185463006	185463507	protein_coding__p1@ZNF804A__chr2:185463247..185463263,+	0	+
chr2	186603280	186603781	protein_coding__p2@FSIP2__chr2:186603525..186603536,+	0	+
chr2	187350736	187351237	protein_coding__p1@ZC3H15__chr2:187350973..187351072,+	0	+
chr2	187361549	187362050	protein_coding__NA__chr2:187361782..187361810,+	0	+
chr2	187367036	187367537	protein_coding__NA__chr2:187367267..187367300,-	0	-
chr2	18741668	18742169	protein_coding__p1@RDH14__chr2:18741882..18741968,-	0	-
chr2	187454532	187455033	protein_coding__p1@ITGAV__chr2:187454749..187454808,+	0	+
chr2	187558538	187559039	protein_coding__p1@FAM171B__chr2:187558736..187558795,+	0	+
chr2	18770579	18771080	protein_coding__p1@NT5C1B-RDH14,p1@NT5C1B__chr2:18770813..18770839,-	0	-
chr2	18770579	18771080	protein_coding__p1@NT5C1B-RDH14,p1@NT5C1B__chr2:18770813..18770839,-	0	-
chr2	187713646	187714147	protein_coding__p1@ZSWIM2__chr2:187713891..187713901,-	0	-
chr2	188312905	188313406	protein_coding__NA__chr2:188313147..188313160,-	0	-
chr2	188430229	188430730	protein_coding__p16@TFPI__chr2:188430478..188430496,-	0	-
chr2	189156145	189156646	protein_coding__p7@GULP1__chr2:189156389..189156405,+	0	+
chr2	189654597	189655098	protein_coding__p1@DIRC1__chr2:189654840..189654855,-	0	-
chr2	189838848	189839349	protein_coding__p1@COL3A1__chr2:189839090..189839105,+	0	+
chr2	190044280	190044781	protein_coding__p4@COL5A2__chr2:190044525..190044536,-	0	-
chr2	190305949	190306450	protein_coding__p1@WDR75__chr2:190306186..190306213,+	0	+
chr2	190448439	190448940	protein_coding__p5@SLC40A1__chr2:190448678..190448702,-	0	-
chr2	190525934	190526435	protein_coding__p1@ASNSD1__chr2:190526148..190526248,+	0	+
chr2	190538989	190539490	protein_coding__p2@ANKAR__chr2:190539207..190539252,+	0	+
chr2	190648839	190649340	protein_coding__p3@ORMDL1__chr2:190649082..190649102,-	0	-
chr2	190648987	190649488	protein_coding__p1@PMS1__chr2:190649162..190649274,+	0	+
chr2	190744037	190744538	protein_coding__p15@C2orf88__chr2:190744283..190744292,+	0	+
chr2	190927204	190927705	protein_coding__p1@MSTN__chr2:190927447..190927466,-	0	-
chr2	191208064	191208565	protein_coding__p1@INPP1__chr2:191208287..191208408,+	0	+
chr2	191208685	191209186	protein_coding__NA__chr2:191208929..191208960,-	0	-
chr2	191272830	191273331	protein_coding__p1@MFSD6__chr2:191273052..191273121,+	0	+
chr2	191511228	191511729	protein_coding__NA__chr2:191511471..191511479,+	0	+
chr2	191745296	191745797	protein_coding__p1@GLS__chr2:191745535..191745555,+	0	+
chr2	192016055	192016556	protein_coding__p8@STAT4__chr2:192016293..192016309,-	0	-
chr2	192542611	192543112	protein_coding__p1@OBFC2A__chr2:192542850..192542872,+	0	+
chr2	193060184	193060685	protein_coding__NA__chr2:193060434..193060452,-	0	-
chr2	19558133	19558634	protein_coding__p1@OSR1__chr2:19558373..19558392,-	0	-
chr2	196440450	196440951	protein_coding__p9@SLC39A10__chr2:196440692..196440709,+	0	+
chr2	196933310	196933811	protein_coding__p1@DNAH7__chr2:196933548..196933601,-	0	-
chr2	197040953	197041454	protein_coding__p5@STK17B__chr2:197041193..197041212,-	0	-
chr2	197458162	197458663	protein_coding__p24@HECW2__chr2:197458392..197458435,-	0	-
chr2	197504188	197504689	protein_coding__p1@CCDC150__chr2:197504410..197504471,+	0	+
chr2	197664127	197664628	protein_coding__p1@GTF3C3__chr2:197664366..197664454,-	0	-
chr2	197674258	197674759	protein_coding__NA__chr2:197674508..197674512,-	0	-
chr2	197792252	197792753	protein_coding__NA__chr2:197792494..197792508,-	0	-
chr2	198299501	198300002	protein_coding__p1@SF3B1__chr2:198299726..198299776,-	0	-
chr2	198318025	198318526	protein_coding__p1@COQ10B__chr2:198318223..198318283,+	0	+
chr2	198364831	198365332	protein_coding__p2@HSPE1__chr2:198365063..198365091,+	0	+
chr2	198364877	198365378	protein_coding__p3@HSPE1__chr2:198365122..198365133,+	0	+
chr2	198380044	198380545	protein_coding__p3@MOB4__chr2:198380289..198380301,+	0	+
chr2	198381269	198381770	protein_coding__NA__chr2:198381519..198381520,-	0	-
chr2	198540512	198541013	protein_coding__p2@RFTN2__chr2:198540751..198540790,-	0	-
chr2	198569842	198570343	protein_coding__p1@MARS2__chr2:198570081..198570142,+	0	+
chr2	198651132	198651633	protein_coding__NA__chr2:198651380..198651385,-	0	-
chr2	198669066	198669567	protein_coding__p1@PLCL1__chr2:198669308..198669328,+	0	+
chr2	200335738	200336239	protein_coding__p16@SATB2__chr2:200335983..200335994,-	0	-
chr2	200715604	200716105	protein_coding__p1@FONG__chr2:200715834..200715934,-	0	-
chr2	200819789	200820290	protein_coding__NA__chr2:200820039..200820064,+	0	+
chr2	200820171	200820672	protein_coding__NA__chr2:200820417..200820428,-	0	-
chr2	201170360	201170861	protein_coding__p10@SPATS2L__chr2:201170596..201170619,+	0	+
chr2	201374495	201374996	protein_coding__NA__chr2:201374741..201374757,+	0	+
chr2	201384280	201384781	protein_coding__NA__chr2:201384523..201384531,-	0	-
chr2	201675031	201675532	protein_coding__NA__chr2:201675279..201675317,+	0	+
chr2	201729163	201729664	protein_coding__p2@CLK1__chr2:201729393..201729428,-	0	-
chr2	201753762	201754263	protein_coding__p1@PPIL3__chr2:201753980..201754020,-	0	-
chr2	201753845	201754346	protein_coding__p1@NIF3L1__chr2:201754056..201754130,+	0	+
chr2	201935856	201936357	protein_coding__NA__chr2:201936096..201936117,+	0	+
chr2	201936141	201936642	protein_coding__p1@FAM126B__chr2:201936328..201936416,-	0	-
chr2	201980653	201981154	protein_coding__p1@CFLAR__chr2:201980867..201980923,+	0	+
chr2	202047613	202048114	protein_coding__p1@CASP10__chr2:202047843..202047877,+	0	+
chr2	202097935	202098436	protein_coding__p2@CASP8__chr2:202098175..202098202,+	0	+
chr2	20212178	20212679	protein_coding__p1@MATN3__chr2:20212422..20212436,-	0	-
chr2	202221816	202222317	protein_coding__p1@ALS2CR12__chr2:202222054..202222084,-	0	-
chr2	202252244	202252745	protein_coding__NA__chr2:202252483..202252510,+	0	+
chr2	202316022	202316523	protein_coding__p2@TRAK2__chr2:202316260..202316308,-	0	-
chr2	202483650	202484151	protein_coding__p1@ALS2CR11__chr2:202483867..202483908,-	0	-
chr2	202507957	202508458	protein_coding__p1@TMEM237__chr2:202508169..202508263,-	0	-
chr2	202563152	202563653	protein_coding__p3@MPP4__chr2:202563379..202563412,-	0	-
chr2	202645405	202645906	protein_coding__p1@ALS2__chr2:202645612..202645693,-	0	-
chr2	202654979	202655480	protein_coding__p2@CDK15__chr2:202655207..202655257,+	0	+
chr2	202899042	202899543	protein_coding__p5@FZD7__chr2:202899286..202899358,+	0	+
chr2	202937727	202938228	protein_coding__p1@LOC100652824__chr2:202937972..202937988,+	0	+
chr2	203103058	203103559	protein_coding__p1@SUMO1__chr2:203103281..203103327,-	0	-
chr2	203104008	203104509	protein_coding__NA__chr2:203104258..203104259,+	0	+
chr2	203130243	203130744	protein_coding__p1@NOP58__chr2:203130444..203130502,+	0	+
chr2	203241976	203242477	protein_coding__NA__chr2:203242220..203242238,+	0	+
chr2	203499450	203499951	protein_coding__p1@FAM117B__chr2:203499683..203499748,+	0	+
chr2	203736236	203736737	protein_coding__p3@ICA1L__chr2:203736475..203736503,-	0	-
chr2	203776747	203777248	protein_coding__p1@ALS2CR8__chr2:203776982..203777014,+	0	+
chr2	203879146	203879647	protein_coding__NA__chr2:203879396..203879435,-	0	-
chr2	203879351	203879852	protein_coding__p1@NBEAL1__chr2:203879568..203879611,+	0	+
chr2	204103450	204103951	protein_coding__p2@CYP20A1__chr2:204103689..204103730,+	0	+
chr2	204192776	204193277	protein_coding__p1@ABI2__chr2:204192989..204193038,+	0	+
chr2	20424913	20425414	protein_coding__p6@SDC1__chr2:20425158..20425206,-	0	-
chr2	204399873	204400374	protein_coding__p3@RAPH1__chr2:204400113..204400149,-	0	-
chr2	204571059	204571560	protein_coding__p3@CD28__chr2:204571303..204571334,+	0	+
chr2	204732243	204732744	protein_coding__p1@CTLA4__chr2:204732487..204732521,+	0	+
chr2	204801235	204801736	protein_coding__p1@ICOS__chr2:204801479..204801497,+	0	+
chr2	205410011	205410512	protein_coding__p1@PARD3B__chr2:205410219..205410268,+	0	+
chr2	20551744	20552245	protein_coding__p8@PUM2__chr2:20551987..20552001,-	0	-
chr2	20646584	20647085	protein_coding__p1@RHOB__chr2:20646824..20646844,+	0	+
chr2	206546491	206546992	protein_coding__NA__chr2:206546736..206546744,+	0	+
chr2	206950756	206951257	protein_coding__p2@INO80D__chr2:206950996..206951032,-	0	-
chr2	207023898	207024399	protein_coding__p1@NDUFS1__chr2:207024134..207024195,-	0	-
chr2	207024098	207024599	protein_coding__p2@EEF1B2__chr2:207024306..207024392,+	0	+
chr2	207082425	207082926	protein_coding__NA__chr2:207082671..207082692,-	0	-
chr2	207139162	207139663	protein_coding__p1@ZDBF2__chr2:207139367..207139452,+	0	+
chr2	207308005	207308506	protein_coding__p1@ADAM23__chr2:207308220..207308267,+	0	+
chr2	207629799	207630300	protein_coding__p2@MDH1B__chr2:207630033..207630061,-	0	-
chr2	207629862	207630363	protein_coding__NA__chr2:207630073..207630118,+	0	+
chr2	207803991	207804492	protein_coding__p1@CPO__chr2:207804239..207804264,+	0	+
chr2	208031719	208032220	protein_coding__p5@KLF7__chr2:208031943..208031978,-	0	-
chr2	208490410	208490911	protein_coding__NA__chr2:208490651..208490667,-	0	-
chr2	20850581	20851082	protein_coding__p1@HS1BP3__chr2:20850813..20850878,-	0	-
chr2	208576113	208576614	protein_coding__p1@CCNYL1__chr2:208576355..208576375,+	0	+
chr2	208634155	208634656	protein_coding__p2@FZD5__chr2:208634399..208634439,-	0	-
chr2	20866672	20867173	protein_coding__p3@GDF7__chr2:20866893..20866934,+	0	+
chr2	208890000	208890501	protein_coding__p1@PLEKHM3__chr2:208890218..208890289,-	0	-
chr2	208988997	208989498	protein_coding__p1@CRYGD__chr2:208989237..208989255,-	0	-
chr2	208994301	208994802	protein_coding__p1@CRYGC__chr2:208994548..208994553,-	0	-
chr2	209010629	209011130	protein_coding__p1@CRYGB__chr2:209010874..209010887,-	0	-
chr2	209028062	209028563	protein_coding__p1@CRYGA__chr2:209028312..209028316,-	0	-
chr2	209054498	209054999	protein_coding__p3@C2orf80__chr2:209054725..209054774,-	0	-
chr2	209130555	209131056	protein_coding__NA__chr2:209130794..209130808,-	0	-
chr2	209130728	209131229	protein_coding__p1@PIKFYVE__chr2:209130965..209131031,+	0	+
chr2	209224178	209224679	protein_coding__p1@PTH2R__chr2:209224411..209224448,+	0	+
chr2	21022610	21023111	protein_coding__p1@C2orf43__chr2:21022818..21022879,-	0	-
chr2	210288520	210289021	protein_coding__p1@MAP2__chr2:210288760..210288849,+	0	+
chr2	210636495	210636996	protein_coding__p1@UNC80__chr2:210636697..210636762,+	0	+
chr2	210867071	210867572	protein_coding__p2@RPE__chr2:210867316..210867339,+	0	+
chr2	211089920	211090421	protein_coding__p2@ACADL__chr2:211090162..211090179,-	0	-
chr2	211179644	211180145	protein_coding__p2@MYL1__chr2:211179883..211179904,-	0	-
chr2	211342055	211342556	protein_coding__p2@LANCL1__chr2:211342292..211342329,-	0	-
chr2	211342158	211342659	protein_coding__p2@CPS1__chr2:211342400..211342421,+	0	+
chr2	21266694	21267195	protein_coding__p1@APOB__chr2:21266935..21266951,-	0	-
chr2	213403247	213403748	protein_coding__p3@ERBB4__chr2:213403485..213403534,-	0	-
chr2	21346598	21347099	protein_coding__NA__chr2:21346831..21346852,+	0	+
chr2	215275550	215276051	protein_coding__p4@VWC2L__chr2:215275795..215275811,+	0	+
chr2	216003004	216003505	protein_coding__p2@ABCA12__chr2:216003243..216003282,-	0	-
chr2	216176553	216177054	protein_coding__p1@ATIC__chr2:216176761..216176859,+	0	+
chr2	216898276	216898777	protein_coding__NA__chr2:216898526..216898527,-	0	-
chr2	216946392	216946893	protein_coding__p1@TMEM169__chr2:216946595..216946657,+	0	+
chr2	216947427	216947928	protein_coding__p3@PECR__chr2:216947676..216947679,-	0	-
chr2	216971926	216972427	protein_coding__NA__chr2:216972176..216972181,+	0	+
chr2	217236525	217237026	protein_coding__p3@MARCH4__chr2:217236759..217236798,-	0	-
chr2	217497091	217497592	protein_coding__NA__chr2:217497335..217497350,+	0	+
chr2	217560019	217560520	protein_coding__p1@IGFBP5__chr2:217560263..217560278,-	0	-
chr2	217724536	217725037	protein_coding__p1@TNP1__chr2:217724767..217724795,-	0	-
chr2	217735244	217735745	protein_coding__p1@ENST00000456163,p1@uc002vgm.2__chr2:217735493..217735496,+	0	+
chr2	218621027	218621528	protein_coding__p1@DIRC3__chr2:218621272..218621299,-	0	-
chr2	218867467	218867968	protein_coding__p2@TNS1__chr2:218867711..218867740,-	0	-
chr2	218899313	218899814	protein_coding__NA__chr2:218899560..218899584,+	0	+
chr2	218989766	218990267	protein_coding__p5@CXCR2__chr2:218989991..218990023,+	0	+
chr2	219031434	219031935	protein_coding__p1@CXCR1__chr2:219031676..219031692,-	0	-
chr2	219081661	219082162	protein_coding__p1@ARPC2__chr2:219081854..219081931,+	0	+
chr2	219123793	219124294	protein_coding__NA__chr2:219124041..219124044,+	0	+
chr2	219134609	219135110	protein_coding__p1@AAMP__chr2:219134822..219134898,-	0	-
chr2	219135004	219135505	protein_coding__p1@PNKD__chr2:219135231..219135261,+	0	+
chr2	219157007	219157508	protein_coding__p2@TMBIM1__chr2:219157250..219157281,-	0	-
chr2	219221329	219221830	protein_coding__p1@C2orf62__chr2:219221573..219221610,+	0	+
chr2	219246503	219247004	protein_coding__p5@SLC11A1__chr2:219246746..219246759,+	0	+
chr2	219283595	219284096	protein_coding__p1@VIL1__chr2:219283836..219283853,+	0	+
chr2	219432809	219433310	protein_coding__p1@USP37__chr2:219433016..219433100,-	0	-
chr2	219433112	219433613	protein_coding__p2@RQCD1__chr2:219433281..219433406,+	0	+
chr2	219472260	219472761	protein_coding__p3@PLCD4__chr2:219472504..219472534,+	0	+
chr2	219523263	219523764	protein_coding__NA__chr2:219523503..219523521,+	0	+
chr2	219524080	219524581	protein_coding__p1@ZNF142__chr2:219524310..219524385,-	0	-
chr2	219536451	219536952	protein_coding__p1@RNF25__chr2:219536693..219536732,-	0	-
chr2	219536558	219537059	protein_coding__p2@STK36__chr2:219536749..219536815,+	0	+
chr2	219575352	219575853	protein_coding__p1@TTLL4__chr2:219575543..219575622,+	0	+
chr2	219646224	219646725	protein_coding__p2@CYP27A1__chr2:219646462..219646498,+	0	+
chr2	219696275	219696776	protein_coding__p1@PRKAG3__chr2:219696519..219696532,-	0	-
chr2	219724305	219724806	protein_coding__p2@WNT6__chr2:219724544..219724562,+	0	+
chr2	219744977	219745478	protein_coding__p2@WNT10A__chr2:219745219..219745236,+	0	+
chr2	219824137	219824638	protein_coding__p1@CDK5R2__chr2:219824357..219824401,+	0	+
chr2	219850130	219850631	protein_coding__NA__chr2:219850358..219850391,-	0	-
chr2	219857893	219858394	protein_coding__p1@CRYBA2__chr2:219858142..219858144,-	0	-
chr2	219905987	219906488	protein_coding__p1@CCDC108__chr2:219906220..219906250,-	0	-
chr2	219925392	219925893	protein_coding__p1@IHH__chr2:219925637..219925649,-	0	-
chr2	220025277	220025778	protein_coding__p1@NHEJ1__chr2:220025503..220025545,-	0	-
chr2	220034500	220035001	protein_coding__p2@SLC23A3__chr2:220034745..220034768,-	0	-
chr2	220040749	220041250	protein_coding__NA__chr2:220040999..220041000,+	0	+
chr2	220042619	220043120	protein_coding__p2@CNPPD1__chr2:220042825..220042898,-	0	-
chr2	220071256	220071757	protein_coding__p1@ZFAND2B__chr2:220071490..220071537,+	0	+
chr2	220083429	220083930	protein_coding__p1@ABCB6__chr2:220083671..220083685,-	0	-
chr2	220094100	220094601	protein_coding__p1@ATG9A__chr2:220094294..220094366,-	0	-
chr2	220094309	220094810	protein_coding__p1@ANKZF1__chr2:220094514..220094599,+	0	+
chr2	220109915	220110416	protein_coding__p2@GLB1L__chr2:220110111..220110180,-	0	-
chr2	220109969	220110470	protein_coding__p1@STK16__chr2:220110186..220110262,+	0	+
chr2	220142656	220143157	protein_coding__p22@TUBA4A__chr2:220142900..220142916,-	0	-
chr2	220143837	220144338	protein_coding__p1@DNAJB2__chr2:220144052..220144128,+	0	+
chr2	220174120	220174621	protein_coding__NA__chr2:220174370..220174386,-	0	-
chr2	220197215	220197716	protein_coding__p1@RESP18__chr2:220197453..220197472,-	0	-
chr2	220264478	220264979	protein_coding__p13@DNPEP__chr2:220264723..220264734,-	0	-
chr2	220282848	220283349	protein_coding__p1@DES__chr2:220283091..220283108,+	0	+
chr2	220299314	220299815	protein_coding__p3@SPEG__chr2:220299547..220299572,+	0	+
chr2	220378875	220379376	protein_coding__p1@ACCN4__chr2:220379118..220379131,+	0	+
chr2	220408280	220408781	protein_coding__p1@CHPF__chr2:220408430..220408555,-	0	-
chr2	220408508	220409009	protein_coding__p1@TMEM198__chr2:220408724..220408789,+	0	+
chr2	220433834	220434335	protein_coding__NA__chr2:220434083..220434123,+	0	+
chr2	220436547	220437048	protein_coding__p10@OBSL1__chr2:220436785..220436803,-	0	-
chr2	220462339	220462840	protein_coding__p1@STK11IP__chr2:220462560..220462604,+	0	+
chr2	222438635	222439136	protein_coding__NA__chr2:222438851..222438891,-	0	-
chr2	223162701	223163202	protein_coding__NA__chr2:223162951..223162952,+	0	+
chr2	223163464	223163965	protein_coding__p1@PAX3__chr2:223163706..223163730,-	0	-
chr2	223289011	223289512	protein_coding__p1@SGPP2__chr2:223289239..223289272,+	0	+
chr2	223520853	223521354	protein_coding__NA__chr2:223521085..223521114,-	0	-
chr2	223536126	223536627	protein_coding__p1@MOGAT1__chr2:223536370..223536388,+	0	+
chr2	223725503	223726004	protein_coding__p1@ACSL3__chr2:223725723..223725765,+	0	+
chr2	223916657	223917158	protein_coding__p1@KCNE4__chr2:223916899..223916915,+	0	+
chr2	224466827	224467328	protein_coding__p1@SCG2__chr2:224467068..224467085,-	0	-
chr2	224702467	224702968	protein_coding__p4@AP1S3__chr2:224702712..224702728,-	0	-
chr2	224809801	224810302	protein_coding__p2@WDFY1__chr2:224810039..224810062,-	0	-
chr2	224821929	224822430	protein_coding__p1@MRPL44__chr2:224822148..224822190,+	0	+
chr2	224903752	224904253	protein_coding__p1@SERPINE2__chr2:224903995..224904010,-	0	-
chr2	225266573	225267074	protein_coding__p2@FAM124B__chr2:225266813..225266830,-	0	-
chr2	225449883	225450384	protein_coding__p2@CUL3__chr2:225450100..225450157,-	0	-
chr2	225906934	225907435	protein_coding__p1@DOCK10__chr2:225907150..225907205,-	0	-
chr2	226264925	226265426	protein_coding__p1@NYAP2__chr2:226265161..226265212,+	0	+
chr2	227700046	227700547	protein_coding__NA__chr2:227700267..227700308,+	0	+
chr2	228028670	228029171	protein_coding__p1@COL4A4__chr2:228028911..228028932,-	0	-
chr2	228029089	228029590	protein_coding__p1@COL4A3__chr2:228029332..228029347,+	0	+
chr2	228246520	228247021	protein_coding__NA__chr2:228246770..228246771,-	0	-
chr2	228336627	228337128	protein_coding__p1@AGFG1__chr2:228336849..228336904,+	0	+
chr2	228497577	228498078	protein_coding__NA__chr2:228497809..228497853,-	0	-
chr2	228582493	228582994	protein_coding__p1@SLC19A3__chr2:228582709..228582754,-	0	-
chr2	228678307	228678808	protein_coding__p1@CCL20__chr2:228678550..228678570,+	0	+
chr2	228735519	228736020	protein_coding__p2@WDR69__chr2:228735763..228735772,+	0	+
chr2	229046144	229046645	protein_coding__p1@SPHKAP__chr2:229046385..229046408,-	0	-
chr2	230135750	230136251	protein_coding__p1@PID1__chr2:230135937..230136016,-	0	-
chr2	230578995	230579496	protein_coding__p1@DNER__chr2:230579185..230579302,-	0	-
chr2	230786971	230787472	protein_coding__p1@FBXO36__chr2:230787213..230787227,+	0	+
chr2	230787645	230788146	protein_coding__p5@TRIP12__chr2:230787879..230787935,-	0	-
chr2	230933389	230933890	protein_coding__p1@SLC16A14__chr2:230933623..230933656,-	0	-
chr2	231067509	231068010	protein_coding__NA__chr2:231067756..231067760,+	0	+
chr2	231090100	231090601	protein_coding__p3@SP110__chr2:231090344..231090361,-	0	-
chr2	231191657	231192158	protein_coding__p1@SP140L__chr2:231191875..231191918,+	0	+
chr2	231280684	231281185	protein_coding__p1@SP100__chr2:231280908..231280945,+	0	+
chr2	231577306	231577807	protein_coding__p1@CAB39__chr2:231577532..231577639,+	0	+
chr2	231729412	231729913	protein_coding__p1@ITM2C__chr2:231729636..231729697,+	0	+
chr2	231825533	231826034	protein_coding__NA__chr2:231825780..231825813,-	0	-
chr2	231902009	231902510	protein_coding__p1@C2orf72__chr2:231902216..231902283,+	0	+
chr2	231921338	231921839	protein_coding__p1@PSMD1__chr2:231921574..231921639,+	0	+
chr2	231989505	231990006	protein_coding__p1@HTR2B__chr2:231989746..231989763,-	0	-
chr2	232063160	232063661	protein_coding__p1@ARMC9__chr2:232063321..232063424,+	0	+
chr2	232260170	232260671	protein_coding__p1@B3GNT7__chr2:232260414..232260436,+	0	+
chr2	232348065	232348566	protein_coding__NA__chr2:232348306..232348341,-	0	-
chr2	232394902	232395403	protein_coding__p1@NMUR1__chr2:232395139..232395162,-	0	-
chr2	232457324	232457825	protein_coding__p1@C2orf57__chr2:232457569..232457598,+	0	+
chr2	232571067	232571568	protein_coding__p5@PTMA__chr2:232571303..232571355,+	0	+
chr2	232571438	232571939	protein_coding__p1@uc002vsa.2__chr2:232571682..232571741,-	0	-
chr2	232646144	232646645	protein_coding__p3@COPS7B__chr2:232646379..232646423,+	0	+
chr2	232650705	232651206	protein_coding__p4@PDE6D__chr2:232650946..232650960,-	0	-
chr2	232790855	232791356	protein_coding__p1@NPPC__chr2:232791098..232791113,-	0	-
chr2	232825989	232826490	protein_coding__p2@DIS3L2__chr2:232826211..232826249,+	0	+
chr2	233243210	233243711	protein_coding__p1@ALPP__chr2:233243453..233243468,+	0	+
chr2	233271303	233271804	protein_coding__p1@ALPPL2__chr2:233271546..233271559,+	0	+
chr2	233320587	233321088	protein_coding__p2@ALPI__chr2:233320827..233320853,+	0	+
chr2	233352293	233352794	protein_coding__p1@ECEL1__chr2:233352531..233352550,-	0	-
chr2	233384847	233385348	protein_coding__p3@PRSS56__chr2:233385094..233385099,+	0	+
chr2	233390619	233391120	protein_coding__p1@CHRND__chr2:233390863..233390878,+	0	+
chr2	233404186	233404687	protein_coding__p1@CHRNG__chr2:233404429..233404447,+	0	+
chr2	233415016	233415517	protein_coding__p1@TIGD1__chr2:233415247..233415320,-	0	-
chr2	233415148	233415649	protein_coding__p1@EIF4E2__chr2:233415363..233415425,+	0	+
chr2	233470495	233470996	protein_coding__NA__chr2:233470740..233470762,+	0	+
chr2	2334796	2335297	protein_coding__p1@MYT1L__chr2:2334997..2335053,-	0	-
chr2	233561790	233562291	protein_coding__p1@GIGYF2__chr2:233562028..233562056,+	0	+
chr2	233641024	233641525	protein_coding__p1@KCNJ13__chr2:233641268..233641282,-	0	-
chr2	233721644	233722145	protein_coding__NA__chr2:233721889..233721914,+	0	+
chr2	233877101	233877602	protein_coding__NA__chr2:233877346..233877356,+	0	+
chr2	233877668	233878169	protein_coding__p2@NGEF__chr2:233877912..233877971,-	0	-
chr2	233924340	233924841	protein_coding__p3@INPP5D__chr2:233924548..233924597,+	0	+
chr2	234118442	234118943	protein_coding__NA__chr2:234118679..234118696,+	0	+
chr2	234216211	234216712	protein_coding__p2@SAG__chr2:234216454..234216469,+	0	+
chr2	234262898	234263399	protein_coding__p1@DGKD__chr2:234263120..234263174,+	0	+
chr2	234475177	234475678	protein_coding__p1@USP40__chr2:234475397..234475438,-	0	-
chr2	234526094	234526595	protein_coding__p1@UGT1A8__chr2:234526341..234526346,+	0	+
chr2	234544909	234545410	protein_coding__p1@UGT1A10__chr2:234545156..234545161,+	0	+
chr2	234580254	234580755	protein_coding__p2@UGT1A9__chr2:234580502..234580512,+	0	+
chr2	234590296	234590797	protein_coding__p1@UGT1A7__chr2:234590530..234590553,+	0	+
chr2	234600065	234600566	protein_coding__p3@UGT1A6__chr2:234600310..234600325,+	0	+
chr2	234621302	234621803	protein_coding__p1@UGT1A5__chr2:234621551..234621595,+	0	+
chr2	234627189	234627690	protein_coding__p1@UGT1A4__chr2:234627434..234627444,+	0	+
chr2	234637437	234637938	protein_coding__NA__chr2:234637687..234637691,+	0	+
chr2	234668665	234669166	protein_coding__p1@UGT1A1__chr2:234668909..234668920,+	0	+
chr2	234684044	234684545	protein_coding__NA__chr2:234684294..234684295,+	0	+
chr2	234762930	234763431	protein_coding__p1@HJURP__chr2:234763147..234763211,-	0	-
chr2	234825771	234826272	protein_coding__p1@TRPM8__chr2:234826016..234826024,+	0	+
chr2	234959131	234959632	protein_coding__p1@SPP2__chr2:234959376..234959402,+	0	+
chr2	235405446	235405947	protein_coding__p1@ARL4C__chr2:235405679..235405739,-	0	-
chr2	235860410	235860911	protein_coding__p1@SH3BP4__chr2:235860653..235860681,+	0	+
chr2	23607820	23608321	protein_coding__p2@KLHL29__chr2:23608064..23608081,+	0	+
chr2	236402489	236402990	protein_coding__p1@AGAP1__chr2:236402669..236402788,+	0	+
chr2	237172809	237173310	protein_coding__NA__chr2:237173054..237173064,-	0	-
chr2	237415859	237416360	protein_coding__p1@IQCA1__chr2:237416071..237416147,-	0	-
chr2	23746956	23747457	protein_coding__NA__chr2:23747200..23747213,-	0	-
chr2	237476194	237476695	protein_coding__p2@CXCR7__chr2:237476419..237476451,+	0	+
chr2	238165480	238165981	protein_coding__NA__chr2:238165726..238165735,+	0	+
chr2	238322771	238323272	protein_coding__p3@COL6A3__chr2:238323007..238323038,-	0	-
chr2	238333781	238334282	protein_coding__p1@ENST00000409162__chr2:238334021..238334052,-	0	-
chr2	238393852	238394353	protein_coding__NA__chr2:238394092..238394109,+	0	+
chr2	238474326	238474827	protein_coding__NA__chr2:238474559..238474604,+	0	+
chr2	238499591	238500092	protein_coding__NA__chr2:238499835..238499878,+	0	+
chr2	238510015	238510516	protein_coding__p12@RAB17__chr2:238510264..238510281,-	0	-
chr2	238535987	238536488	protein_coding__p2@LRRFIP1__chr2:238536207..238536290,+	0	+
chr2	238707171	238707672	protein_coding__p1@RBM44__chr2:238707408..238707430,+	0	+
chr2	238767272	238767773	protein_coding__p3@RAMP1__chr2:238767517..238767539,+	0	+
chr2	238875405	238875906	protein_coding__p1@SCLY,p1@UBE2F__chr2:238875634..238875717,+	0	+
chr2	238875405	238875906	protein_coding__p1@SCLY,p1@UBE2F__chr2:238875634..238875717,+	0	+
chr2	238969391	238969892	protein_coding__p2@SCLY__chr2:238969629..238969700,+	0	+
chr2	239008546	239009047	protein_coding__p6@ESPNL__chr2:239008780..239008802,+	0	+
chr2	239047060	239047561	protein_coding__p1@KLHL30__chr2:239047304..239047335,+	0	+
chr2	239067360	239067861	protein_coding__p1@FAM132B__chr2:239067597..239067619,+	0	+
chr2	239112085	239112586	protein_coding__p1@ILKAP__chr2:239112253..239112344,-	0	-
chr2	239149064	239149565	protein_coding__p2@HES6__chr2:239149300..239149321,-	0	-
chr2	239198527	239199028	protein_coding__p7@PER2__chr2:239198771..239198784,-	0	-
chr2	239228908	239229409	protein_coding__p1@TRAF3IP1__chr2:239229129..239229201,+	0	+
chr2	239756475	239756976	protein_coding__p1@TWIST2__chr2:239756671..239756732,+	0	+
chr2	240322849	240323350	protein_coding__NA__chr2:240323083..240323111,+	0	+
chr2	240323092	240323593	protein_coding__p2@HDAC4__chr2:240323336..240323355,-	0	-
chr2	240964498	240964999	protein_coding__p1@NDUFA10__chr2:240964716..240964792,-	0	-
chr2	241075469	241075970	protein_coding__p1@MYEOV2__chr2:241075706..241075727,-	0	-
chr2	241083739	241084240	protein_coding__NA__chr2:241083988..241083993,-	0	-
chr2	241374856	241375357	protein_coding__p1@GPC1__chr2:241375069..241375136,+	0	+
chr2	241395866	241396367	protein_coding__p1@PP14571__chr2:241396106..241396123,-	0	-
chr2	241499481	241499982	protein_coding__NA__chr2:241499712..241499754,+	0	+
chr2	24149742	24150243	protein_coding__p2@ATAD2B__chr2:24149977..24150007,-	0	-
chr2	24149897	24150398	protein_coding__p2@UBXN2A__chr2:24150121..24150174,+	0	+
chr2	241505100	241505601	protein_coding__NA__chr2:241505346..241505369,+	0	+
chr2	241508358	241508859	protein_coding__NA__chr2:241508600..241508631,-	0	-
chr2	241544596	241545097	protein_coding__p2@GPR35__chr2:241544834..241544861,+	0	+
chr2	241622051	241622552	protein_coding__p1@AQP12B__chr2:241622278..241622327,-	0	-
chr2	241631032	241631533	protein_coding__p1@AQP12A__chr2:241631278..241631294,+	0	+
chr2	241759385	241759886	protein_coding__p1@KIF1A__chr2:241759622..241759643,-	0	-
chr2	241807709	241808210	protein_coding__p4@AGXT__chr2:241807954..241807966,+	0	+
chr2	241836005	241836506	protein_coding__p2@C2orf54__chr2:241836244..241836276,-	0	-
chr2	241937809	241938310	protein_coding__p2@SNED1__chr2:241938053..241938088,+	0	+
chr2	242041451	242041952	protein_coding__p1@MTERFD2__chr2:242041691..242041740,-	0	-
chr2	242088768	242089269	protein_coding__p2@PPP1R7__chr2:242088963..242089044,+	0	+
chr2	242089463	242089964	protein_coding__NA__chr2:242089702..242089736,-	0	-
chr2	242127858	242128359	protein_coding__p3@ANO7__chr2:242128087..242128117,+	0	+
chr2	242166458	242166959	protein_coding__NA__chr2:242166708..242166709,+	0	+
chr2	242254460	242254961	protein_coding__p3@SEPT2__chr2:242254679..242254717,+	0	+
chr2	242256172	242256673	protein_coding__NA__chr2:242256421..242256445,-	0	-
chr2	242295449	242295950	protein_coding__p1@FARP2__chr2:242295693..242295715,+	0	+
chr2	24232704	24233205	protein_coding__p1@MFSD2B__chr2:24232918..24232970,+	0	+
chr2	242448520	242449021	protein_coding__NA__chr2:242448765..242448775,-	0	-
chr2	242576740	242577241	protein_coding__p4@THAP4__chr2:242576946..242576996,-	0	-
chr2	242576857	242577358	protein_coding__p1@ATG4B__chr2:242577097..242577116,+	0	+
chr2	242625968	242626469	protein_coding__p1@DTYMK__chr2:242626195..242626243,-	0	-
chr2	242641204	242641705	protein_coding__p1@ING5__chr2:242641442..242641478,+	0	+
chr2	242715986	242716487	protein_coding__p1@GAL3ST2__chr2:242716231..242716254,+	0	+
chr2	24272225	24272726	protein_coding__NA__chr2:24272468..24272481,-	0	-
chr2	24272308	24272809	protein_coding__p2@FKBP1B__chr2:24272543..24272574,+	0	+
chr2	242749654	242750155	protein_coding__NA__chr2:242749904..242749919,+	0	+
chr2	242800790	242801291	protein_coding__p1@PDCD1__chr2:242801031..242801063,-	0	-
chr2	242811630	242812131	protein_coding__p1@CXXC11__chr2:242811874..242811904,+	0	+
chr2	242844485	242844986	protein_coding__NA__chr2:242844730..242844742,-	0	-
chr2	24299083	24299584	protein_coding__p2@SF3B14__chr2:24299308..24299354,-	0	-
chr2	24299165	24299666	protein_coding__p4@LOC375190__chr2:24299409..24299435,+	0	+
chr2	24307481	24307982	protein_coding__p2@TP53I3__chr2:24307712..24307742,-	0	-
chr2	24345938	24346439	protein_coding__p2@PFN4__chr2:24346181..24346216,-	0	-
chr2	24346123	24346624	protein_coding__p2@LOC375190__chr2:24346358..24346383,+	0	+
chr2	24583396	24583897	protein_coding__p2@ITSN2__chr2:24583602..24583680,-	0	-
chr2	24714495	24714996	protein_coding__p1@NCOA1__chr2:24714729..24714761,+	0	+
chr2	25015763	25016264	protein_coding__p2@CENPO__chr2:25015968..25016029,+	0	+
chr2	25015972	25016473	protein_coding__p1@PTRHD1__chr2:25016207..25016236,-	0	-
chr2	25142839	25143340	protein_coding__p1@ADCY3__chr2:25143048..25143140,-	0	-
chr2	25264722	25265223	protein_coding__p1@EFR3B__chr2:25264933..25264987,+	0	+
chr2	25391198	25391699	protein_coding__p1@POMC__chr2:25391442..25391456,-	0	-
chr2	25565213	25565714	protein_coding__NA__chr2:25565451..25565471,-	0	-
chr2	25896173	25896674	protein_coding__p1@DTNB__chr2:25896380..25896492,-	0	-
chr2	26101076	26101577	protein_coding__p1@ASXL2__chr2:26101314..26101363,-	0	-
chr2	26205342	26205843	protein_coding__p1@KIF3C__chr2:26205550..26205624,-	0	-
chr2	26251171	26251672	protein_coding__NA__chr2:26251414..26251431,-	0	-
chr2	26256702	26257203	protein_coding__p1@RAB10__chr2:26256938..26257031,+	0	+
chr2	26395729	26396230	protein_coding__p2@FAM59B__chr2:26395939..26396015,+	0	+
chr2	263889	264390	protein_coding__NA__chr2:264134..264145,+	0	+
chr2	26465830	26466331	protein_coding__NA__chr2:26466074..26466096,+	0	+
chr2	26467270	26467771	protein_coding__p2@HADHA__chr2:26467515..26467526,-	0	-
chr2	264559	265060	protein_coding__p2@SH3YL1__chr2:264772..264829,-	0	-
chr2	26569432	26569933	protein_coding__NA__chr2:26569665..26569688,-	0	-
chr2	26624537	26625038	protein_coding__p1@CCDC164__chr2:26624775..26624809,+	0	+
chr2	26781276	26781777	protein_coding__p2@OTOF__chr2:26781521..26781537,-	0	-
chr2	26785213	26785714	protein_coding__p1@C2orf70__chr2:26785409..26785477,+	0	+
chr2	26863966	26864467	protein_coding__p1@CIB4__chr2:26864209..26864225,-	0	-
chr2	26915348	26915849	protein_coding__p1@KCNK3__chr2:26915584..26915634,+	0	+
chr2	26986938	26987439	protein_coding__p1@C2orf18,p1@CENPA__chr2:26987111..26987210,+	0	+
chr2	26986938	26987439	protein_coding__p1@C2orf18,p1@CENPA__chr2:26987111..26987210,+	0	+
chr2	27070424	27070925	protein_coding__NA__chr2:27070667..27070703,+	0	+
chr2	27193254	27193755	protein_coding__p1@MAPRE3__chr2:27193497..27193548,+	0	+
chr2	27255621	27256122	protein_coding__p1@TMEM214__chr2:27255806..27255879,+	0	+
chr2	27265120	27265621	protein_coding__NA__chr2:27265370..27265371,+	0	+
chr2	27294271	27294772	protein_coding__p1@OST4__chr2:27294500..27294542,-	0	-
chr2	27301232	27301733	protein_coding__p1@EMILIN1__chr2:27301468..27301496,+	0	+
chr2	27309389	27309890	protein_coding__p1@KHK__chr2:27309605..27309674,+	0	+
chr2	27341735	27342236	protein_coding__p1@CGREF1__chr2:27341966..27342023,-	0	-
chr2	27346445	27346946	protein_coding__p1@ABHD1__chr2:27346666..27346722,+	0	+
chr2	27357240	27357741	protein_coding__p1@PREB__chr2:27357479..27357524,-	0	-
chr2	27362027	27362528	protein_coding__p1@C2orf53__chr2:27362263..27362283,-	0	-
chr2	27371645	27372146	protein_coding__p1@TCF23__chr2:27371879..27371907,+	0	+
chr2	27434658	27435159	protein_coding__p2@C2orf28__chr2:27434860..27434964,+	0	+
chr2	27435619	27436120	protein_coding__NA__chr2:27435853..27435901,-	0	-
chr2	27439986	27440487	protein_coding__p1@CAD__chr2:27440229..27440280,+	0	+
chr2	27498054	27498555	protein_coding__p1@DNAJC5G__chr2:27498297..27498318,+	0	+
chr2	27498440	27498941	protein_coding__NA__chr2:27498676..27498705,-	0	-
chr2	27505046	27505547	protein_coding__p1@TRIM54__chr2:27505287..27505306,+	0	+
chr2	27530861	27531362	protein_coding__NA__chr2:27531106..27531119,-	0	-
chr2	27548322	27548823	protein_coding__NA__chr2:27548552..27548604,-	0	-
chr2	27592954	27593455	protein_coding__p1@EIF2B4__chr2:27593180..27593221,-	0	-
chr2	27593236	27593737	protein_coding__p1@SNX17__chr2:27593460..27593502,+	0	+
chr2	27603410	27603911	protein_coding__NA__chr2:27603655..27603667,-	0	-
chr2	27632173	27632674	protein_coding__p1@PPM1G__chr2:27632390..27632486,-	0	-
chr2	27650425	27650926	protein_coding__NA__chr2:27650675..27650677,+	0	+
chr2	27665008	27665509	protein_coding__p1@KRTCAP3__chr2:27665232..27665286,+	0	+
chr2	27712359	27712860	protein_coding__p1@IFT172__chr2:27712583..27712688,-	0	-
chr2	27717816	27718317	protein_coding__p1@FNDC4__chr2:27718052..27718127,-	0	-
chr2	27719455	27719956	protein_coding__p1@GCKR__chr2:27719697..27719723,+	0	+
chr2	27760002	27760503	protein_coding__p1@ENST00000447166__chr2:27760247..27760261,+	0	+
chr2	27805662	27806163	protein_coding__p1@ZNF512__chr2:27805880..27805967,+	0	+
chr2	27850863	27851364	protein_coding__p2@GPN1__chr2:27851106..27851120,+	0	+
chr2	27851616	27852117	protein_coding__p1@CCDC121__chr2:27851843..27851885,-	0	-
chr2	27886086	27886587	protein_coding__p6@SLC4A1AP__chr2:27886330..27886344,+	0	+
chr2	27886440	27886941	protein_coding__p8@SUPT7L__chr2:27886684..27886714,-	0	-
chr2	27938348	27938849	protein_coding__p1@ENST00000379677,p1@uc002rll.1__chr2:27938593..27938615,-	0	-
chr2	27994360	27994861	protein_coding__p1@MRPL33__chr2:27994567..27994641,+	0	+
chr2	28112579	28113080	protein_coding__NA__chr2:28112824..28112835,+	0	+
chr2	28113730	28114231	protein_coding__p1@LOC100302650__chr2:28113973..28113990,-	0	-
chr2	28615052	28615553	protein_coding__NA__chr2:28615296..28615332,+	0	+
chr2	28679757	28680258	protein_coding__NA__chr2:28680001..28680008,+	0	+
chr2	288461	288962	protein_coding__p1@FAM150B__chr2:288707..288714,-	0	-
chr2	28974291	28974792	protein_coding__p8@PPP1CB__chr2:28974531..28974551,+	0	+
chr2	29005132	29005633	protein_coding__p2@SPDYA__chr2:29005377..29005398,+	0	+
chr2	29092924	29093425	protein_coding__p1@TRMT61B__chr2:29093132..29093183,-	0	-
chr2	29117305	29117806	protein_coding__p1@WDR43__chr2:29117521..29117569,+	0	+
chr2	29179174	29179675	protein_coding__NA__chr2:29179399..29179436,+	0	+
chr2	29297138	29297639	protein_coding__p1@C2orf71__chr2:29297381..29297394,-	0	-
chr2	30144201	30144702	protein_coding__p1@ALK__chr2:30144445..30144457,-	0	-
chr2	30369584	30370085	protein_coding__p2@YPEL5__chr2:30369807..30369847,+	0	+
chr2	30454149	30454650	protein_coding__p1@LBH__chr2:30454390..30454409,+	0	+
chr2	30669861	30670362	protein_coding__p1@LCLAT1__chr2:30670077..30670125,+	0	+
chr2	31043157	31043658	protein_coding__p3@CAPN13__chr2:31043402..31043413,-	0	-
chr2	31456586	31457087	protein_coding__NA__chr2:31456833..31456840,-	0	-
chr2	31456609	31457110	protein_coding__p4@EHD3__chr2:31456854..31456865,+	0	+
chr2	31637357	31637858	protein_coding__p1@XDH__chr2:31637560..31637614,-	0	-
chr2	32235863	32236364	protein_coding__NA__chr2:32236099..32236136,-	0	-
chr2	32264611	32265112	protein_coding__p1@DPY30,p1@MEMO1__chr2:32264850..32264901,-	0	-
chr2	32288393	32288894	protein_coding__p1@SPAST__chr2:32288593..32288654,+	0	+
chr2	32490633	32491134	protein_coding__p2@NLRC4__chr2:32490859..32490889,-	0	-
chr2	32502728	32503229	protein_coding__p1@YIPF4__chr2:32502952..32503025,+	0	+
chr2	32581842	32582343	protein_coding__p2@BIRC6__chr2:32582086..32582106,+	0	+
chr2	32852866	32853367	protein_coding__p2@TTC27__chr2:32853093..32853127,+	0	+
chr2	33171769	33172270	protein_coding__p3@LTBP1__chr2:33172012..33172028,+	0	+
chr2	33661167	33661668	protein_coding__p3@RASGRP3__chr2:33661382..33661445,+	0	+
chr2	3381338	3381839	protein_coding__p1@TSSC1__chr2:3381575..3381635,-	0	-
chr2	33824107	33824608	protein_coding__p1@FAM98A__chr2:33824336..33824378,-	0	-
chr2	3383242	3383743	protein_coding__p1@TRAPPC12__chr2:3383439..3383504,+	0	+
chr2	3595315	3595816	protein_coding__NA__chr2:3595565..3595567,-	0	-
chr2	3622599	3623100	protein_coding__p1@RPS7__chr2:3622840..3622882,+	0	+
chr2	3642451	3642952	protein_coding__p1@COLEC11__chr2:3642694..3642708,+	0	+
chr2	36779244	36779745	protein_coding__NA__chr2:36779478..36779495,-	0	-
chr2	36923599	36924100	protein_coding__p1@VIT__chr2:36923830..36923874,+	0	+
chr2	3705548	3706049	protein_coding__p1@ALLC__chr2:3705785..3705806,+	0	+
chr2	37068772	37069273	protein_coding__NA__chr2:37069022..37069025,-	0	-
chr2	37193410	37193911	protein_coding__p1@STRN__chr2:37193648..37193760,-	0	-
chr2	37311218	37311719	protein_coding__p1@HEATR5B__chr2:37311445..37311534,-	0	-
chr2	37311412	37311913	protein_coding__p1@CCDC75__chr2:37311645..37311692,+	0	+
chr2	37383859	37384360	protein_coding__p1@EIF2AK2__chr2:37384085..37384134,-	0	-
chr2	37423388	37423889	protein_coding__p1@LOC100505876__chr2:37423618..37423647,+	0	+
chr2	37423596	37424097	protein_coding__NA__chr2:37423842..37423878,-	0	-
chr2	37458471	37458972	protein_coding__p1@CEBPZ__chr2:37458692..37458745,-	0	-
chr2	37458550	37459051	protein_coding__p1@C2orf56__chr2:37458776..37458862,+	0	+
chr2	37571522	37572023	protein_coding__p3@QPCT__chr2:37571765..37571779,+	0	+
chr2	37965338	37965839	protein_coding__NA__chr2:37965581..37965592,-	0	-
chr2	38149609	38150110	protein_coding__NA__chr2:38149834..38149860,+	0	+
chr2	38337015	38337516	protein_coding__NA__chr2:38337262..38337266,-	0	-
chr2	38604163	38604664	protein_coding__p1@ATL2__chr2:38604404..38604436,-	0	-
chr2	38830387	38830888	protein_coding__NA__chr2:38830631..38830677,-	0	-
chr2	38893005	38893506	protein_coding__p1@GALM__chr2:38893208..38893266,+	0	+
chr2	38978252	38978753	protein_coding__p1@SRSF7__chr2:38978492..38978510,-	0	-
chr2	38978358	38978859	protein_coding__NA__chr2:38978604..38978633,+	0	+
chr2	39102808	39103309	protein_coding__p1@DHX57__chr2:39103014..39103084,-	0	-
chr2	39102887	39103388	protein_coding__p1@MORN2__chr2:39103109..39103179,+	0	+
chr2	39116765	39117266	protein_coding__p3@ARHGEF33__chr2:39117010..39117021,+	0	+
chr2	39187237	39187738	protein_coding__p1@LOC375196__chr2:39187479..39187504,-	0	-
chr2	39351228	39351729	protein_coding__NA__chr2:39351456..39351491,-	0	-
chr2	39891854	39892355	protein_coding__p10@TMEM178__chr2:39892091..39892110,+	0	+
chr2	40006136	40006637	protein_coding__p1@THUMPD2__chr2:40006357..40006421,-	0	-
chr2	40838032	40838533	protein_coding__NA__chr2:40838282..40838283,-	0	-
chr2	42180695	42181196	protein_coding__p1@LOC400950__chr2:42180940..42180951,-	0	-
chr2	42274910	42275411	protein_coding__p1@PKDCC__chr2:42275153..42275171,+	0	+
chr2	42651990	42652491	protein_coding__NA__chr2:42652221..42652253,-	0	-
chr2	42720866	42721367	protein_coding__p1@KCNG3__chr2:42721110..42721130,-	0	-
chr2	42721458	42721959	protein_coding__p6@MTA3__chr2:42721689..42721723,+	0	+
chr2	42991024	42991525	protein_coding__p1@AB528920__chr2:42991257..42991280,-	0	-
chr2	43019472	43019973	protein_coding__p1@HAAO__chr2:43019698..43019739,-	0	-
chr2	43453492	43453993	protein_coding__p1@ZFP36L2__chr2:43453734..43453751,-	0	-
chr2	43822926	43823427	protein_coding__p1@THADA__chr2:43823119..43823209,-	0	-
chr2	43864148	43864649	protein_coding__p1@PLEKHH2__chr2:43864387..43864472,+	0	+
chr2	44000937	44001438	protein_coding__p1@DYNC2LI1__chr2:44001172..44001230,+	0	+
chr2	44065727	44066228	protein_coding__p2@ABCG5__chr2:44065971..44065983,-	0	-
chr2	44065863	44066364	protein_coding__p1@ABCG8__chr2:44066101..44066124,+	0	+
chr2	44222893	44223394	protein_coding__p2@LRPPRC__chr2:44223138..44223149,-	0	-
chr2	44502352	44502853	protein_coding__p2@SLC3A1__chr2:44502597..44502609,+	0	+
chr2	44588693	44589194	protein_coding__p4@PREPL__chr2:44588893..44588960,-	0	-
chr2	44588835	44589336	protein_coding__p1@CAMKMT__chr2:44589036..44589149,+	0	+
chr2	45236320	45236821	protein_coding__p1@SIX2__chr2:45236540..45236577,-	0	-
chr2	45838155	45838656	protein_coding__p1@SRBD1__chr2:45838374..45838418,-	0	-
chr2	45878169	45878670	protein_coding__p1@PRKCE__chr2:45878407..45878491,+	0	+
chr2	46520571	46521072	protein_coding__NA__chr2:46520817..46520822,+	0	+
chr2	46656083	46656584	protein_coding__p3@LOC388946__chr2:46656327..46656345,+	0	+
chr2	46768701	46769202	protein_coding__NA__chr2:46768945..46768959,+	0	+
chr2	46769459	46769960	protein_coding__p1@ATP6V1E2__chr2:46769694..46769759,-	0	-
chr2	46843478	46843979	protein_coding__NA__chr2:46843712..46843756,+	0	+
chr2	46843927	46844428	protein_coding__p1@PIGF__chr2:46844159..46844209,-	0	-
chr2	46606	47107	protein_coding__p4@FAM110C__chr2:46850..46865,-	0	-
chr2	46925825	46926326	protein_coding__p2@SOCS5__chr2:46926048..46926095,+	0	+
chr2	47043587	47044088	protein_coding__p1@ENST00000422294__chr2:47043832..47043843,+	0	+
chr2	47043587	47044088	protein_coding__p1@ENST00000422294__chr2:47043832..47043843,+	0	+
chr2	47143031	47143532	protein_coding__NA__chr2:47143256..47143313,+	0	+
chr2	47168619	47169120	protein_coding__p2@MCFD2__chr2:47168850..47168889,-	0	-
chr2	47382174	47382675	protein_coding__p2@C2orf61__chr2:47382414..47382431,-	0	-
chr2	47403399	47403900	protein_coding__p2@CALM1,p2@CALM2,p2@CALM3__chr2:47403642..47403660,-	0	-
chr2	47403399	47403900	protein_coding__p2@CALM1,p2@CALM2,p2@CALM3__chr2:47403642..47403660,-	0	-
chr2	47630055	47630556	protein_coding__p1@MSH2__chr2:47630255..47630333,+	0	+
chr2	47797840	47798341	protein_coding__p1@KCNK12__chr2:47798044..47798132,-	0	-
chr2	47922408	47922909	protein_coding__NA__chr2:47922653..47922674,+	0	+
chr2	48541570	48542071	protein_coding__p1@FOXN2__chr2:48541789..48541874,+	0	+
chr2	48756270	48756771	protein_coding__p6@STON1__chr2:48756510..48756530,+	0	+
chr2	48756813	48757314	protein_coding__NA__chr2:48757046..48757064,+	0	+
chr2	48844744	48845245	protein_coding__p1@GTF2A1L__chr2:48844979..48845000,+	0	+
chr2	48982581	48983082	protein_coding__p1@LHCGR__chr2:48982824..48982837,-	0	-
chr2	49381403	49381904	protein_coding__p1@FSHR__chr2:49381646..49381667,-	0	-
chr2	53994690	53995191	protein_coding__p1@CHAC2__chr2:53994927..53994979,+	0	+
chr2	54013930	54014431	protein_coding__p1@ERLEC1__chr2:54014168..54014220,+	0	+
chr2	54086848	54087349	protein_coding__p1@GPR75,p3@ASB3,p3@GPR75-ASB3__chr2:54087066..54087151,-	0	-
chr2	54086848	54087349	protein_coding__p1@GPR75,p3@ASB3,p3@GPR75-ASB3__chr2:54087066..54087151,-	0	-
chr2	54086848	54087349	protein_coding__p1@GPR75,p3@ASB3,p3@GPR75-ASB3__chr2:54087066..54087151,-	0	-
chr2	54197676	54198177	protein_coding__p3@PSME4__chr2:54197915..54197943,-	0	-
chr2	54197999	54198500	protein_coding__p1@ENST00000422521__chr2:54198210..54198293,+	0	+
chr2	54483115	54483616	protein_coding__p1@TSPYL6__chr2:54483352..54483376,-	0	-
chr2	54556874	54557375	protein_coding__NA__chr2:54557105..54557125,+	0	+
chr2	54683177	54683678	protein_coding__p2@SPTBN1__chr2:54683419..54683442,+	0	+
chr2	54950445	54950946	protein_coding__p3@EML6__chr2:54950678..54950714,+	0	+
chr2	55339497	55339998	protein_coding__NA__chr2:55339731..55339773,-	0	-
chr2	55458887	55459388	protein_coding__NA__chr2:55459125..55459154,+	0	+
chr2	55459476	55459977	protein_coding__NA__chr2:55459723..55459756,-	0	-
chr2	55496113	55496614	protein_coding__p1@MTIF2__chr2:55496344..55496391,-	0	-
chr2	55646722	55647223	protein_coding__p1@CCDC88A__chr2:55646957..55647027,-	0	-
chr2	55746477	55746978	protein_coding__p2@CCDC104__chr2:55746722..55746739,+	0	+
chr2	55920719	55921220	protein_coding__p1@PNPT1__chr2:55920952..55920993,-	0	-
chr2	56151267	56151768	protein_coding__NA__chr2:56151517..56151518,-	0	-
chr2	56410901	56411402	protein_coding__p1@CCDC85A__chr2:56411131..56411187,+	0	+
chr2	58134536	58135037	protein_coding__p4@VRK2__chr2:58134756..58134808,+	0	+
chr2	5832265	5832766	protein_coding__p1@SOX11__chr2:5832508..5832524,+	0	+
chr2	60780538	60781039	protein_coding__p1@BCL11A__chr2:60780753..60780800,-	0	-
chr2	60983152	60983653	protein_coding__p1@PAPOLG__chr2:60983361..60983418,+	0	+
chr2	6111782	6112283	protein_coding__NA__chr2:6112031..6112052,+	0	+
chr2	61244165	61244666	protein_coding__NA__chr2:61244410..61244435,+	0	+
chr2	61245139	61245640	protein_coding__p3@PUS10__chr2:61245363..61245404,-	0	-
chr2	61292755	61293256	protein_coding__p3@KIAA1841__chr2:61292999..61293018,+	0	+
chr2	61404356	61404857	protein_coding__p1@AHSA2__chr2:61404545..61404621,+	0	+
chr2	61765496	61765997	protein_coding__p4@XPO1__chr2:61765732..61765758,-	0	-
chr2	62080926	62081427	protein_coding__p1@FAM161A__chr2:62081148..62081204,-	0	-
chr2	62115540	62116041	protein_coding__p1@CCT4__chr2:62115725..62115799,-	0	-
chr2	62115609	62116110	protein_coding__NA__chr2:62115853..62115867,+	0	+
chr2	62422999	62423500	protein_coding__p1@B3GNT2__chr2:62423242..62423288,+	0	+
chr2	62733429	62733930	protein_coding__NA__chr2:62733674..62733701,-	0	-
chr2	62900762	62901263	protein_coding__p5@EHBP1__chr2:62901007..62901019,+	0	+
chr2	63276619	63277120	protein_coding__p4@OTX1__chr2:63276863..63276879,+	0	+
chr2	63815450	63815951	protein_coding__NA__chr2:63815688..63815714,+	0	+
chr2	64054706	64055207	protein_coding__p3@WDPCP__chr2:64054949..64054963,-	0	-
chr2	64067854	64068355	protein_coding__p4@UGP2__chr2:64068078..64068114,+	0	+
chr2	64245910	64246411	protein_coding__NA__chr2:64246140..64246179,-	0	-
chr2	64371303	64371804	protein_coding__p1@PELI1__chr2:64371546..64371560,-	0	-
chr2	64977905	64978406	protein_coding__p3@AK124032__chr2:64978145..64978165,-	0	-
chr2	65215362	65215863	protein_coding__p2@SLC1A4__chr2:65215604..65215625,+	0	+
chr2	65283329	65283830	protein_coding__p1@CEP68__chr2:65283529..65283591,+	0	+
chr2	65356983	65357484	protein_coding__p1@RAB1A__chr2:65357225..65357267,-	0	-
chr2	65454632	65455133	protein_coding__p3@ACTR2__chr2:65454863..65454889,+	0	+
chr2	65659482	65659983	protein_coding__p2@SPRED2__chr2:65659725..65659739,-	0	-
chr2	67624214	67624715	protein_coding__p1@ETAA1__chr2:67624430..67624479,+	0	+
chr2	68384408	68384909	protein_coding__p1@WDR92__chr2:68384603..68384693,-	0	-
chr2	68384741	68385242	protein_coding__p2@PNO1__chr2:68384984..68385005,+	0	+
chr2	68483130	68483631	protein_coding__NA__chr2:68483366..68483396,-	0	-
chr2	68546969	68547470	protein_coding__NA__chr2:68547217..68547222,-	0	-
chr2	68694175	68694676	protein_coding__p1@FBXO48__chr2:68694401..68694434,-	0	-
chr2	68694466	68694967	protein_coding__p1@APLF__chr2:68694678..68694734,+	0	+
chr2	68870460	68870961	protein_coding__NA__chr2:68870676..68870711,+	0	+
chr2	68906514	68907015	protein_coding__NA__chr2:68906763..68906776,+	0	+
chr2	69098277	69098778	protein_coding__p1@BMP10__chr2:69098513..69098537,-	0	-
chr2	69179774	69180275	protein_coding__p1@GKN2__chr2:69180018..69180036,-	0	-
chr2	69201517	69202018	protein_coding__p1@GKN1__chr2:69201753..69201776,+	0	+
chr2	69240060	69240561	protein_coding__p1@ANTXR1__chr2:69240302..69240332,+	0	+
chr2	69614131	69614632	protein_coding__p2@GFPT1__chr2:69614373..69614397,-	0	-
chr2	69664348	69664849	protein_coding__p2@NFU1__chr2:69664586..69664604,-	0	-
chr2	69871149	69871650	protein_coding__NA__chr2:69871386..69871409,+	0	+
chr2	69901219	69901720	protein_coding__NA__chr2:69901452..69901472,-	0	-
chr2	70056541	70057042	protein_coding__p1@GMCL1__chr2:70056762..70056847,+	0	+
chr2	7005765	7006266	protein_coding__p2@RSAD2__chr2:7005997..7006051,+	0	+
chr2	7006515	7007016	protein_coding__p10@CMPK2__chr2:7006759..7006778,-	0	-
chr2	70120843	70121344	protein_coding__p1@SNRNP27__chr2:70121075..70121102,+	0	+
chr2	70124313	70124814	protein_coding__NA__chr2:70124550..70124564,+	0	+
chr2	70129632	70130133	protein_coding__NA__chr2:70129882..70129898,-	0	-
chr2	70188512	70189013	protein_coding__p2@ASPRV1__chr2:70188755..70188770,-	0	-
chr2	70314334	70314835	protein_coding__p2@PCBP1__chr2:70314579..70314590,+	0	+
chr2	70475496	70475997	protein_coding__p1@C2orf42,p1@TIA1__chr2:70475730..70475798,-	0	-
chr2	70475496	70475997	protein_coding__p1@C2orf42,p1@TIA1__chr2:70475730..70475798,-	0	-
chr2	70484336	70484837	protein_coding__NA__chr2:70484586..70484587,+	0	+
chr2	70520621	70521122	protein_coding__p1@SNRPG__chr2:70520832..70520881,-	0	-
chr2	7057319	7057820	protein_coding__p1@RNF144A__chr2:7057536..7057613,+	0	+
chr2	70781059	70781560	protein_coding__p3@TGFA__chr2:70781308..70781337,-	0	-
chr2	70995106	70995607	protein_coding__p2@ADD2__chr2:70995350..70995375,-	0	-
chr2	71017549	71018050	protein_coding__NA__chr2:71017795..71017804,-	0	-
chr2	71047480	71047981	protein_coding__p1@CLEC4F__chr2:71047727..71047733,-	0	-
chr2	71062695	71063196	protein_coding__p1@CD207__chr2:71062938..71062952,-	0	-
chr2	71127488	71127989	protein_coding__p1@VAX2__chr2:71127699..71127744,+	0	+
chr2	71162779	71163280	protein_coding__p1@ATP6V1B1__chr2:71162995..71163037,+	0	+
chr2	71205309	71205810	protein_coding__p4@ANKRD53__chr2:71205554..71205575,+	0	+
chr2	71221733	71222234	protein_coding__p1@TEX261__chr2:71221942..71222019,-	0	-
chr2	71357108	71357609	protein_coding__p1@MCEE__chr2:71357351..71357396,-	0	-
chr2	71357204	71357705	protein_coding__p2@MPHOSPH10__chr2:71357434..71357488,+	0	+
chr2	71453982	71454483	protein_coding__p1@PAIP2B__chr2:71454185..71454242,-	0	-
chr2	71503472	71503973	protein_coding__p2@ZNF638__chr2:71503683..71503748,+	0	+
chr2	71680565	71681066	protein_coding__p3@DYSF__chr2:71680778..71680825,+	0	+
chr2	72374653	72375154	protein_coding__p2@CYP26B1__chr2:72374878..72374942,-	0	-
chr2	73052893	73053394	protein_coding__p1@EXOC6B__chr2:73053126..73053184,-	0	-
chr2	73114292	73114793	protein_coding__p1@SPR__chr2:73114502..73114561,+	0	+
chr2	73143192	73143693	protein_coding__NA__chr2:73143432..73143476,+	0	+
chr2	73302600	73303101	protein_coding__NA__chr2:73302816..73302856,-	0	-
chr2	73429451	73429952	protein_coding__p1@NOTO__chr2:73429697..73429707,+	0	+
chr2	73441122	73441623	protein_coding__p1@SMYD5__chr2:73441362..73441399,+	0	+
chr2	73460113	73460614	protein_coding__p1@PRADC1__chr2:73460334..73460405,-	0	-
chr2	73460333	73460834	protein_coding__p9@CCT7__chr2:73460574..73460592,+	0	+
chr2	73511332	73511833	protein_coding__p1@FBXO41__chr2:73511560..73511628,-	0	-
chr2	73520425	73520926	protein_coding__p1@EGR4__chr2:73520667..73520683,-	0	-
chr2	73612646	73613147	protein_coding__p3@ALMS1__chr2:73612858..73612905,+	0	+
chr2	73869269	73869770	protein_coding__p1@NAT8__chr2:73869508..73869524,-	0	-
chr2	73964221	73964722	protein_coding__p1@TPRKB__chr2:73964447..73964495,-	0	-
chr2	74006979	74007480	protein_coding__p1@DUSP11__chr2:74007193..74007246,-	0	-
chr2	74055837	74056338	protein_coding__p1@STAMBP__chr2:74056066..74056135,+	0	+
chr2	74119171	74119672	protein_coding__NA__chr2:74119402..74119436,+	0	+
chr2	74153756	74154257	protein_coding__p1@DGUOK__chr2:74153986..74154029,+	0	+
chr2	74229570	74230071	protein_coding__p1@TET3__chr2:74229812..74229867,+	0	+
chr2	74405755	74406256	protein_coding__p1@MOB1A__chr2:74405929..74406028,-	0	-
chr2	74425491	74425992	protein_coding__p1@MTHFD2__chr2:74425732..74425749,+	0	+
chr2	74570290	74570791	protein_coding__p6@SLC4A5__chr2:74570520..74570547,-	0	-
chr2	74590276	74590777	protein_coding__NA__chr2:74590494..74590532,-	0	-
chr2	74618920	74619421	protein_coding__p4@DCTN1__chr2:74619152..74619219,-	0	-
chr2	74648487	74648988	protein_coding__p2@C2orf81__chr2:74648702..74648782,-	0	-
chr2	74648606	74649107	protein_coding__p1@WDR54__chr2:74648848..74648894,+	0	+
chr2	74669298	74669799	protein_coding__p5@RTKN__chr2:74669530..74669557,-	0	-
chr2	74681980	74682481	protein_coding__p1@INO80B__chr2:74682204..74682252,+	0	+
chr2	74685314	74685815	protein_coding__p1@WBP1__chr2:74685556..74685585,+	0	+
chr2	74692258	74692759	protein_coding__p1@MOGS__chr2:74692473..74692542,-	0	-
chr2	74699556	74700057	protein_coding__p1@MRPL53__chr2:74699770..74699819,-	0	-
chr2	74709963	74710464	protein_coding__p1@TTC31__chr2:74710194..74710217,+	0	+
chr2	74710119	74710620	protein_coding__NA__chr2:74710344..74710390,-	0	-
chr2	74735230	74735731	protein_coding__NA__chr2:74735458..74735502,-	0	-
chr2	74740324	74740825	protein_coding__p4@TLX2__chr2:74740569..74740580,+	0	+
chr2	74753107	74753608	protein_coding__p1@DQX1__chr2:74753332..74753373,-	0	-
chr2	74756126	74756627	protein_coding__NA__chr2:74756366..74756392,+	0	+
chr2	74756626	74757127	protein_coding__p2@AUP1__chr2:74756871..74756882,-	0	-
chr2	74775896	74776397	protein_coding__NA__chr2:74776135..74776153,+	0	+
chr2	74782578	74783079	protein_coding__p3@LOXL3__chr2:74782818..74782845,-	0	-
chr2	74875206	74875707	protein_coding__p1@C2orf65__chr2:74875432..74875466,-	0	-
chr2	74881128	74881629	protein_coding__p1@SEMA4F__chr2:74881366..74881397,+	0	+
chr2	75185519	75186020	protein_coding__p1@POLE4__chr2:75185762..75185803,+	0	+
chr2	75426394	75426895	protein_coding__p1@TACR1__chr2:75426637..75426652,-	0	-
chr2	75796592	75797093	protein_coding__p6@FAM176A__chr2:75796837..75796849,-	0	-
chr2	75873658	75874159	protein_coding__p1@MRPL19__chr2:75873902..75873932,+	0	+
chr2	75937881	75938382	protein_coding__p3@GCFC2__chr2:75938128..75938135,-	0	-
chr2	77820134	77820635	protein_coding__NA__chr2:77820380..77820412,-	0	-
chr2	79252577	79253078	protein_coding__p3@REG3G__chr2:79252822..79252833,+	0	+
chr2	79314868	79315369	protein_coding__p1@REG1B__chr2:79315112..79315125,-	0	-
chr2	79347365	79347866	protein_coding__p1@REG1A__chr2:79347606..79347622,+	0	+
chr2	79386628	79387129	protein_coding__p1@REG3A__chr2:79386874..79386886,-	0	-
chr2	79412252	79412753	protein_coding__p4@CTNNA2__chr2:79412496..79412517,+	0	+
chr2	80531584	80532085	protein_coding__p1@LRRTM1__chr2:80531824..80531882,-	0	-
chr2	84686836	84687337	protein_coding__NA__chr2:84687070..84687129,-	0	-
chr2	84743371	84743872	protein_coding__p1@DNAH6__chr2:84743562..84743651,+	0	+
chr2	85132529	85133030	protein_coding__p1@TMSB10__chr2:85132768..85132788,+	0	+
chr2	85133894	85134395	protein_coding__p6@C2orf89__chr2:85134117..85134150,-	0	-
chr2	85198033	85198534	protein_coding__p1@KCMF1__chr2:85198231..85198305,+	0	+
chr2	85360286	85360787	protein_coding__p1@TCF7L1__chr2:85360499..85360598,+	0	+
chr2	85555167	85555668	protein_coding__p3@TGOLN2__chr2:85555385..85555424,-	0	-
chr2	85581400	85581901	protein_coding__p1@RETSAT__chr2:85581643..85581663,-	0	-
chr2	85581641	85582142	protein_coding__p1@ELMOD3__chr2:85581864..85581907,+	0	+
chr2	85645301	85645802	protein_coding__p7@CAPG__chr2:85645545..85645560,-	0	-
chr2	85645605	85646106	protein_coding__NA__chr2:85645835..85645868,+	0	+
chr2	85766040	85766541	protein_coding__p1@MAT2A__chr2:85766280..85766299,+	0	+
chr2	85788365	85788866	protein_coding__p1@GGCX__chr2:85788605..85788629,-	0	-
chr2	85788434	85788935	protein_coding__NA__chr2:85788671..85788725,+	0	+
chr2	85811323	85811824	protein_coding__p1@VAMP5__chr2:85811525..85811583,+	0	+
chr2	85822594	85823095	protein_coding__p2@RNF181__chr2:85822839..85822853,+	0	+
chr2	85829733	85830234	protein_coding__p2@USP39__chr2:85829972..85830028,+	0	+
chr2	85830056	85830557	protein_coding__NA__chr2:85830281..85830307,-	0	-
chr2	85838904	85839405	protein_coding__p1@C2orf68__chr2:85839146..85839198,-	0	-
chr2	85895603	85896104	protein_coding__NA__chr2:85895848..85895870,-	0	-
chr2	85912026	85912527	protein_coding__p12@GNLY__chr2:85912270..85912280,+	0	+
chr2	85978216	85978717	protein_coding__NA__chr2:85978458..85978467,+	0	+
chr2	86332747	86333248	protein_coding__p1@POLR1A__chr2:86332951..86333020,-	0	-
chr2	86333107	86333608	protein_coding__p1@PTCD3__chr2:86333340..86333372,+	0	+
chr2	86426335	86426836	protein_coding__p1@MRPL35__chr2:86426572..86426614,+	0	+
chr2	86564948	86565449	protein_coding__NA__chr2:86565198..86565202,-	0	-
chr2	86667674	86668175	protein_coding__NA__chr2:86667920..86667928,+	0	+
chr2	86850705	86851206	protein_coding__p1@RNF103__chr2:86850949..86851023,-	0	-
chr2	86947171	86947672	protein_coding__p1@RMND5A__chr2:86947406..86947434,+	0	+
chr2	86948044	86948545	protein_coding__NA__chr2:86948287..86948325,-	0	-
chr2	86948044	86948545	protein_coding__NA__chr2:86948287..86948325,-	0	-
chr2	87035334	87035835	protein_coding__NA__chr2:87035581..87035590,-	0	-
chr2	87088659	87089160	protein_coding__NA__chr2:87088904..87088913,+	0	+
chr2	87088758	87089259	protein_coding__p1@CD8B__chr2:87088995..87089018,-	0	-
chr2	8818810	8819311	protein_coding__NA__chr2:8819044..8819067,+	0	+
chr2	88355040	88355541	protein_coding__p1@KRCC1__chr2:88355276..88355309,-	0	-
chr2	88367093	88367594	protein_coding__p1@SMYD1__chr2:88367337..88367351,+	0	+
chr2	88427330	88427831	protein_coding__p1@FABP1__chr2:88427571..88427590,-	0	-
chr2	88469644	88470145	protein_coding__p1@THNSL2__chr2:88469849..88469906,+	0	+
chr2	88823916	88824417	protein_coding__p1@C2orf51__chr2:88824161..88824202,+	0	+
chr2	88990940	88991441	protein_coding__p1@RPIA__chr2:88991165..88991216,+	0	+
chr2	8977492	8977993	protein_coding__p1@KIDINS220__chr2:8977714..8977765,-	0	-
chr2	90457917	90458418	protein_coding__NA__chr2:90458165..90458172,+	0	+
chr2	9143562	9144063	protein_coding__p1@MBOAT2__chr2:9143786..9143886,-	0	-
chr2	9346690	9347191	protein_coding__p1@ASAP2__chr2:9346892..9346948,+	0	+
chr2	95536929	95537430	protein_coding__p1@TEKT4__chr2:95537170..95537188,+	0	+
chr2	9563334	9563835	protein_coding__p1@ITGB1BP1__chr2:9563575..9563681,-	0	-
chr2	9563509	9564010	protein_coding__p2@CPSF3__chr2:9563745..9563768,+	0	+
chr2	95691202	95691703	protein_coding__p1@MAL__chr2:95691445..95691461,+	0	+
chr2	95814834	95815335	protein_coding__NA__chr2:95815084..95815085,-	0	-
chr2	95830899	95831400	protein_coding__NA__chr2:95831125..95831169,-	0	-
chr2	95830932	95831433	protein_coding__NA__chr2:95831156..95831188,+	0	+
chr2	95939989	95940490	protein_coding__p1@PROM2__chr2:95940220..95940275,+	0	+
chr2	95962844	95963345	protein_coding__p1@KCNIP3__chr2:95963052..95963106,+	0	+
chr2	96068205	96068706	protein_coding__p1@FAHD2A__chr2:96068436..96068518,+	0	+
chr2	9613526	9614027	protein_coding__NA__chr2:9613741..9613780,+	0	+
chr2	96257498	96257999	protein_coding__p1@TRIM43B,p1@TRIM43__chr2:96257747..96257755,+	0	+
chr2	96657321	96657822	protein_coding__p1@ENST00000456556,p1@ENST00000528268,p1@uc010yug.1__chr2:96657561..96657577,-	0	-
chr2	96781958	96782459	protein_coding__p3@ADRA2B__chr2:96782206..96782211,-	0	-
chr2	96803987	96804488	protein_coding__NA__chr2:96804232..96804242,-	0	-
chr2	96810928	96811429	protein_coding__p1@DUSP2__chr2:96811170..96811186,-	0	-
chr2	96931484	96931985	protein_coding__p1@TMEM127__chr2:96931679..96931756,-	0	-
chr2	96931591	96932092	protein_coding__p3@CIAO1__chr2:96931834..96931847,+	0	+
chr2	96971033	96971534	protein_coding__p1@SNRNP200__chr2:96971259..96971302,-	0	-
chr2	96990804	96991305	protein_coding__p1@ITPRIPL1__chr2:96991033..96991092,+	0	+
chr2	97001288	97001789	protein_coding__p1@NCAPH__chr2:97001491..97001550,+	0	+
chr2	97202238	97202739	protein_coding__p1@ARID5A__chr2:97202480..97202499,+	0	+
chr2	97303798	97304299	protein_coding__p1@KANSL3__chr2:97304009..97304074,-	0	-
chr2	97405550	97406051	protein_coding__p1@LMAN2L__chr2:97405775..97405816,-	0	-
chr2	97426388	97426889	protein_coding__p1@CNNM4__chr2:97426631..97426649,+	0	+
chr2	97481756	97482257	protein_coding__p1@CNNM3__chr2:97481974..97482015,+	0	+
chr2	97523430	97523931	protein_coding__p1@ANKRD23__chr2:97523664..97523706,-	0	-
chr2	97523502	97524003	protein_coding__p1@ANKRD39__chr2:97523721..97523790,-	0	-
chr2	97536253	97536754	protein_coding__p5@SEMA4C__chr2:97536490..97536524,-	0	-
chr2	9770847	9771348	protein_coding__p1@YWHAQ__chr2:9771092..9771153,-	0	-
chr2	97760368	97760869	protein_coding__NA__chr2:97760616..97760637,-	0	-
chr2	97779134	97779635	protein_coding__p1@ANKRD36C,p1@ANKRD36__chr2:97779338..97779397,+	0	+
chr2	98262280	98262781	protein_coding__p1@COX5B__chr2:98262497..98262549,+	0	+
chr2	98329788	98330289	protein_coding__p1@ZAP70__chr2:98330032..98330054,+	0	+
chr2	98612143	98612644	protein_coding__p1@TMEM131__chr2:98612379..98612426,-	0	-
chr2	98703356	98703857	protein_coding__NA__chr2:98703584..98703615,+	0	+
chr2	98962371	98962872	protein_coding__NA__chr2:98962617..98962626,+	0	+
chr2	98964536	98965037	protein_coding__NA__chr2:98964776..98964787,-	0	-
chr2	99061070	99061571	protein_coding__p1@INPP4A__chr2:99061298..99061377,+	0	+
chr2	99224703	99225204	protein_coding__p1@COA5__chr2:99224915..99224987,-	0	-
chr2	99224838	99225339	protein_coding__p1@UNC50__chr2:99225018..99225117,+	0	+
chr2	99347305	99347806	protein_coding__p1@MGAT4A__chr2:99347528..99347603,-	0	-
chr2	99552437	99552938	protein_coding__p1@C2orf55__chr2:99552620..99552701,-	0	-
chr2	99757653	99758154	protein_coding__NA__chr2:99757898..99757910,+	0	+
chr2	99771154	99771655	protein_coding__p5@TSGA10__chr2:99771373..99771435,-	0	-
chr2	99771212	99771713	protein_coding__p1@LIPT1,p2@MRPL30__chr2:99771423..99771498,+	0	+
chr2	99771212	99771713	protein_coding__p1@LIPT1,p2@MRPL30__chr2:99771423..99771498,+	0	+
chr2	99797244	99797745	protein_coding__p1@MITD1__chr2:99797473..99797530,-	0	-
chr2	99797364	99797865	protein_coding__p3@MRPL30__chr2:99797607..99797623,+	0	+
chr2	9983372	9983873	protein_coding__p1@TAF1B__chr2:9983555..9983641,+	0	+
chr2	99871861	99872362	protein_coding__NA__chr2:99872111..99872129,-	0	-
chr2	99917409	99917910	protein_coding__p1@LYG1__chr2:99917659..99917663,-	0	-
chr2	99952545	99953046	protein_coding__p1@TXNDC9__chr2:99952769..99952823,-	0	-
chr2	99953601	99954102	protein_coding__p1@EIF5B__chr2:99953827..99953894,+	0	+
chr20	10199254	10199755	protein_coding__p1@SNAP25__chr20:10199468..10199516,+	0	+
chr20	10414595	10415096	protein_coding__p1@MKKS__chr20:10414804..10414884,-	0	-
chr20	10415712	10416213	protein_coding__p1@C20orf94__chr20:10415931..10416011,+	0	+
chr20	10654396	10654897	protein_coding__p1@JAG1__chr20:10654639..10654656,-	0	-
chr20	1093670	1094171	protein_coding__p9@PSMF1__chr20:1093891..1093926,+	0	+
chr20	1165827	1166328	protein_coding__NA__chr20:1166049..1166103,-	0	-
chr20	1183853	1184354	protein_coding__NA__chr20:1184095..1184106,+	0	+
chr20	11871230	11871731	protein_coding__p1@BTBD3__chr20:11871433..11871525,+	0	+
chr20	1206468	1206969	protein_coding__NA__chr20:1206703..1206735,+	0	+
chr20	122980	123481	protein_coding__p1@DEFB126__chr20:123216..123241,+	0	+
chr20	1246693	1247194	protein_coding__p1@SNPH__chr20:1246908..1246994,+	0	+
chr20	12989369	12989870	protein_coding__p1@SPTLC3__chr20:12989596..12989632,+	0	+
chr20	1309581	1310082	protein_coding__p2@SDCBP2__chr20:1309809..1309843,-	0	-
chr20	1317415	1317916	protein_coding__NA__chr20:1317644..1317669,-	0	-
chr20	13202167	13202668	protein_coding__NA__chr20:13202392..13202433,+	0	+
chr20	13619324	13619825	protein_coding__p1@TASP1__chr20:13619555..13619585,-	0	-
chr20	1373489	1373990	protein_coding__p1@FKBP1A__chr20:1373726..1373774,-	0	-
chr20	13765301	13765802	protein_coding__p1@ESF1__chr20:13765526..13765578,-	0	-
chr20	13765444	13765945	protein_coding__p1@C20orf7__chr20:13765664..13765745,+	0	+
chr20	137844	138345	protein_coding__p1@DEFB127__chr20:138089..138102,+	0	+
chr20	13975782	13976283	protein_coding__NA__chr20:13976004..13976054,+	0	+
chr20	13976838	13977339	protein_coding__NA__chr20:13977088..13977089,-	0	-
chr20	14318007	14318508	protein_coding__p2@FLRT3__chr20:14318248..14318264,-	0	-
chr20	1453715	1454216	protein_coding__NA__chr20:1453965..1453979,-	0	-
chr20	1471815	1472316	protein_coding__p1@SIRPB2__chr20:1472053..1472074,-	0	-
chr20	1539178	1539679	protein_coding__NA__chr20:1539427..1539431,-	0	-
chr20	1600404	1600905	protein_coding__p1@SIRPB1__chr20:1600644..1600662,-	0	-
chr20	1600404	1600905	protein_coding__p1@SIRPB1__chr20:1600644..1600662,-	0	-
chr20	1638174	1638675	protein_coding__p1@SIRPG__chr20:1638408..1638431,-	0	-
chr20	16553842	16554343	protein_coding__p2@KIF16B__chr20:16554078..16554113,-	0	-
chr20	16728752	16729253	protein_coding__NA__chr20:16729000..16729003,+	0	+
chr20	170100	170601	protein_coding__p1@DEFB128__chr20:170344..170356,-	0	-
chr20	17206415	17206916	protein_coding__NA__chr20:17206661..17206672,+	0	+
chr20	17549614	17550115	protein_coding__NA__chr20:17549859..17549891,-	0	-
chr20	17550249	17550750	protein_coding__p3@DSTN__chr20:17550489..17550543,+	0	+
chr20	17662636	17663137	protein_coding__p1@RRBP1__chr20:17662879..17662913,-	0	-
chr20	17674057	17674558	protein_coding__NA__chr20:17674297..17674326,+	0	+
chr20	17949186	17949687	protein_coding__p1@SNX5__chr20:17949425..17949444,-	0	-
chr20	17949335	17949836	protein_coding__p2@C20orf72__chr20:17949544..17949604,+	0	+
chr20	18118266	18118767	protein_coding__p1@CSRP2BP__chr20:18118486..18118525,+	0	+
chr20	18118501	18119002	protein_coding__p3@CSRP2BP__chr20:18118703..18118767,+	0	+
chr20	18268920	18269421	protein_coding__p1@ZNF133__chr20:18269151..18269212,+	0	+
chr20	18447423	18447924	protein_coding__p1@DZANK1__chr20:18447667..18447700,-	0	-
chr20	18447785	18448286	protein_coding__p1@POLR3F__chr20:18448026..18448089,+	0	+
chr20	18477618	18478119	protein_coding__p2@RBBP9__chr20:18477862..18477890,-	0	-
chr20	18487957	18488458	protein_coding__p2@SEC23B__chr20:18488177..18488255,+	0	+
chr20	18568318	18568819	protein_coding__p4@DTD1__chr20:18568560..18568585,+	0	+
chr20	1874883	1875384	protein_coding__p8@SIRPA__chr20:1875110..1875143,+	0	+
chr20	18794176	18794677	protein_coding__p1@C20orf79__chr20:18794421..18794429,+	0	+
chr20	18810597	18811098	protein_coding__NA__chr20:18810805..18810853,-	0	-
chr20	1974452	1974953	protein_coding__p1@PDYN__chr20:1974692..1974712,-	0	-
chr20	19866914	19867415	protein_coding__p7@RIN2__chr20:19867150..19867175,+	0	+
chr20	19997687	19998188	protein_coding__p2@NAA20__chr20:19997929..19997945,+	0	+
chr20	20032859	20033360	protein_coding__p1@CRNKL1__chr20:20033052..20033136,-	0	-
chr20	20032934	20033435	protein_coding__p1@C20orf26__chr20:20033161..20033219,+	0	+
chr20	20348499	20349000	protein_coding__p1@INSM1__chr20:20348740..20348757,+	0	+
chr20	20693035	20693536	protein_coding__p1@RALGAPA2__chr20:20693269..20693316,-	0	-
chr20	207648	208149	protein_coding__p1@DEFB129__chr20:207892..207905,+	0	+
chr20	2082222	2082723	protein_coding__p3@STK35__chr20:2082449..2082490,+	0	+
chr20	21283732	21284233	protein_coding__p1@XRN2__chr20:21283941..21284007,+	0	+
chr20	21494420	21494921	protein_coding__p2@NKX2-2__chr20:21494654..21494678,-	0	-
chr20	21686079	21686580	protein_coding__p1@PAX1__chr20:21686317..21686350,+	0	+
chr20	22565877	22566378	protein_coding__p4@FOXA2__chr20:22566120..22566136,-	0	-
chr20	2276396	2276897	protein_coding__p1@TGM3__chr20:2276639..2276656,+	0	+
chr20	23015820	23016321	protein_coding__NA__chr20:23016062..23016082,+	0	+
chr20	23030053	23030554	protein_coding__p1@THBD__chr20:23030296..23030315,-	0	-
chr20	23066710	23067211	protein_coding__p1@CD93__chr20:23066953..23066974,-	0	-
chr20	23334489	23334990	protein_coding__NA__chr20:23334721..23334740,-	0	-
chr20	23342568	23343069	protein_coding__p1@GZF1__chr20:23342783..23342857,+	0	+
chr20	23401847	23402348	protein_coding__p1@NAPB__chr20:23402028..23402157,-	0	-
chr20	23420096	23420597	protein_coding__NA__chr20:23420286..23420347,+	0	+
chr20	23433262	23433763	protein_coding__p1@CST11__chr20:23433502..23433514,-	0	-
chr20	23471504	23472005	protein_coding__p1@CST8__chr20:23471727..23471757,+	0	+
chr20	23548870	23549371	protein_coding__p1@CST9L__chr20:23549111..23549126,-	0	-
chr20	23586303	23586804	protein_coding__NA__chr20:23586553..23586560,-	0	-
chr20	2361296	2361797	protein_coding__p1@TGM6__chr20:2361545..2361557,+	0	+
chr20	23618849	23619350	protein_coding__NA__chr20:23619088..23619100,-	0	-
chr20	23669346	23669847	protein_coding__p1@CST4__chr20:23669590..23669615,-	0	-
chr20	23731644	23732145	protein_coding__p4@CST1__chr20:23731893..23731920,-	0	-
chr20	23807114	23807615	protein_coding__p1@CST2__chr20:23807358..23807372,-	0	-
chr20	238114	238615	protein_coding__p1@DEFB132__chr20:238357..238374,+	0	+
chr20	23860134	23860635	protein_coding__p1@CST5__chr20:23860373..23860397,-	0	-
chr20	23969050	23969551	protein_coding__NA__chr20:23969293..23969325,-	0	-
chr20	24449576	24450077	protein_coding__p4@SYNDIG1__chr20:24449821..24449843,+	0	+
chr20	2451182	2451683	protein_coding__p1@SNRPB__chr20:2451395..2451455,-	0	-
chr20	2489310	2489811	protein_coding__p1@ZNF343__chr20:2489542..2489583,-	0	-
chr20	24929657	24930158	protein_coding__p1@CST7__chr20:24929892..24929918,+	0	+
chr20	24973135	24973636	protein_coding__p1@C20orf3__chr20:24973318..24973394,-	0	-
chr20	25038524	25039025	protein_coding__p1@ACSS1__chr20:25038752..25038785,-	0	-
chr20	2505369	2505870	protein_coding__NA__chr20:2505599..2505629,-	0	-
chr20	25062526	25063027	protein_coding__p3@VSX1__chr20:25062773..25062779,-	0	-
chr20	2516902	2517403	protein_coding__NA__chr20:2517152..2517160,+	0	+
chr20	25176113	25176614	protein_coding__p1@ENTPD6__chr20:25176318..25176400,+	0	+
chr20	25207097	25207598	protein_coding__NA__chr20:25207347..25207348,-	0	-
chr20	25228484	25228985	protein_coding__p1@PYGB__chr20:25228669..25228751,+	0	+
chr20	25371220	25371721	protein_coding__p1@ABHD12__chr20:25371412..25371507,-	0	-
chr20	25388114	25388615	protein_coding__p1@GINS1__chr20:25388293..25388372,+	0	+
chr20	25565916	25566417	protein_coding__p1@NINL__chr20:25566158..25566211,-	0	-
chr20	25677238	25677739	protein_coding__p1@ZNF337__chr20:25677465..25677497,-	0	-
chr20	25848599	25849100	protein_coding__NA__chr20:25848846..25848868,-	0	-
chr20	2632539	2633040	protein_coding__NA__chr20:2632774..2632795,+	0	+
chr20	2673175	2673676	protein_coding__p1@EBF4__chr20:2673383..2673441,+	0	+
chr20	271115	271616	protein_coding__p2@C20orf96__chr20:271347..271422,-	0	-
chr20	277735	278236	protein_coding__NA__chr20:277960..278019,+	0	+
chr20	2781001	2781502	protein_coding__p1@CPXM1__chr20:2781222..2781302,-	0	-
chr20	2795382	2795883	protein_coding__p1@C20orf141,p1@TMEM239__chr20:2795626..2795639,+	0	+
chr20	2795382	2795883	protein_coding__p1@C20orf141,p1@TMEM239__chr20:2795626..2795639,+	0	+
chr20	2795382	2795883	protein_coding__p1@C20orf141,p1@TMEM239__chr20:2795626..2795639,+	0	+
chr20	2821098	2821599	protein_coding__p2@VPS16__chr20:2821340..2821365,+	0	+
chr20	2821546	2822047	protein_coding__p2@FAM113A__chr20:2821756..2821813,-	0	-
chr20	2844602	2845103	protein_coding__NA__chr20:2844852..2844853,+	0	+
chr20	29611632	29612133	protein_coding__p1@FRG1B__chr20:29611833..29611920,+	0	+
chr20	29896150	29896651	protein_coding__NA__chr20:29896400..29896401,-	0	-
chr20	29956155	29956656	protein_coding__p1@DEFB118__chr20:29956369..29956413,+	0	+
chr20	29978142	29978643	protein_coding__p2@DEFB119__chr20:29978383..29978400,-	0	-
chr20	30006083	30006584	protein_coding__NA__chr20:30006320..30006334,-	0	-
chr20	30028198	30028699	protein_coding__p1@DEFB123__chr20:30028429..30028457,+	0	+
chr20	30062840	30063341	protein_coding__p1@REM1__chr20:30063067..30063117,+	0	+
chr20	30064350	30064851	protein_coding__NA__chr20:30064598..30064601,-	0	-
chr20	30101994	30102495	protein_coding__p1@HM13__chr20:30102234..30102322,+	0	+
chr20	30192841	30193342	protein_coding__p1@ID1__chr20:30193083..30193098,+	0	+
chr20	30225464	30225965	protein_coding__p1@COX4I2__chr20:30225708..30225735,+	0	+
chr20	3024019	3024520	protein_coding__p1@GNRH2__chr20:3024266..3024272,+	0	+
chr20	3026447	3026948	protein_coding__p1@MRPS26__chr20:3026690..3026720,+	0	+
chr20	30308631	30309132	protein_coding__NA__chr20:30308877..30308902,+	0	+
chr20	30311512	30312013	protein_coding__p2@BCL2L1__chr20:30311705..30311786,-	0	-
chr20	30326875	30327376	protein_coding__p1@TPX2__chr20:30327063..30327138,+	0	+
chr20	30406908	30407409	protein_coding__p1@MYLK2__chr20:30407151..30407194,+	0	+
chr20	30433156	30433657	protein_coding__p1@FOXS1__chr20:30433396..30433414,-	0	-
chr20	30458186	30458687	protein_coding__p2@TTLL9__chr20:30458431..30458444,+	0	+
chr20	30458216	30458717	protein_coding__p2@DUSP15__chr20:30458435..30458483,-	0	-
chr20	3052015	3052516	protein_coding__p1@OXT__chr20:3052264..3052270,+	0	+
chr20	30539570	30540071	protein_coding__p1@PDRG1__chr20:30539773..30539882,-	0	-
chr20	30555712	30556213	protein_coding__p1@XKR7__chr20:30555945..30555984,+	0	+
chr20	30597997	30598498	protein_coding__p2@C20orf160__chr20:30598231..30598260,+	0	+
chr20	305945	306446	protein_coding__p2@SOX12__chr20:306177..306211,+	0	+
chr20	30639794	30640295	protein_coding__p1@HCK__chr20:30640004..30640091,+	0	+
chr20	3065119	3065620	protein_coding__p1@AVP__chr20:3065362..3065375,-	0	-
chr20	30697058	30697559	protein_coding__p3@TM9SF4__chr20:30697298..30697330,+	0	+
chr20	30795290	30795791	protein_coding__p1@PLAGL2__chr20:30795511..30795562,-	0	-
chr20	30795442	30795943	protein_coding__p1@POFUT1__chr20:30795664..30795743,+	0	+
chr20	30865208	30865709	protein_coding__p1@KIF3B__chr20:30865429..30865480,+	0	+
chr20	30945883	30946384	protein_coding__p1@ASXL1__chr20:30946106..30946168,+	0	+
chr20	31172628	31173129	protein_coding__p4@C20orf112__chr20:31172872..31172915,-	0	-
chr20	31175023	31175524	protein_coding__NA__chr20:31175273..31175274,+	0	+
chr20	31331502	31332003	protein_coding__p3@COMMD7__chr20:31331744..31331765,-	0	-
chr20	31349940	31350441	protein_coding__p1@DNMT3B__chr20:31350184..31350200,+	0	+
chr20	3140257	3140758	protein_coding__p1@FASTKD5,p1@UBOX5__chr20:3140490..3140543,-	0	-
chr20	31407448	31407949	protein_coding__p2@MAPRE1__chr20:31407692..31407709,+	0	+
chr20	3140646	3141147	protein_coding__NA__chr20:3140896..3140906,-	0	-
chr20	31446481	31446982	protein_coding__NA__chr20:31446713..31446732,+	0	+
chr20	3153923	3154424	protein_coding__p1@ProSAPiP1__chr20:3154162..3154232,-	0	-
chr20	31591988	31592489	protein_coding__p1@SUN5__chr20:31592226..31592244,-	0	-
chr20	31595259	31595760	protein_coding__p1@BPIFB2__chr20:31595501..31595519,+	0	+
chr20	31667198	31667699	protein_coding__p1@BPIFB4__chr20:31667446..31667451,+	0	+
chr20	31749327	31749828	protein_coding__p3@BPIFA2__chr20:31749574..31749588,+	0	+
chr20	31823042	31823543	protein_coding__p@chr20:31823292..31823295,+__chr20:31823292..31823295,+	0	+
chr20	31823551	31824052	protein_coding__p1@BPIFA1__chr20:31823792..31823808,+	0	+
chr20	3185075	3185576	protein_coding__p1@DDRGK1__chr20:3185279..3185343,-	0	-
chr20	31861070	31861571	protein_coding__NA__chr20:31861316..31861324,+	0	+
chr20	3189301	3189802	protein_coding__NA__chr20:3189522..3189559,+	0	+
chr20	31989074	31989575	protein_coding__p1@CDK5RAP1__chr20:31989307..31989346,-	0	-
chr20	32031440	32031941	protein_coding__p2@SNTA1__chr20:32031680..32031703,-	0	-
chr20	32077672	32078173	protein_coding__p1@CBFA2T2__chr20:32077880..32077951,+	0	+
chr20	3219585	3220086	protein_coding__p1@SLC4A11__chr20:3219828..3219872,-	0	-
chr20	32249882	32250383	protein_coding__p1@C20orf144__chr20:32250116..32250134,+	0	+
chr20	32254057	32254558	protein_coding__p2@ACTL10__chr20:32254286..32254316,+	0	+
chr20	32273938	32274439	protein_coding__p1@E2F1__chr20:32274179..32274213,-	0	-
chr20	32307824	32308325	protein_coding__p1@PXMP4__chr20:32308028..32308121,-	0	-
chr20	32699830	32700331	protein_coding__p2@EIF2S2__chr20:32700075..32700090,-	0	-
chr20	327175	327676	protein_coding__p2@NRSN2__chr20:327413..327489,+	0	+
chr20	32782117	32782618	protein_coding__p2@AY805391__chr20:32782363..32782373,+	0	+
chr20	32899536	32900037	protein_coding__NA__chr20:32899779..32899790,-	0	-
chr20	32950828	32951329	protein_coding__p1@ITCH__chr20:32951070..32951122,+	0	+
chr20	33103976	33104477	protein_coding__p1@DYNLRB1__chr20:33104199..33104234,+	0	+
chr20	33134397	33134898	protein_coding__p4@MAP1LC3A__chr20:33134619..33134677,+	0	+
chr20	33264645	33265146	protein_coding__p1@PIGU__chr20:33264886..33264924,-	0	-
chr20	33291897	33292398	protein_coding__p1@TP53INP2__chr20:33292068..33292164,+	0	+
chr20	33413203	33413704	protein_coding__p1@NCOA6__chr20:33413416..33413466,-	0	-
chr20	33459706	33460207	protein_coding__NA__chr20:33459956..33459957,+	0	+
chr20	33460408	33460909	protein_coding__p1@GGT7__chr20:33460621..33460668,-	0	-
chr20	33543335	33543836	protein_coding__p1@GSS__chr20:33543546..33543621,-	0	-
chr20	33565182	33565683	protein_coding__p6@MYH7B__chr20:33565418..33565443,+	0	+
chr20	33680359	33680860	protein_coding__p1@TRPC4AP__chr20:33680588..33680618,-	0	-
chr20	33759628	33760129	protein_coding__p1@PROCR__chr20:33759854..33759916,+	0	+
chr20	33814242	33814743	protein_coding__p1@MMP24__chr20:33814480..33814506,+	0	+
chr20	33865674	33866175	protein_coding__p1@EDEM2,p1@MT1P3__chr20:33865891..33865939,-	0	-
chr20	33879977	33880478	protein_coding__p1@FAM83C__chr20:33880219..33880234,-	0	-
chr20	3387994	3388495	protein_coding__p1@C20orf194__chr20:3388238..3388323,-	0	-
chr20	33999525	34000026	protein_coding__p1@UQCC__chr20:33999766..33999802,-	0	-
chr20	34020958	34021459	protein_coding__NA__chr20:34021208..34021209,+	0	+
chr20	34042313	34042814	protein_coding__p6@GDF5__chr20:34042558..34042576,-	0	-
chr20	34042745	34043246	protein_coding__p1@CEP250__chr20:34042962..34043028,+	0	+
chr20	34117227	34117728	protein_coding__p1@C20orf173__chr20:34117447..34117481,-	0	-
chr20	34129577	34130078	protein_coding__p1@ERGIC3__chr20:34129791..34129841,+	0	+
chr20	34203500	34204001	protein_coding__p2@SPAG4__chr20:34203741..34203767,+	0	+
chr20	34252603	34253104	protein_coding__p2@CPNE1,p2@RBM12__chr20:34252847..34252864,-	0	-
chr20	34252603	34253104	protein_coding__p2@CPNE1,p2@RBM12__chr20:34252847..34252864,-	0	-
chr20	34262067	34262568	protein_coding__NA__chr20:34262306..34262319,-	0	-
chr20	34287023	34287524	protein_coding__p1@NFS1__chr20:34287259..34287282,-	0	-
chr20	34287094	34287595	protein_coding__p1@ROMO1__chr20:34287290..34287356,+	0	+
chr20	34329931	34330432	protein_coding__p1@RBM39__chr20:34330129..34330195,-	0	-
chr20	34359686	34360187	protein_coding__p1@PHF20__chr20:34359925..34359991,+	0	+
chr20	3451435	3451936	protein_coding__p1@ATRN__chr20:3451650..3451729,+	0	+
chr20	34542152	34542653	protein_coding__p1@SCAND1__chr20:34542383..34542451,-	0	-
chr20	34556261	34556762	protein_coding__p1@C20orf152__chr20:34556488..34556533,+	0	+
chr20	34679138	34679639	protein_coding__NA__chr20:34679377..34679394,+	0	+
chr20	34824149	34824650	protein_coding__p1@C20orf4__chr20:34824355..34824408,+	0	+
chr20	34894012	34894513	protein_coding__p4@DLGAP4__chr20:34894247..34894279,+	0	+
chr20	35169642	35170143	protein_coding__p2@MYL9__chr20:35169885..35169911,+	0	+
chr20	35202668	35203169	protein_coding__p2@TGIF2,p3@C20orf24__chr20:35202909..35202963,+	0	+
chr20	35233931	35234432	protein_coding__p1@C20orf24__chr20:35234137..35234222,+	0	+
chr20	35274348	35274849	protein_coding__p1@SLA2__chr20:35274548..35274622,-	0	-
chr20	35374239	35374740	protein_coding__p1@NDRG3__chr20:35374467..35374513,-	0	-
chr20	35401915	35402416	protein_coding__p1@DSN1__chr20:35402135..35402207,-	0	-
chr20	35491830	35492331	protein_coding__p2@KIAA0889__chr20:35492048..35492118,-	0	-
chr20	35504290	35504791	protein_coding__p1@C20orf118__chr20:35504522..35504550,+	0	+
chr20	35579931	35580432	protein_coding__p4@SAMHD1__chr20:35580173..35580200,-	0	-
chr20	35723923	35724424	protein_coding__p1@LOC100288869__chr20:35724154..35724179,+	0	+
chr20	35724149	35724650	protein_coding__p1@RBL1__chr20:35724388..35724415,-	0	-
chr20	35806548	35807049	protein_coding__NA__chr20:35806795..35806838,+	0	+
chr20	35807700	35808201	protein_coding__p1@C20orf132__chr20:35807929..35807968,-	0	-
chr20	35889966	35890467	protein_coding__p1@GHRH__chr20:35890211..35890222,-	0	-
chr20	35917807	35918308	protein_coding__p1@MANBAL__chr20:35918035..35918068,+	0	+
chr20	35972870	35973371	protein_coding__p3@SRC__chr20:35973080..35973136,+	0	+
chr20	36149401	36149902	protein_coding__p1@NNAT__chr20:36149602..36149665,+	0	+
chr20	36156048	36156549	protein_coding__p3@BLCAP__chr20:36156293..36156304,-	0	-
chr20	361420	361921	protein_coding__p1@TRIB3__chr20:361623..361731,+	0	+
chr20	36322214	36322715	protein_coding__p1@CTNNBL1__chr20:36322424..36322516,+	0	+
chr20	3643877	3644378	protein_coding__NA__chr20:3644106..3644130,-	0	-
chr20	36531280	36531781	protein_coding__p1@VSTM2L__chr20:36531506..36531540,+	0	+
chr20	3662434	3662935	protein_coding__p1@ADAM33__chr20:3662666..3662699,-	0	-
chr20	36661607	36662108	protein_coding__p1@TTI1__chr20:36661826..36661870,-	0	-
chr20	36661711	36662212	protein_coding__p2@RPRD1B__chr20:36661910..36661968,+	0	+
chr20	36794659	36795160	protein_coding__p6@TGM2__chr20:36794902..36794917,-	0	-
chr20	3687610	3688111	protein_coding__p1@SIGLEC1__chr20:3687858..3687862,-	0	-
chr20	36888427	36888928	protein_coding__p3@BPI__chr20:36888665..36888684,+	0	+
chr20	36888886	36889387	protein_coding__p1@KIAA1755__chr20:36889127..36889153,-	0	-
chr20	36974634	36975135	protein_coding__p1@LBP__chr20:36974877..36974892,+	0	+
chr20	37101239	37101740	protein_coding__p1@RALGAPB__chr20:37101455..37101520,+	0	+
chr20	3713081	3713582	protein_coding__p1@HSPA12B__chr20:3713322..3713367,+	0	+
chr20	37209589	37210090	protein_coding__p1@ADIG__chr20:37209820..37209846,+	0	+
chr20	37230350	37230851	protein_coding__NA__chr20:37230599..37230603,+	0	+
chr20	37352878	37353379	protein_coding__p1@SLC32A1__chr20:37353121..37353137,+	0	+
chr20	37376859	37377360	protein_coding__p1@ACTR5__chr20:37377090..37377126,+	0	+
chr20	37434089	37434590	protein_coding__p1@PPP1R16B__chr20:37434329..37434371,+	0	+
chr20	3749101	3749602	protein_coding__NA__chr20:3749351..3749352,-	0	-
chr20	37554809	37555310	protein_coding__p1@FAM83D__chr20:37555048..37555067,+	0	+
chr20	3761844	3762345	protein_coding__p1@SPEF1__chr20:3762087..3762100,-	0	-
chr20	3767136	3767637	protein_coding__p1@CENPB__chr20:3767324..3767443,-	0	-
chr20	3767366	3767867	protein_coding__p4@CDC25B__chr20:3767547..3767623,+	0	+
chr20	3800952	3801453	protein_coding__p1@C20orf29__chr20:3801162..3801209,+	0	+
chr20	3827233	3827734	protein_coding__p1@MAVS__chr20:3827459..3827534,+	0	+
chr20	387847	388348	protein_coding__NA__chr20:388092..388106,+	0	+
chr20	39317625	39318126	protein_coding__p1@MAFB__chr20:39317868..39317884,-	0	-
chr20	39657212	39657713	protein_coding__p1@TOP1__chr20:39657454..39657470,+	0	+
chr20	39765355	39765856	protein_coding__p2@PLCG1__chr20:39765581..39765646,+	0	+
chr20	39946084	39946585	protein_coding__p1@ZHX3__chr20:39946279..39946356,-	0	-
chr20	3995932	3996433	protein_coding__p1@RNF24__chr20:3996165..3996245,-	0	-
chr20	39969210	39969711	protein_coding__p1@LPIN3__chr20:39969420..39969516,+	0	+
chr20	39995207	39995708	protein_coding__p1@EMILIN3__chr20:39995445..39995465,-	0	-
chr20	40246761	40247262	protein_coding__p1@CHD6__chr20:40247002..40247075,-	0	-
chr20	4055538	4056039	protein_coding__NA__chr20:4055787..4055822,-	0	-
chr20	42086285	42086786	protein_coding__p1@SRSF6__chr20:42086525..42086548,+	0	+
chr20	42136099	42136600	protein_coding__p2@L3MBTL1__chr20:42136308..42136358,+	0	+
chr20	42187416	42187917	protein_coding__p2@SGK2__chr20:42187656..42187673,+	0	+
chr20	42219326	42219827	protein_coding__p1@IFT52__chr20:42219559..42219643,+	0	+
chr20	42295503	42296004	protein_coding__p1@MYBL2__chr20:42295745..42295765,+	0	+
chr20	4229658	4230159	protein_coding__p1@ADRA1D__chr20:4229843..4229952,-	0	-
chr20	42355391	42355892	protein_coding__p2@GTSF1L__chr20:42355629..42355651,-	0	-
chr20	42543241	42543742	protein_coding__p1@TOX2__chr20:42543441..42543497,+	0	+
chr20	42815884	42816385	protein_coding__p3@JPH2__chr20:42816127..42816140,-	0	-
chr20	42875697	42876198	protein_coding__p1@GDAP1L1__chr20:42875935..42875966,+	0	+
chr20	42939591	42940092	protein_coding__p1@FITM2__chr20:42939782..42939858,-	0	-
chr20	42964712	42965213	protein_coding__NA__chr20:42964958..42964963,+	0	+
chr20	43093739	43094240	protein_coding__NA__chr20:43093942..43094015,-	0	-
chr20	43104266	43104767	protein_coding__p1@TTPAL__chr20:43104508..43104540,+	0	+
chr20	43150439	43150940	protein_coding__p1@SERINC3__chr20:43150601..43150751,-	0	-
chr20	43160265	43160766	protein_coding__p1@PKIG__chr20:43160458..43160598,+	0	+
chr20	43248234	43248735	protein_coding__NA__chr20:43248468..43248487,-	0	-
chr20	43280621	43281122	protein_coding__NA__chr20:43280862..43280877,-	0	-
chr20	43343251	43343752	protein_coding__p3@WISP2__chr20:43343495..43343509,+	0	+
chr20	43438876	43439377	protein_coding__p1@RIMS4__chr20:43439119..43439165,-	0	-
chr20	43514107	43514608	protein_coding__p1@YWHAB__chr20:43514320..43514425,+	0	+
chr20	43538451	43538952	protein_coding__p1@PABPC1L__chr20:43538692..43538742,+	0	+
chr20	43588786	43589287	protein_coding__p1@TOMM34__chr20:43588989..43589095,-	0	-
chr20	43729514	43730015	protein_coding__p1@KCNS1__chr20:43729759..43729774,-	0	-
chr20	43743546	43744047	protein_coding__p1@WFDC5__chr20:43743790..43743820,-	0	-
chr20	43752855	43753356	protein_coding__p1@WFDC12__chr20:43753104..43753107,-	0	-
chr20	43803292	43803793	protein_coding__p1@PI3__chr20:43803535..43803553,+	0	+
chr20	43835427	43835928	protein_coding__p1@SEMG1,p1@SEMG2__chr20:43835666..43835686,+	0	+
chr20	43849763	43850264	protein_coding__p2@SEMG2__chr20:43850003..43850017,+	0	+
chr20	43882954	43883455	protein_coding__p1@SLPI__chr20:43883197..43883212,-	0	-
chr20	43935232	43935733	protein_coding__p1@RBPJL__chr20:43935474..43935490,+	0	+
chr20	43936936	43937437	protein_coding__NA__chr20:43937172..43937195,-	0	-
chr20	43976813	43977314	protein_coding__p1@SDC4__chr20:43977055..43977073,-	0	-
chr20	43990338	43990839	protein_coding__p4@SYS1__chr20:43990576..43990596,+	0	+
chr20	43991550	43992051	protein_coding__p1@SYS1-DBNDD2,p1@SYS1__chr20:43991754..43991853,+	0	+
chr20	44034441	44034942	protein_coding__p4@DBNDD2__chr20:44034676..44034701,+	0	+
chr20	44036278	44036779	protein_coding__p1@TP53TG5__chr20:44036484..44036540,-	0	-
chr20	44044530	44045031	protein_coding__p1@PIGT__chr20:44044774..44044790,+	0	+
chr20	44098144	44098645	protein_coding__p1@WFDC2__chr20:44098385..44098401,+	0	+
chr20	44144011	44144512	protein_coding__p1@SPINT3__chr20:44144249..44144274,-	0	-
chr20	44167869	44168370	protein_coding__p1@WFDC6__chr20:44168117..44168135,-	0	-
chr20	44175789	44176290	protein_coding__p1@SPINLW1-WFDC6,p1@SPINLW1__chr20:44176013..44176045,-	0	-
chr20	44207671	44208172	protein_coding__p1@WFDC8__chr20:44207915..44207929,-	0	-
chr20	44258127	44258628	protein_coding__p1@WFDC10A__chr20:44258371..44258390,+	0	+
chr20	44259650	44260151	protein_coding__p1@WFDC9__chr20:44259893..44259935,-	0	-
chr20	44298878	44299379	protein_coding__NA__chr20:44299128..44299129,-	0	-
chr20	442909	443410	protein_coding__p1@TBC1D20__chr20:443129..443207,-	0	-
chr20	44330426	44330927	protein_coding__p1@WFDC13__chr20:44330670..44330703,+	0	+
chr20	44333407	44333908	protein_coding__NA__chr20:44333654..44333661,-	0	-
chr20	44350737	44351238	protein_coding__p1@SPINT4__chr20:44350968..44350994,+	0	+
chr20	44420302	44420803	protein_coding__NA__chr20:44420546..44420570,-	0	-
chr20	44420342	44420843	protein_coding__p1@DNTTIP1__chr20:44420570..44420616,+	0	+
chr20	44440999	44441500	protein_coding__p3@UBE2C__chr20:44441242..44441255,+	0	+
chr20	44462116	44462617	protein_coding__NA__chr20:44462361..44462370,-	0	-
chr20	44462218	44462719	protein_coding__p1@SNX21__chr20:44462430..44462476,+	0	+
chr20	44485759	44486260	protein_coding__p1@ACOT8__chr20:44485992..44486056,-	0	-
chr20	44486005	44486506	protein_coding__p1@ZSWIM3__chr20:44486246..44486267,+	0	+
chr20	44509615	44510116	protein_coding__p1@ZSWIM1__chr20:44509857..44509880,+	0	+
chr20	44516010	44516511	protein_coding__p1@SPATA25__chr20:44516256..44516265,-	0	-
chr20	44518662	44519163	protein_coding__p5@CTSA__chr20:44518878..44518940,+	0	+
chr20	44519655	44520156	protein_coding__NA__chr20:44519890..44519934,-	0	-
chr20	44540543	44541044	protein_coding__p1@PLTP__chr20:44540784..44540804,-	0	-
chr20	44563086	44563587	protein_coding__p1@PCIF1__chr20:44563311..44563354,+	0	+
chr20	44600571	44601072	protein_coding__p1@ZNF335__chr20:44600810..44600853,-	0	-
chr20	44637296	44637797	protein_coding__p1@MMP9__chr20:44637526..44637554,+	0	+
chr20	44718332	44718833	protein_coding__p1@NCOA5__chr20:44718538..44718612,-	0	-
chr20	44746702	44747203	protein_coding__p1@CD40__chr20:44746939..44746962,+	0	+
chr20	44936886	44937387	protein_coding__p2@CDH22__chr20:44937124..44937144,-	0	-
chr20	44992786	44993287	protein_coding__p1@SLC35C2__chr20:44993012..44993085,-	0	-
chr20	45061453	45061954	protein_coding__p5@ELMO2__chr20:45061695..45061709,-	0	-
chr20	45141942	45142443	protein_coding__p1@ZNF334__chr20:45142154..45142227,-	0	-
chr20	45179042	45179543	protein_coding__p1@C20orf123__chr20:45179283..45179298,-	0	-
chr20	45308336	45308837	protein_coding__NA__chr20:45308586..45308587,-	0	-
chr20	45338037	45338538	protein_coding__p1@SLC2A10__chr20:45338261..45338303,+	0	+
chr20	45523004	45523505	protein_coding__p2@EYA2__chr20:45523227..45523293,+	0	+
chr20	45946997	45947498	protein_coding__NA__chr20:45947237..45947258,+	0	+
chr20	45985223	45985724	protein_coding__p2@ZMYND8__chr20:45985465..45985481,-	0	-
chr20	46130380	46130881	protein_coding__p1@NCOA3__chr20:46130619..46130664,+	0	+
chr20	46415120	46415621	protein_coding__p5@SULF2__chr20:46415363..46415378,-	0	-
chr20	4666727	4667228	protein_coding__p2@PRNP__chr20:4666966..4666983,+	0	+
chr20	4702305	4702806	protein_coding__p1@PRND__chr20:4702548..4702565,+	0	+
chr20	4721057	4721558	protein_coding__NA__chr20:4721307..4721308,-	0	-
chr20	47444198	47444699	protein_coding__p1@PREX1__chr20:47444430..47444526,-	0	-
chr20	47538014	47538515	protein_coding__p1@ARFGEF2__chr20:47538238..47538278,+	0	+
chr20	47804653	47805154	protein_coding__p2@STAU1__chr20:47804894..47804912,-	0	-
chr20	47835664	47836165	protein_coding__p2@DDX27__chr20:47835887..47835920,+	0	+
chr20	4804003	4804504	protein_coding__p1@RASSF2__chr20:4804244..4804293,-	0	-
chr20	48098954	48099455	protein_coding__p3@KCNB1__chr20:48099182..48099214,-	0	-
chr20	48184420	48184921	protein_coding__p1@PTGIS__chr20:48184638..48184694,-	0	-
chr20	48330164	48330665	protein_coding__p1@B4GALT5__chr20:48330377..48330441,-	0	-
chr20	48429186	48429687	protein_coding__p1@SLC9A8__chr20:48429356..48429458,+	0	+
chr20	48531804	48532305	protein_coding__p2@SPATA2__chr20:48532046..48532073,-	0	-
chr20	48552685	48553186	protein_coding__p1@RNF114__chr20:48552908..48552949,+	0	+
chr20	48599266	48599767	protein_coding__p1@SNAI1__chr20:48599506..48599526,+	0	+
chr20	48732228	48732729	protein_coding__p3@UBE2V1__chr20:48732472..48732501,-	0	-
chr20	48769954	48770455	protein_coding__p1@TMEM189-UBE2V1,p1@TMEM189__chr20:48770194..48770243,-	0	-
chr20	48770009	48770510	protein_coding__p2@TMEM189-UBE2V1,p2@TMEM189__chr20:48770244..48770286,-	0	-
chr20	48807116	48807617	protein_coding__p1@CEBPB__chr20:48807351..48807384,+	0	+
chr20	49126669	49127170	protein_coding__p1@PTPN1__chr20:49126881..49126936,+	0	+
chr20	49307813	49308314	protein_coding__p1@FAM65C__chr20:49308048..49308084,-	0	-
chr20	49347801	49348302	protein_coding__p2@PARD6B__chr20:49348020..49348069,+	0	+
chr20	49411347	49411848	protein_coding__p1@BCAS4__chr20:49411543..49411635,+	0	+
chr20	49574836	49575337	protein_coding__p2@DPM1__chr20:49575081..49575092,-	0	-
chr20	49575104	49575605	protein_coding__p1@MOCS3__chr20:49575342..49575391,+	0	+
chr20	49639393	49639894	protein_coding__p1@KCNG1__chr20:49639632..49639693,-	0	-
chr20	4990687	4991188	protein_coding__p6@SLC23A2__chr20:4990931..4990943,-	0	-
chr20	50179127	50179628	protein_coding__p2@NFATC2__chr20:50179368..50179392,-	0	-
chr20	50384929	50385430	protein_coding__p2@ATP9A__chr20:50385138..50385206,-	0	-
chr20	50418808	50419309	protein_coding__p3@SALL4__chr20:50419055..50419066,-	0	-
chr20	50820598	50821099	protein_coding__NA__chr20:50820845..50820852,-	0	-
chr20	5093471	5093972	protein_coding__p1@C20orf30__chr20:5093713..5093757,-	0	-
chr20	5106966	5107467	protein_coding__p3@PCNA__chr20:5107180..5107251,-	0	-
chr20	5107317	5107818	protein_coding__p2@CDS2__chr20:5107532..5107622,+	0	+
chr20	51588646	51589147	protein_coding__p1@TSHZ2__chr20:51588873..51588953,+	0	+
chr20	52105228	52105729	protein_coding__NA__chr20:52105478..52105479,+	0	+
chr20	52226077	52226578	protein_coding__p3@ZNF217__chr20:52226313..52226350,-	0	-
chr20	524183	524684	protein_coding__p1@CSNK2A1__chr20:524415..524442,-	0	-
chr20	52686882	52687383	protein_coding__p3@BCAS1__chr20:52687059..52687143,-	0	-
chr20	52790274	52790775	protein_coding__p1@CYP24A1__chr20:52790516..52790531,-	0	-
chr20	52824135	52824636	protein_coding__p3@PFDN4__chr20:52824367..52824409,+	0	+
chr20	5297098	5297599	protein_coding__NA__chr20:5297338..5297358,-	0	-
chr20	53091881	53092382	protein_coding__p3@DOK5__chr20:53092123..53092149,+	0	+
chr20	54580281	54580782	protein_coding__p1@CBLN4__chr20:54580523..54580585,-	0	-
chr20	54823364	54823865	protein_coding__NA__chr20:54823611..54823620,+	0	+
chr20	54933779	54934280	protein_coding__p1@FAM210B__chr20:54934001..54934073,+	0	+
chr20	54967020	54967521	protein_coding__p1@AURKA__chr20:54967243..54967278,-	0	-
chr20	54967193	54967694	protein_coding__p2@CSTF1__chr20:54967409..54967501,+	0	+
chr20	54986938	54987439	protein_coding__NA__chr20:54987184..54987194,+	0	+
chr20	55043462	55043963	protein_coding__p1@C20orf43__chr20:55043676..55043751,+	0	+
chr20	55091923	55092424	protein_coding__NA__chr20:55092165..55092179,+	0	+
chr20	55100701	55101202	protein_coding__NA__chr20:55100951..55100952,-	0	-
chr20	55108082	55108583	protein_coding__NA__chr20:55108316..55108333,+	0	+
chr20	55204111	55204612	protein_coding__p1@TFAP2C__chr20:55204351..55204377,+	0	+
chr20	55904612	55905113	protein_coding__p1@SPO11__chr20:55904857..55904868,+	0	+
chr20	5591396	5591897	protein_coding__p1@GPCPD1__chr20:5591626..5591677,-	0	-
chr20	55926060	55926561	protein_coding__p1@RAE1__chr20:55926274..55926336,+	0	+
chr20	55934622	55935123	protein_coding__NA__chr20:55934852..55934874,-	0	-
chr20	55966203	55966704	protein_coding__p1@RBM38__chr20:55966444..55966462,+	0	+
chr20	56100397	56100898	protein_coding__NA__chr20:56100647..56100652,-	0	-
chr20	56135915	56136416	protein_coding__p1@PCK1__chr20:56136159..56136173,+	0	+
chr20	56195300	56195801	protein_coding__p2@ZBP1__chr20:56195525..56195556,-	0	-
chr20	56286277	56286778	protein_coding__p6@PMEPA1__chr20:56286479..56286533,-	0	-
chr20	56725716	56726217	protein_coding__p1@C20orf85__chr20:56725952..56725994,+	0	+
chr20	56803264	56803765	protein_coding__p@chr20:56803513..56803515,-__chr20:56803513..56803515,-	0	-
chr20	56884256	56884757	protein_coding__p1@PPP4R1L__chr20:56884489..56884515,-	0	-
chr20	56884520	56885021	protein_coding__p1@RAB22A__chr20:56884760..56884799,+	0	+
chr20	56964036	56964537	protein_coding__p1@VAPB__chr20:56964253..56964332,+	0	+
chr20	57208748	57209249	protein_coding__NA__chr20:57208995..57208999,+	0	+
chr20	57226088	57226589	protein_coding__p1@STX16-NPEPL1,p1@STX16__chr20:57226284..57226345,+	0	+
chr20	57226088	57226589	protein_coding__p1@STX16-NPEPL1,p1@STX16__chr20:57226284..57226345,+	0	+
chr20	57263940	57264441	protein_coding__NA__chr20:57264179..57264199,+	0	+
chr20	5730796	5731297	protein_coding__p1@C20orf196__chr20:5731027..5731055,+	0	+
chr20	57414552	57415053	protein_coding__p10@GNAS__chr20:57414795..57414811,+	0	+
chr20	57556069	57556570	protein_coding__p1@TH1L__chr20:57556290..57556370,+	0	+
chr20	57582058	57582559	protein_coding__p1@CTSZ__chr20:57582296..57582325,-	0	-
chr20	57594233	57594734	protein_coding__p1@TUBB1__chr20:57594454..57594491,+	0	+
chr20	57607139	57607640	protein_coding__p1@ATP5E__chr20:57607351..57607418,-	0	-
chr20	57617590	57618091	protein_coding__p1@SLMO2__chr20:57617831..57617909,-	0	-
chr20	57766336	57766837	protein_coding__NA__chr20:57766576..57766587,+	0	+
chr20	57875219	57875720	protein_coding__p2@EDN3__chr20:57875457..57875496,+	0	+
chr20	58152299	58152800	protein_coding__p4@PHACTR3__chr20:58152524..58152566,+	0	+
chr20	58508467	58508968	protein_coding__p3@SYCP2__chr20:58508702..58508728,-	0	-
chr20	58508583	58509084	protein_coding__p2@C20orf177__chr20:58508817..58508867,+	0	+
chr20	58515103	58515604	protein_coding__p1@PPP1R3D__chr20:58515344..58515366,-	0	-
chr20	58533231	58533732	protein_coding__p3@CDH26__chr20:58533475..58533494,+	0	+
chr20	58630729	58631230	protein_coding__p1@C20orf197__chr20:58630972..58630987,+	0	+
chr20	5891797	5892298	protein_coding__p2@CHGB__chr20:5892037..5892067,+	0	+
chr20	590702	591203	protein_coding__p1@TCF15__chr20:590944..590960,-	0	-
chr20	5930892	5931393	protein_coding__p1@TRMT6__chr20:5931109..5931212,-	0	-
chr20	5931052	5931553	protein_coding__p1@MCM8__chr20:5931275..5931343,+	0	+
chr20	59827066	59827567	protein_coding__p1@CDH4__chr20:59827263..59827327,+	0	+
chr20	5986488	5986989	protein_coding__p2@CRLS1__chr20:5986727..5986755,+	0	+
chr20	60294553	60295054	protein_coding__NA__chr20:60294792..60294808,-	0	-
chr20	6034455	6034956	protein_coding__p2@LRRN4__chr20:6034672..6034714,-	0	-
chr20	60640686	60641187	protein_coding__p1@TAF4__chr20:60640903..60640945,-	0	-
chr20	60697280	60697781	protein_coding__p1@LSM14B__chr20:60697480..60697555,+	0	+
chr20	60718199	60718700	protein_coding__p1@PSMA7__chr20:60718430..60718526,-	0	-
chr20	60718576	60719077	protein_coding__p1@SS18L1__chr20:60718785..60718853,+	0	+
chr20	60757844	60758345	protein_coding__p1@GTPBP5__chr20:60758075..60758105,+	0	+
chr20	60795083	60795584	protein_coding__p1@HRH3__chr20:60795326..60795340,-	0	-
chr20	60813326	60813827	protein_coding__p2@OSBPL2__chr20:60813535..60813592,+	0	+
chr20	60876882	60877383	protein_coding__p2@ADRM1__chr20:60877101..60877143,+	0	+
chr20	60942117	60942618	protein_coding__p1@LAMA5__chr20:60942361..60942376,-	0	-
chr20	60961909	60962410	protein_coding__p1@RPS21__chr20:60962143..60962171,+	0	+
chr20	60982090	60982591	protein_coding__p1@CABLES2__chr20:60982330..60982375,-	0	-
chr20	61002340	61002841	protein_coding__p1@C20orf151__chr20:61002584..61002604,-	0	-
chr20	6104013	6104514	protein_coding__NA__chr20:6104260..6104267,-	0	-
chr20	61050800	61051301	protein_coding__p1@GATA5__chr20:61051039..61051057,-	0	-
chr20	61147409	61147910	protein_coding__p1@C20orf166__chr20:61147651..61147666,+	0	+
chr20	61273604	61274105	protein_coding__p1@SLCO4A1__chr20:61273844..61273862,+	0	+
chr20	61274402	61274903	protein_coding__NA__chr20:61274651..61274653,-	0	-
chr20	61339937	61340438	protein_coding__p1@NTSR1__chr20:61340179..61340195,+	0	+
chr20	61427606	61428107	protein_coding__p1@C20orf20__chr20:61427797..61427863,+	0	+
chr20	61447314	61447815	protein_coding__p11@COL9A3__chr20:61447559..61447570,+	0	+
chr20	61492923	61493424	protein_coding__p1@TCFL5__chr20:61493117..61493187,-	0	-
chr20	61568996	61569497	protein_coding__p2@DIDO1__chr20:61569227..61569287,-	0	-
chr20	61569248	61569749	protein_coding__p1@C20orf11__chr20:61569463..61569510,+	0	+
chr20	61583810	61584311	protein_coding__p1@SLC17A9__chr20:61584026..61584096,+	0	+
chr20	61638065	61638566	protein_coding__p1@BHLHE23__chr20:61638313..61638318,-	0	-
chr20	61847232	61847733	protein_coding__p1@YTHDF1__chr20:61847455..61847545,-	0	-
chr20	61866990	61867491	protein_coding__p2@BIRC7__chr20:61867235..61867246,+	0	+
chr20	61903832	61904333	protein_coding__NA__chr20:61904062..61904093,-	0	-
chr20	61903914	61904415	protein_coding__p1@ARFGAP1__chr20:61904141..61904192,+	0	+
chr20	61924316	61924817	protein_coding__p1@COL20A1__chr20:61924532..61924576,+	0	+
chr20	62009513	62010014	protein_coding__NA__chr20:62009763..62009790,-	0	-
chr20	62103757	62104258	protein_coding__p1@KCNQ2__chr20:62103939..62104035,-	0	-
chr20	62130237	62130738	protein_coding__p2@EEF1A2__chr20:62130474..62130552,-	0	-
chr20	62151867	62152368	protein_coding__p1@PPDPF__chr20:62152108..62152136,+	0	+
chr20	62168446	62168947	protein_coding__p1@PTK6__chr20:62168672..62168713,-	0	-
chr20	62178849	62179350	protein_coding__p1@SRMS__chr20:62179094..62179105,-	0	-
chr20	62184117	62184618	protein_coding__NA__chr20:62184367..62184386,+	0	+
chr20	62205341	62205842	protein_coding__p1@PRIC285__chr20:62205570..62205609,-	0	-
chr20	62284526	62285027	protein_coding__p1@STMN3__chr20:62284766..62284785,-	0	-
chr20	62290436	62290937	protein_coding__NA__chr20:62290668..62290704,+	0	+
chr20	62327754	62328255	protein_coding__p1@TNFRSF6B__chr20:62327996..62328013,+	0	+
chr20	62338550	62339051	protein_coding__NA__chr20:62338792..62338808,+	0	+
chr20	62339077	62339578	protein_coding__p2@ARFRP1__chr20:62339315..62339375,-	0	-
chr20	62366599	62367100	protein_coding__NA__chr20:62366816..62366853,+	0	+
chr20	62369321	62369822	protein_coding__p2@LIME1__chr20:62369505..62369588,+	0	+
chr20	62370878	62371379	protein_coding__p1@SLC2A4RG__chr20:62371105..62371177,+	0	+
chr20	62462366	62462867	protein_coding__p1@ZBTB46__chr20:62462566..62462631,-	0	-
chr20	62474975	62475476	protein_coding__NA__chr20:62475225..62475226,-	0	-
chr20	62491804	62492305	protein_coding__NA__chr20:62492054..62492055,-	0	-
chr20	62492586	62493087	protein_coding__NA__chr20:62492833..62492840,+	0	+
chr20	62496373	62496874	protein_coding__p1@TPD52L2__chr20:62496606..62496655,+	0	+
chr20	62526250	62526751	protein_coding__p1@DNAJC5__chr20:62526467..62526540,+	0	+
chr20	62587518	62588019	protein_coding__p1@UCKL1__chr20:62587735..62587777,-	0	-
chr20	62611090	62611591	protein_coding__p3@SAMD10__chr20:62611333..62611380,-	0	-
chr20	62612234	62612735	protein_coding__p1@PRPF6__chr20:62612470..62612516,+	0	+
chr20	62680741	62681242	protein_coding__p1@SOX18__chr20:62680984..62680999,-	0	-
chr20	62680741	62681242	protein_coding__p1@SOX18__chr20:62680984..62680999,-	0	-
chr20	62680849	62681350	protein_coding__NA__chr20:62681086..62681127,+	0	+
chr20	62711040	62711541	protein_coding__p2@RGS19__chr20:62711259..62711324,-	0	-
chr20	62711213	62711714	protein_coding__p2@OPRL1__chr20:62711425..62711470,+	0	+
chr20	62715267	62715768	protein_coding__NA__chr20:62715511..62715537,-	0	-
chr20	62738667	62739168	protein_coding__p1@NPBWR2__chr20:62738899..62738931,-	0	-
chr20	62782884	62783385	protein_coding__NA__chr20:62783134..62783137,+	0	+
chr20	62886850	62887351	protein_coding__p1@PCMTD2__chr20:62887081..62887137,+	0	+
chr20	633771	634272	protein_coding__p2@SRXN1__chr20:634000..634048,-	0	-
chr20	656195	656696	protein_coding__p4@SRXN1__chr20:656437..656451,-	0	-
chr20	656195	656696	protein_coding__p4@SRXN1__chr20:656437..656451,-	0	-
chr20	6748082	6748583	protein_coding__p1@BMP2__chr20:6748325..6748352,+	0	+
chr20	68062	68563	protein_coding__p1@DEFB125__chr20:68306..68318,+	0	+
chr20	748893	749394	protein_coding__p1@C20orf54__chr20:749121..749152,-	0	-
chr20	7920854	7921355	protein_coding__p1@HAO1__chr20:7921090..7921115,-	0	-
chr20	8112662	8113163	protein_coding__p1@PLCB1__chr20:8112900..8112925,+	0	+
chr20	814108	814609	protein_coding__p2@FAM110A__chr20:814349..814375,+	0	+
chr20	896726	897227	protein_coding__p1@ANGPT4__chr20:896975..896978,-	0	-
chr20	9049076	9049577	protein_coding__p1@PLCB4__chr20:9049303..9049387,+	0	+
chr20	9819437	9819938	protein_coding__p2@PAK7__chr20:9819674..9819728,-	0	-
chr20	982703	983204	protein_coding__p1@RSPO4__chr20:982946..982981,-	0	-
chr20	9966494	9966995	protein_coding__p1@ENST00000449270__chr20:9966728..9966750,+	0	+
chr21	14981847	14982348	protein_coding__NA__chr21:14982071..14982114,+	0	+
chr21	15583000	15583501	protein_coding__p1@LIPI__chr21:15583237..15583266,-	0	-
chr21	15588228	15588729	protein_coding__p1@RBM11__chr21:15588468..15588491,+	0	+
chr21	15755477	15755978	protein_coding__p3@HSPA13__chr21:15755725..15755736,-	0	-
chr21	15955491	15955992	protein_coding__NA__chr21:15955731..15955745,-	0	-
chr21	16030897	16031398	protein_coding__p2@LOC388813__chr21:16031122..16031152,-	0	-
chr21	16437058	16437559	protein_coding__p1@NRIP1__chr21:16437293..16437340,-	0	-
chr21	17102079	17102580	protein_coding__p2@USP25__chr21:17102311..17102373,+	0	+
chr21	18810945	18811446	protein_coding__p1@C21orf37__chr21:18811183..18811203,+	0	+
chr21	18884124	18884625	protein_coding__p6@CXADR__chr21:18884373..18884409,+	0	+
chr21	18984968	18985469	protein_coding__p1@BTG3__chr21:18985158..18985226,-	0	-
chr21	19191422	19191923	protein_coding__p1@C21orf91__chr21:19191661..19191681,-	0	-
chr21	19273331	19273832	protein_coding__p3@CHODL__chr21:19273574..19273596,+	0	+
chr21	19857951	19858452	protein_coding__p2@TMPRSS15__chr21:19858196..19858204,-	0	-
chr21	22370382	22370883	protein_coding__p2@NCAM2__chr21:22370608..22370638,+	0	+
chr21	26979542	26980043	protein_coding__p1@MRPL39__chr21:26979786..26979821,-	0	-
chr21	27011340	27011841	protein_coding__p5@JAM2__chr21:27011585..27011618,+	0	+
chr21	27107032	27107533	protein_coding__p1@GABPA__chr21:27107259..27107299,+	0	+
chr21	27107678	27108179	protein_coding__p2@ATP5J__chr21:27107881..27107973,-	0	-
chr21	27945323	27945824	protein_coding__p1@CYYR1__chr21:27945562..27945618,-	0	-
chr21	28217477	28217978	protein_coding__p1@ADAMTS1__chr21:28217721..28217735,-	0	-
chr21	28338074	28338575	protein_coding__p15@ADAMTS5__chr21:28338316..28338333,-	0	-
chr21	30257436	30257937	protein_coding__p1@N6AMT1__chr21:30257669..30257704,-	0	-
chr21	30364933	30365434	protein_coding__p1@LTN1__chr21:30365136..30365206,-	0	-
chr21	30391419	30391920	protein_coding__p1@RWDD2B__chr21:30391636..30391676,-	0	-
chr21	30445700	30446201	protein_coding__p1@CCT8__chr21:30445927..30446010,-	0	-
chr21	30449206	30449707	protein_coding__p5@C21orf7__chr21:30449434..30449461,+	0	+
chr21	30566093	30566594	protein_coding__NA__chr21:30566326..30566372,+	0	+
chr21	30967435	30967936	protein_coding__NA__chr21:30967678..30967687,+	0	+
chr21	31312063	31312564	protein_coding__p1@GRIK1__chr21:31312303..31312325,-	0	-
chr21	31538855	31539356	protein_coding__p1@CLDN17__chr21:31539100..31539127,-	0	-
chr21	31588125	31588626	protein_coding__p2@CLDN8__chr21:31588365..31588398,-	0	-
chr21	31655017	31655518	protein_coding__p1@KRTAP24-1__chr21:31655265..31655269,-	0	-
chr21	31692357	31692858	protein_coding__p3@KRTAP26-1__chr21:31692602..31692613,-	0	-
chr21	31710058	31710559	protein_coding__NA__chr21:31710308..31710309,-	0	-
chr21	31744334	31744835	protein_coding__p1@KRTAP13-2__chr21:31744583..31744589,-	0	-
chr21	31768102	31768603	protein_coding__p1@KRTAP13-1__chr21:31768348..31768356,+	0	+
chr21	31802290	31802791	protein_coding__NA__chr21:31802540..31802543,+	0	+
chr21	31852435	31852936	protein_coding__p1@KRTAP19-1__chr21:31852683..31852688,-	0	-
chr21	31864080	31864581	protein_coding__p1@KRTAP19-3__chr21:31864326..31864331,-	0	-
chr21	31869232	31869733	protein_coding__p1@KRTAP19-4__chr21:31869478..31869483,-	0	-
chr21	31874208	31874709	protein_coding__p1@KRTAP19-5__chr21:31874456..31874461,-	0	-
chr21	31986028	31986529	protein_coding__NA__chr21:31986275..31986279,-	0	-
chr21	31992020	31992521	protein_coding__NA__chr21:31992270..31992271,+	0	+
chr21	32007274	32007775	protein_coding__p1@KRTAP20-2__chr21:32007522..32007525,+	0	+
chr21	32119326	32119827	protein_coding__p1@KRTAP21-2__chr21:32119572..32119578,-	0	-
chr21	32185341	32185842	protein_coding__p1@KRTAP8-1__chr21:32185588..32185592,-	0	-
chr21	32253644	32254145	protein_coding__p1@KRTAP11-1__chr21:32253891..32253899,-	0	-
chr21	32410646	32411147	protein_coding__NA__chr21:32410896..32410897,-	0	-
chr21	33104180	33104681	protein_coding__p1@SCAF4__chr21:33104367..33104441,-	0	-
chr21	33245303	33245804	protein_coding__p6@HUNK__chr21:33245548..33245558,+	0	+
chr21	33651086	33651587	protein_coding__p1@MIS18A__chr21:33651324..33651366,-	0	-
chr21	33670345	33670846	protein_coding__NA__chr21:33670592..33670601,+	0	+
chr21	33765070	33765571	protein_coding__p1@URB1__chr21:33765303..33765351,-	0	-
chr21	33765213	33765714	protein_coding__p1@C21orf119__chr21:33765411..33765489,+	0	+
chr21	33784076	33784577	protein_coding__p8@C21orf63__chr21:33784309..33784352,+	0	+
chr21	33958752	33959253	protein_coding__NA__chr21:33958999..33959009,-	0	-
chr21	33984431	33984932	protein_coding__p1@C21orf59__chr21:33984650..33984726,-	0	-
chr21	33984901	33985402	protein_coding__p4@C21orf59__chr21:33985127..33985191,-	0	-
chr21	34143871	34144372	protein_coding__p2@GCFC1__chr21:34144115..34144138,-	0	-
chr21	34144210	34144711	protein_coding__p1@C21orf49__chr21:34144448..34144480,+	0	+
chr21	34185762	34186263	protein_coding__p2@C21orf62__chr21:34186006..34186019,-	0	-
chr21	34397992	34398493	protein_coding__p1@OLIG2__chr21:34398234..34398250,+	0	+
chr21	34542700	34543201	protein_coding__p1@C21orf54__chr21:34542937..34542960,-	0	-
chr21	34602004	34602505	protein_coding__p1@IFNAR2__chr21:34602200..34602298,+	0	+
chr21	34618848	34619349	protein_coding__NA__chr21:34619093..34619104,+	0	+
chr21	34696489	34696990	protein_coding__NA__chr21:34696726..34696764,+	0	+
chr21	34774937	34775438	protein_coding__p3@IFNGR2__chr21:34775181..34775199,+	0	+
chr21	34851999	34852500	protein_coding__p1@TMEM50B__chr21:34852221..34852299,-	0	-
chr21	34863771	34864272	protein_coding__p1@DNAJC28__chr21:34864006..34864060,-	0	-
chr21	34914307	34914808	protein_coding__p6@SON__chr21:34914552..34914574,+	0	+
chr21	34915534	34916035	protein_coding__NA__chr21:34915770..34915809,-	0	-
chr21	34947886	34948387	protein_coding__NA__chr21:34948136..34948137,-	0	-
chr21	34960731	34961232	protein_coding__p1@DONSON__chr21:34960948..34961024,-	0	-
chr21	35014507	35015008	protein_coding__p3@ITSN1__chr21:35014751..35014767,+	0	+
chr21	35015989	35016490	protein_coding__p3@CRYZL1__chr21:35016231..35016246,-	0	-
chr21	35284436	35284937	protein_coding__NA__chr21:35284662..35284696,-	0	-
chr21	35445256	35445757	protein_coding__p2@MRPS6__chr21:35445496..35445516,+	0	+
chr21	35445627	35446128	protein_coding__p1@MRPS6,p1@SLC5A3__chr21:35445827..35445886,+	0	+
chr21	35445627	35446128	protein_coding__p1@MRPS6,p1@SLC5A3__chr21:35445827..35445886,+	0	+
chr21	35736054	35736555	protein_coding__p1@KCNE2__chr21:35736302..35736315,+	0	+
chr21	35795998	35796499	protein_coding__p1@ENST00000450895,p1@uc002yty.2__chr21:35796241..35796268,-	0	-
chr21	35884257	35884758	protein_coding__p1@KCNE1__chr21:35884481..35884518,-	0	-
chr21	35987096	35987597	protein_coding__p2@RCAN1__chr21:35987319..35987392,-	0	-
chr21	36041042	36041543	protein_coding__p1@CLIC6__chr21:36041286..36041333,+	0	+
chr21	37442071	37442572	protein_coding__p1@CBR1__chr21:37442252..37442328,+	0	+
chr21	37451433	37451934	protein_coding__p9@SETD4__chr21:37451680..37451687,-	0	-
chr21	37507133	37507634	protein_coding__p1@CBR3__chr21:37507369..37507390,+	0	+
chr21	37757439	37757940	protein_coding__p1@CHAF1B__chr21:37757668..37757731,+	0	+
chr21	37857917	37858418	protein_coding__NA__chr21:37858167..37858168,+	0	+
chr21	37948566	37949067	protein_coding__NA__chr21:37948806..37948817,-	0	-
chr21	38071195	38071696	protein_coding__p1@SIM2__chr21:38071430..38071456,+	0	+
chr21	38362256	38362757	protein_coding__p2@HLCS__chr21:38362497..38362541,-	0	-
chr21	38378253	38378754	protein_coding__NA__chr21:38378503..38378509,+	0	+
chr21	38445232	38445733	protein_coding__p2@PIGP__chr21:38445473..38445491,-	0	-
chr21	38445277	38445778	protein_coding__p2@TTC3__chr21:38445520..38445533,+	0	+
chr21	39288475	39288976	protein_coding__p1@KCNJ6__chr21:39288667..39288740,-	0	-
chr21	39493191	39493692	protein_coding__p1@DSCR4__chr21:39493435..39493461,-	0	-
chr21	39493335	39493836	protein_coding__p1@DSCR8__chr21:39493574..39493607,+	0	+
chr21	39528864	39529365	protein_coding__NA__chr21:39529114..39529135,+	0	+
chr21	40033454	40033955	protein_coding__p6@ERG__chr21:40033695..40033712,-	0	-
chr21	40176856	40177357	protein_coding__p3@ETS2__chr21:40177089..40177115,+	0	+
chr21	40693246	40693747	protein_coding__p6@BRWD1__chr21:40693490..40693502,-	0	-
chr21	40721322	40721823	protein_coding__NA__chr21:40721567..40721604,-	0	-
chr21	40752001	40752502	protein_coding__p1@WRB__chr21:40752223..40752303,+	0	+
chr21	40817425	40817926	protein_coding__p1@LCA5L__chr21:40817649..40817724,-	0	-
chr21	40817520	40818021	protein_coding__p1@SH3BGR__chr21:40817749..40817782,+	0	+
chr21	40928097	40928598	protein_coding__NA__chr21:40928342..40928373,+	0	+
chr21	40984467	40984968	protein_coding__p2@C21orf88__chr21:40984704..40984729,-	0	-
chr21	41116746	41117247	protein_coding__NA__chr21:41116996..41116997,+	0	+
chr21	41239113	41239614	protein_coding__p1@PCP4__chr21:41239344..41239371,+	0	+
chr21	42218833	42219334	protein_coding__p1@DSCAM__chr21:42219067..42219099,-	0	-
chr21	42539456	42539957	protein_coding__p4@BACE2__chr21:42539701..42539716,+	0	+
chr21	42675888	42676389	protein_coding__NA__chr21:42676136..42676144,+	0	+
chr21	42733704	42734205	protein_coding__p1@MX2__chr21:42733946..42733963,+	0	+
chr21	42791994	42792495	protein_coding__NA__chr21:42792238..42792257,+	0	+
chr21	42903318	42903819	protein_coding__NA__chr21:42903566..42903569,-	0	-
chr21	43186988	43187489	protein_coding__p2@RIPK4__chr21:43187231..43187261,-	0	-
chr21	43299192	43299693	protein_coding__p1@PRDM15__chr21:43299404..43299463,-	0	-
chr21	43373810	43374311	protein_coding__p1@C2CD2__chr21:43374021..43374075,-	0	-
chr21	43430212	43430713	protein_coding__p1@ZNF295__chr21:43430440..43430485,-	0	-
chr21	43482753	43483254	protein_coding__p1@UMODL1__chr21:43482998..43483023,+	0	+
chr21	43528309	43528810	protein_coding__p1@C21orf128__chr21:43528548..43528565,-	0	-
chr21	43619548	43620049	protein_coding__p6@ABCG1__chr21:43619796..43619811,+	0	+
chr21	43735267	43735768	protein_coding__p1@TFF3__chr21:43735511..43735525,-	0	-
chr21	43770852	43771353	protein_coding__p1@TFF2__chr21:43771096..43771112,-	0	-
chr21	43786393	43786894	protein_coding__p1@TFF1__chr21:43786634..43786650,-	0	-
chr21	43815910	43816411	protein_coding__p1@TMPRSS3__chr21:43816152..43816182,-	0	-
chr21	43823782	43824283	protein_coding__p1@UBASH3A__chr21:43823983..43824052,+	0	+
chr21	43915806	43916307	protein_coding__NA__chr21:43916051..43916074,+	0	+
chr21	44073480	44073981	protein_coding__p1@PDE9A__chr21:44073695..44073743,+	0	+
chr21	44299393	44299894	protein_coding__p1@WDR4__chr21:44299626..44299682,-	0	-
chr21	44299503	44300004	protein_coding__NA__chr21:44299723..44299780,+	0	+
chr21	44394421	44394922	protein_coding__p1@PKNOX1__chr21:44394645..44394737,+	0	+
chr21	44496732	44497233	protein_coding__p3@CBS__chr21:44496922..44497009,-	0	-
chr21	44527413	44527914	protein_coding__p1@U2AF1__chr21:44527613..44527695,-	0	-
chr21	44582141	44582642	protein_coding__p1@LOC100288336__chr21:44582378..44582401,-	0	-
chr21	44588892	44589393	protein_coding__p1@CRYAA__chr21:44589135..44589151,+	0	+
chr21	44846760	44847261	protein_coding__p1@SIK1__chr21:44846999..44847017,-	0	-
chr21	45079109	45079610	protein_coding__p1@HSF2BP__chr21:45079341..45079400,-	0	-
chr21	45079194	45079695	protein_coding__p1@RRP1B__chr21:45079409..45079452,+	0	+
chr21	45138762	45139263	protein_coding__p1@PDXK__chr21:45138941..45139084,+	0	+
chr21	45196166	45196667	protein_coding__p2@CSTB__chr21:45196376..45196431,-	0	-
chr21	45209207	45209708	protein_coding__p1@RRP1__chr21:45209403..45209468,+	0	+
chr21	45284853	45285354	protein_coding__p1@AGPAT3__chr21:45285082..45285117,+	0	+
chr21	45431961	45432462	protein_coding__p1@TRAPPC10__chr21:45432174..45432254,+	0	+
chr21	45526995	45527496	protein_coding__p1@PWP2__chr21:45527186..45527258,+	0	+
chr21	45553241	45553742	protein_coding__p2@C21orf33__chr21:45553484..45553529,+	0	+
chr21	45660598	45661099	protein_coding__p1@ICOSLG__chr21:45660840..45660892,-	0	-
chr21	45681529	45682030	protein_coding__p1@DNMT3L__chr21:45681774..45681821,-	0	-
chr21	45705508	45706009	protein_coding__p1@AIRE__chr21:45705752..45705767,+	0	+
chr21	45719705	45720206	protein_coding__p1@PFKL__chr21:45719921..45719984,+	0	+
chr21	45769793	45770294	protein_coding__p2@TRPM2__chr21:45770009..45770085,+	0	+
chr21	45879571	45880072	protein_coding__NA__chr21:45879821..45879822,+	0	+
chr21	45937188	45937689	protein_coding__p3@C21orf90__chr21:45937433..45937447,+	0	+
chr21	45959873	45960374	protein_coding__NA__chr21:45960120..45960124,-	0	-
chr21	45978427	45978928	protein_coding__p1@KRTAP10-3__chr21:45978676..45978679,-	0	-
chr21	45993320	45993821	protein_coding__NA__chr21:45993570..45993571,+	0	+
chr21	46000290	46000791	protein_coding__NA__chr21:46000536..46000542,-	0	-
chr21	46020207	46020708	protein_coding__NA__chr21:46020455..46020460,+	0	+
chr21	46031722	46032223	protein_coding__NA__chr21:46031970..46031974,+	0	+
chr21	46046759	46047260	protein_coding__p1@KRTAP10-9__chr21:46047009..46047014,+	0	+
chr21	46057017	46057518	protein_coding__NA__chr21:46057267..46057268,+	0	+
chr21	46066054	46066555	protein_coding__NA__chr21:46066304..46066305,+	0	+
chr21	46073886	46074387	protein_coding__NA__chr21:46074136..46074137,-	0	-
chr21	46077605	46078106	protein_coding__NA__chr21:46077849..46077872,+	0	+
chr21	46102510	46103011	protein_coding__NA__chr21:46102760..46102762,-	0	-
chr21	46116661	46117162	protein_coding__NA__chr21:46116911..46116912,+	0	+
chr21	46131236	46131737	protein_coding__p1@TSPEAR__chr21:46131470..46131492,-	0	-
chr21	46238438	46238939	protein_coding__NA__chr21:46238684..46238694,-	0	-
chr21	46293399	46293900	protein_coding__p3@PTTG1IP__chr21:46293644..46293655,-	0	-
chr21	46351649	46352150	protein_coding__NA__chr21:46351875..46351907,-	0	-
chr21	46359601	46360102	protein_coding__NA__chr21:46359823..46359864,-	0	-
chr21	46359693	46360194	protein_coding__p1@FAM207A__chr21:46359907..46359962,+	0	+
chr21	46492820	46493321	protein_coding__NA__chr21:46493069..46493071,-	0	-
chr21	46493505	46494006	protein_coding__p2@ADARB1__chr21:46493752..46493757,+	0	+
chr21	46515347	46515848	protein_coding__NA__chr21:46515597..46515599,-	0	-
chr21	46824829	46825330	protein_coding__p1@COL18A1__chr21:46825032..46825091,+	0	+
chr21	46964074	46964575	protein_coding__p8@SLC19A1__chr21:46964306..46964332,-	0	-
chr21	47063393	47063894	protein_coding__p1@PCBP3__chr21:47063625..47063658,+	0	+
chr21	47401433	47401934	protein_coding__p1@COL6A1__chr21:47401650..47401692,+	0	+
chr21	47575242	47575743	protein_coding__p1@FTCD__chr21:47575483..47575499,-	0	-
chr21	47705960	47706461	protein_coding__p2@MCM3AP__chr21:47706205..47706223,-	0	-
chr21	47706057	47706558	protein_coding__p1@YBEY__chr21:47706239..47706327,+	0	+
chr21	47743506	47744007	protein_coding__p1@C21orf58__chr21:47743719..47743792,-	0	-
chr21	47743822	47744323	protein_coding__p1@PCNT__chr21:47743995..47744111,+	0	+
chr21	47878557	47879058	protein_coding__p1@DIP2A__chr21:47878757..47878981,+	0	+
chr21	48024744	48025245	protein_coding__p1@S100B__chr21:48024986..48025003,-	0	-
chr21	48054817	48055318	protein_coding__NA__chr21:48055055..48055092,+	0	+
chr22	16288024	16288525	protein_coding__NA__chr22:16288274..16288275,-	0	-
chr22	17302315	17302816	protein_coding__NA__chr22:17302560..17302570,-	0	-
chr22	17488638	17489139	protein_coding__p1@GAB4__chr22:17488882..17488894,-	0	-
chr22	17565639	17566140	protein_coding__p1@IL17RA__chr22:17565841..17565896,+	0	+
chr22	17601969	17602470	protein_coding__p1@CECR6__chr22:17602200..17602265,-	0	-
chr22	17602225	17602726	protein_coding__p1@ENST00000428078,p1@ENST00000441544,p1@uc002zmc.2__chr22:17602467..17602489,+	0	+
chr22	17639916	17640417	protein_coding__p1@CECR5__chr22:17640110..17640185,-	0	-
chr22	17702487	17702988	protein_coding__p11@CECR1__chr22:17702729..17702739,-	0	-
chr22	18042888	18043389	protein_coding__p2@SLC25A18__chr22:18043133..18043153,+	0	+
chr22	18111262	18111763	protein_coding__p1@ATP6V1E1__chr22:18111502..18111553,-	0	-
chr22	18111392	18111893	protein_coding__p4@BCL2L13__chr22:18111594..18111655,+	0	+
chr22	18257231	18257732	protein_coding__NA__chr22:18257479..18257482,-	0	-
chr22	18507076	18507577	protein_coding__p2@MICAL3__chr22:18507279..18507364,-	0	-
chr22	18592858	18593359	protein_coding__p9@TUBA8__chr22:18593100..18593115,+	0	+
chr22	18632470	18632971	protein_coding__p2@USP18__chr22:18632700..18632764,+	0	+
chr22	18893314	18893815	protein_coding__NA__chr22:18893543..18893565,+	0	+
chr22	18923809	18924310	protein_coding__NA__chr22:18924059..18924060,-	0	-
chr22	19118570	19119071	protein_coding__p1@TSSK2__chr22:19118784..19118827,+	0	+
chr22	19131913	19132414	protein_coding__p1@DGCR14__chr22:19132154..19132199,-	0	-
chr22	19137554	19138055	protein_coding__NA__chr22:19137804..19137807,-	0	-
chr22	19166027	19166528	protein_coding__p2@SLC25A1__chr22:19166269..19166306,-	0	-
chr22	19278957	19279458	protein_coding__p1@CLTCL1__chr22:19279201..19279268,-	0	-
chr22	19419069	19419570	protein_coding__NA__chr22:19419300..19419328,+	0	+
chr22	19466455	19466956	protein_coding__p1@UFD1L__chr22:19466683..19466730,-	0	-
chr22	19466738	19467239	protein_coding__p2@CDC45__chr22:19466980..19467003,+	0	+
chr22	19514812	19515313	protein_coding__NA__chr22:19515062..19515063,-	0	-
chr22	19701782	19702283	protein_coding__p2@SEPT5__chr22:19701985..19702063,+	0	+
chr22	19710222	19710723	protein_coding__NA__chr22:19710452..19710478,+	0	+
chr22	19744049	19744550	protein_coding__NA__chr22:19744278..19744315,+	0	+
chr22	19842146	19842647	protein_coding__p1@C22orf29__chr22:19842385..19842424,-	0	-
chr22	19842146	19842647	protein_coding__p1@C22orf29__chr22:19842385..19842424,-	0	-
chr22	19929044	19929545	protein_coding__p1@COMT__chr22:19929284..19929333,+	0	+
chr22	19929090	19929591	protein_coding__p1@TXNRD2__chr22:19929321..19929356,-	0	-
chr22	20004095	20004596	protein_coding__p2@ARVCF__chr22:20004330..20004364,-	0	-
chr22	20004295	20004796	protein_coding__p4@C22orf25__chr22:20004540..20004558,+	0	+
chr22	20067513	20068014	protein_coding__p1@DGCR8__chr22:20067738..20067771,+	0	+
chr22	20103210	20103711	protein_coding__NA__chr22:20103457..20103477,+	0	+
chr22	20104498	20104999	protein_coding__p1@TRMT2A__chr22:20104700..20104784,-	0	-
chr22	20116706	20117207	protein_coding__NA__chr22:20116954..20116988,+	0	+
chr22	20138327	20138828	protein_coding__p1@LOC388849__chr22:20138573..20138582,-	0	-
chr22	20258936	20259437	protein_coding__NA__chr22:20259172..20259187,-	0	-
chr22	20726727	20727228	protein_coding__p1@USP41__chr22:20726974..20727016,-	0	-
chr22	20748192	20748693	protein_coding__p1@ZNF74__chr22:20748434..20748455,+	0	+
chr22	20791861	20792362	protein_coding__p1@SCARF2__chr22:20792089..20792119,-	0	-
chr22	20849831	20850332	protein_coding__p1@KLHL22__chr22:20850070..20850115,-	0	-
chr22	20849949	20850450	protein_coding__p3@MED15__chr22:20850171..20850221,+	0	+
chr22	21128150	21128651	protein_coding__p1@SERPIND1__chr22:21128394..21128408,+	0	+
chr22	21213044	21213545	protein_coding__p3@SNAP29__chr22:21213287..21213304,+	0	+
chr22	21213432	21213933	protein_coding__p14@PI4KA__chr22:21213676..21213688,-	0	-
chr22	21271506	21272007	protein_coding__p1@CRKL__chr22:21271716..21271770,+	0	+
chr22	21319209	21319710	protein_coding__p2@AIFM3__chr22:21319437..21319465,+	0	+
chr22	21333500	21334001	protein_coding__NA__chr22:21333738..21333778,+	0	+
chr22	21386900	21387401	protein_coding__p2@SLC7A4__chr22:21387144..21387157,-	0	-
chr22	21399995	21400496	protein_coding__p1@LOC400891__chr22:21400229..21400252,+	0	+
chr22	21771409	21771910	protein_coding__p1@HIC2__chr22:21771656..21771662,+	0	+
chr22	21921752	21922253	protein_coding__p1@UBE2L3__chr22:21921994..21922011,+	0	+
chr22	21984052	21984553	protein_coding__p1@YDJC__chr22:21984282..21984359,-	0	-
chr22	21986798	21987299	protein_coding__p1@CCDC116__chr22:21987042..21987060,+	0	+
chr22	21996358	21996859	protein_coding__p1@SDF2L1__chr22:21996575..21996642,+	0	+
chr22	22006222	22006723	protein_coding__p3@PPIL2__chr22:22006457..22006486,+	0	+
chr22	22089831	22090332	protein_coding__p1@YPEL1__chr22:22090064..22090127,-	0	-
chr22	22221684	22222185	protein_coding__p1@MAPK1__chr22:22221900..22221963,-	0	-
chr22	22306969	22307470	protein_coding__p1@PPM1F__chr22:22307199..22307242,-	0	-
chr22	22336933	22337434	protein_coding__p1@TOP3B__chr22:22337154..22337194,-	0	-
chr22	22598954	22599455	protein_coding__p1@VPREB1__chr22:22599189..22599212,+	0	+
chr22	22862809	22863310	protein_coding__p1@ZNF280B__chr22:22863052..22863133,-	0	-
chr22	22874362	22874863	protein_coding__p1@ZNF280A__chr22:22874610..22874616,-	0	-
chr22	22901419	22901920	protein_coding__p1@PRAME__chr22:22901636..22901715,-	0	-
chr22	22988451	22988952	protein_coding__NA__chr22:22988701..22988702,+	0	+
chr22	23229759	23230260	protein_coding__p1@IGLL5__chr22:23229974..23230024,+	0	+
chr22	23412265	23412766	protein_coding__p2@GNAZ__chr22:23412479..23412526,+	0	+
chr22	23487116	23487617	protein_coding__NA__chr22:23487328..23487377,-	0	-
chr22	23487424	23487925	protein_coding__p1@RAB36__chr22:23487651..23487707,+	0	+
chr22	23521636	23522137	protein_coding__NA__chr22:23521884..23521890,+	0	+
chr22	23922226	23922727	protein_coding__p1@IGLL1__chr22:23922448..23922495,-	0	-
chr22	23974257	23974758	protein_coding__p1@C22orf43__chr22:23974506..23974508,-	0	-
chr22	24030072	24030573	protein_coding__p2@RGL4__chr22:24030321..24030328,+	0	+
chr22	24093048	24093549	protein_coding__p1@ZNF70__chr22:24093267..24093327,-	0	-
chr22	24096360	24096861	protein_coding__p1@VPREB3__chr22:24096562..24096619,-	0	-
chr22	24104942	24105443	protein_coding__NA__chr22:24105174..24105211,+	0	+
chr22	24109908	24110409	protein_coding__p1@CHCHD10__chr22:24110108..24110165,-	0	-
chr22	24109998	24110499	protein_coding__NA__chr22:24110214..24110260,+	0	+
chr22	24126176	24126677	protein_coding__NA__chr22:24126413..24126432,-	0	-
chr22	24128914	24129415	protein_coding__p1@SMARCB1__chr22:24129138..24129201,+	0	+
chr22	24180940	24181441	protein_coding__p1@DERL3__chr22:24181174..24181200,-	0	-
chr22	24204107	24204608	protein_coding__NA__chr22:24204327..24204358,+	0	+
chr22	24236319	24236820	protein_coding__p1@MIF__chr22:24236562..24236621,+	0	+
chr22	24308841	24309342	protein_coding__NA__chr22:24309085..24309112,+	0	+
chr22	24322074	24322575	protein_coding__p1@GSTT2__chr22:24322322..24322327,+	0	+
chr22	24384431	24384932	protein_coding__NA__chr22:24384659..24384700,-	0	-
chr22	24407503	24408004	protein_coding__p3@CABIN1__chr22:24407745..24407770,+	0	+
chr22	24577204	24577705	protein_coding__p1@SUSD2__chr22:24577444..24577465,+	0	+
chr22	24640935	24641436	protein_coding__NA__chr22:24641179..24641196,-	0	-
chr22	24666598	24667099	protein_coding__p1@SPECC1L__chr22:24666763..24666876,+	0	+
chr22	24666598	24667099	protein_coding__p1@SPECC1L__chr22:24666763..24666876,+	0	+
chr22	24813419	24813920	protein_coding__NA__chr22:24813669..24813670,+	0	+
chr22	24862940	24863441	protein_coding__NA__chr22:24863184..24863199,+	0	+
chr22	24951172	24951673	protein_coding__p5@SNRPD3__chr22:24951385..24951432,+	0	+
chr22	24951608	24952109	protein_coding__p2@C22orf13__chr22:24951852..24951882,-	0	-
chr22	24979255	24979756	protein_coding__NA__chr22:24979499..24979506,+	0	+
chr22	24988950	24989451	protein_coding__NA__chr22:24989189..24989201,-	0	-
chr22	25201987	25202488	protein_coding__p2@SGSM1__chr22:25202232..25202273,+	0	+
chr22	25342354	25342855	protein_coding__NA__chr22:25342604..25342650,-	0	-
chr22	25348432	25348933	protein_coding__p@chr22:25348671..25348717,+__chr22:25348671..25348717,+	0	+
chr22	25595574	25596075	protein_coding__p1@CRYBB3__chr22:25595823..25595826,+	0	+
chr22	25615355	25615856	protein_coding__p1@CRYBB2__chr22:25615600..25615611,+	0	+
chr22	25801124	25801625	protein_coding__p1@LRP5L__chr22:25801333..25801384,-	0	-
chr22	26137907	26138408	protein_coding__p1@MYO18B__chr22:26138108..26138174,+	0	+
chr22	26565177	26565678	protein_coding__p1@SEZ6L__chr22:26565421..26565434,+	0	+
chr22	26825013	26825514	protein_coding__p1@ASPHD2__chr22:26825213..26825281,+	0	+
chr22	26879567	26880068	protein_coding__p2@HPS4__chr22:26879803..26879834,-	0	-
chr22	26879592	26880093	protein_coding__p1@SRRD__chr22:26879817..26879896,+	0	+
chr22	26992760	26993261	protein_coding__NA__chr22:26993010..26993011,-	0	-
chr22	27013801	27014302	protein_coding__p2@CRYBB1__chr22:27014043..27014073,-	0	-
chr22	27017676	27018177	protein_coding__p1@CRYBA4__chr22:27017921..27017928,+	0	+
chr22	28197252	28197753	protein_coding__p2@MN1__chr22:28197497..28197544,-	0	-
chr22	29075602	29076103	protein_coding__NA__chr22:29075845..29075858,-	0	-
chr22	29137776	29138277	protein_coding__p1@HSCB__chr22:29138013..29138072,+	0	+
chr22	29138147	29138648	protein_coding__p2@CHEK2__chr22:29138386..29138405,-	0	-
chr22	29168482	29168983	protein_coding__p1@CCDC117__chr22:29168652..29168770,+	0	+
chr22	29279309	29279810	protein_coding__p1@ZNRF3__chr22:29279552..29279586,+	0	+
chr22	29457695	29458196	protein_coding__NA__chr22:29457935..29457957,-	0	-
chr22	29468772	29469273	protein_coding__p1@KREMEN1__chr22:29469012..29469052,+	0	+
chr22	29601664	29602165	protein_coding__p1@EMID1__chr22:29601867..29601951,+	0	+
chr22	29663920	29664421	protein_coding__NA__chr22:29664136..29664199,-	0	-
chr22	29664006	29664507	protein_coding__p1@EWSR1__chr22:29664248..29664294,+	0	+
chr22	29702408	29702909	protein_coding__p2@GAS2L1__chr22:29702634..29702664,+	0	+
chr22	29819007	29819508	protein_coding__NA__chr22:29819257..29819270,-	0	-
chr22	29875956	29876457	protein_coding__p1@NEFH__chr22:29876197..29876215,+	0	+
chr22	29950923	29951424	protein_coding__p6@THOC5__chr22:29951167..29951176,-	0	-
chr22	29977060	29977561	protein_coding__NA__chr22:29977310..29977311,-	0	-
chr22	29999379	29999880	protein_coding__p1@NF2__chr22:29999549..29999646,+	0	+
chr22	30162745	30163246	protein_coding__p1@ZMAT5__chr22:30162924..30163005,-	0	-
chr22	30163122	30163623	protein_coding__p1@UQCR10__chr22:30163340..30163390,+	0	+
chr22	30234007	30234508	protein_coding__p1@ASCC2__chr22:30234218..30234276,-	0	-
chr22	30278919	30279420	protein_coding__p1@MTMR3__chr22:30279148..30279192,+	0	+
chr22	30662589	30663090	protein_coding__p1@OSM__chr22:30662832..30662847,-	0	-
chr22	30685365	30685866	protein_coding__p3@GATSL3__chr22:30685609..30685621,-	0	-
chr22	30695266	30695767	protein_coding__NA__chr22:30695494..30695517,-	0	-
chr22	30722676	30723177	protein_coding__p2@TBC1D10A__chr22:30722912..30722937,-	0	-
chr22	30752399	30752900	protein_coding__p2@CCDC157__chr22:30752643..30752666,+	0	+
chr22	30752629	30753130	protein_coding__p1@SF3A1__chr22:30752861..30752924,-	0	-
chr22	30792756	30793257	protein_coding__p1@SEC14L2__chr22:30792980..30793047,+	0	+
chr22	30804973	30805474	protein_coding__NA__chr22:30805221..30805232,+	0	+
chr22	30817509	30818010	protein_coding__NA__chr22:30817754..30817765,-	0	-
chr22	30821505	30822006	protein_coding__p1@MTFP1__chr22:30821732..30821782,+	0	+
chr22	30867753	30868254	protein_coding__NA__chr22:30868002..30868008,-	0	-
chr22	30901431	30901932	protein_coding__p1@SEC14L4__chr22:30901648..30901705,-	0	-
chr22	30942477	30942978	protein_coding__NA__chr22:30942722..30942729,-	0	-
chr22	30970359	30970860	protein_coding__p3@GAL3ST1__chr22:30970588..30970622,-	0	-
chr22	31002551	31003052	protein_coding__p5@TCN2__chr22:31002779..31002830,+	0	+
chr22	31002720	31003221	protein_coding__NA__chr22:31002965..31002977,-	0	-
chr22	31031517	31032018	protein_coding__p1@SLC35E4__chr22:31031736..31031804,+	0	+
chr22	31063585	31064086	protein_coding__p1@DUSP18__chr22:31063782..31063879,-	0	-
chr22	31090009	31090510	protein_coding__NA__chr22:31090245..31090271,+	0	+
chr22	31363731	31364232	protein_coding__NA__chr22:31363964..31363982,-	0	-
chr22	31459855	31460356	protein_coding__p4@SMTN__chr22:31460092..31460140,+	0	+
chr22	31515767	31516268	protein_coding__NA__chr22:31516017..31516030,-	0	-
chr22	31518500	31519001	protein_coding__p2@INPP5J__chr22:31518734..31518756,+	0	+
chr22	31536243	31536744	protein_coding__p3@PLA2G3__chr22:31536480..31536499,-	0	-
chr22	31555962	31556463	protein_coding__p1@RNF185__chr22:31556134..31556263,+	0	+
chr22	31608033	31608534	protein_coding__p1@LIMK2__chr22:31608219..31608303,+	0	+
chr22	31742072	31742573	protein_coding__p1@PATZ1__chr22:31742303..31742350,-	0	-
chr22	31742626	31743127	protein_coding__p1@ENST00000504184,p1@uc003akt.2__chr22:31742839..31742882,+	0	+
chr22	31795339	31795840	protein_coding__p1@DRG1__chr22:31795571..31795617,+	0	+
chr22	31884436	31884937	protein_coding__NA__chr22:31884676..31884691,+	0	+
chr22	31891813	31892314	protein_coding__NA__chr22:31892023..31892067,-	0	-
chr22	32057950	32058451	protein_coding__p1@PISD__chr22:32058194..32058229,-	0	-
chr22	32145867	32146368	protein_coding__p1@PRR14L__chr22:32146106..32146141,-	0	-
chr22	32149709	32150210	protein_coding__p1@DEPDC5__chr22:32149927..32150081,+	0	+
chr22	32340251	32340752	protein_coding__p2@YWHAH__chr22:32340481..32340510,+	0	+
chr22	32341305	32341806	protein_coding__NA__chr22:32341531..32341580,-	0	-
chr22	32438817	32439318	protein_coding__p2@SLC5A1__chr22:32439059..32439075,+	0	+
chr22	32555039	32555540	protein_coding__p1@C22orf42__chr22:32555284..32555296,-	0	-
chr22	32651083	32651584	protein_coding__p1@SLC5A4__chr22:32651326..32651340,-	0	-
chr22	32778529	32779030	protein_coding__NA__chr22:32778779..32778784,-	0	-
chr22	32807983	32808484	protein_coding__p1@C22orf28__chr22:32808194..32808245,-	0	-
chr22	32860182	32860683	protein_coding__p1@BPIFC__chr22:32860427..32860438,-	0	-
chr22	32870463	32870964	protein_coding__p1@FBXO7__chr22:32870661..32870775,+	0	+
chr22	33197440	33197941	protein_coding__p1@TIMP3__chr22:33197683..33197698,+	0	+
chr22	33454116	33454617	protein_coding__p1@SYN3__chr22:33454354..33454374,-	0	-
chr22	35461900	35462401	protein_coding__p1@ISX__chr22:35462139..35462156,+	0	+
chr22	35653235	35653736	protein_coding__p1@HMGXB4__chr22:35653468..35653501,+	0	+
chr22	35775912	35776413	protein_coding__NA__chr22:35776162..35776163,+	0	+
chr22	35795884	35796385	protein_coding__p1@MCM5__chr22:35796108..35796172,+	0	+
chr22	35936648	35937149	protein_coding__p1@RASD2__chr22:35936857..35936910,+	0	+
chr22	36030922	36031423	protein_coding__NA__chr22:36031129..36031175,-	0	-
chr22	36033663	36034164	protein_coding__NA__chr22:36033912..36033939,-	0	-
chr22	36044182	36044683	protein_coding__p3@APOL6__chr22:36044411..36044444,+	0	+
chr22	36424298	36424799	protein_coding__p3@RBFOX2__chr22:36424539..36424586,-	0	-
chr22	36561552	36562053	protein_coding__NA__chr22:36561795..36561813,-	0	-
chr22	36600601	36601102	protein_coding__p7@APOL4__chr22:36600849..36600864,-	0	-
chr22	36635800	36636301	protein_coding__NA__chr22:36636038..36636056,-	0	-
chr22	36648885	36649386	protein_coding__p2@APOL1__chr22:36649118..36649164,+	0	+
chr22	36877819	36878320	protein_coding__NA__chr22:36878064..36878082,-	0	-
chr22	36902836	36903337	protein_coding__p1@FOXRED2__chr22:36903075..36903096,-	0	-
chr22	36925002	36925503	protein_coding__p3@EIF3D__chr22:36925247..36925258,-	0	-
chr22	37171910	37172411	protein_coding__p1@IFT27__chr22:37172111..37172180,-	0	-
chr22	37215292	37215793	protein_coding__p3@PVALB__chr22:37215541..37215544,-	0	-
chr22	37256797	37257298	protein_coding__p1@NCF4__chr22:37257015..37257065,+	0	+
chr22	37309424	37309925	protein_coding__p1@CSF2RB__chr22:37309662..37309694,+	0	+
chr22	37403641	37404142	protein_coding__p1@C22orf33__chr22:37403858..37403896,-	0	-
chr22	37415407	37415908	protein_coding__NA__chr22:37415638..37415674,-	0	-
chr22	37415532	37416033	protein_coding__p1@MPST__chr22:37415776..37415843,+	0	+
chr22	37447531	37448032	protein_coding__p1@KCTD17__chr22:37447771..37447795,+	0	+
chr22	37505344	37505845	protein_coding__p2@TMPRSS6__chr22:37505588..37505607,-	0	-
chr22	37570843	37571344	protein_coding__p3@IL2RB__chr22:37571089..37571097,-	0	-
chr22	37595142	37595643	protein_coding__NA__chr22:37595374..37595401,-	0	-
chr22	37608192	37608693	protein_coding__p1@SSTR3__chr22:37608395..37608448,-	0	-
chr22	37640233	37640734	protein_coding__p5@RAC2__chr22:37640456..37640490,-	0	-
chr22	37677769	37678270	protein_coding__NA__chr22:37678007..37678050,+	0	+
chr22	37823253	37823754	protein_coding__p1@ELFN2__chr22:37823468..37823528,-	0	-
chr22	37882168	37882669	protein_coding__p1@MFNG__chr22:37882395..37882463,-	0	-
chr22	37915291	37915792	protein_coding__p2@CARD10__chr22:37915535..37915550,-	0	-
chr22	37956208	37956709	protein_coding__p2@CDC42EP1__chr22:37956453..37956464,+	0	+
chr22	37977533	37978034	protein_coding__NA__chr22:37977783..37977784,-	0	-
chr22	38004252	38004753	protein_coding__p3@GGA1__chr22:38004473..38004508,+	0	+
chr22	38030463	38030964	protein_coding__NA__chr22:38030677..38030720,+	0	+
chr22	38071394	38071895	protein_coding__p1@LGALS1__chr22:38071636..38071652,+	0	+
chr22	38077429	38077930	protein_coding__p4@NOL12__chr22:38077677..38077690,+	0	+
chr22	38092804	38093305	protein_coding__p3@TRIOBP__chr22:38093005..38093067,+	0	+
chr22	38200985	38201486	protein_coding__p1@H1F0__chr22:38201228..38201242,+	0	+
chr22	38203694	38204195	protein_coding__p1@GCAT__chr22:38203898..38203981,+	0	+
chr22	38244592	38245093	protein_coding__NA__chr22:38244837..38244861,+	0	+
chr22	38245074	38245575	protein_coding__p1@BC023989__chr22:38245304..38245354,-	0	-
chr22	38301085	38301586	protein_coding__NA__chr22:38301320..38301355,+	0	+
chr22	38348812	38349313	protein_coding__NA__chr22:38349060..38349063,+	0	+
chr22	38349355	38349856	protein_coding__p1@C22orf23__chr22:38349553..38349633,-	0	-
chr22	38381062	38381563	protein_coding__NA__chr22:38381309..38381317,-	0	-
chr22	38452150	38452651	protein_coding__NA__chr22:38452400..38452401,+	0	+
chr22	38479888	38480389	protein_coding__p1@SLC16A8__chr22:38480132..38480159,-	0	-
chr22	38506387	38506888	protein_coding__p2@BAIAP2L2__chr22:38506619..38506678,-	0	-
chr22	38597750	38598251	protein_coding__p2@MAFF__chr22:38597987..38598021,+	0	+
chr22	38601221	38601722	protein_coding__NA__chr22:38601471..38601472,-	0	-
chr22	38668789	38669290	protein_coding__p2@TMEM184B__chr22:38669030..38669045,-	0	-
chr22	38794241	38794742	protein_coding__p15@CSNK1E__chr22:38794490..38794498,-	0	-
chr22	38850905	38851406	protein_coding__NA__chr22:38851155..38851166,-	0	-
chr22	38863850	38864351	protein_coding__p1@KDELR3__chr22:38864041..38864150,+	0	+
chr22	38903422	38903923	protein_coding__p43@DDX17__chr22:38903654..38903693,-	0	-
chr22	38965937	38966438	protein_coding__p1@DMC1__chr22:38966172..38966209,-	0	-
chr22	39052327	39052828	protein_coding__NA__chr22:39052571..39052586,-	0	-
chr22	39052414	39052915	protein_coding__p1@CBY1__chr22:39052632..39052692,+	0	+
chr22	39097310	39097811	protein_coding__p13@JOSD1__chr22:39097527..39097568,-	0	-
chr22	39101500	39102001	protein_coding__p4@GTPBP1__chr22:39101743..39101763,+	0	+
chr22	39189897	39190398	protein_coding__p1@DNAL4,p3@SUN2__chr22:39190116..39190185,-	0	-
chr22	39189897	39190398	protein_coding__p1@DNAL4,p3@SUN2__chr22:39190116..39190185,-	0	-
chr22	39239782	39240283	protein_coding__p1@NPTXR__chr22:39240025..39240041,-	0	-
chr22	39268047	39268548	protein_coding__p2@CBX6__chr22:39268272..39268303,-	0	-
chr22	39348495	39348996	protein_coding__p2@APOBEC3A__chr22:39348723..39348754,+	0	+
chr22	39378154	39378655	protein_coding__p1@APOBEC3B,p1@APOBEC3D__chr22:39378375..39378428,+	0	+
chr22	39410011	39410512	protein_coding__p1@APOBEC3C__chr22:39410254..39410273,+	0	+
chr22	39410045	39410546	protein_coding__p2@APOBEC3C__chr22:39410287..39410302,+	0	+
chr22	39436373	39436874	protein_coding__NA__chr22:39436623..39436635,+	0	+
chr22	39436628	39437129	protein_coding__p1@APOBEC3F__chr22:39436868..39436890,+	0	+
chr22	39492998	39493499	protein_coding__p2@APOBEC3H__chr22:39493235..39493261,+	0	+
chr22	39548415	39548916	protein_coding__p2@CBX7__chr22:39548627..39548692,-	0	-
chr22	39640736	39641237	protein_coding__p1@PDGFB__chr22:39640974..39640994,-	0	-
chr22	39716089	39716590	protein_coding__NA__chr22:39716323..39716346,-	0	-
chr22	39745745	39746246	protein_coding__p1@SYNGR1,p1@TAB1__chr22:39745939..39746012,+	0	+
chr22	39795546	39796047	protein_coding__p2@TAB1__chr22:39795748..39795811,+	0	+
chr22	39853044	39853545	protein_coding__p2@MGAT3__chr22:39853258..39853330,+	0	+
chr22	39894773	39895274	protein_coding__NA__chr22:39895023..39895024,+	0	+
chr22	39915487	39915988	protein_coding__NA__chr22:39915714..39915743,+	0	+
chr22	39928502	39929003	protein_coding__p1@RPS19BP1__chr22:39928710..39928813,-	0	-
chr22	39966520	39967021	protein_coding__NA__chr22:39966770..39966787,+	0	+
chr22	40289513	40290014	protein_coding__p1@ENTHD1__chr22:40289759..40289771,-	0	-
chr22	40296837	40297338	protein_coding__p2@GRAP2__chr22:40297079..40297104,+	0	+
chr22	40390707	40391208	protein_coding__p1@FAM83F__chr22:40390930..40390994,+	0	+
chr22	40742253	40742754	protein_coding__p2@ADSL__chr22:40742497..40742511,+	0	+
chr22	40766359	40766860	protein_coding__p1@SGSM3__chr22:40766582..40766670,+	0	+
chr22	41032464	41032965	protein_coding__p1@MKL1__chr22:41032668..41032730,-	0	-
chr22	41075035	41075536	protein_coding__NA__chr22:41075280..41075291,+	0	+
chr22	41215090	41215591	protein_coding__p1@SLC25A17__chr22:41215328..41215395,-	0	-
chr22	41252392	41252893	protein_coding__p1@ST13__chr22:41252634..41252669,-	0	-
chr22	41252851	41253352	protein_coding__p1@XPNPEP3__chr22:41253080..41253140,+	0	+
chr22	41257830	41258331	protein_coding__p1@DNAJB7__chr22:41258074..41258123,-	0	-
chr22	41347131	41347632	protein_coding__p1@RBX1__chr22:41347368..41347399,+	0	+
chr22	41487514	41488015	protein_coding__p1@EP300__chr22:41487711..41487798,+	0	+
chr22	41601065	41601566	protein_coding__p1@L3MBTL2__chr22:41601296..41601355,+	0	+
chr22	41636660	41637161	protein_coding__p1@CHADL__chr22:41636892..41636928,-	0	-
chr22	41681940	41682441	protein_coding__p1@RANGAP1__chr22:41682172..41682230,-	0	-
chr22	41685648	41686149	protein_coding__NA__chr22:41685898..41685899,-	0	-
chr22	41697327	41697828	protein_coding__p1@ZC3H7B__chr22:41697520..41697613,+	0	+
chr22	41763038	41763539	protein_coding__p3@TEF__chr22:41763274..41763318,+	0	+
chr22	41842550	41843051	protein_coding__p1@TOB2__chr22:41842781..41842835,-	0	-
chr22	41864431	41864932	protein_coding__p1@PHF5A__chr22:41864662..41864708,-	0	-
chr22	41864870	41865371	protein_coding__p1@ACO2__chr22:41865109..41865152,+	0	+
chr22	41940348	41940849	protein_coding__NA__chr22:41940598..41940605,-	0	-
chr22	41956511	41957012	protein_coding__NA__chr22:41956740..41956773,+	0	+
chr22	41985581	41986082	protein_coding__p1@PMM1__chr22:41985798..41985852,-	0	-
chr22	42016790	42017291	protein_coding__p1@PPPDE2__chr22:42017021..42017098,-	0	-
chr22	42017059	42017560	protein_coding__p1@XRCC6__chr22:42017280..42017325,+	0	+
chr22	42084726	42085227	protein_coding__p1@C22orf46__chr22:42084935..42085000,+	0	+
chr22	42086233	42086734	protein_coding__p9@NHP2L1__chr22:42086477..42086489,-	0	-
chr22	42095257	42095758	protein_coding__p4@MEI1__chr22:42095497..42095538,+	0	+
chr22	42196432	42196933	protein_coding__p1@CCDC134__chr22:42196666..42196699,+	0	+
chr22	42228864	42229365	protein_coding__p1@SREBF2__chr22:42229100..42229146,+	0	+
chr22	42310827	42311328	protein_coding__p1@SHISA8__chr22:42311060..42311102,-	0	-
chr22	42322559	42323060	protein_coding__p1@TNFRSF13C__chr22:42322795..42322821,-	0	-
chr22	42342876	42343377	protein_coding__p1@CENPM__chr22:42343117..42343181,-	0	-
chr22	42372262	42372763	protein_coding__p2@SEPT3__chr22:42372497..42372549,+	0	+
chr22	42394541	42395042	protein_coding__p1@WBP2NL__chr22:42394780..42394821,+	0	+
chr22	42466543	42467044	protein_coding__p1@NAGA__chr22:42466782..42466856,-	0	-
chr22	42470011	42470512	protein_coding__p1@FAM109B__chr22:42470244..42470288,+	0	+
chr22	42475453	42475954	protein_coding__p1@C22orf32__chr22:42475692..42475721,+	0	+
chr22	42526557	42527058	protein_coding__p1@CYP2D6__chr22:42526802..42526817,-	0	-
chr22	42739415	42739916	protein_coding__NA__chr22:42739626..42739671,-	0	-
chr22	42828150	42828651	protein_coding__p1@NFAM1__chr22:42828375..42828431,-	0	-
chr22	42915549	42916050	protein_coding__p1@RRP7A__chr22:42915788..42915815,-	0	-
chr22	42949711	42950212	protein_coding__p1@SERHL2__chr22:42949955..42949972,+	0	+
chr22	43036040	43036541	protein_coding__NA__chr22:43036290..43036291,-	0	-
chr22	43045349	43045850	protein_coding__p11@CYB5R3__chr22:43045588..43045613,-	0	-
chr22	43117018	43117519	protein_coding__NA__chr22:43117262..43117301,-	0	-
chr22	43253176	43253677	protein_coding__NA__chr22:43253417..43253431,-	0	-
chr22	43410870	43411371	protein_coding__p1@PACSIN2__chr22:43411106..43411165,-	0	-
chr22	43485146	43485647	protein_coding__p1@TTLL1__chr22:43485381..43485424,-	0	-
chr22	43506505	43507006	protein_coding__p1@BIK__chr22:43506747..43506762,+	0	+
chr22	43539143	43539644	protein_coding__p1@MCAT__chr22:43539346..43539410,-	0	-
chr22	43547314	43547815	protein_coding__p1@TSPO__chr22:43547533..43547590,+	0	+
chr22	43582889	43583390	protein_coding__p1@TTLL12__chr22:43583079..43583153,-	0	-
chr22	43739127	43739628	protein_coding__p1@SCUBE1__chr22:43739340..43739385,-	0	-
chr22	43807272	43807773	protein_coding__p6@MPPED1__chr22:43807500..43807542,+	0	+
chr22	44258142	44258643	protein_coding__p2@SULT4A1__chr22:44258360..44258402,-	0	-
chr22	44287642	44288143	protein_coding__NA__chr22:44287886..44287898,-	0	-
chr22	44319434	44319935	protein_coding__p1@PNPLA3__chr22:44319648..44319692,+	0	+
chr22	44351071	44351572	protein_coding__p2@SAMM50__chr22:44351304..44351330,+	0	+
chr22	44394850	44395351	protein_coding__NA__chr22:44395065..44395104,+	0	+
chr22	44568613	44569114	protein_coding__p7@PARVG__chr22:44568847..44568879,+	0	+
chr22	44708490	44708991	protein_coding__p2@KIAA1644__chr22:44708735..44708746,-	0	-
chr22	44893967	44894468	protein_coding__p3@LDOC1L__chr22:44894211..44894252,-	0	-
chr22	45064380	45064881	protein_coding__p2@PRR5__chr22:45064621..45064656,+	0	+
chr22	45097840	45098341	protein_coding__p1@ARHGAP8,p1@PRR5-ARHGAP8,p1@PRR5__chr22:45098067..45098143,+	0	+
chr22	45097840	45098341	protein_coding__p1@ARHGAP8,p1@PRR5-ARHGAP8,p1@PRR5__chr22:45098067..45098143,+	0	+
chr22	45405635	45406136	protein_coding__p1@PHF21B__chr22:45405829..45405896,-	0	-
chr22	45636521	45637022	protein_coding__p1@KIAA0930__chr22:45636741..45636810,-	0	-
chr22	45680579	45681080	protein_coding__p1@UPK3A__chr22:45680822..45680843,+	0	+
chr22	45704604	45705105	protein_coding__NA__chr22:45704848..45704866,+	0	+
chr22	45809229	45809730	protein_coding__p1@SMC1B__chr22:45809465..45809492,-	0	-
chr22	45809323	45809824	protein_coding__p1@RIBC2__chr22:45809560..45809628,+	0	+
chr22	45897906	45898407	protein_coding__NA__chr22:45898156..45898157,+	0	+
chr22	46067463	46067964	protein_coding__p1@ATXN10__chr22:46067705..46067771,+	0	+
chr22	46372791	46373292	protein_coding__p1@WNT7B__chr22:46373034..46373058,-	0	-
chr22	46449459	46449960	protein_coding__p1@MIR4763,p1@MIRLET7BHG__chr22:46449674..46449774,+	0	+
chr22	46546178	46546679	protein_coding__p1@PPARA__chr22:46546406..46546440,+	0	+
chr22	46645939	46646440	protein_coding__p1@C22orf40__chr22:46646144..46646205,-	0	-
chr22	46658989	46659490	protein_coding__p1@PKDREJ__chr22:46659234..46659244,-	0	-
chr22	46663666	46664167	protein_coding__p1@TTC38__chr22:46663895..46663937,+	0	+
chr22	46692516	46693017	protein_coding__p1@GTSE1__chr22:46692747..46692847,+	0	+
chr22	46726271	46726772	protein_coding__NA__chr22:46726511..46726529,+	0	+
chr22	46933246	46933747	protein_coding__p1@CELSR1__chr22:46933490..46933535,-	0	-
chr22	46971864	46972365	protein_coding__NA__chr22:46972109..46972122,+	0	+
chr22	47133898	47134399	protein_coding__p1@CERK__chr22:47134077..47134216,-	0	-
chr22	47882616	47883117	protein_coding__p1@ENST00000405369,p1@uc003bih.2__chr22:47882857..47882876,-	0	-
chr22	48885005	48885506	protein_coding__NA__chr22:48885207..48885300,+	0	+
chr22	48942948	48943449	protein_coding__NA__chr22:48943197..48943200,-	0	-
chr22	50050916	50051417	protein_coding__p1@C22orf34__chr22:50051151..50051173,-	0	-
chr22	50220804	50221305	protein_coding__NA__chr22:50221040..50221063,-	0	-
chr22	50247246	50247747	protein_coding__p1@ZBED4__chr22:50247449..50247515,+	0	+
chr22	50311555	50312056	protein_coding__NA__chr22:50311800..50311812,+	0	+
chr22	50311829	50312330	protein_coding__p1@ALG12__chr22:50312052..50312121,-	0	-
chr22	50353892	50354393	protein_coding__p2@PIM3__chr22:50354104..50354157,+	0	+
chr22	50450941	50451442	protein_coding__p1@IL17REL__chr22:50451178..50451199,-	0	-
chr22	50524053	50524554	protein_coding__p9@MLC1__chr22:50524298..50524309,-	0	-
chr22	50528065	50528566	protein_coding__NA__chr22:50528312..50528345,+	0	+
chr22	50608928	50609429	protein_coding__p3@PANX2__chr22:50609150..50609199,+	0	+
chr22	50624100	50624601	protein_coding__p1@TRABD__chr22:50624323..50624369,+	0	+
chr22	50683187	50683688	protein_coding__p1@TUBGCP6__chr22:50683388..50683444,-	0	-
chr22	50689424	50689925	protein_coding__p1@HDAC10__chr22:50689640..50689700,-	0	-
chr22	50699959	50700460	protein_coding__NA__chr22:50700195..50700217,-	0	-
chr22	50708833	50709334	protein_coding__NA__chr22:50709083..50709084,-	0	-
chr22	50713792	50714293	protein_coding__NA__chr22:50714041..50714044,+	0	+
chr22	50745824	50746325	protein_coding__p1@PLXNB2__chr22:50746027..50746082,-	0	-
chr22	50765176	50765677	protein_coding__p1@FAM116B__chr22:50765355..50765456,-	0	-
chr22	50781505	50782006	protein_coding__p1@PPP6R2__chr22:50781723..50781784,+	0	+
chr22	50913213	50913714	protein_coding__p1@SBF1__chr22:50913444..50913486,-	0	-
chr22	50919721	50920222	protein_coding__p1@ADM2__chr22:50919944..50919990,+	0	+
chr22	50925037	50925538	protein_coding__p1@MIOX__chr22:50925279..50925294,+	0	+
chr22	50945872	50946373	protein_coding__p1@LMF2__chr22:50946114..50946140,-	0	-
chr22	50946425	50946926	protein_coding__p1@NCAPH2__chr22:50946645..50946692,+	0	+
chr22	50964619	50965120	protein_coding__p3@SCO2__chr22:50964849..50964903,-	0	-
chr22	50968190	50968691	protein_coding__p1@TYMP__chr22:50968434..50968449,-	0	-
chr22	50970676	50971177	protein_coding__p2@ODF3B__chr22:50970919..50970965,-	0	-
chr22	50986435	50986936	protein_coding__p2@CU679553__chr22:50986685..50986727,+	0	+
chr22	51001097	51001598	protein_coding__p1@SYCE3__chr22:51001332..51001369,-	0	-
chr22	51017652	51018153	protein_coding__NA__chr22:51017902..51017903,-	0	-
chr22	51038973	51039474	protein_coding__p1@MAPK8IP2__chr22:51039213..51039247,+	0	+
chr22	51039691	51040192	protein_coding__NA__chr22:51039941..51039991,-	0	-
chr22	51066324	51066825	protein_coding__p1@ARSA__chr22:51066521..51066605,-	0	-
chr22	51112568	51113069	protein_coding__p1@ENST00000414786__chr22:51112800..51112852,+	0	+
chr22	51221807	51222308	protein_coding__p1@RABL2B__chr22:51222042..51222069,-	0	-
chr3	100053350	100053851	protein_coding__p1@NIT2__chr3:100053542..100053611,+	0	+
chr3	100119774	100120275	protein_coding__NA__chr3:100120020..100120054,+	0	+
chr3	100120001	100120502	protein_coding__p2@TOMM70A__chr3:100120223..100120301,-	0	-
chr3	100211212	100211713	protein_coding__p1@TMEM45A__chr3:100211412..100211501,+	0	+
chr3	100328194	100328695	protein_coding__p1@GPR128__chr3:100328439..100328459,+	0	+
chr3	100427954	100428455	protein_coding__p4@TFG__chr3:100428188..100428213,+	0	+
chr3	10052551	10053052	protein_coding__p2@TMEM111__chr3:10052763..10052816,-	0	-
chr3	10067873	10068374	protein_coding__p1@FANCD2__chr3:10068095..10068170,+	0	+
chr3	100712057	100712558	protein_coding__p2@ABI3BP__chr3:100712292..100712338,-	0	-
chr3	101039168	101039669	protein_coding__p1@IMPG2__chr3:101039402..101039429,-	0	-
chr3	101231805	101232306	protein_coding__p1@SENP7__chr3:101232019..101232063,-	0	-
chr3	101280461	101280962	protein_coding__p1@RG9MTD1__chr3:101280677..101280754,+	0	+
chr3	101292773	101293274	protein_coding__p1@PCNP__chr3:101293001..101293063,+	0	+
chr3	101395725	101396226	protein_coding__p1@ZBTB11__chr3:101395963..101395993,-	0	-
chr3	101405311	101405812	protein_coding__p1@RPL24__chr3:101405543..101405569,-	0	-
chr3	101443212	101443713	protein_coding__p1@CEP97__chr3:101443446..101443471,+	0	+
chr3	101497804	101498305	protein_coding__p1@FAM55C__chr3:101498026..101498067,+	0	+
chr3	10149688	10150189	protein_coding__p1@C3orf24__chr3:10149924..10149944,-	0	-
chr3	101546583	101547084	protein_coding__p2@NFKBIZ__chr3:101546827..101546847,+	0	+
chr3	10157117	10157618	protein_coding__p1@BRK1__chr3:10157350..10157377,+	0	+
chr3	101811913	101812414	protein_coding__NA__chr3:101812163..101812181,+	0	+
chr3	10183224	10183725	protein_coding__p1@VHL__chr3:10183447..10183523,+	0	+
chr3	10206352	10206853	protein_coding__p1@IRAK2__chr3:10206585..10206609,+	0	+
chr3	10289892	10290393	protein_coding__p1@TATDN2__chr3:10290124..10290223,+	0	+
chr3	10289892	10290393	protein_coding__p1@TATDN2__chr3:10290124..10290223,+	0	+
chr3	10334380	10334881	protein_coding__p1@GHRL__chr3:10334619..10334637,-	0	-
chr3	10362545	10363046	protein_coding__p1@SEC13__chr3:10362736..10362809,-	0	-
chr3	105085502	105086003	protein_coding__p1@ALCAM__chr3:105085734..105085760,+	0	+
chr3	105588135	105588636	protein_coding__NA__chr3:105588383..105588399,-	0	-
chr3	107095969	107096470	protein_coding__p1@CCDC54__chr3:107096214..107096236,+	0	+
chr3	107241565	107242066	protein_coding__p1@BBX__chr3:107241792..107241845,+	0	+
chr3	10749452	10749953	protein_coding__p3@ATP2B2__chr3:10749696..10749745,-	0	-
chr3	107809625	107810126	protein_coding__p1@CD47__chr3:107809816..107809885,-	0	-
chr3	107941005	107941506	protein_coding__p1@IFT57__chr3:107941230..107941308,-	0	-
chr3	108015144	108015645	protein_coding__p1@HHLA2__chr3:108015382..108015406,+	0	+
chr3	108308230	108308731	protein_coding__p2@KIAA1524__chr3:108308467..108308505,-	0	-
chr3	108308276	108308777	protein_coding__p3@DZIP3__chr3:108308513..108308558,+	0	+
chr3	108476006	108476507	protein_coding__p1@RETNLB__chr3:108476254..108476257,-	0	-
chr3	108541382	108541883	protein_coding__p1@TRAT1__chr3:108541625..108541659,+	0	+
chr3	10857662	10858163	protein_coding__p1@SLC6A11__chr3:10857905..10857920,+	0	+
chr3	108672442	108672943	protein_coding__p1@GUCA1C__chr3:108672681..108672714,-	0	-
chr3	108836730	108837231	protein_coding__p2@MORC1__chr3:108836977..108836984,-	0	-
chr3	109035110	109035611	protein_coding__p1@DPPA2__chr3:109035342..109035370,-	0	-
chr3	109056113	109056614	protein_coding__p1@DPPA4__chr3:109056334..109056384,-	0	-
chr3	11034197	11034698	protein_coding__p1@SLC6A1__chr3:11034403..11034492,+	0	+
chr3	110611940	110612441	protein_coding__NA__chr3:110612169..110612192,-	0	-
chr3	110788667	110789168	protein_coding__NA__chr3:110788917..110788918,+	0	+
chr3	111011357	111011858	protein_coding__p1@ENST00000460744__chr3:111011603..111011612,+	0	+
chr3	111313942	111314443	protein_coding__p1@ZBED2__chr3:111314186..111314204,-	0	-
chr3	111393272	111393773	protein_coding__p2@PLCXD2__chr3:111393501..111393538,+	0	+
chr3	111451092	111451593	protein_coding__p3@PHLDB2__chr3:111451321..111451372,+	0	+
chr3	111697630	111698131	protein_coding__p1@ABHD10__chr3:111697843..111697908,+	0	+
chr3	111717354	111717855	protein_coding__p7@TAGLN3__chr3:111717600..111717609,+	0	+
chr3	111752932	111753433	protein_coding__NA__chr3:111753182..111753183,+	0	+
chr3	11178673	11179174	protein_coding__p4@HRH1__chr3:11178916..11178942,+	0	+
chr3	111804985	111805486	protein_coding__p1@C3orf52__chr3:111805212..111805258,+	0	+
chr3	112012812	112013313	protein_coding__p1@SLC9A10__chr3:112013028..112013069,-	0	-
chr3	112051169	112051670	protein_coding__p3@CD200__chr3:112051414..112051424,+	0	+
chr3	112218135	112218636	protein_coding__p2@BTLA__chr3:112218378..112218418,-	0	-
chr3	112280336	112280837	protein_coding__NA__chr3:112280577..112280599,+	0	+
chr3	112280531	112281032	protein_coding__p1@ATG3__chr3:112280709..112280816,-	0	-
chr3	112368126	112368627	protein_coding__NA__chr3:112368369..112368382,-	0	-
chr3	112565475	112565976	protein_coding__NA__chr3:112565692..112565726,-	0	-
chr3	112693686	112694187	protein_coding__p1@CD200R1__chr3:112693865..112693987,-	0	-
chr3	112929522	112930023	protein_coding__p14@BOC__chr3:112929769..112929802,+	0	+
chr3	11313832	11314333	protein_coding__p1@ATG7__chr3:11314072..11314098,+	0	+
chr3	113160089	113160590	protein_coding__p1@WDR52__chr3:113160334..113160373,-	0	-
chr3	113233752	113234253	protein_coding__p1@SPICE1__chr3:113233992..113234044,-	0	-
chr3	113250720	113251221	protein_coding__NA__chr3:113250969..113250973,+	0	+
chr3	113415201	113415702	protein_coding__p1@KIAA2018__chr3:113415441..113415500,-	0	-
chr3	1134000	1134501	protein_coding__NA__chr3:1134202..1134251,+	0	+
chr3	113464837	113465338	protein_coding__p1@NAA50__chr3:113465065..113465102,-	0	-
chr3	113546768	113547269	protein_coding__NA__chr3:113547017..113547020,+	0	+
chr3	113775122	113775623	protein_coding__p1@KIAA1407__chr3:113775328..113775394,-	0	-
chr3	113918024	113918525	protein_coding__NA__chr3:113918274..113918275,-	0	-
chr3	114009719	114010220	protein_coding__NA__chr3:114009943..114009990,+	0	+
chr3	114865856	114866357	protein_coding__p2@ZBTB20__chr3:114866084..114866118,-	0	-
chr3	115341896	115342397	protein_coding__p4@GAP43__chr3:115342138..115342157,+	0	+
chr3	11761969	11762470	protein_coding__p7@VGLL4__chr3:11762202..11762226,-	0	-
chr3	117716175	117716676	protein_coding__p1@ENST00000484092__chr3:117716418..117716433,-	0	-
chr3	118864616	118865117	protein_coding__p8@IGSF11__chr3:118864861..118864872,-	0	-
chr3	118864766	118865267	protein_coding__p1@C3orf30__chr3:118865006..118865025,+	0	+
chr3	118865945	118866446	protein_coding__NA__chr3:118866186..118866196,+	0	+
chr3	11888106	11888607	protein_coding__p1@TAMM41__chr3:11888282..11888374,-	0	-
chr3	118892196	118892697	protein_coding__p1@UPK1B__chr3:118892411..118892453,+	0	+
chr3	118959503	118960004	protein_coding__p2@B4GALT4__chr3:118959733..118959766,-	0	-
chr3	119012979	119013480	protein_coding__p1@ARHGAP31__chr3:119013185..119013306,+	0	+
chr3	119187446	119187947	protein_coding__NA__chr3:119187691..119187711,-	0	-
chr3	119187559	119188060	protein_coding__p1@POGLUT1__chr3:119187800..119187863,+	0	+
chr3	119278210	119278711	protein_coding__p1@CD80__chr3:119278446..119278477,-	0	-
chr3	119316481	119316982	protein_coding__p1@PLA1A__chr3:119316721..119316739,+	0	+
chr3	119386255	119386756	protein_coding__NA__chr3:119386505..119386508,-	0	-
chr3	119396002	119396503	protein_coding__p1@COX17__chr3:119396220..119396274,-	0	-
chr3	119421651	119422152	protein_coding__p1@C3orf15__chr3:119421849..119421962,+	0	+
chr3	119500301	119500802	protein_coding__NA__chr3:119500542..119500577,+	0	+
chr3	120003672	120004173	protein_coding__NA__chr3:120003916..120003928,-	0	-
chr3	120169822	120170323	protein_coding__p4@FSTL1__chr3:120170052..120170090,-	0	-
chr3	120314934	120315435	protein_coding__p1@NDUFB4__chr3:120315160..120315202,+	0	+
chr3	120401163	120401664	protein_coding__p5@HGD__chr3:120401408..120401418,-	0	-
chr3	120461112	120461613	protein_coding__p1@RABL3__chr3:120461353..120461374,-	0	-
chr3	120461340	120461841	protein_coding__p1@GTF2E1__chr3:120461572..120461600,+	0	+
chr3	120626821	120627322	protein_coding__p1@STXBP5L__chr3:120627034..120627102,+	0	+
chr3	121264578	121265079	protein_coding__p1@POLQ__chr3:121264813..121264846,-	0	-
chr3	121311672	121312173	protein_coding__NA__chr3:121311914..121311929,+	0	+
chr3	121379499	121380000	protein_coding__p1@HCLS1__chr3:121379739..121379771,-	0	-
chr3	121468337	121468838	protein_coding__p1@GOLGB1__chr3:121468552..121468599,-	0	-
chr3	121553654	121554155	protein_coding__p1@IQCB1__chr3:121553830..121553928,-	0	-
chr3	121553820	121554321	protein_coding__p1@EAF2__chr3:121554046..121554091,+	0	+
chr3	121612955	121613456	protein_coding__p6@SLC15A2__chr3:121613201..121613210,+	0	+
chr3	121740843	121741344	protein_coding__p1@ILDR1__chr3:121741065..121741106,-	0	-
chr3	121773962	121774463	protein_coding__p1@CD86__chr3:121774202..121774222,+	0	+
chr3	121902283	121902784	protein_coding__p1@CASR__chr3:121902511..121902539,+	0	+
chr3	12200614	12201115	protein_coding__p3@TIMP4__chr3:12200855..12200885,-	0	-
chr3	122043844	122044345	protein_coding__p1@CSTA__chr3:122044084..122044106,+	0	+
chr3	122101827	122102328	protein_coding__p1@CCDC58__chr3:122102065..122102101,-	0	-
chr3	122102778	122103279	protein_coding__p1@FAM162A__chr3:122103014..122103088,+	0	+
chr3	122233533	122234034	protein_coding__p1@KPNA1__chr3:122233723..122233797,-	0	-
chr3	122282973	122283474	protein_coding__p1@DTX3L__chr3:122283175..122283273,+	0	+
chr3	122283166	122283667	protein_coding__NA__chr3:122283368..122283440,-	0	-
chr3	122296246	122296747	protein_coding__p1@PARP15__chr3:122296477..122296503,+	0	+
chr3	122399435	122399936	protein_coding__p1@PARP14__chr3:122399656..122399694,+	0	+
chr3	122512393	122512894	protein_coding__p1@HSPBAP1__chr3:122512619..122512690,-	0	-
chr3	122513407	122513908	protein_coding__p5@DIRC2__chr3:122513649..122513664,+	0	+
chr3	122747186	122747687	protein_coding__NA__chr3:122747436..122747437,-	0	-
chr3	122785672	122786173	protein_coding__p1@PDIA5__chr3:122785895..122786001,+	0	+
chr3	122920554	122921055	protein_coding__p1@SEC22A__chr3:122920767..122920814,+	0	+
chr3	123168350	123168851	protein_coding__p1@ADCY5__chr3:123168551..123168642,-	0	-
chr3	12328622	12329123	protein_coding__NA__chr3:12328863..12328891,+	0	+
chr3	123602895	123603396	protein_coding__p2@MYLK__chr3:123603137..123603203,-	0	-
chr3	123679974	123680475	protein_coding__p2@CCDC14__chr3:123680217..123680235,-	0	-
chr3	123710682	123711183	protein_coding__NA__chr3:123710925..123710934,-	0	-
chr3	124449049	124449550	protein_coding__p1@UMPS__chr3:124449275..124449313,+	0	+
chr3	124620002	124620503	protein_coding__NA__chr3:124620245..124620262,-	0	-
chr3	124774590	124775091	protein_coding__p1@HEG1__chr3:124774831..124774852,-	0	-
chr3	124997804	124998305	protein_coding__NA__chr3:124998045..124998069,-	0	-
chr3	125093904	125094405	protein_coding__p2@ZNF148__chr3:125094150..125094176,-	0	-
chr3	125238795	125239296	protein_coding__p1@SNX4__chr3:125239010..125239055,-	0	-
chr3	12525739	12526240	protein_coding__p1@TSEN2__chr3:12525964..12526020,+	0	+
chr3	125313886	125314387	protein_coding__p2@OSBPL11__chr3:125314128..125314192,-	0	-
chr3	125687918	125688419	protein_coding__NA__chr3:125688168..125688169,+	0	+
chr3	125820147	125820648	protein_coding__NA__chr3:125820392..125820413,-	0	-
chr3	125916535	125917036	protein_coding__NA__chr3:125916775..125916791,-	0	-
chr3	12598335	12598836	protein_coding__p1@MKRN2__chr3:12598563..12598643,+	0	+
chr3	12602247	12602748	protein_coding__p1@MKRN2-AS1__chr3:12602482..12602502,-	0	-
chr3	126076027	126076528	protein_coding__p2@KLF15__chr3:126076264..126076305,-	0	-
chr3	126194483	126194984	protein_coding__p1@ZXDC__chr3:126194707..126194798,-	0	-
chr3	126236365	126236866	protein_coding__p2@UROC1__chr3:126236605..126236621,-	0	-
chr3	126242894	126243395	protein_coding__p2@CHST13__chr3:126243130..126243153,+	0	+
chr3	126277524	126278025	protein_coding__p1@C3orf22__chr3:126277769..126277780,-	0	-
chr3	126373694	126374195	protein_coding__p1@TXNRD3NB,p1@TXNRD3__chr3:126373929..126373992,-	0	-
chr3	126422834	126423335	protein_coding__p1@CHCHD6__chr3:126423045..126423123,+	0	+
chr3	126707117	126707618	protein_coding__NA__chr3:126707365..126707389,+	0	+
chr3	126911700	126912201	protein_coding__NA__chr3:126911950..126911954,+	0	+
chr3	12705365	12705866	protein_coding__p1@RAF1__chr3:12705600..12705643,-	0	-
chr3	127316823	127317324	protein_coding__p6@TPRA1__chr3:127317057..127317088,-	0	-
chr3	127317003	127317504	protein_coding__p1@MCM2__chr3:127317243..127317288,+	0	+
chr3	127347793	127348294	protein_coding__p1@PODXL2__chr3:127348005..127348063,+	0	+
chr3	127391548	127392049	protein_coding__p1@ABTB1__chr3:127391769..127391861,+	0	+
chr3	127541777	127542278	protein_coding__p1@MGLL__chr3:127542021..127542050,-	0	-
chr3	127541841	127542342	protein_coding__p3@MGLL__chr3:127542051..127542098,-	0	-
chr3	127633824	127634325	protein_coding__p6@KBTBD12__chr3:127634069..127634081,+	0	+
chr3	127770233	127770734	protein_coding__p4@SEC61A1__chr3:127770455..127770491,+	0	+
chr3	127872075	127872576	protein_coding__p1@EEFSEC__chr3:127872265..127872344,+	0	+
chr3	127872506	127873007	protein_coding__NA__chr3:127872744..127872762,-	0	-
chr3	128185822	128186323	protein_coding__NA__chr3:128186072..128186091,-	0	-
chr3	128211792	128212293	protein_coding__p1@GATA2__chr3:128212033..128212051,-	0	-
chr3	12837930	12838431	protein_coding__p1@CAND2__chr3:12838161..12838215,+	0	+
chr3	128399716	128400217	protein_coding__NA__chr3:128399958..128399977,-	0	-
chr3	128444728	128445229	protein_coding__p2@RAB7A__chr3:128444973..128444985,+	0	+
chr3	128598215	128598716	protein_coding__p1@ACAD9__chr3:128598433..128598511,+	0	+
chr3	128689952	128690453	protein_coding__NA__chr3:128690190..128690204,-	0	-
chr3	128720203	128720704	protein_coding__p2@CCDC48__chr3:128720424..128720466,+	0	+
chr3	128721317	128721818	protein_coding__NA__chr3:128721543..128721576,-	0	-
chr3	128779373	128779874	protein_coding__p1@GP9__chr3:128779616..128779659,+	0	+
chr3	12882794	12883295	protein_coding__p1@RPL32__chr3:12883026..12883086,-	0	-
chr3	128879655	128880156	protein_coding__p1@ISY1-RAB43,p1@ISY1__chr3:128879875..128879937,-	0	-
chr3	128879880	128880381	protein_coding__p3@ISY1-RAB43,p3@ISY1__chr3:128880125..128880155,-	0	-
chr3	128902514	128903015	protein_coding__p2@CNBP__chr3:128902759..128902770,-	0	-
chr3	128968198	128968699	protein_coding__p1@COPG__chr3:128968437..128968505,+	0	+
chr3	128997464	128997965	protein_coding__p1@C3orf37__chr3:128997648..128997733,+	0	+
chr3	129147212	129147713	protein_coding__p1@C3orf25__chr3:129147432..129147488,-	0	-
chr3	129158621	129159122	protein_coding__p3@MBD4__chr3:129158854..129158883,-	0	-
chr3	129158744	129159245	protein_coding__p2@IFT122__chr3:129158926..129159006,+	0	+
chr3	129247231	129247732	protein_coding__p1@RHO__chr3:129247479..129247493,+	0	+
chr3	129266937	129267438	protein_coding__NA__chr3:129267186..129267197,+	0	+
chr3	129325264	129325765	protein_coding__p1@PLXND1__chr3:129325504..129325567,-	0	-
chr3	129692891	129693392	protein_coding__p5@TRH__chr3:129693135..129693151,+	0	+
chr3	130064206	130064707	protein_coding__NA__chr3:130064452..130064463,+	0	+
chr3	130465416	130465917	protein_coding__p1@PIK3R4__chr3:130465604..130465682,-	0	-
chr3	130569220	130569721	protein_coding__p4@ATP2C1__chr3:130569429..130569479,+	0	+
chr3	130745472	130745973	protein_coding__p1@NEK11__chr3:130745688..130745761,+	0	+
chr3	130746213	130746714	protein_coding__p9@ASTE1__chr3:130746462..130746465,-	0	-
chr3	13114366	13114867	protein_coding__p3@IQSEC1__chr3:13114587..13114623,-	0	-
chr3	131221564	131222065	protein_coding__p1@MRPL3__chr3:131221790..131221835,-	0	-
chr3	132004003	132004504	protein_coding__p10@CPNE4__chr3:132004251..132004258,-	0	-
chr3	132036000	132036501	protein_coding__p1@ACPP__chr3:132036243..132036268,+	0	+
chr3	132136110	132136611	protein_coding__p1@DNAJC13__chr3:132136331..132136378,+	0	+
chr3	132315874	132316375	protein_coding__p1@CCRL1__chr3:132316104..132316144,+	0	+
chr3	132373023	132373524	protein_coding__p13@UBA5__chr3:132373268..132373278,+	0	+
chr3	132379329	132379830	protein_coding__NA__chr3:132379548..132379615,-	0	-
chr3	132756984	132757485	protein_coding__p1@TMEM108__chr3:132757215..132757247,+	0	+
chr3	133118652	133119153	protein_coding__p1@BFSP2__chr3:133118890..133118925,+	0	+
chr3	133292307	133292808	protein_coding__p3@CDV3__chr3:133292547..133292564,+	0	+
chr3	133380514	133381015	protein_coding__p1@TOPBP1__chr3:133380731..133380834,-	0	-
chr3	133464641	133465142	protein_coding__NA__chr3:133464879..133464892,+	0	+
chr3	133502616	133503117	protein_coding__p4@SRPRB__chr3:133502863..133502882,+	0	+
chr3	133614423	133614924	protein_coding__p1@RAB6B__chr3:133614597..133614681,-	0	-
chr3	133969450	133969951	protein_coding__p1@RYK__chr3:133969673..133969735,-	0	-
chr3	134093932	134094433	protein_coding__NA__chr3:134094179..134094199,-	0	-
chr3	134204331	134204832	protein_coding__p1@CEP63__chr3:134204551..134204608,+	0	+
chr3	134205302	134205803	protein_coding__NA__chr3:134205547..134205561,-	0	-
chr3	134316406	134316907	protein_coding__p2@EPHB1__chr3:134316649..134316684,+	0	+
chr3	134370295	134370796	protein_coding__NA__chr3:134370542..134370550,-	0	-
chr3	13461541	13462042	protein_coding__p1@NUP210__chr3:13461724..13461800,-	0	-
chr3	135684284	135684785	protein_coding__NA__chr3:135684530..135684539,+	0	+
chr3	13573573	13574074	protein_coding__NA__chr3:13573809..13573825,+	0	+
chr3	135915843	135916344	protein_coding__p6@MSL2__chr3:135916073..135916096,-	0	-
chr3	135968943	135969444	protein_coding__p1@PCCB__chr3:135969172..135969219,+	0	+
chr3	136537054	136537555	protein_coding__NA__chr3:136537291..136537312,+	0	+
chr3	136664858	136665359	protein_coding__NA__chr3:136665106..136665110,+	0	+
chr3	137482906	137483407	protein_coding__p1@SOX14__chr3:137483141..137483162,+	0	+
chr3	137717407	137717908	protein_coding__p2@CLDN18__chr3:137717649..137717664,+	0	+
chr3	137834399	137834900	protein_coding__NA__chr3:137834631..137834666,-	0	-
chr3	137850981	137851482	protein_coding__p1@A4GNT__chr3:137851220..137851236,-	0	-
chr3	137893512	137894013	protein_coding__p1@DBR1__chr3:137893721..137893795,-	0	-
chr3	137905892	137906393	protein_coding__p3@ARMC8__chr3:137906119..137906153,+	0	+
chr3	138048442	138048943	protein_coding__p2@NME9__chr3:138048682..138048698,-	0	-
chr3	138066317	138066818	protein_coding__p10@MRAS__chr3:138066541..138066580,+	0	+
chr3	138153177	138153678	protein_coding__p2@ESYT3__chr3:138153411..138153433,+	0	+
chr3	138312851	138313352	protein_coding__p1@CEP70__chr3:138313057..138313132,-	0	-
chr3	138327175	138327676	protein_coding__p4@FAIM__chr3:138327417..138327439,+	0	+
chr3	138553479	138553980	protein_coding__p1@PIK3CB__chr3:138553702..138553777,-	0	-
chr3	138665728	138666229	protein_coding__p2@FOXL2__chr3:138665969..138665993,-	0	-
chr3	138665825	138666326	protein_coding__p1@C3orf72__chr3:138666070..138666100,+	0	+
chr3	138725068	138725569	protein_coding__NA__chr3:138725318..138725319,-	0	-
chr3	138739515	138740016	protein_coding__NA__chr3:138739757..138739778,-	0	-
chr3	138763449	138763950	protein_coding__NA__chr3:138763698..138763701,-	0	-
chr3	139199358	139199859	protein_coding__p2@RBP2__chr3:139199602..139199615,-	0	-
chr3	13921317	13921818	protein_coding__p1@WNT7A__chr3:13921557..13921575,-	0	-
chr3	139258312	139258813	protein_coding__p2@RBP1__chr3:139258521..139258589,-	0	-
chr3	139396563	139397064	protein_coding__p1@NMNAT3__chr3:139396801..139396841,-	0	-
chr3	139653776	139654277	protein_coding__p1@CLSTN2__chr3:139654018..139654039,+	0	+
chr3	13978520	13979021	protein_coding__p6@TPRXL__chr3:13978766..13978775,+	0	+
chr3	140396655	140397156	protein_coding__p1@TRIM42__chr3:140396889..140396911,+	0	+
chr3	140660434	140660935	protein_coding__p1@SLC25A36__chr3:140660634..140660720,+	0	+
chr3	140770034	140770535	protein_coding__NA__chr3:140770250..140770290,+	0	+
chr3	140947318	140947819	protein_coding__p14@ACPL2__chr3:140947563..140947577,+	0	+
chr3	141042807	141043308	protein_coding__p22@ZBTB38__chr3:141043050..141043063,+	0	+
chr3	141205631	141206132	protein_coding__p1@RASA2__chr3:141205852..141205929,+	0	+
chr3	141456785	141457286	protein_coding__p4@RNF7__chr3:141457030..141457051,+	0	+
chr3	141496796	141497297	protein_coding__NA__chr3:141496998..141497047,+	0	+
chr3	141594747	141595248	protein_coding__p2@ATP1B3__chr3:141594976..141595019,+	0	+
chr3	14166108	14166609	protein_coding__p1@CHCHD4__chr3:14166316..14166383,-	0	-
chr3	14166270	14166771	protein_coding__p4@TMEM43__chr3:14166497..14166541,+	0	+
chr3	14176453	14176954	protein_coding__NA__chr3:14176701..14176704,+	0	+
chr3	141868115	141868616	protein_coding__p3@TFDP2__chr3:141868357..141868393,-	0	-
chr3	141944176	141944677	protein_coding__p1@GK5__chr3:141944398..141944465,-	0	-
chr3	142166628	142167129	protein_coding__p1@XRN1__chr3:142166870..142166889,-	0	-
chr3	14219850	14220351	protein_coding__p1@XPC__chr3:14220069..14220108,-	0	-
chr3	14220069	14220570	protein_coding__p1@LSM3__chr3:14220308..14220363,+	0	+
chr3	142297426	142297927	protein_coding__p2@ATR__chr3:142297669..142297691,-	0	-
chr3	142315009	142315510	protein_coding__p1@PLS1__chr3:142315225..142315290,+	0	+
chr3	142442659	142443160	protein_coding__p1@TRPC1__chr3:142442841..142442917,+	0	+
chr3	142607777	142608278	protein_coding__p1@PCOLCE2__chr3:142608001..142608053,-	0	-
chr3	142682768	142683269	protein_coding__p1@ENST00000478823__chr3:142683017..142683022,+	0	+
chr3	142837643	142838144	protein_coding__NA__chr3:142837879..142837929,+	0	+
chr3	143567049	143567550	protein_coding__p1@SLC9A9__chr3:143567262..143567343,-	0	-
chr3	143690414	143690915	protein_coding__p1@C3orf58__chr3:143690657..143690675,+	0	+
chr3	14443870	14444371	protein_coding__p1@SLC6A6__chr3:14444063..14444133,+	0	+
chr3	145881221	145881722	protein_coding__p3@PLOD2__chr3:145881443..145881477,-	0	-
chr3	145968641	145969142	protein_coding__p1@PLSCR4__chr3:145968857..145968899,-	0	-
chr3	146213498	146213999	protein_coding__NA__chr3:146213745..146213752,-	0	-
chr3	146262262	146262763	protein_coding__p3@PLSCR1__chr3:146262488..146262548,-	0	-
chr3	146322787	146323288	protein_coding__p1@PLSCR5__chr3:146323019..146323049,-	0	-
chr3	14693018	14693519	protein_coding__p1@C3orf19__chr3:14693247..14693293,+	0	+
chr3	147110954	147111455	protein_coding__p4@ZIC1__chr3:147111198..147111225,+	0	+
chr3	147124297	147124798	protein_coding__p6@ZIC4__chr3:147124547..147124563,-	0	-
chr3	14716397	14716898	protein_coding__p2@C3orf20__chr3:14716634..14716653,+	0	+
chr3	148415388	148415889	protein_coding__NA__chr3:148415628..148415650,+	0	+
chr3	148508597	148509098	protein_coding__p3@CPB1__chr3:148508845..148508889,+	0	+
chr3	148582833	148583334	protein_coding__p1@CPA3__chr3:148583075..148583091,+	0	+
chr3	14860341	14860842	protein_coding__NA__chr3:14860591..14860592,+	0	+
chr3	148709034	148709535	protein_coding__p2@GYG1__chr3:148709279..148709301,+	0	+
chr3	148847188	148847689	protein_coding__p1@HPS3__chr3:148847397..148847495,+	0	+
chr3	148939360	148939861	protein_coding__p1@CP__chr3:148939598..148939622,-	0	-
chr3	149051522	149052023	protein_coding__NA__chr3:149051772..149051776,-	0	-
chr3	149191496	149191997	protein_coding__p4@TM4SF4__chr3:149191723..149191760,+	0	+
chr3	149454266	149454767	protein_coding__NA__chr3:149454500..149454528,-	0	-
chr3	149470025	149470526	protein_coding__p1@COMMD2__chr3:149470229..149470290,-	0	-
chr3	149530275	149530776	protein_coding__p2@RNF13__chr3:149530469..149530547,+	0	+
chr3	149686016	149686517	protein_coding__p1@ANKUB1__chr3:149686231..149686307,-	0	-
chr3	149688833	149689334	protein_coding__NA__chr3:149689073..149689102,+	0	+
chr3	149768258	149768759	protein_coding__NA__chr3:149768504..149768509,-	0	-
chr3	150125834	150126335	protein_coding__p1@TSC22D2__chr3:150126065..150126097,+	0	+
chr3	150264323	150264824	protein_coding__p1@EIF2A__chr3:150264555..150264592,+	0	+
chr3	150320719	150321220	protein_coding__p4@SERP1__chr3:150320937..150320980,-	0	-
chr3	150320857	150321358	protein_coding__p1@ENST00000471696,p1@ENST00000477889,p1@ENST00000492132__chr3:150321068..150321120,+	0	+
chr3	150481026	150481527	protein_coding__p2@SIAH2__chr3:150481260..150481282,-	0	-
chr3	150690565	150691066	protein_coding__p3@CLRN1__chr3:150690809..150690822,-	0	-
chr3	150803206	150803707	protein_coding__p1@MED12L__chr3:150803443..150803523,+	0	+
chr3	150920752	150921253	protein_coding__p1@GPR171__chr3:150920988..150921009,-	0	-
chr3	150996015	150996516	protein_coding__p3@P2RY14__chr3:150996239..150996276,-	0	-
chr3	151034357	151034858	protein_coding__p1@GPR87__chr3:151034583..151034678,-	0	-
chr3	151047086	151047587	protein_coding__p1@P2RY13__chr3:151047327..151047343,-	0	-
chr3	15106508	15107009	protein_coding__p1@MRPS25__chr3:15106747..15106830,-	0	-
chr3	151102290	151102791	protein_coding__p1@P2RY12__chr3:151102529..151102553,-	0	-
chr3	151176170	151176671	protein_coding__NA__chr3:151176392..151176422,-	0	-
chr3	15140404	15140905	protein_coding__p1@ZFYVE20__chr3:15140629..15140669,-	0	-
chr3	151451466	151451967	protein_coding__p1@AADACL2__chr3:151451707..151451722,+	0	+
chr3	151531578	151532079	protein_coding__p2@AADAC__chr3:151531810..151531849,+	0	+
chr3	151591180	151591681	protein_coding__p1@SUCNR1__chr3:151591422..151591440,+	0	+
chr3	151961220	151961721	protein_coding__p6@MBNL1__chr3:151961463..151961491,+	0	+
chr3	15247502	15248003	protein_coding__p1@CAPN7__chr3:15247686..15247784,+	0	+
chr3	152552453	152552954	protein_coding__p2@P2RY1__chr3:152552685..152552731,+	0	+
chr3	15382636	15383137	protein_coding__p2@SH3BP5__chr3:15382885..15382889,-	0	-
chr3	154042000	154042501	protein_coding__p1@DHX36__chr3:154042235..154042290,-	0	-
chr3	154147728	154148229	protein_coding__p1@GPR149__chr3:154147973..154148010,-	0	-
chr3	15468854	15469355	protein_coding__p1@EAF1__chr3:15469058..15469141,+	0	+
chr3	154741741	154742242	protein_coding__p11@MME__chr3:154741971..154742004,+	0	+
chr3	15482036	15482537	protein_coding__NA__chr3:15482284..15482287,-	0	-
chr3	155461691	155462192	protein_coding__NA__chr3:155461930..155461958,-	0	-
chr3	155462576	155463077	protein_coding__p1@PLCH1__chr3:155462808..155462883,-	0	-
chr3	155523806	155524307	protein_coding__p1@C3orf33__chr3:155524049..155524086,-	0	-
chr3	155571944	155572445	protein_coding__p1@SLC33A1__chr3:155572164..155572236,-	0	-
chr3	155588109	155588610	protein_coding__p2@GMPS__chr3:155588300..155588369,+	0	+
chr3	15562992	15563493	protein_coding__p3@COLQ__chr3:15563229..15563265,-	0	-
chr3	155755239	155755740	protein_coding__p12@KCNAB1__chr3:155755482..155755494,+	0	+
chr3	156272689	156273190	protein_coding__p2@SSR3__chr3:156272924..156272951,-	0	-
chr3	156391529	156392030	protein_coding__NA__chr3:156391775..156391782,+	0	+
chr3	15642617	15643118	protein_coding__NA__chr3:15642846..15642873,+	0	+
chr3	15642825	15643326	protein_coding__p1@HACL1__chr3:15643060..15643087,-	0	-
chr3	156543179	156543680	protein_coding__NA__chr3:156543429..156543430,+	0	+
chr3	156878298	156878799	protein_coding__p5@CCNL1__chr3:156878540..156878560,-	0	-
chr3	157154388	157154889	protein_coding__p1@PTX3__chr3:157154631..157154645,+	0	+
chr3	157251139	157251640	protein_coding__p1@VEPH1__chr3:157251383..157251442,-	0	-
chr3	157260917	157261418	protein_coding__p1@C3orf55__chr3:157261116..157261205,+	0	+
chr3	157823371	157823872	protein_coding__p3@RSRC1__chr3:157823609..157823667,+	0	+
chr3	157823958	157824459	protein_coding__p3@SHOX2__chr3:157824202..157824211,-	0	-
chr3	158362068	158362569	protein_coding__p1@GFM1__chr3:158362299..158362422,+	0	+
chr3	158390182	158390683	protein_coding__p1@LXN__chr3:158390282..158390521,-	0	-
chr3	158449778	158450279	protein_coding__p2@MFSD1__chr3:158449972..158450039,+	0	+
chr3	158679738	158680239	protein_coding__NA__chr3:158679976..158679998,+	0	+
chr3	158680450	158680951	protein_coding__NA__chr3:158680700..158680701,+	0	+
chr3	15901067	15901568	protein_coding__p3@ANKRD28__chr3:15901287..15901354,-	0	-
chr3	159557498	159557999	protein_coding__p1@SCHIP1__chr3:159557711..159557774,+	0	+
chr3	159706282	159706783	protein_coding__NA__chr3:159706518..159706542,+	0	+
chr3	160116827	160117328	protein_coding__p8@SMC4__chr3:160117071..160117085,+	0	+
chr3	160117065	160117566	protein_coding__p2@IFT80__chr3:160117301..160117342,-	0	-
chr3	160167297	160167798	protein_coding__p1@TRIM59__chr3:160167540..160167598,-	0	-
chr3	160203292	160203793	protein_coding__NA__chr3:160203542..160203545,-	0	-
chr3	160283108	160283609	protein_coding__p1@KPNA4__chr3:160283348..160283366,-	0	-
chr3	160394697	160395198	protein_coding__p1@ARL14__chr3:160394940..160394954,+	0	+
chr3	160822218	160822719	protein_coding__p3@NMD3__chr3:160822462..160822503,+	0	+
chr3	160822826	160823327	protein_coding__p1@B3GALNT1__chr3:160823040..160823151,-	0	-
chr3	161090555	161091056	protein_coding__p12@SPTSSB__chr3:161090734..161090895,-	0	-
chr3	16215937	16216438	protein_coding__p1@GALNTL2__chr3:16216137..16216203,+	0	+
chr3	16306199	16306700	protein_coding__p1@DPH3__chr3:16306432..16306491,-	0	-
chr3	16306470	16306971	protein_coding__p1@OXNAD1__chr3:16306691..16306752,+	0	+
chr3	164796033	164796534	protein_coding__p1@SI__chr3:164796269..164796290,-	0	-
chr3	164914639	164915140	protein_coding__NA__chr3:164914885..164914899,-	0	-
chr3	16555267	16555768	protein_coding__NA__chr3:16555509..16555524,-	0	-
chr3	165554957	165555458	protein_coding__p1@BCHE__chr3:165555200..165555218,-	0	-
chr3	167097834	167098335	protein_coding__p1@ZBBX__chr3:167098059..167098120,-	0	-
chr3	16711576	16712077	protein_coding__NA__chr3:16711824..16711846,-	0	-
chr3	167194500	167195001	protein_coding__NA__chr3:167194747..167194773,-	0	-
chr3	167371477	167371978	protein_coding__p1@WDR49__chr3:167371704..167371736,-	0	-
chr3	167452429	167452930	protein_coding__p1@PDCD10__chr3:167452633..167452697,-	0	-
chr3	167452742	167453243	protein_coding__p2@SERPINI1__chr3:167452969..167453019,+	0	+
chr3	167813461	167813962	protein_coding__p1@GOLIM4__chr3:167813672..167813751,-	0	-
chr3	16843908	16844409	protein_coding__p7@PLCL2__chr3:16844153..16844164,+	0	+
chr3	169381249	169381750	protein_coding__p1@MECOM__chr3:169381420..169381535,-	0	-
chr3	169490324	169490825	protein_coding__p2@MYNN__chr3:169490562..169490605,+	0	+
chr3	169530571	169531072	protein_coding__NA__chr3:169530789..169530827,-	0	-
chr3	169587472	169587973	protein_coding__p1@LRRC31__chr3:169587717..169587728,-	0	-
chr3	169629109	169629610	protein_coding__p1@SAMD7__chr3:169629354..169629372,+	0	+
chr3	169755539	169756040	protein_coding__p1@GPR160__chr3:169755771..169755797,+	0	+
chr3	169899270	169899771	protein_coding__p1@PHC3__chr3:169899504..169899542,-	0	-
chr3	169939973	169940474	protein_coding__p2@PRKCI__chr3:169940200..169940235,+	0	+
chr3	170075252	170075753	protein_coding__p1@SKIL__chr3:170075436..170075520,+	0	+
chr3	170136405	170136906	protein_coding__p1@CLDN11__chr3:170136642..170136663,+	0	+
chr3	170303546	170304047	protein_coding__p1@SLC7A14__chr3:170303773..170303842,-	0	-
chr3	170587733	170588234	protein_coding__p1@RPL22L1__chr3:170587974..170587993,-	0	-
chr3	170626175	170626676	protein_coding__p2@EIF5A2__chr3:170626418..170626454,-	0	-
chr3	170744258	170744759	protein_coding__p1@SLC2A2__chr3:170744498..170744542,-	0	-
chr3	171177943	171178444	protein_coding__p1@TNIK__chr3:171178157..171178225,-	0	-
chr3	171528003	171528504	protein_coding__p1@PLD1__chr3:171528227..171528298,-	0	-
chr3	171528860	171529361	protein_coding__p7@PLD1__chr3:171529110..171529141,-	0	-
chr3	171560900	171561401	protein_coding__p1@TMEM212__chr3:171561127..171561173,+	0	+
chr3	171757158	171757659	protein_coding__p1@FNDC3B__chr3:171757346..171757419,+	0	+
chr3	172033934	172034435	protein_coding__NA__chr3:172034184..172034185,+	0	+
chr3	172165989	172166490	protein_coding__NA__chr3:172166228..172166258,-	0	-
chr3	172241006	172241507	protein_coding__p2@TNFSF10__chr3:172241250..172241274,-	0	-
chr3	172428719	172429220	protein_coding__p2@NCEH1__chr3:172428959..172429013,-	0	-
chr3	172468265	172468766	protein_coding__p1@ECT2__chr3:172468505..172468582,+	0	+
chr3	172858774	172859275	protein_coding__p2@SPATA16__chr3:172859017..172859035,-	0	-
chr3	173113687	173114188	protein_coding__p4@NLGN1__chr3:173113898..173113949,+	0	+
chr3	174156103	174156604	protein_coding__NA__chr3:174156353..174156354,+	0	+
chr3	176914997	176915498	protein_coding__p1@TBL1XR1__chr3:176915215..176915281,-	0	-
chr3	178789752	178790253	protein_coding__p5@ZMAT3__chr3:178789993..178790049,-	0	-
chr3	178984529	178985030	protein_coding__NA__chr3:178984774..178984794,-	0	-
chr3	179040568	179041069	protein_coding__p1@ZNF639__chr3:179040767..179040866,+	0	+
chr3	179065272	179065773	protein_coding__p1@MFN1__chr3:179065474..179065530,+	0	+
chr3	179169099	179169600	protein_coding__p3@GNB4__chr3:179169330..179169384,-	0	-
chr3	179280463	179280964	protein_coding__p1@ACTL6A__chr3:179280702..179280769,+	0	+
chr3	179322191	179322692	protein_coding__p2@MRPL47__chr3:179322436..179322447,-	0	-
chr3	179322344	179322845	protein_coding__p1@NDUFB5__chr3:179322573..179322603,+	0	+
chr3	179370274	179370775	protein_coding__p2@USP13__chr3:179370517..179370531,+	0	+
chr3	179754581	179755082	protein_coding__p2@PEX5L__chr3:179754806..179754872,-	0	-
chr3	180585719	180586220	protein_coding__p17@FXR1__chr3:180585937..180585981,+	0	+
chr3	180588515	180589016	protein_coding__NA__chr3:180588756..180588793,-	0	-
chr3	181429463	181429964	protein_coding__p1@SOX2__chr3:181429704..181429722,+	0	+
chr3	182703455	182703956	protein_coding__p4@DCUN1D1__chr3:182703688..182703733,-	0	-
chr3	182833733	182834234	protein_coding__p5@MCCC1__chr3:182833946..182833990,-	0	-
chr3	182881375	182881876	protein_coding__NA__chr3:182881620..182881630,-	0	-
chr3	182970790	182971291	protein_coding__p2@B3GNT5__chr3:182971018..182971059,+	0	+
chr3	183146156	183146657	protein_coding__p1@MCF2L2__chr3:183146369..183146452,-	0	-
chr3	183273243	183273744	protein_coding__p1@KLHL6__chr3:183273483..183273504,-	0	-
chr3	183353160	183353661	protein_coding__p1@KLHL24__chr3:183353400..183353450,+	0	+
chr3	183415343	183415844	protein_coding__p1@YEATS2__chr3:183415558..183415649,+	0	+
chr3	183543058	183543559	protein_coding__p1@MAP6D1__chr3:183543301..183543406,-	0	-
chr3	183602417	183602918	protein_coding__p1@PARL__chr3:183602632..183602697,-	0	-
chr3	183735421	183735922	protein_coding__p1@ABCC5__chr3:183735660..183735727,-	0	-
chr3	183770588	183771089	protein_coding__NA__chr3:183770838..183770859,+	0	+
chr3	183815038	183815539	protein_coding__NA__chr3:183815286..183815289,+	0	+
chr3	183872939	183873440	protein_coding__p1@DVL3__chr3:183873098..183873230,+	0	+
chr3	183892392	183892893	protein_coding__p1@AP2M1__chr3:183892635..183892706,+	0	+
chr3	183903736	183904237	protein_coding__p1@ABCF3__chr3:183903943..183903996,+	0	+
chr3	183947890	183948391	protein_coding__p2@VWA5B2__chr3:183948136..183948147,+	0	+
chr3	183967096	183967597	protein_coding__p2@ALG3__chr3:183967296..183967359,-	0	-
chr3	183967209	183967710	protein_coding__p1@ECE2__chr3:183967409..183967497,+	0	+
chr3	183979016	183979517	protein_coding__p2@CAMK2N2__chr3:183979256..183979300,-	0	-
chr3	184016620	184017121	protein_coding__NA__chr3:184016870..184016873,+	0	+
chr3	184032143	184032644	protein_coding__p1@EIF4G1__chr3:184032313..184032416,+	0	+
chr3	184053466	184053967	protein_coding__p1@FAM131A__chr3:184053703..184053764,+	0	+
chr3	184079140	184079641	protein_coding__p1@CLCN2__chr3:184079382..184079400,-	0	-
chr3	184079247	184079748	protein_coding__p3@POLR2H__chr3:184079492..184079585,+	0	+
chr3	184095697	184096198	protein_coding__p1@THPO__chr3:184095923..184095953,-	0	-
chr3	184097593	184098094	protein_coding__p4@CHRD__chr3:184097836..184097851,+	0	+
chr3	184119101	184119602	protein_coding__NA__chr3:184119339..184119364,+	0	+
chr3	184279325	184279826	protein_coding__p1@EPHB3__chr3:184279566..184279583,+	0	+
chr3	184429557	184430058	protein_coding__p1@MAGEF1__chr3:184429735..184429861,-	0	-
chr3	184529733	184530234	protein_coding__p1@VPS8__chr3:184529948..184529990,+	0	+
chr3	18486833	18487334	protein_coding__p4@SATB1__chr3:18487057..18487105,-	0	-
chr3	184870557	184871058	protein_coding__p1@C3orf70__chr3:184870751..184870872,-	0	-
chr3	185000394	185000895	protein_coding__p@chr3:185000624..185000668,-__chr3:185000624..185000668,-	0	-
chr3	185000513	185001014	protein_coding__p1@MAP3K13__chr3:185000735..185000796,+	0	+
chr3	185216572	185217073	protein_coding__p1@TMEM41A__chr3:185216811..185216830,-	0	-
chr3	185270122	185270623	protein_coding__p1@LIPH__chr3:185270342..185270382,-	0	-
chr3	185300044	185300545	protein_coding__p5@SENP2__chr3:185300270..185300303,+	0	+
chr3	185427714	185428215	protein_coding__NA__chr3:185427964..185427965,+	0	+
chr3	185542578	185543079	protein_coding__p2@IGF2BP2__chr3:185542817..185542841,-	0	-
chr3	185655551	185656052	protein_coding__p2@TRA2B__chr3:185655795..185655822,-	0	-
chr3	185827880	185828381	protein_coding__NA__chr3:185828105..185828131,-	0	-
chr3	186079772	186080273	protein_coding__p1@DGKG__chr3:186080012..186080030,-	0	-
chr3	186264096	186264597	protein_coding__NA__chr3:186264346..186264347,-	0	-
chr3	186284972	186285473	protein_coding__p3@DNAJB11__chr3:186285211..186285229,+	0	+
chr3	186287856	186288357	protein_coding__p2@TBCCD1__chr3:186288097..186288113,-	0	-
chr3	186330600	186331101	protein_coding__p1@AHSG__chr3:186330841..186330863,+	0	+
chr3	186353507	186354008	protein_coding__p3@FETUB__chr3:186353756..186353761,+	0	+
chr3	186434867	186435368	protein_coding__p3@KNG1__chr3:186435111..186435126,+	0	+
chr3	186560248	186560749	protein_coding__p1@ADIPOQ__chr3:186560476..186560505,+	0	+
chr3	186648035	186648536	protein_coding__p4@ST6GAL1__chr3:186648280..186648301,+	0	+
chr3	186898502	186899003	protein_coding__NA__chr3:186898752..186898753,-	0	-
chr3	186915044	186915545	protein_coding__NA__chr3:186915286..186915303,+	0	+
chr3	187009513	187010014	protein_coding__p2@MASP1__chr3:187009754..187009778,-	0	-
chr3	187085941	187086442	protein_coding__p1@RTP4__chr3:187086155..187086211,+	0	+
chr3	187387929	187388430	protein_coding__p1@SST__chr3:187388173..187388189,-	0	-
chr3	187463005	187463506	protein_coding__p1@BCL6__chr3:187463248..187463264,-	0	-
chr3	187896364	187896865	protein_coding__NA__chr3:187896613..187896652,+	0	+
chr3	189348927	189349428	protein_coding__p2@TP63__chr3:189349162..189349207,+	0	+
chr3	189839975	189840476	protein_coding__p26@LEPREL1__chr3:189840223..189840229,-	0	-
chr3	190039979	190040480	protein_coding__p1@CLDN1__chr3:190040223..190040243,-	0	-
chr3	190040071	190040572	protein_coding__NA__chr3:190040312..190040334,+	0	+
chr3	190167429	190167930	protein_coding__NA__chr3:190167677..190167686,-	0	-
chr3	190231628	190232129	protein_coding__p1@IL1RAP__chr3:190231855..190231888,+	0	+
chr3	190609963	190610464	protein_coding__NA__chr3:190610212..190610218,-	0	-
chr3	190916779	190917280	protein_coding__p1@OSTN__chr3:190917023..190917037,+	0	+
chr3	191046599	191047100	protein_coding__p6@CCDC50__chr3:191046810..191046860,+	0	+
chr3	191048064	191048565	protein_coding__NA__chr3:191048303..191048339,-	0	-
chr3	19189757	19190258	protein_coding__p1@KCNH8__chr3:19189992..19190079,+	0	+
chr3	192635699	192636200	protein_coding__p5@MB21D2__chr3:192635943..192635955,-	0	-
chr3	192958605	192959106	protein_coding__NA__chr3:192958851..192958877,+	0	+
chr3	193096351	193096852	protein_coding__p2@ATP13A5__chr3:193096600..193096609,-	0	-
chr3	193310649	193311150	protein_coding__p2@ATP13A4__chr3:193310875..193310926,-	0	-
chr3	193310678	193311179	protein_coding__p4@OPA1__chr3:193310918..193310934,+	0	+
chr3	193853686	193854187	protein_coding__p1@HES1__chr3:193853927..193853944,+	0	+
chr3	194071780	194072281	protein_coding__p1@CPN2__chr3:194072019..194072074,-	0	-
chr3	194090221	194090722	protein_coding__p1@LRRC15__chr3:194090463..194090479,-	0	-
chr3	194119744	194120245	protein_coding__NA__chr3:194119993..194120014,-	0	-
chr3	194218837	194219338	protein_coding__NA__chr3:194219082..194219093,-	0	-
chr3	194392669	194393170	protein_coding__p1@LSG1__chr3:194392904..194392966,-	0	-
chr3	194406361	194406862	protein_coding__p1@FAM43A__chr3:194406603..194406619,+	0	+
chr3	194991637	194992138	protein_coding__p1@XXYLT1__chr3:194991876..194991901,-	0	-
chr3	195163569	195164070	protein_coding__p2@ACAP2__chr3:195163803..195163826,-	0	-
chr3	195310589	195311090	protein_coding__p2@APOD__chr3:195310831..195310845,-	0	-
chr3	195447502	195448003	protein_coding__p2@MUC20__chr3:195447738..195447761,+	0	+
chr3	195538549	195539050	protein_coding__p1@MUC4__chr3:195538787..195538810,-	0	-
chr3	195808747	195809248	protein_coding__p2@TFRC__chr3:195808980..195809009,-	0	-
chr3	195938020	195938521	protein_coding__p1@ZDHHC19__chr3:195938256..195938279,-	0	-
chr3	195938128	195938629	protein_coding__NA__chr3:195938368..195938383,+	0	+
chr3	196014577	196015078	protein_coding__NA__chr3:196014821..196014837,-	0	-
chr3	196044860	196045361	protein_coding__p1@TCTEX1D2__chr3:196045042..196045121,-	0	-
chr3	196065008	196065509	protein_coding__p1@TM4SF19__chr3:196065248..196065267,-	0	-
chr3	196065008	196065509	protein_coding__p1@TM4SF19__chr3:196065248..196065267,-	0	-
chr3	196159047	196159548	protein_coding__p1@UBXN7__chr3:196159289..196159323,-	0	-
chr3	196230388	196230889	protein_coding__p1@RNF168__chr3:196230590..196230677,-	0	-
chr3	196241966	196242467	protein_coding__p1@C3orf43__chr3:196242186..196242224,-	0	-
chr3	196295171	196295672	protein_coding__p2@WDR53__chr3:196295413..196295436,-	0	-
chr3	196295286	196295787	protein_coding__p1@FBXO45__chr3:196295507..196295555,+	0	+
chr3	196366314	196366815	protein_coding__p2@LRRC33__chr3:196366555..196366572,+	0	+
chr3	196366382	196366883	protein_coding__p1@LRRC33,p2@PIGX__chr3:196366616..196366690,+	0	+
chr3	196438870	196439371	protein_coding__p1@CEP19__chr3:196439065..196439167,-	0	-
chr3	196466521	196467022	protein_coding__p1@PAK2__chr3:196466710..196466824,+	0	+
chr3	196594540	196595041	protein_coding__p1@SENP5__chr3:196594746..196594808,+	0	+
chr3	196695453	196695954	protein_coding__p1@PIGZ__chr3:196695692..196695724,-	0	-
chr3	196756406	196756907	protein_coding__p1@MFI2__chr3:196756646..196756725,-	0	-
chr3	197025907	197026408	protein_coding__p8@DLG1__chr3:197026152..197026203,-	0	-
chr3	197299963	197300464	protein_coding__p2@BDH1__chr3:197300199..197300219,-	0	-
chr3	197463809	197464310	protein_coding__p3@FYTTD1__chr3:197464046..197464069,+	0	+
chr3	197476399	197476900	protein_coding__p2@KIAA0226__chr3:197476580..197476657,-	0	-
chr3	197517880	197518381	protein_coding__p1@LRCH3__chr3:197518100..197518146,+	0	+
chr3	197676810	197677311	protein_coding__p1@RPL35A__chr3:197677047..197677074,+	0	+
chr3	197686731	197687232	protein_coding__NA__chr3:197686976..197686986,-	0	-
chr3	197686822	197687323	protein_coding__NA__chr3:197687071..197687076,+	0	+
chr3	19988224	19988725	protein_coding__p1@EFHB__chr3:19988462..19988489,-	0	-
chr3	19988385	19988886	protein_coding__p1@RAB5A__chr3:19988566..19988648,+	0	+
chr3	20053496	20053997	protein_coding__p1@PP2D1__chr3:20053741..20053760,-	0	-
chr3	20081307	20081808	protein_coding__p4@KAT2B__chr3:20081546..20081570,+	0	+
chr3	20227447	20227948	protein_coding__p1@SGOL1__chr3:20227671..20227711,-	0	-
chr3	2140236	2140737	protein_coding__p3@CNTN4__chr3:2140476..2140505,+	0	+
chr3	22414559	22415060	protein_coding__NA__chr3:22414808..22414812,-	0	-
chr3	23847165	23847666	protein_coding__p3@UBE2E1__chr3:23847397..23847423,+	0	+
chr3	23957786	23958287	protein_coding__NA__chr3:23958028..23958044,+	0	+
chr3	23986529	23987030	protein_coding__p1@NR1D2__chr3:23986762..23986821,+	0	+
chr3	23987802	23988303	protein_coding__NA__chr3:23988019..23988061,-	0	-
chr3	24536465	24536966	protein_coding__NA__chr3:24536696..24536750,-	0	-
chr3	25215524	25216025	protein_coding__NA__chr3:25215754..25215775,+	0	+
chr3	25706147	25706648	protein_coding__p1@MIR4442,p1@TOP2B__chr3:25706368..25706444,-	0	-
chr3	25824236	25824737	protein_coding__NA__chr3:25824475..25824493,+	0	+
chr3	25831250	25831751	protein_coding__NA__chr3:25831488..25831517,-	0	-
chr3	25914959	25915460	protein_coding__p1@ENST00000496997__chr3:25915206..25915213,-	0	-
chr3	27410623	27411124	protein_coding__p1@NEK10__chr3:27410847..27410917,-	0	-
chr3	27525624	27526125	protein_coding__p1@SLC4A7__chr3:27525865..27525882,-	0	-
chr3	27763948	27764449	protein_coding__p2@EOMES__chr3:27764190..27764208,-	0	-
chr3	28282860	28283361	protein_coding__p1@CMC1__chr3:28283069..28283168,+	0	+
chr3	28390236	28390737	protein_coding__p1@AZI2__chr3:28390419..28390550,-	0	-
chr3	28390402	28390903	protein_coding__NA__chr3:28390642..28390678,+	0	+
chr3	29322311	29322812	protein_coding__p1@RBMS3__chr3:29322542..29322572,+	0	+
chr3	30647803	30648304	protein_coding__p2@TGFBR2__chr3:30648011..30648061,+	0	+
chr3	30936047	30936548	protein_coding__p1@GADL1__chr3:30936292..30936306,-	0	-
chr3	31573879	31574380	protein_coding__p4@STT3B__chr3:31574110..31574146,+	0	+
chr3	3168248	3168749	protein_coding__NA__chr3:3168465..3168524,-	0	-
chr3	3168373	3168874	protein_coding__p1@TRNT1__chr3:3168614..3168658,+	0	+
chr3	32022993	32023494	protein_coding__p1@ZNF860__chr3:32023232..32023273,+	0	+
chr3	32118821	32119322	protein_coding__NA__chr3:32119060..32119075,-	0	-
chr3	32147752	32148253	protein_coding__p2@GPD1L__chr3:32147997..32148009,+	0	+
chr3	3221124	3221625	protein_coding__p1@CRBN__chr3:3221368..3221391,-	0	-
chr3	32432912	32433413	protein_coding__p3@CMTM7__chr3:32433154..32433217,+	0	+
chr3	32544051	32544552	protein_coding__p1@CMTM6__chr3:32544275..32544350,-	0	-
chr3	32612099	32612600	protein_coding__p1@DYNC1LI1__chr3:32612263..32612356,-	0	-
chr3	32726429	32726930	protein_coding__p1@CNOT10__chr3:32726669..32726728,+	0	+
chr3	32859279	32859780	protein_coding__p1@TRIM71__chr3:32859521..32859546,+	0	+
chr3	32992885	32993386	protein_coding__p1@CCR4__chr3:32993128..32993144,+	0	+
chr3	33138042	33138543	protein_coding__p1@TMPPE,p3@GLB1__chr3:33138286..33138319,-	0	-
chr3	33138387	33138888	protein_coding__p1@GLB1__chr3:33138624..33138645,-	0	-
chr3	33155224	33155725	protein_coding__p2@CRTAP__chr3:33155444..33155492,+	0	+
chr3	33260145	33260646	protein_coding__p2@SUSD5__chr3:33260373..33260422,-	0	-
chr3	33318296	33318797	protein_coding__NA__chr3:33318546..33318547,+	0	+
chr3	33482645	33483146	protein_coding__NA__chr3:33482868..33482898,-	0	-
chr3	33759481	33759982	protein_coding__p1@CLASP2__chr3:33759699..33759754,-	0	-
chr3	35680186	35680687	protein_coding__NA__chr3:35680431..35680447,+	0	+
chr3	36421585	36422086	protein_coding__p2@STAC__chr3:36421826..36421844,+	0	+
chr3	36781094	36781595	protein_coding__NA__chr3:36781340..36781349,-	0	-
chr3	36986294	36986795	protein_coding__p2@TRANK1__chr3:36986534..36986619,-	0	-
chr3	37034410	37034911	protein_coding__p3@EPM2AIP1__chr3:37034648..37034670,-	0	-
chr3	37034557	37035058	protein_coding__NA__chr3:37034783..37034826,+	0	+
chr3	37222901	37223402	protein_coding__NA__chr3:37223151..37223152,-	0	-
chr3	37426929	37427430	protein_coding__NA__chr3:37427179..37427180,+	0	+
chr3	37493381	37493882	protein_coding__p1@ITGA9__chr3:37493612..37493651,+	0	+
chr3	38029231	38029732	protein_coding__p3@VILL__chr3:38029462..38029495,+	0	+
chr3	38070882	38071383	protein_coding__p1@PLCD1__chr3:38071122..38071141,-	0	-
chr3	38080448	38080949	protein_coding__p1@DLEC1__chr3:38080691..38080770,+	0	+
chr3	38178317	38178818	protein_coding__p1@ACAA1__chr3:38178534..38178632,-	0	-
chr3	38179901	38180402	protein_coding__p1@MYD88__chr3:38180117..38180192,+	0	+
chr3	38206493	38206994	protein_coding__NA__chr3:38206731..38206768,+	0	+
chr3	38307054	38307555	protein_coding__p1@SLC22A13__chr3:38307293..38307310,+	0	+
chr3	38323549	38324050	protein_coding__NA__chr3:38323796..38323814,+	0	+
chr3	38388048	38388549	protein_coding__p1@XYLB__chr3:38388255..38388353,+	0	+
chr3	3840864	3841365	protein_coding__p1@LRRN1__chr3:3841108..3841126,+	0	+
chr3	38537597	38538098	protein_coding__p1@EXOG__chr3:38537821..38537858,+	0	+
chr3	38690927	38691428	protein_coding__p1@SCN5A__chr3:38691158..38691203,-	0	-
chr3	38992018	38992519	protein_coding__NA__chr3:38992268..38992270,-	0	-
chr3	39093256	39093757	protein_coding__p1@WDR48__chr3:39093481..39093520,+	0	+
chr3	39148920	39149421	protein_coding__p1@TTC21A__chr3:39149145..39149266,+	0	+
chr3	39149612	39150113	protein_coding__NA__chr3:39149840..39149878,-	0	-
chr3	39195806	39196307	protein_coding__p5@CSRNP1__chr3:39196049..39196062,-	0	-
chr3	39233833	39234334	protein_coding__p1@XIRP1__chr3:39234074..39234095,-	0	-
chr3	39322915	39323416	protein_coding__p2@CX3CR1__chr3:39323155..39323219,-	0	-
chr3	39370968	39371469	protein_coding__p1@CCR8__chr3:39371213..39371253,+	0	+
chr3	39424610	39425111	protein_coding__p1@SLC25A38__chr3:39424828..39424918,+	0	+
chr3	39447960	39448461	protein_coding__p1@RPSA__chr3:39448201..39448222,+	0	+
chr3	39508445	39508946	protein_coding__NA__chr3:39508654..39508699,+	0	+
chr3	39850131	39850632	protein_coding__NA__chr3:39850381..39850382,+	0	+
chr3	40350947	40351448	protein_coding__p1@EIF1B__chr3:40351169..40351206,+	0	+
chr3	40428427	40428928	protein_coding__p1@ENTPD3__chr3:40428666..40428732,+	0	+
chr3	40498579	40499080	protein_coding__p1@RPL14__chr3:40498817..40498838,+	0	+
chr3	40518386	40518887	protein_coding__p1@ZNF619__chr3:40518599..40518664,+	0	+
chr3	40547279	40547780	protein_coding__p2@ZNF620__chr3:40547505..40547545,+	0	+
chr3	40566140	40566641	protein_coding__p2@ZNF621__chr3:40566371..40566400,+	0	+
chr3	41236088	41236589	protein_coding__p46@CTNNB1__chr3:41236325..41236347,+	0	+
chr3	42003637	42004138	protein_coding__NA__chr3:42003877..42003892,-	0	-
chr3	42055043	42055544	protein_coding__p5@TRAK1__chr3:42055233..42055299,+	0	+
chr3	42307451	42307952	protein_coding__NA__chr3:42307695..42307717,-	0	-
chr3	42451843	42452344	protein_coding__p2@LYZL4__chr3:42452089..42452103,-	0	-
chr3	42530710	42531211	protein_coding__NA__chr3:42530960..42530981,+	0	+
chr3	42623067	42623568	protein_coding__NA__chr3:42623310..42623339,+	0	+
chr3	42641930	42642431	protein_coding__p1@NKTR__chr3:42642138..42642200,+	0	+
chr3	42642319	42642820	protein_coding__p6@SEC22C__chr3:42642560..42642575,-	0	-
chr3	42726778	42727279	protein_coding__p1@KBTBD5__chr3:42727027..42727034,+	0	+
chr3	42814494	42814995	protein_coding__p1@CCDC13__chr3:42814708..42814751,-	0	-
chr3	42845729	42846230	protein_coding__p1@HIGD1A__chr3:42845951..42846015,-	0	-
chr3	42845904	42846405	protein_coding__p3@CCBP2__chr3:42846107..42846160,+	0	+
chr3	42850686	42851187	protein_coding__p1@CCBP2,p2@KRBOX1__chr3:42850931..42850953,+	0	+
chr3	42850717	42851218	protein_coding__p2@CCBP2,p3@KRBOX1__chr3:42850959..42850986,+	0	+
chr3	42917096	42917597	protein_coding__p1@CYP8B1__chr3:42917329..42917355,-	0	-
chr3	42947401	42947902	protein_coding__p1@ZNF662__chr3:42947600..42947680,+	0	+
chr3	43020581	43021082	protein_coding__p1@FAM198A__chr3:43020795..43020851,+	0	+
chr3	43147316	43147817	protein_coding__p1@C3orf39__chr3:43147549..43147590,-	0	-
chr3	43327827	43328328	protein_coding__p1@SNRK__chr3:43328024..43328095,+	0	+
chr3	4344765	4345266	protein_coding__p3@SETMAR__chr3:4345010..4345032,+	0	+
chr3	43732179	43732680	protein_coding__p1@ABHD5__chr3:43732420..43732436,+	0	+
chr3	43732807	43733308	protein_coding__NA__chr3:43733043..43733082,-	0	-
chr3	44283196	44283697	protein_coding__NA__chr3:44283444..44283449,+	0	+
chr3	44518895	44519396	protein_coding__p1@ZNF445__chr3:44519131..44519186,-	0	-
chr3	44551857	44552358	protein_coding__p1@ZNF852__chr3:44552094..44552131,-	0	-
chr3	44596434	44596935	protein_coding__p1@ZNF167__chr3:44596679..44596726,+	0	+
chr3	44619462	44619963	protein_coding__NA__chr3:44619709..44619718,+	0	+
chr3	44626129	44626630	protein_coding__p4@ZNF197__chr3:44626359..44626387,+	0	+
chr3	44689983	44690484	protein_coding__p1@ZNF35__chr3:44690211..44690267,+	0	+
chr3	44753901	44754402	protein_coding__p1@ZNF502__chr3:44754126..44754171,+	0	+
chr3	44770876	44771377	protein_coding__p1@ZNF501__chr3:44771092..44771160,+	0	+
chr3	44802903	44803404	protein_coding__p2@KIAA1143__chr3:44803141..44803159,-	0	-
chr3	44803035	44803536	protein_coding__p1@KIF15__chr3:44803254..44803305,+	0	+
chr3	44903156	44903657	protein_coding__p1@MIR564,p1@TMEM42__chr3:44903375..44903412,+	0	+
chr3	44915852	44916353	protein_coding__p1@TGM4__chr3:44916098..44916104,+	0	+
chr3	45016499	45017000	protein_coding__NA__chr3:45016736..45016758,+	0	+
chr3	45017391	45017892	protein_coding__p1@ZDHHC3__chr3:45017609..45017687,-	0	-
chr3	45042795	45043296	protein_coding__NA__chr3:45043045..45043058,+	0	+
chr3	4508686	4509187	protein_coding__p1@SUMF1__chr3:4508925..4508962,-	0	-
chr3	45187619	45188120	protein_coding__p1@CDCP1__chr3:45187843..45187907,-	0	-
chr3	45267528	45268029	protein_coding__p1@TMEM158__chr3:45267760..45267826,-	0	-
chr3	45429817	45430318	protein_coding__p1@LARS2__chr3:45430047..45430082,+	0	+
chr3	45596624	45597125	protein_coding__p13@LIMD1__chr3:45596863..45596884,+	0	+
chr3	45837777	45838278	protein_coding__p2@SLC6A20__chr3:45838011..45838034,-	0	-
chr3	45927750	45928251	protein_coding__p2@CCR9__chr3:45927994..45928015,+	0	+
chr3	45956953	45957454	protein_coding__p2@LZTFL1__chr3:45957190..45957235,-	0	-
chr3	45982159	45982660	protein_coding__p3@CXCR6__chr3:45982401..45982426,+	0	+
chr3	46037065	46037566	protein_coding__p1@FYCO1__chr3:46037299..46037337,-	0	-
chr3	46068983	46069484	protein_coding__p3@XCR1__chr3:46069223..46069234,-	0	-
chr3	46204715	46205216	protein_coding__p3@CCR3__chr3:46204959..46204979,+	0	+
chr3	46249552	46250053	protein_coding__p1@CCR1__chr3:46249795..46249837,-	0	-
chr3	46395100	46395601	protein_coding__p2@CCR2__chr3:46395344..46395359,+	0	+
chr3	46411381	46411882	protein_coding__NA__chr3:46411628..46411632,+	0	+
chr3	46526462	46526963	protein_coding__NA__chr3:46526710..46526715,-	0	-
chr3	46538248	46538749	protein_coding__NA__chr3:46538498..46538506,+	0	+
chr3	46615774	46616275	protein_coding__p2@TDGF1__chr3:46616017..46616032,+	0	+
chr3	46621420	46621921	protein_coding__NA__chr3:46621648..46621671,-	0	-
chr3	46734918	46735419	protein_coding__p1@ALS2CL__chr3:46735155..46735208,-	0	-
chr3	46742588	46743089	protein_coding__NA__chr3:46742817..46742848,+	0	+
chr3	46777668	46778169	protein_coding__p2@PRSS46,p4@PRSS50__chr3:46777911..46777952,-	0	-
chr3	46853824	46854325	protein_coding__NA__chr3:46854053..46854085,-	0	-
chr3	46853824	46854325	protein_coding__NA__chr3:46854053..46854085,-	0	-
chr3	46918960	46919461	protein_coding__p5@PTH1R__chr3:46919205..46919222,+	0	+
chr3	46923411	46923912	protein_coding__p2@MYL3__chr3:46923653..46923680,-	0	-
chr3	47020925	47021426	protein_coding__p4@NBEAL2__chr3:47021168..47021191,+	0	+
chr3	47023233	47023734	protein_coding__p2@CCDC12__chr3:47023475..47023498,-	0	-
chr3	47324183	47324684	protein_coding__p1@KLHL18__chr3:47324424..47324447,+	0	+
chr3	47324691	47325192	protein_coding__NA__chr3:47324940..47324977,-	0	-
chr3	47518365	47518866	protein_coding__NA__chr3:47518604..47518616,-	0	-
chr3	47554930	47555431	protein_coding__p1@C3orf75__chr3:47555167..47555208,-	0	-
chr3	47621807	47622308	protein_coding__NA__chr3:47622053..47622069,-	0	-
chr3	47823318	47823819	protein_coding__p4@SMARCC1__chr3:47823566..47823597,-	0	-
chr3	47844201	47844702	protein_coding__p4@DHX30__chr3:47844437..47844457,+	0	+
chr3	48130511	48131012	protein_coding__p4@MAP4__chr3:48130707..48130789,-	0	-
chr3	48229656	48230157	protein_coding__p1@CDC25A__chr3:48229860..48229918,-	0	-
chr3	48264734	48265235	protein_coding__p1@CAMP__chr3:48264976..48265003,+	0	+
chr3	48282343	48282844	protein_coding__p1@ZNF589__chr3:48282587..48282603,+	0	+
chr3	48342790	48343291	protein_coding__NA__chr3:48343034..48343057,-	0	-
chr3	48370428	48370929	protein_coding__p@chr3:48370674..48370679,-__chr3:48370674..48370679,-	0	-
chr3	48413420	48413921	protein_coding__NA__chr3:48413670..48413671,+	0	+
chr3	48471343	48471844	protein_coding__NA__chr3:48471576..48471603,-	0	-
chr3	48481278	48481779	protein_coding__p2@CCDC51__chr3:48481518..48481562,-	0	-
chr3	48481416	48481917	protein_coding__p1@CCDC72__chr3:48481658..48481678,+	0	+
chr3	48505811	48506312	protein_coding__NA__chr3:48506061..48506062,+	0	+
chr3	48541977	48542478	protein_coding__p4@SHISA5__chr3:48542197..48542252,-	0	-
chr3	48599228	48599729	protein_coding__NA__chr3:48599470..48599487,-	0	-
chr3	48600963	48601464	protein_coding__p1@UCN2__chr3:48601207..48601222,-	0	-
chr3	48632481	48632982	protein_coding__p1@COL7A1__chr3:48632723..48632770,-	0	-
chr3	48648048	48648549	protein_coding__NA__chr3:48648298..48648302,-	0	-
chr3	48658951	48659452	protein_coding__p1@TMEM89__chr3:48659193..48659207,-	0	-
chr3	48672643	48673144	protein_coding__p1@SLC26A6__chr3:48672859..48672918,-	0	-
chr3	48723541	48724042	protein_coding__NA__chr3:48723788..48723799,-	0	-
chr3	48777535	48778036	protein_coding__NA__chr3:48777783..48777789,-	0	-
chr3	48936044	48936545	protein_coding__p1@SLC25A20__chr3:48936272..48936353,-	0	-
chr3	48955999	48956500	protein_coding__p@chr3:48956243..48956256,-__chr3:48956243..48956256,-	0	-
chr3	48956047	48956548	protein_coding__p1@ARIH2__chr3:48956249..48956330,+	0	+
chr3	49044581	49045082	protein_coding__p1@WDR6__chr3:49044798..49044841,+	0	+
chr3	49057634	49058135	protein_coding__p5@NDUFAF3__chr3:49057876..49057910,+	0	+
chr3	49059642	49060143	protein_coding__NA__chr3:49059892..49059896,-	0	-
chr3	49131545	49132046	protein_coding__p10@QRICH1__chr3:49131788..49131812,-	0	-
chr3	49142286	49142787	protein_coding__p17@QARS__chr3:49142525..49142537,-	0	-
chr3	49158098	49158599	protein_coding__p2@USP19__chr3:49158325..49158373,-	0	-
chr3	49170207	49170708	protein_coding__p1@LAMB2__chr3:49170405..49170517,-	0	-
chr3	49203503	49204004	protein_coding__p1@CCDC71__chr3:49203744..49203790,-	0	-
chr3	49208793	49209294	protein_coding__p1@KLHDC8B__chr3:49209023..49209063,+	0	+
chr3	49229012	49229513	protein_coding__NA__chr3:49229253..49229268,-	0	-
chr3	49235555	49236056	protein_coding__NA__chr3:49235805..49235806,+	0	+
chr3	4928693	4929194	protein_coding__NA__chr3:4928937..4928951,-	0	-
chr3	49297696	49298197	protein_coding__NA__chr3:49297946..49297947,+	0	+
chr3	49315132	49315633	protein_coding__NA__chr3:49315378..49315408,-	0	-
chr3	49377889	49378390	protein_coding__NA__chr3:49378130..49378147,-	0	-
chr3	49395535	49396036	protein_coding__p1@GPX1__chr3:49395773..49395819,-	0	-
chr3	49449395	49449896	protein_coding__p2@TCTA__chr3:49449636..49449652,+	0	+
chr3	49450254	49450755	protein_coding__NA__chr3:49450504..49450507,-	0	-
chr3	49466492	49466993	protein_coding__p1@NICN1__chr3:49466686..49466764,-	0	-
chr3	49506130	49506631	protein_coding__p15@DAG1__chr3:49506374..49506387,+	0	+
chr3	49711195	49711696	protein_coding__p2@APEH__chr3:49711391..49711456,+	0	+
chr3	49726675	49727176	protein_coding__NA__chr3:49726914..49726931,-	0	-
chr3	49726740	49727241	protein_coding__p1@RNF123__chr3:49726965..49727014,+	0	+
chr3	49761132	49761633	protein_coding__p1@AMIGO3,p1@GMPPB__chr3:49761337..49761421,-	0	-
chr3	49761132	49761633	protein_coding__p1@AMIGO3,p1@GMPPB__chr3:49761337..49761421,-	0	-
chr3	49823724	49824225	protein_coding__p1@IP6K1__chr3:49823941..49823990,-	0	-
chr3	49837024	49837525	protein_coding__p1@CDHR4__chr3:49837254..49837283,-	0	-
chr3	49840445	49840946	protein_coding__p1@FAM212A__chr3:49840685..49840728,+	0	+
chr3	49851128	49851629	protein_coding__p1@UBA7__chr3:49851313..49851404,-	0	-
chr3	49893745	49894246	protein_coding__p1@TRAIP__chr3:49893958..49894005,-	0	-
chr3	49907088	49907589	protein_coding__p1@CAMKV__chr3:49907323..49907374,-	0	-
chr3	49941055	49941556	protein_coding__p1@MST1R__chr3:49941296..49941314,-	0	-
chr3	49941170	49941671	protein_coding__NA__chr3:49941410..49941429,+	0	+
chr3	49966993	49967494	protein_coding__p1@MON1A__chr3:49967218..49967291,-	0	-
chr3	49977226	49977727	protein_coding__p4@RBM6__chr3:49977468..49977482,+	0	+
chr3	50126136	50126637	protein_coding__p1@RBM5__chr3:50126345..50126401,+	0	+
chr3	50192240	50192741	protein_coding__p2@SEMA3F__chr3:50192457..50192498,+	0	+
chr3	50228792	50229293	protein_coding__p1@GNAT1__chr3:50229037..50229052,+	0	+
chr3	50263473	50263974	protein_coding__NA__chr3:50263708..50263749,+	0	+
chr3	50316267	50316768	protein_coding__p1@C3orf45__chr3:50316500..50316523,+	0	+
chr3	50329601	50330102	protein_coding__p1@IFRD2__chr3:50329835..50329873,-	0	-
chr3	50336583	50337084	protein_coding__p1@HYAL3,p2@NAT6__chr3:50336826..50336860,-	0	-
chr3	50336583	50337084	protein_coding__p1@HYAL3,p2@NAT6__chr3:50336826..50336860,-	0	-
chr3	50341453	50341954	protein_coding__NA__chr3:50341703..50341704,-	0	-
chr3	50359921	50360422	protein_coding__p2@HYAL2__chr3:50360165..50360183,-	0	-
chr3	50365403	50365904	protein_coding__p1@TUSC2__chr3:50365607..50365676,-	0	-
chr3	50384727	50385228	protein_coding__NA__chr3:50384975..50385008,-	0	-
chr3	50387952	50388453	protein_coding__p1@NPRL2__chr3:50388141..50388245,-	0	-
chr3	50388049	50388550	protein_coding__p1@CYB561D2__chr3:50388264..50388328,+	0	+
chr3	50396701	50397202	protein_coding__p1@TMEM115__chr3:50396911..50396972,-	0	-
chr3	50541439	50541940	protein_coding__NA__chr3:50541689..50541690,-	0	-
chr3	50606360	50606861	protein_coding__p2@HEMK1__chr3:50606577..50606627,+	0	+
chr3	50608184	50608685	protein_coding__NA__chr3:50608432..50608437,-	0	-
chr3	50648700	50649201	protein_coding__p7@MAPKAPK3__chr3:50648941..50648958,+	0	+
chr3	50648954	50649455	protein_coding__p1@CISH__chr3:50649192..50649212,-	0	-
chr3	50712339	50712840	protein_coding__p1@DOCK3__chr3:50712575..50712636,+	0	+
chr3	51422471	51422972	protein_coding__p1@MANF__chr3:51422713..51422728,+	0	+
chr3	51428472	51428973	protein_coding__p1@RBM15B__chr3:51428704..51428737,+	0	+
chr3	51533749	51534250	protein_coding__p1@VPRBP__chr3:51533966..51534038,-	0	-
chr3	51575317	51575818	protein_coding__NA__chr3:51575565..51575573,+	0	+
chr3	5163726	5164227	protein_coding__p1@ARL8B__chr3:5163961..5164039,+	0	+
chr3	51696465	51696966	protein_coding__NA__chr3:51696715..51696718,+	0	+
chr3	51740833	51741334	protein_coding__p1@GRM2__chr3:51741072..51741106,+	0	+
chr3	51813002	51813503	protein_coding__p1@IQCF6__chr3:51813249..51813256,-	0	-
chr3	51851367	51851868	protein_coding__p1@IQCF3__chr3:51851612..51851624,+	0	+
chr3	51895380	51895881	protein_coding__p1@IQCF2__chr3:51895621..51895636,+	0	+
chr3	51909366	51909867	protein_coding__p1@IQCF5__chr3:51909608..51909619,-	0	-
chr3	51937118	51937619	protein_coding__p1@IQCF1__chr3:51937331..51937380,-	0	-
chr3	51975668	51976169	protein_coding__p1@RRP9__chr3:51975889..51975936,-	0	-
chr3	51976142	51976643	protein_coding__p1@PARP3__chr3:51976338..51976429,+	0	+
chr3	51989146	51989647	protein_coding__p1@GPR62__chr3:51989390..51989434,+	0	+
chr3	52002176	52002677	protein_coding__p7@PCBP4__chr3:52002412..52002433,-	0	-
chr3	52007814	52008315	protein_coding__p1@ABHD14A-ACY1,p1@ABHD14B,p1@PCBP4__chr3:52008016..52008071,-	0	-
chr3	52008831	52009332	protein_coding__p1@ABHD14A__chr3:52009067..52009102,+	0	+
chr3	52008831	52009332	protein_coding__p1@ABHD14A__chr3:52009067..52009102,+	0	+
chr3	52017186	52017687	protein_coding__NA__chr3:52017429..52017449,-	0	-
chr3	52029716	52030217	protein_coding__p2@RPL29__chr3:52029958..52029974,-	0	-
chr3	52090332	52090833	protein_coding__p1@DUSP7__chr3:52090569..52090593,-	0	-
chr3	52188471	52188972	protein_coding__NA__chr3:52188716..52188733,-	0	-
chr3	52231886	52232387	protein_coding__p2@ALAS1__chr3:52232130..52232155,+	0	+
chr3	52264948	52265449	protein_coding__NA__chr3:52265184..52265204,-	0	-
chr3	52272875	52273376	protein_coding__p1@TWF2__chr3:52273098..52273181,-	0	-
chr3	52279524	52280025	protein_coding__p1@PPM1M__chr3:52279737..52279833,+	0	+
chr3	5229717	5230218	protein_coding__NA__chr3:5229959..5229984,-	0	-
chr3	52320821	52321322	protein_coding__NA__chr3:52321065..52321072,+	0	+
chr3	52321785	52322286	protein_coding__p3@WDR82__chr3:52322019..52322046,-	0	-
chr3	52350036	52350537	protein_coding__NA__chr3:52350285..52350287,+	0	+
chr3	52444129	52444630	protein_coding__NA__chr3:52444341..52444386,-	0	-
chr3	52444425	52444926	protein_coding__p1@PHF7__chr3:52444651..52444697,+	0	+
chr3	52478868	52479369	protein_coding__p1@SEMA3G__chr3:52479112..52479126,-	0	-
chr3	52487806	52488307	protein_coding__p1@TNNC1__chr3:52488048..52488064,-	0	-
chr3	52488831	52489332	protein_coding__NA__chr3:52489077..52489086,+	0	+
chr3	52529103	52529604	protein_coding__p1@STAB1__chr3:52529346..52529362,+	0	+
chr3	52567774	52568275	protein_coding__p5@C3orf78__chr3:52568011..52568039,+	0	+
chr3	52568790	52569291	protein_coding__p3@NT5DC2__chr3:52569023..52569109,-	0	-
chr3	52714911	52715412	protein_coding__NA__chr3:52715161..52715195,+	0	+
chr3	52719678	52720179	protein_coding__p1@PBRM1__chr3:52719912..52719995,-	0	-
chr3	52738823	52739324	protein_coding__NA__chr3:52739072..52739114,+	0	+
chr3	52739781	52740282	protein_coding__p3@GLT8D1__chr3:52740012..52740091,-	0	-
chr3	52804705	52805206	protein_coding__p1@NEK4__chr3:52804928..52804967,-	0	-
chr3	52811364	52811865	protein_coding__p1@ITIH1__chr3:52811596..52811637,+	0	+
chr3	52828561	52829062	protein_coding__p1@ITIH3__chr3:52828805..52828821,+	0	+
chr3	52864437	52864938	protein_coding__p1@ITIH4__chr3:52864680..52864695,-	0	-
chr3	52868980	52869481	protein_coding__p2@MUSTN1__chr3:52869205..52869238,-	0	-
chr3	52931313	52931814	protein_coding__p1@TMEM110-MUSTN1,p1@TMEM110__chr3:52931557..52931623,-	0	-
chr3	52931313	52931814	protein_coding__p1@TMEM110-MUSTN1,p1@TMEM110__chr3:52931557..52931623,-	0	-
chr3	53080406	53080907	protein_coding__p4@SFMBT1__chr3:53080644..53080670,-	0	-
chr3	53164200	53164701	protein_coding__p1@RFT1__chr3:53164423..53164488,-	0	-
chr3	53189808	53190309	protein_coding__NA__chr3:53190058..53190059,+	0	+
chr3	53289787	53290288	protein_coding__p1@TKT__chr3:53290026..53290043,-	0	-
chr3	53381319	53381820	protein_coding__p1@DCP1A__chr3:53381539..53381577,-	0	-
chr3	53528446	53528947	protein_coding__p1@CACNA1D__chr3:53528659..53528750,+	0	+
chr3	53880195	53880696	protein_coding__p1@CHDH__chr3:53880401..53880474,-	0	-
chr3	53880344	53880845	protein_coding__p1@IL17RB__chr3:53880588..53880603,+	0	+
chr3	53915928	53916429	protein_coding__p1@ACTR8__chr3:53916169..53916187,-	0	-
chr3	53925631	53926132	protein_coding__p1@ENST00000485414,p1@ENST00000487571,p1@ENST00000488746__chr3:53925863..53925933,-	0	-
chr3	54156364	54156865	protein_coding__p1@CACNA2D3__chr3:54156570..54156627,+	0	+
chr3	55000874	55001375	protein_coding__p6@LRTM1__chr3:55001120..55001131,-	0	-
chr3	55523722	55524223	protein_coding__p16@WNT5A__chr3:55523966..55523979,-	0	-
chr3	56502163	56502664	protein_coding__p1@ERC2__chr3:56502375..56502428,-	0	-
chr3	56590952	56591453	protein_coding__p1@CCDC66__chr3:56591184..56591255,+	0	+
chr3	56717042	56717543	protein_coding__p1@FAM208A__chr3:56717246..56717324,-	0	-
chr3	57094481	57094982	protein_coding__p1@SPATA12__chr3:57094724..57094749,+	0	+
chr3	57204055	57204556	protein_coding__NA__chr3:57204297..57204345,-	0	-
chr3	57260133	57260634	protein_coding__p2@HESX1__chr3:57260377..57260399,-	0	-
chr3	57261543	57262044	protein_coding__p1@APPL1__chr3:57261743..57261824,+	0	+
chr3	57326459	57326960	protein_coding__p1@ASB14__chr3:57326704..57326721,-	0	-
chr3	57529806	57530307	protein_coding__p1@DNAH12__chr3:57530051..57530090,-	0	-
chr3	57541763	57542264	protein_coding__p1@PDE12__chr3:57541975..57542060,+	0	+
chr3	57740918	57741419	protein_coding__NA__chr3:57741148..57741195,+	0	+
chr3	57993898	57994399	protein_coding__p1@FLNB__chr3:57994140..57994156,+	0	+
chr3	58200174	58200675	protein_coding__p4@DNASE1L3__chr3:58200409..58200438,-	0	-
chr3	58223014	58223515	protein_coding__p3@ABHD6__chr3:58223228..58223282,+	0	+
chr3	58291738	58292239	protein_coding__p1@RPP14__chr3:58291965..58292038,+	0	+
chr3	58303422	58303923	protein_coding__NA__chr3:58303672..58303673,+	0	+
chr3	58318413	58318914	protein_coding__p1@PXK__chr3:58318594..58318694,+	0	+
chr3	58419305	58419806	protein_coding__p1@PDHB__chr3:58419537..58419583,-	0	-
chr3	58522666	58523167	protein_coding__p1@ACOX2__chr3:58522908..58522935,-	0	-
chr3	58613086	58613587	protein_coding__p4@FAM107A__chr3:58613323..58613342,-	0	-
chr3	58652305	58652806	protein_coding__p3@FAM3D__chr3:58652523..58652570,-	0	-
chr3	59035500	59036001	protein_coding__p1@C3orf67__chr3:59035673..59035787,-	0	-
chr3	61236875	61237376	protein_coding__p1@FHIT__chr3:61237050..61237140,-	0	-
chr3	61546994	61547495	protein_coding__p1@PTPRG__chr3:61547236..61547255,+	0	+
chr3	62304446	62304947	protein_coding__p1@C3orf14__chr3:62304658..62304707,+	0	+
chr3	62359730	62360231	protein_coding__p8@FEZF2__chr3:62359968..62359988,-	0	-
chr3	62860784	62861285	protein_coding__p1@CADPS__chr3:62861012..62861096,-	0	-
chr3	63638100	63638601	protein_coding__p1@SNTN__chr3:63638339..63638365,+	0	+
chr3	63849230	63849731	protein_coding__p1@THOC7__chr3:63849469..63849553,-	0	-
chr3	63849959	63850460	protein_coding__NA__chr3:63850191..63850221,+	0	+
chr3	64009414	64009915	protein_coding__p3@PSMD6__chr3:64009659..64009687,-	0	-
chr3	64673425	64673926	protein_coding__p1@ADAMTS9__chr3:64673668..64673684,-	0	-
chr3	66024266	66024767	protein_coding__p1@MAGI1__chr3:66024494..66024557,-	0	-
chr3	66551294	66551795	protein_coding__p2@LRIG1__chr3:66551526..66551560,-	0	-
chr3	67048480	67048981	protein_coding__p1@KBTBD8__chr3:67048721..67048760,+	0	+
chr3	68053139	68053640	protein_coding__p1@FAM19A1__chr3:68053374..68053419,+	0	+
chr3	6811517	6812018	protein_coding__NA__chr3:6811755..6811770,+	0	+
chr3	68981447	68981948	protein_coding__p1@FAM19A4__chr3:68981685..68981705,-	0	-
chr3	69101233	69101734	protein_coding__p2@TMF1__chr3:69101461..69101494,-	0	-
chr3	69129265	69129766	protein_coding__p1@UBA3__chr3:69129501..69129541,-	0	-
chr3	69133837	69134338	protein_coding__p2@ARL6IP5__chr3:69134080..69134101,+	0	+
chr3	69171932	69172433	protein_coding__NA__chr3:69172182..69172184,-	0	-
chr3	69591483	69591984	protein_coding__p1@FRMD4B__chr3:69591727..69591760,-	0	-
chr3	69788382	69788883	protein_coding__p1@MITF__chr3:69788576..69788648,+	0	+
chr3	71802931	71803432	protein_coding__NA__chr3:71803177..71803209,+	0	+
chr3	71803673	71804174	protein_coding__p7@EIF4E3__chr3:71803917..71803931,-	0	-
chr3	71834048	71834549	protein_coding__p1@PROK2__chr3:71834290..71834306,-	0	-
chr3	72495802	72496303	protein_coding__p4@RYBP__chr3:72496035..72496065,-	0	-
chr3	72910803	72911304	protein_coding__NA__chr3:72911047..72911054,-	0	-
chr3	72937014	72937515	protein_coding__p1@GXYLT2__chr3:72937182..72937270,+	0	+
chr3	73045711	73046212	protein_coding__p1@PPP4R2__chr3:73045937..73046030,+	0	+
chr3	73110278	73110779	protein_coding__NA__chr3:73110528..73110529,+	0	+
chr3	73673841	73674342	protein_coding__p1@PDZRN3__chr3:73674085..73674099,-	0	-
chr3	74549407	74549908	protein_coding__NA__chr3:74549657..74549658,-	0	-
chr3	75713230	75713731	protein_coding__p1@FRG2C__chr3:75713478..75713482,+	0	+
chr3	75834477	75834978	protein_coding__p2@ZNF717__chr3:75834722..75834733,-	0	-
chr3	75955575	75956076	protein_coding__p6@ROBO2__chr3:75955817..75955842,+	0	+
chr3	79816892	79817393	protein_coding__p4@ROBO1__chr3:79817136..79817155,-	0	-
chr3	81810641	81811142	protein_coding__p3@GBE1__chr3:81810885..81810899,-	0	-
chr3	85007891	85008392	protein_coding__p1@CADM2__chr3:85008089..85008189,+	0	+
chr3	8543258	8543759	protein_coding__p1@LMCD1__chr3:8543500..8543518,+	0	+
chr3	87040020	87040521	protein_coding__p1@VGLL3__chr3:87040259..87040277,-	0	-
chr3	87276211	87276712	protein_coding__p1@CHMP2B__chr3:87276407..87276493,+	0	+
chr3	87325483	87325984	protein_coding__p1@POU1F1__chr3:87325728..87325739,-	0	-
chr3	8775237	8775738	protein_coding__p1@CAV3__chr3:8775466..8775512,+	0	+
chr3	8786478	8786979	protein_coding__NA__chr3:8786725..8786729,-	0	-
chr3	88039924	88040425	protein_coding__NA__chr3:88040174..88040175,+	0	+
chr3	88108165	88108666	protein_coding__p2@ZNF654__chr3:88108381..88108450,+	0	+
chr3	8811048	8811549	protein_coding__p1@OXTR__chr3:8811288..8811305,-	0	-
chr3	88188067	88188568	protein_coding__NA__chr3:88188294..88188318,+	0	+
chr3	88198658	88199159	protein_coding__p2@C3orf38__chr3:88198838..88198925,+	0	+
chr3	88198769	88199270	protein_coding__p2@CGGBP1__chr3:88199008..88199035,-	0	-
chr3	89156520	89157021	protein_coding__p1@EPHA3__chr3:89156763..89156797,+	0	+
chr3	9004903	9005404	protein_coding__p1@RAD18__chr3:9005118..9005164,-	0	-
chr3	93692489	93692990	protein_coding__p1@PROS1__chr3:93692681..93692762,-	0	-
chr3	93698748	93699249	protein_coding__p1@ARL13B__chr3:93698974..93699039,+	0	+
chr3	93747190	93747691	protein_coding__p1@STX19__chr3:93747425..93747450,-	0	-
chr3	93781654	93782155	protein_coding__p1@NSUN3__chr3:93781818..93781915,+	0	+
chr3	93781950	93782451	protein_coding__NA__chr3:93782189..93782203,-	0	-
chr3	9404455	9404956	protein_coding__p1@ENST00000491930,p1@ENST00000517846__chr3:9404690..9404734,-	0	-
chr3	9595244	9595745	protein_coding__p1@LHFPL4__chr3:9595480..9595514,-	0	-
chr3	96336825	96337326	protein_coding__p@chr3:96337038..96337083,-__chr3:96337038..96337083,-	0	-
chr3	96533187	96533688	protein_coding__p1@EPHA6__chr3:96533413..96533443,+	0	+
chr3	9690938	9691439	protein_coding__p1@MTMR14__chr3:9691138..9691207,+	0	+
chr3	9745266	9745767	protein_coding__p1@CPNE9__chr3:9745510..9745528,+	0	+
chr3	97483141	97483642	protein_coding__p2@ARL6__chr3:97483366..97483422,+	0	+
chr3	97540638	97541139	protein_coding__p1@CRYBG3__chr3:97540876..97540923,+	0	+
chr3	97595126	97595627	protein_coding__NA__chr3:97595374..97595397,+	0	+
chr3	97691009	97691510	protein_coding__p1@MINA__chr3:97691247..97691300,-	0	-
chr3	9773168	9773669	protein_coding__p1@BRPF1__chr3:9773409..9773479,+	0	+
chr3	9791385	9791886	protein_coding__p2@OGG1__chr3:9791621..9791696,+	0	+
chr3	9811380	9811881	protein_coding__p1@CAMK1__chr3:9811595..9811666,-	0	-
chr3	98250571	98251072	protein_coding__p1@GPR15__chr3:98250809..98250829,+	0	+
chr3	98312204	98312705	protein_coding__p1@CPOX__chr3:98312434..98312474,-	0	-
chr3	9833951	9834452	protein_coding__p3@ARPC4__chr3:9834196..9834223,+	0	+
chr3	9834447	9834948	protein_coding__NA__chr3:9834684..9834711,-	0	-
chr3	9834516	9835017	protein_coding__p1@ARPC4__chr3:9834758..9834791,+	0	+
chr3	9849281	9849782	protein_coding__NA__chr3:9849531..9849532,+	0	+
chr3	9885441	9885942	protein_coding__p1@RPUSD3__chr3:9885670..9885708,-	0	-
chr3	9921686	9922187	protein_coding__p1@CIDEC__chr3:9921934..9921940,-	0	-
chr3	9932043	9932544	protein_coding__p1@JAGN1__chr3:9932272..9932313,+	0	+
chr3	99357187	99357688	protein_coding__p1@COL8A1__chr3:99357430..99357445,+	0	+
chr3	9944084	9944585	protein_coding__p2@IL17RE__chr3:9944323..9944355,+	0	+
chr3	99536436	99536937	protein_coding__p3@C3orf26__chr3:99536663..99536692,+	0	+
chr3	9958542	9959043	protein_coding__p1@IL17RC__chr3:9958774..9958848,+	0	+
chr3	9975288	9975789	protein_coding__p1@CRELD1__chr3:9975497..9975553,+	0	+
chr3	99833094	99833595	protein_coding__p7@FILIP1L__chr3:99833333..99833354,-	0	-
chr3	99904390	99904891	protein_coding__NA__chr3:99904640..99904641,+	0	+
chr3	9993827	9994328	protein_coding__p1@PRRT3__chr3:9994021..9994126,-	0	-
chr3	99979585	99980086	protein_coding__p1@TBC1D23__chr3:99979828..99979871,+	0	+
chr4	100078694	100079195	protein_coding__NA__chr4:100078940..100078945,-	0	-
chr4	100140152	100140653	protein_coding__p1@ADH6__chr4:100140393..100140409,-	0	-
chr4	100211889	100212390	protein_coding__p1@ADH1A__chr4:100212132..100212148,-	0	-
chr4	100242307	100242808	protein_coding__p1@ADH1B__chr4:100242549..100242564,-	0	-
chr4	100356210	100356711	protein_coding__p1@ADH7__chr4:100356453..100356521,-	0	-
chr4	1003473	1003974	protein_coding__p4@FGFRL1__chr4:1003704..1003732,+	0	+
chr4	100431927	100432428	protein_coding__p1@C4orf17__chr4:100432164..100432188,+	0	+
chr4	100484662	100485163	protein_coding__NA__chr4:100484907..100484925,+	0	+
chr4	100484925	100485426	protein_coding__p2@RG9MTD2__chr4:100485143..100485182,-	0	-
chr4	10056259	10056760	protein_coding__NA__chr4:10056509..10056510,-	0	-
chr4	100575541	100576042	protein_coding__p@chr4:100575781..100575801,-__chr4:100575781..100575801,-	0	-
chr4	100737756	100738257	protein_coding__p1@DAPP1__chr4:100737954..100738014,+	0	+
chr4	100815333	100815834	protein_coding__p1@LAMTOR3__chr4:100815525..100815622,-	0	-
chr4	100867632	100868133	protein_coding__p3@DNAJB14__chr4:100867864..100867889,-	0	-
chr4	10118245	10118746	protein_coding__p3@WDR1__chr4:10118469..10118521,-	0	-
chr4	101801028	101801529	protein_coding__p8@EMCN__chr4:101801270..101801292,-	0	-
chr4	102268690	102269191	protein_coding__p1@FLJ20021__chr4:102268904..102268948,+	0	+
chr4	102269190	102269691	protein_coding__NA__chr4:102269410..102269448,-	0	-
chr4	103352174	103352675	protein_coding__NA__chr4:103352400..103352433,-	0	-
chr4	103681855	103682356	protein_coding__p1@MANBA__chr4:103682071..103682132,-	0	-
chr4	103789801	103790302	protein_coding__p16@UBE2D3__chr4:103790026..103790072,-	0	-
chr4	103789898	103790399	protein_coding__p1@CISD2__chr4:103790120..103790186,+	0	+
chr4	103940557	103941058	protein_coding__p1@SLC9B1__chr4:103940791..103940883,-	0	-
chr4	104006730	104007231	protein_coding__NA__chr4:104006980..104006981,-	0	-
chr4	104020768	104021269	protein_coding__p2@BDH2__chr4:104021009..104021042,-	0	-
chr4	104119292	104119793	protein_coding__p2@CENPE__chr4:104119528..104119570,-	0	-
chr4	10458799	10459300	protein_coding__p1@ZNF518B__chr4:10459009..10459061,-	0	-
chr4	104640890	104641391	protein_coding__p1@TACR3__chr4:104641137..104641143,-	0	-
chr4	105415800	105416301	protein_coding__p1@CXXC4__chr4:105416039..105416065,-	0	-
chr4	106066873	106067374	protein_coding__NA__chr4:106067116..106067132,+	0	+
chr4	106394965	106395466	protein_coding__p1@PPA2__chr4:106395206..106395239,-	0	-
chr4	106629706	106630207	protein_coding__p1@GSTCD__chr4:106629929..106629982,+	0	+
chr4	106815340	106815841	protein_coding__p19@NPNT__chr4:106815585..106815594,+	0	+
chr4	106816892	106817393	protein_coding__p4@INTS12__chr4:106817137..106817150,-	0	-
chr4	107236450	107236951	protein_coding__p5@AIMP1__chr4:107236692..107236709,+	0	+
chr4	107237700	107238201	protein_coding__NA__chr4:107237943..107237980,-	0	-
chr4	108204619	108205120	protein_coding__p3@DKK2__chr4:108204864..108204887,-	0	-
chr4	108641139	108641640	protein_coding__p1@PAPSS1__chr4:108641345..108641431,-	0	-
chr4	108745468	108745969	protein_coding__p2@SGMS2__chr4:108745711..108745726,+	0	+
chr4	108852454	108852955	protein_coding__p1@CYP2U1__chr4:108852697..108852751,+	0	+
chr4	108910758	108911259	protein_coding__p1@HADH__chr4:108910976..108911029,+	0	+
chr4	109089837	109090338	protein_coding__p2@LEF1__chr4:109090075..109090095,-	0	-
chr4	109571504	109572005	protein_coding__p1@OSTC__chr4:109571747..109571792,+	0	+
chr4	109683956	109684457	protein_coding__p1@AGXT2L1__chr4:109684198..109684217,-	0	-
chr4	110481151	110481652	protein_coding__p1@CCDC109B__chr4:110481374..110481458,+	0	+
chr4	110624350	110624851	protein_coding__p1@CASP6__chr4:110624564..110624608,-	0	-
chr4	110650975	110651476	protein_coding__p1@PLA2G12A__chr4:110651143..110651264,-	0	-
chr4	110723095	110723596	protein_coding__p5@CFI__chr4:110723340..110723356,-	0	-
chr4	110748899	110749400	protein_coding__p2@RRH__chr4:110749143..110749155,+	0	+
chr4	110769012	110769513	protein_coding__p@chr4:110769258..110769269,+__chr4:110769258..110769269,+	0	+
chr4	110833789	110834290	protein_coding__p1@EGF__chr4:110834033..110834047,+	0	+
chr4	111120092	111120593	protein_coding__p3@ELOVL6__chr4:111120334..111120361,-	0	-
chr4	111286582	111287083	protein_coding__p11@ENPEP__chr4:111286830..111286858,+	0	+
chr4	111563082	111563583	protein_coding__p19@PITX2__chr4:111563332..111563338,-	0	-
chr4	113066323	113066824	protein_coding__p2@C4orf32__chr4:113066567..113066598,+	0	+
chr4	113206376	113206877	protein_coding__p5@ALPK1__chr4:113206624..113206643,+	0	+
chr4	113206809	113207310	protein_coding__p1@TIFA__chr4:113207048..113207076,-	0	-
chr4	113557961	113558462	protein_coding__NA__chr4:113558206..113558222,-	0	-
chr4	113558076	113558577	protein_coding__p1@LARP7__chr4:113558272..113558356,+	0	+
chr4	113739056	113739557	protein_coding__p1@ANK2__chr4:113739244..113739320,+	0	+
chr4	11430961	11431462	protein_coding__NA__chr4:11431210..11431245,-	0	-
chr4	114682692	114683193	protein_coding__p4@CAMK2D__chr4:114682936..114682949,-	0	-
chr4	114900552	114901053	protein_coding__p1@ARSJ__chr4:114900781..114900830,-	0	-
chr4	115519332	115519833	protein_coding__p2@UGT8__chr4:115519577..115519631,+	0	+
chr4	116034770	116035271	protein_coding__p1@NDST4__chr4:116034979..116035046,-	0	-
chr4	117219117	117219618	protein_coding__p@chr4:117219365..117219385,+__chr4:117219365..117219385,+	0	+
chr4	118006481	118006982	protein_coding__p1@TRAM1L1__chr4:118006697..118006741,-	0	-
chr4	118954592	118955093	protein_coding__p1@NDST3__chr4:118954794..118954869,+	0	+
chr4	119273896	119274397	protein_coding__p1@PRSS12__chr4:119274121..119274219,-	0	-
chr4	119606297	119606798	protein_coding__p1@METTL14__chr4:119606528..119606566,+	0	+
chr4	119759551	119760052	protein_coding__p8@SEC24D__chr4:119759795..119759833,-	0	-
chr4	119809758	119810259	protein_coding__p2@SYNPO2__chr4:119809984..119810024,+	0	+
chr4	120056753	120057254	protein_coding__p1@MYOZ2__chr4:120056981..120057014,+	0	+
chr4	120133442	120133943	protein_coding__NA__chr4:120133680..120133700,-	0	-
chr4	120133617	120134118	protein_coding__p1@USP53__chr4:120133857..120133881,+	0	+
chr4	120222024	120222525	protein_coding__NA__chr4:120222274..120222275,-	0	-
chr4	120243334	120243835	protein_coding__p3@FABP2__chr4:120243571..120243587,-	0	-
chr4	1202381	1202882	protein_coding__p9@SPON2__chr4:1202611..1202644,-	0	-
chr4	120549928	120550429	protein_coding__p4@PDE5A__chr4:120550160..120550201,-	0	-
chr4	121843753	121844254	protein_coding__p2@PRDM5__chr4:121843985..121844024,-	0	-
chr4	121993907	121994408	protein_coding__NA__chr4:121994138..121994186,-	0	-
chr4	122148387	122148888	protein_coding__p2@TNIP3__chr4:122148620..122148647,-	0	-
chr4	122301963	122302464	protein_coding__NA__chr4:122302180..122302225,-	0	-
chr4	122617884	122618385	protein_coding__p1@ANXA5__chr4:122618095..122618161,-	0	-
chr4	122685486	122685987	protein_coding__p1@PP12613__chr4:122685691..122685739,+	0	+
chr4	122686260	122686761	protein_coding__NA__chr4:122686484..122686520,-	0	-
chr4	122722245	122722746	protein_coding__p1@EXOSC9__chr4:122722466..122722556,+	0	+
chr4	122744787	122745288	protein_coding__p1@CCNA2__chr4:122744998..122745093,-	0	-
chr4	122872663	122873164	protein_coding__NA__chr4:122872897..122872946,-	0	-
chr4	123073266	123073767	protein_coding__p1@KIAA1109__chr4:123073464..123073547,+	0	+
chr4	123299915	123300416	protein_coding__p4@ADAD1__chr4:123300163..123300176,+	0	+
chr4	123377763	123378264	protein_coding__NA__chr4:123378012..123378014,-	0	-
chr4	123541970	123542471	protein_coding__NA__chr4:123542218..123542221,-	0	-
chr4	123653608	123654109	protein_coding__p2@BBS12__chr4:123653807..123653869,+	0	+
chr4	123747586	123748087	protein_coding__p1@FGF2__chr4:123747834..123747839,+	0	+
chr4	123843857	123844358	protein_coding__p2@NUDT6__chr4:123844084..123844134,-	0	-
chr4	123844005	123844506	protein_coding__p1@SPATA5__chr4:123844225..123844277,+	0	+
chr4	124317728	124318229	protein_coding__p1@SPRY1__chr4:124317940..124317987,+	0	+
chr4	125633636	125634137	protein_coding__p1@ANKRD50__chr4:125633876..125633897,-	0	-
chr4	126237276	126237777	protein_coding__NA__chr4:126237512..126237557,+	0	+
chr4	1283431	1283932	protein_coding__p1@MAEA__chr4:1283659..1283705,+	0	+
chr4	128544198	128544699	protein_coding__NA__chr4:128544396..128544455,+	0	+
chr4	128651338	128651839	protein_coding__p1@SLC25A31__chr4:128651549..128651601,+	0	+
chr4	128702725	128703226	protein_coding__p3@HSPA4L__chr4:128702969..128702984,+	0	+
chr4	128801797	128802298	protein_coding__p1@PLK4__chr4:128802038..128802095,+	0	+
chr4	128886194	128886695	protein_coding__p3@C4orf29__chr4:128886424..128886467,+	0	+
chr4	128886853	128887354	protein_coding__p3@MFSD8__chr4:128887069..128887144,-	0	-
chr4	128982216	128982717	protein_coding__p1@LARP1B__chr4:128982430..128982488,+	0	+
chr4	129209725	129210226	protein_coding__p7@PGRMC2__chr4:129209944..129209989,-	0	-
chr4	129730604	129731105	protein_coding__p1@PHF17__chr4:129730839..129730904,+	0	+
chr4	130014501	130015002	protein_coding__p2@SCLT1__chr4:130014729..130014777,-	0	-
chr4	130014640	130015141	protein_coding__p1@C4orf33__chr4:130014836..130014912,+	0	+
chr4	1340769	1341270	protein_coding__p1@KIAA1530__chr4:1340986..1341042,+	0	+
chr4	13485701	13486202	protein_coding__p1@RAB28__chr4:13485937..13485971,-	0	-
chr4	135122693	135123194	protein_coding__p1@PABPC4L__chr4:135122928..135122954,-	0	-
chr4	13546406	13546907	protein_coding__p1@NKX3-2__chr4:13546632..13546662,-	0	-
chr4	13629098	13629599	protein_coding__p1@BOD1L__chr4:13629269..13629372,-	0	-
chr4	138453362	138453863	protein_coding__p1@PCDH18__chr4:138453606..138453673,-	0	-
chr4	1384865	1385366	protein_coding__NA__chr4:1385111..1385130,+	0	+
chr4	139163252	139163753	protein_coding__p1@SLC7A11__chr4:139163491..139163510,-	0	-
chr4	139936684	139937185	protein_coding__p1@CCRN4L__chr4:139936905..139936944,+	0	+
chr4	1400141	1400642	protein_coding__NA__chr4:1400390..1400397,-	0	-
chr4	140098121	140098622	protein_coding__p1@ELF2__chr4:140098339..140098392,-	0	-
chr4	140201128	140201629	protein_coding__p1@C4orf49__chr4:140201333..140201396,-	0	-
chr4	140222409	140222910	protein_coding__p1@NAA15__chr4:140222640..140222696,+	0	+
chr4	140223371	140223872	protein_coding__p2@NDUFC1__chr4:140223614..140223668,-	0	-
chr4	140527606	140528107	protein_coding__p@chr4:140527848..140527866,-__chr4:140527848..140527866,-	0	-
chr4	140586722	140587223	protein_coding__p1@MGST2__chr4:140586958..140586988,+	0	+
chr4	141075087	141075588	protein_coding__p1@MAML3__chr4:141075330..141075381,-	0	-
chr4	141178211	141178712	protein_coding__p5@SCOC__chr4:141178456..141178472,+	0	+
chr4	141348551	141349052	protein_coding__p1@CLGN__chr4:141348789..141348819,-	0	-
chr4	141419271	141419772	protein_coding__p2@LOC152586__chr4:141419511..141419526,-	0	-
chr4	141445071	141445572	protein_coding__p1@ELMOD2__chr4:141445311..141445332,+	0	+
chr4	141489864	141490365	protein_coding__p1@UCP1__chr4:141490112..141490116,-	0	-
chr4	142133803	142134304	protein_coding__p5@RNF150__chr4:142134039..142134066,-	0	-
chr4	142141833	142142334	protein_coding__p1@ZNF330__chr4:142142035..142142130,+	0	+
chr4	142557485	142557986	protein_coding__p2@IL15__chr4:142557717..142557757,+	0	+
chr4	143768304	143768805	protein_coding__NA__chr4:143768554..143768555,-	0	-
chr4	144257781	144258282	protein_coding__p1@GAB1__chr4:144258021..144258052,+	0	+
chr4	144434417	144434918	protein_coding__p2@SMARCA5__chr4:144434584..144434709,+	0	+
chr4	144826461	144826962	protein_coding__p1@GYPE__chr4:144826682..144826716,-	0	-
chr4	145061620	145062121	protein_coding__p1@GYPA__chr4:145061865..145061877,-	0	-
chr4	145061620	145062121	protein_coding__p1@GYPA__chr4:145061865..145061877,-	0	-
chr4	145567057	145567558	protein_coding__p1@HHIP__chr4:145567297..145567355,+	0	+
chr4	146018815	146019316	protein_coding__NA__chr4:146019056..146019071,+	0	+
chr4	146019472	146019973	protein_coding__p4@ANAPC10__chr4:146019721..146019724,-	0	-
chr4	146101068	146101569	protein_coding__p3@OTUD4__chr4:146101304..146101326,-	0	-
chr4	146402095	146402596	protein_coding__NA__chr4:146402309..146402346,+	0	+
chr4	146538968	146539469	protein_coding__NA__chr4:146539217..146539219,+	0	+
chr4	146601047	146601548	protein_coding__NA__chr4:146601294..146601301,+	0	+
chr4	146859407	146859908	protein_coding__p2@ZNF827__chr4:146859626..146859669,-	0	-
chr4	147096637	147097138	protein_coding__p1@LSM6__chr4:147096854..147096912,+	0	+
chr4	147442813	147443314	protein_coding__p1@SLC10A7__chr4:147443043..147443113,-	0	-
chr4	147559794	147560295	protein_coding__p1@POU4F2__chr4:147560042..147560046,+	0	+
chr4	147866749	147867250	protein_coding__p1@TTC29__chr4:147866993..147867021,-	0	-
chr4	148401842	148402343	protein_coding__p4@EDNRA__chr4:148402078..148402099,+	0	+
chr4	148605035	148605536	protein_coding__p1@PRMT10__chr4:148605265..148605322,-	0	-
chr4	148652988	148653489	protein_coding__p1@ARHGAP10__chr4:148653221..148653295,+	0	+
chr4	149365602	149366103	protein_coding__p5@NR3C2__chr4:149365827..149365870,-	0	-
chr4	150999213	150999714	protein_coding__p2@DCLK2__chr4:150999439..150999471,+	0	+
chr4	151502867	151503368	protein_coding__p2@MAB21L2__chr4:151503105..151503132,+	0	+
chr4	151936628	151937129	protein_coding__p1@LRBA__chr4:151936865..151936891,-	0	-
chr4	152020529	152021030	protein_coding__p1@RPS3A__chr4:152020736..152020788,+	0	+
chr4	152246458	152246959	protein_coding__p@chr4:152246640..152246731,-__chr4:152246640..152246731,-	0	-
chr4	152681908	152682409	protein_coding__p1@PET112__chr4:152682129..152682170,-	0	-
chr4	15341177	15341678	protein_coding__NA__chr4:15341422..15341428,+	0	+
chr4	153600898	153601399	protein_coding__p2@TMEM154__chr4:153601136..153601172,-	0	-
chr4	153700630	153701131	protein_coding__p1@TIGD4__chr4:153700864..153700930,-	0	-
chr4	153700861	153701362	protein_coding__p1@ARFIP1__chr4:153701081..153701164,+	0	+
chr4	153857224	153857725	protein_coding__p1@FHDC1__chr4:153857468..153857520,+	0	+
chr4	154073235	154073736	protein_coding__p3@TRIM2__chr4:154073469..154073523,+	0	+
chr4	154265591	154266092	protein_coding__p1@MND1__chr4:154265825..154265875,+	0	+
chr4	154387261	154387762	protein_coding__p1@KIAA0922__chr4:154387480..154387536,+	0	+
chr4	154622786	154623287	protein_coding__NA__chr4:154623035..154623037,+	0	+
chr4	154681152	154681653	protein_coding__NA__chr4:154681365..154681408,-	0	-
chr4	154709968	154710469	protein_coding__p1@SFRP2__chr4:154710210..154710243,-	0	-
chr4	15471270	15471771	protein_coding__p2@CC2D2A__chr4:15471497..15471529,+	0	+
chr4	155412700	155413201	protein_coding__p1@DCHS2__chr4:155412916..155412956,-	0	-
chr4	155471297	155471798	protein_coding__p1@PLRG1__chr4:155471528..155471592,-	0	-
chr4	155483912	155484413	protein_coding__p1@FGB__chr4:155484155..155484177,+	0	+
chr4	155511643	155512144	protein_coding__p1@FGA__chr4:155511887..155511903,-	0	-
chr4	155533557	155534058	protein_coding__p1@FGG__chr4:155533798..155533816,-	0	-
chr4	155547886	155548387	protein_coding__p2@LRAT__chr4:155548101..155548148,+	0	+
chr4	156297866	156298367	protein_coding__p2@MAP9__chr4:156298087..156298127,-	0	-
chr4	156587612	156588113	protein_coding__p5@GUCY1A3__chr4:156587853..156587884,+	0	+
chr4	156679940	156680441	protein_coding__p1@GUCY1B3__chr4:156680153..156680242,+	0	+
chr4	156775678	156776179	protein_coding__p2@TDO2__chr4:156775910..156775941,+	0	+
chr4	156787178	156787679	protein_coding__p1@ACCN5__chr4:156787425..156787429,-	0	-
chr4	15682941	15683442	protein_coding__p2@FBXL5__chr4:15683118..15683226,-	0	-
```
