## Supplementary material for "High-throughput functional analysis of IncRNA core promoters elucidatesrules governing tissue-specificity": TSS.start.1perGencGene.500bp.protein_coding.bed (part 2 of 2)

```
chr4	15683026	15683527	protein_coding__p4@FAM200B__chr4:15683260..15683337,+	0	+
chr4	156874767	156875268	protein_coding__p1@CTSO__chr4:156875003..156875074,-	0	-
chr4	15704437	15704938	protein_coding__p1@BST1__chr4:15704679..15704733,+	0	+
chr4	15779700	15780201	protein_coding__p1@CD38__chr4:15779943..15779982,+	0	+
chr4	157892255	157892756	protein_coding__p2@PDGFC__chr4:157892498..157892532,-	0	-
chr4	157997106	157997607	protein_coding__p1@GLRB__chr4:157997273..157997391,+	0	+
chr4	158140816	158141317	protein_coding__NA__chr4:158141063..158141070,+	0	+
chr4	159093926	159094427	protein_coding__p2@FAM198B__chr4:159094160..159094185,-	0	-
chr4	159122505	159123006	protein_coding__p9@TMEM144__chr4:159122728..159122766,+	0	+
chr4	159236216	159236717	protein_coding__p10@RXFP1__chr4:159236462..159236471,+	0	+
chr4	15940095	15940596	protein_coding__NA__chr4:15940345..15940358,-	0	-
chr4	159592957	159593458	protein_coding__p2@C4orf46__chr4:159593179..159593220,-	0	-
chr4	159593036	159593537	protein_coding__p2@ETFDH__chr4:159593271..159593295,+	0	+
chr4	159644293	159644794	protein_coding__p1@PPID__chr4:159644507..159644584,-	0	-
chr4	159689975	159690476	protein_coding__p2@FNIP2__chr4:159690218..159690235,+	0	+
chr4	15970662	15971163	protein_coding__NA__chr4:15970894..15970915,-	0	-
chr4	159959633	159960134	protein_coding__p3@C4orf45__chr4:159959878..159959889,-	0	-
chr4	160024988	160025489	protein_coding__p45@RAPGEF2__chr4:160025195..160025268,+	0	+
chr4	16085395	16085896	protein_coding__p1@PROM1__chr4:16085625..16085652,-	0	-
chr4	163084901	163085402	protein_coding__p1@FSTL5__chr4:163085141..163085162,-	0	-
chr4	164087787	164088288	protein_coding__p1@NAF1__chr4:164087974..164088088,-	0	-
chr4	164264793	164265294	protein_coding__p1@NPY5R__chr4:164265035..164265079,+	0	+
chr4	164265753	164266254	protein_coding__p5@NPY1R__chr4:164265989..164266009,-	0	-
chr4	164394655	164395156	protein_coding__p1@TKTL2__chr4:164394882..164394937,-	0	-
chr4	164415407	164415908	protein_coding__p4@C4orf43__chr4:164415635..164415669,+	0	+
chr4	165304920	165305421	protein_coding__p2@MARCH1__chr4:165305086..165305179,-	0	-
chr4	165877879	165878380	protein_coding__p1@C4orf39__chr4:165878114..165878159,+	0	+
chr4	165898532	165899033	protein_coding__p1@TRIM61__chr4:165898768..165898818,-	0	-
chr4	165952900	165953401	protein_coding__p3@TRIM60__chr4:165953147..165953161,+	0	+
chr4	166128501	166129002	protein_coding__p1@KLHL2__chr4:166128735..166128813,+	0	+
chr4	166248621	166249122	protein_coding__p1@MSMO1__chr4:166248811..166248901,+	0	+
chr4	166794139	166794640	protein_coding__p1@TLL1__chr4:166794383..166794399,+	0	+
chr4	168155695	168156196	protein_coding__NA__chr4:168155929..168155952,-	0	-
chr4	1685778	1686279	protein_coding__NA__chr4:1686015..1686065,-	0	-
chr4	16900171	16900672	protein_coding__p4@LDB2__chr4:16900410..16900427,-	0	-
chr4	169013437	169013938	protein_coding__p1@ANXA10__chr4:169013681..169013697,+	0	+
chr4	169239699	169240200	protein_coding__p1@DDX60__chr4:169239921..169239972,-	0	-
chr4	169417952	169418453	protein_coding__p5@PALLD__chr4:169418195..169418211,+	0	+
chr4	169457517	169458018	protein_coding__p3@DDX60L__chr4:169457758..169457771,-	0	-
chr4	170191850	170192351	protein_coding__p1@SH3RF1__chr4:170192092..170192115,-	0	-
chr4	170533292	170533793	protein_coding__NA__chr4:170533513..170533555,+	0	+
chr4	170533483	170533984	protein_coding__p1@NEK1__chr4:170533723..170533789,-	0	-
chr4	170678844	170679345	protein_coding__p1@C4orf27__chr4:170679024..170679102,-	0	-
chr4	170953903	170954404	protein_coding__p1@uc003isq.2__chr4:170954135..170954158,-	0	-
chr4	171012595	171013096	protein_coding__p12@AADAT__chr4:171012844..171012850,-	0	-
chr4	1722799	1723300	protein_coding__p2@TMEM129__chr4:1723040..1723084,-	0	-
chr4	1722998	1723499	protein_coding__p1@TACC3__chr4:1723197..1723261,+	0	+
chr4	172733153	172733654	protein_coding__NA__chr4:172733386..172733410,+	0	+
chr4	174256045	174256546	protein_coding__p6@HMGB2__chr4:174256283..174256303,-	0	-
chr4	174451129	174451630	protein_coding__p1@HAND2__chr4:174451370..174451387,-	0	-
chr4	17513578	17514079	protein_coding__p3@QDPR__chr4:17513819..17513834,-	0	-
chr4	175204637	175205138	protein_coding__p2@CEP44__chr4:175204865..175204915,+	0	+
chr4	175205164	175205665	protein_coding__p3@FBXO8__chr4:175205407..175205421,-	0	-
chr4	175444008	175444509	protein_coding__NA__chr4:175444255..175444262,-	0	-
chr4	175750119	175750620	protein_coding__p1@GLRA3__chr4:175750364..175750436,-	0	-
chr4	175750589	175751090	protein_coding__p4@ADAM29__chr4:175750828..175750850,+	0	+
chr4	17578570	17579071	protein_coding__p5@LAP3__chr4:17578815..17578827,+	0	+
chr4	176923320	176923821	protein_coding__p4@GPM6A__chr4:176923558..176923591,-	0	-
chr4	176986777	176987278	protein_coding__p1@WDR17__chr4:176986978..176987046,+	0	+
chr4	177116485	177116986	protein_coding__p1@SPATA4__chr4:177116713..177116751,-	0	-
chr4	177198424	177198925	protein_coding__p4@ASB5__chr4:177198663..177198680,-	0	-
chr4	177713766	177714267	protein_coding__p2@VEGFC__chr4:177713999..177714050,-	0	-
chr4	17782993	17783494	protein_coding__p1@FAM184B__chr4:17783228..17783250,-	0	-
chr4	17812101	17812602	protein_coding__p1@DCAF16__chr4:17812309..17812394,-	0	-
chr4	17812301	17812802	protein_coding__p2@NCAPG__chr4:17812548..17812555,+	0	+
chr4	178230777	178231278	protein_coding__p1@NEIL3__chr4:178231020..178231036,+	0	+
chr4	178363340	178363841	protein_coding__p2@AGA__chr4:178363581..178363607,-	0	-
chr4	178649643	178650144	protein_coding__NA__chr4:178649889..178649899,+	0	+
chr4	1794769	1795270	protein_coding__p1@FGFR3__chr4:1795012..1795028,+	0	+
chr4	18023127	18023628	protein_coding__p1@LCORL__chr4:18023350..18023385,-	0	-
chr4	183064865	183065366	protein_coding__p5@ODZ3__chr4:183065109..183065122,+	0	+
chr4	183838862	183839363	protein_coding__NA__chr4:183839088..183839131,-	0	-
chr4	184241172	184241673	protein_coding__p1@CLDN22__chr4:184241420..184241456,-	0	-
chr4	184365538	184366039	protein_coding__p1@CDKN2AIP__chr4:184365780..184365797,+	0	+
chr4	184580070	184580571	protein_coding__p1@RWDD4__chr4:184580314..184580351,-	0	-
chr4	184580199	184580700	protein_coding__p1@TRAPPC11__chr4:184580439..184580485,+	0	+
chr4	184774327	184774828	protein_coding__NA__chr4:184774572..184774585,+	0	+
chr4	185138768	185139269	protein_coding__p1@ENPP6__chr4:185139008..185139052,-	0	-
chr4	185570350	185570851	protein_coding__p1@CASP3__chr4:185570590..185570609,-	0	-
chr4	185570641	185571142	protein_coding__p1@CCDC111__chr4:185570871..185570930,+	0	+
chr4	185654992	185655493	protein_coding__p1@MLF1IP__chr4:185655212..185655260,-	0	-
chr4	185734595	185735096	protein_coding__p1@ENST00000508020__chr4:185734844..185734848,+	0	+
chr4	185747756	185748257	protein_coding__NA__chr4:185748000..185748010,-	0	-
chr4	1857611	1858112	protein_coding__p1@LETM1__chr4:1857817..1857912,-	0	-
chr4	185939737	185940238	protein_coding__NA__chr4:185939986..185939989,+	0	+
chr4	186064169	186064670	protein_coding__p1@SLC25A4__chr4:186064412..186064426,+	0	+
chr4	186125136	186125637	protein_coding__NA__chr4:186125386..186125387,+	0	+
chr4	186130325	186130826	protein_coding__NA__chr4:186130546..186130581,-	0	-
chr4	186316827	186317328	protein_coding__p1@LRP2BP__chr4:186317034..186317083,-	0	-
chr4	186316908	186317409	protein_coding__p2@ANKRD37__chr4:186317133..186317192,+	0	+
chr4	186346867	186347368	protein_coding__p1@UFSP2__chr4:186347099..186347140,-	0	-
chr4	186347157	186347658	protein_coding__p1@C4orf47__chr4:186347388..186347423,+	0	+
chr4	186392374	186392875	protein_coding__p1@ENST00000512874__chr4:186392597..186392655,+	0	+
chr4	186392622	186393123	protein_coding__p2@CCDC110__chr4:186392867..186392892,-	0	-
chr4	186456410	186456911	protein_coding__p1@PDLIM3__chr4:186456652..186456668,-	0	-
chr4	186877634	186878135	protein_coding__p30@SORBS2__chr4:186877879..186877901,-	0	-
chr4	186990059	186990560	protein_coding__p1@TLR3__chr4:186990298..186990342,+	0	+
chr4	187025400	187025901	protein_coding__NA__chr4:187025650..187025651,+	0	+
chr4	187112365	187112866	protein_coding__NA__chr4:187112610..187112621,-	0	-
chr4	187112474	187112975	protein_coding__p1@CYP4V2__chr4:187112703..187112776,+	0	+
chr4	187129855	187130356	protein_coding__NA__chr4:187130089..187130106,+	0	+
chr4	187186875	187187376	protein_coding__p2@F11__chr4:187187098..187187127,+	0	+
chr4	1872869	1873370	protein_coding__p1@WHSC1__chr4:1873100..1873152,+	0	+
chr4	187476217	187476718	protein_coding__NA__chr4:187476456..187476470,-	0	-
chr4	187476468	187476969	protein_coding__NA__chr4:187476683..187476719,-	0	-
chr4	187647568	187648069	protein_coding__p1@FAT1__chr4:187647773..187647864,-	0	-
chr4	188916674	188917175	protein_coding__p1@ZFP42__chr4:188916918..188916942,+	0	+
chr4	189030506	189031007	protein_coding__p1@TRIML2__chr4:189030755..189030765,-	0	-
chr4	189060347	189060848	protein_coding__NA__chr4:189060592..189060601,+	0	+
chr4	20254853	20255354	protein_coding__NA__chr4:20255093..20255119,+	0	+
chr4	2043390	2043891	protein_coding__p3@WHSC2__chr4:2043634..2043646,-	0	-
chr4	2043471	2043972	protein_coding__p1@C4orf48__chr4:2043709..2043757,+	0	+
chr4	2060803	2061304	protein_coding__p1@NAT8L__chr4:2061045..2061064,+	0	+
chr4	20697632	20698133	protein_coding__NA__chr4:20697867..20697913,+	0	+
chr4	2243597	2244098	protein_coding__p1@HAUS3,p1@POLN__chr4:2243839..2243865,-	0	-
chr4	2243597	2244098	protein_coding__p1@HAUS3,p1@POLN__chr4:2243839..2243865,-	0	-
chr4	22517438	22517939	protein_coding__p1@GPR125__chr4:22517624..22517712,-	0	-
chr4	2263617	2264118	protein_coding__p2@MXD4__chr4:2263861..2263883,-	0	-
chr4	23905461	23905962	protein_coding__p2@PPARGC1A__chr4:23905703..23905719,-	0	-
chr4	24585902	24586403	protein_coding__p1@DHX15__chr4:24586140..24586188,-	0	-
chr4	2463984	2464485	protein_coding__NA__chr4:2464226..2464246,+	0	+
chr4	24981599	24982100	protein_coding__NA__chr4:24981841..24981863,-	0	-
chr4	25032186	25032687	protein_coding__p2@LGI2__chr4:25032421..25032458,-	0	-
chr4	25032317	25032818	protein_coding__p1@LGI2__chr4:25032543..25032592,-	0	-
chr4	25161943	25162444	protein_coding__p4@SEPSECS__chr4:25162188..25162208,-	0	-
chr4	25162043	25162544	protein_coding__p3@PI4K2B__chr4:25162253..25162303,+	0	+
chr4	25314145	25314646	protein_coding__p1@ZCCHC4__chr4:25314388..25314437,+	0	+
chr4	25378643	25379144	protein_coding__p1@ANAPC4__chr4:25378826..25378906,+	0	+
chr4	25656672	25657173	protein_coding__p8@SLC34A2__chr4:25656920..25656927,+	0	+
chr4	25863199	25863700	protein_coding__NA__chr4:25863439..25863455,+	0	+
chr4	25865110	25865611	protein_coding__NA__chr4:25865360..25865387,-	0	-
chr4	26164829	26165330	protein_coding__p9@RBPJ__chr4:26165074..26165110,+	0	+
chr4	2626753	2627254	protein_coding__NA__chr4:2627003..2627004,+	0	+
chr4	26491843	26492344	protein_coding__p1@CCKAR__chr4:26492076..26492113,-	0	-
chr4	26578053	26578554	protein_coding__p3@TBC1D19__chr4:26578293..26578311,+	0	+
chr4	26859099	26859600	protein_coding__p3@STIM2__chr4:26859343..26859384,+	0	+
chr4	2757812	2758313	protein_coding__p1@TNIP2__chr4:2758015..2758133,-	0	-
chr4	2794520	2795021	protein_coding__p3@SH3BP2__chr4:2794750..2794781,+	0	+
chr4	28404266	28404767	protein_coding__p1@ENST00000515720__chr4:28404493..28404533,-	0	-
chr4	2845377	2845878	protein_coding__p1@ADD1__chr4:2845547..2845654,+	0	+
chr4	2964882	2965383	protein_coding__p1@NOP14__chr4:2965052..2965162,-	0	-
chr4	2965096	2965597	protein_coding__p1@GRK4__chr4:2965307..2965355,+	0	+
chr4	299012	299513	protein_coding__p1@ZNF732__chr4:299227..299272,-	0	-
chr4	30721747	30722248	protein_coding__p1@PCDH7__chr4:30721968..30722034,+	0	+
chr4	3245828	3246329	protein_coding__NA__chr4:3246066..3246100,+	0	+
chr4	3294513	3295014	protein_coding__p1@RGS12__chr4:3294708..3294797,+	0	+
chr4	331352	331853	protein_coding__p1@ZNF141__chr4:331578..331615,+	0	+
chr4	3443444	3443945	protein_coding__p1@HGFAC__chr4:3443687..3443722,+	0	+
chr4	3464787	3465288	protein_coding__p1@DOK7__chr4:3465027..3465050,+	0	+
chr4	3533898	3534399	protein_coding__p1@LRPAP1__chr4:3534139..3534158,-	0	-
chr4	3578344	3578845	protein_coding__p2@FLJ35424__chr4:3578587..3578603,+	0	+
chr4	36282990	36283491	protein_coding__p1@DTHD1__chr4:36283213..36283256,+	0	+
chr4	37245555	37246056	protein_coding__p1@KIAA1239__chr4:37245799..37245812,+	0	+
chr4	37455296	37455797	protein_coding__p1@C4orf19__chr4:37455536..37455593,+	0	+
chr4	3767861	3768362	protein_coding__p2@ADRA2C__chr4:3768100..3768123,+	0	+
chr4	37687747	37688248	protein_coding__p1@RELL1__chr4:37687991..37688005,-	0	-
chr4	37828089	37828590	protein_coding__p1@PGM2__chr4:37828300..37828350,+	0	+
chr4	37892457	37892958	protein_coding__p2@TBC1D1__chr4:37892682..37892757,+	0	+
chr4	37961768	37962269	protein_coding__p1@PTTG2__chr4:37962018..37962027,+	0	+
chr4	38666262	38666763	protein_coding__p1@ENST00000505240,p1@ENST00000507091__chr4:38666473..38666526,-	0	-
chr4	38784360	38784861	protein_coding__p1@TLR10__chr4:38784592..38784619,-	0	-
chr4	38858187	38858688	protein_coding__p1@TLR6,p2@TLR1__chr4:38858428..38858453,-	0	-
chr4	38858187	38858688	protein_coding__p1@TLR6,p2@TLR1__chr4:38858428..38858453,-	0	-
chr4	38869121	38869622	protein_coding__p3@FAM114A1__chr4:38869366..38869387,+	0	+
chr4	39034311	39034812	protein_coding__p4@TMEM156__chr4:39034552..39034578,-	0	-
chr4	39046248	39046749	protein_coding__p2@KLHL5__chr4:39046480..39046562,+	0	+
chr4	39183898	39184399	protein_coding__p1@WDR19__chr4:39184117..39184161,+	0	+
chr4	39367731	39368232	protein_coding__p1@RFC1__chr4:39367949..39368020,-	0	-
chr4	39408228	39408729	protein_coding__p2@KLB__chr4:39408470..39408510,+	0	+
chr4	39460291	39460792	protein_coding__p1@RPL9__chr4:39460520..39460574,-	0	-
chr4	39460429	39460930	protein_coding__p2@LIAS__chr4:39460659..39460686,+	0	+
chr4	39699514	39700015	protein_coding__p1@UBE2K__chr4:39699733..39699772,+	0	+
chr4	39979280	39979781	protein_coding__p1@PDS5A__chr4:39979443..39979563,-	0	-
chr4	40058219	40058720	protein_coding__p1@N4BP2__chr4:40058411..40058557,+	0	+
chr4	40192456	40192957	protein_coding__p4@RHOH__chr4:40192677..40192712,+	0	+
chr4	40337099	40337600	protein_coding__p1@CHRNA9__chr4:40337340..40337361,+	0	+
chr4	40632614	40633115	protein_coding__p1@RBM47__chr4:40632844..40632877,-	0	-
chr4	40751721	40752222	protein_coding__p1@NSUN7__chr4:40751927..40751995,+	0	+
chr4	41218478	41218979	protein_coding__p8@APBB2__chr4:41218709..41218745,-	0	-
chr4	41361373	41361874	protein_coding__p8@LIMCH1__chr4:41361616..41361632,+	0	+
chr4	41936903	41937404	protein_coding__p1@TMEM33__chr4:41937131..41937211,+	0	+
chr4	41983541	41984042	protein_coding__p1@DCAF4L1__chr4:41983767..41983798,+	0	+
chr4	41992296	41992797	protein_coding__p1@SLC30A9__chr4:41992513..41992561,+	0	+
chr4	42154467	42154968	protein_coding__NA__chr4:42154712..42154735,-	0	-
chr4	42399254	42399755	protein_coding__p1@SHISA3__chr4:42399463..42399531,+	0	+
chr4	4249697	4250198	protein_coding__p1@TMEM128__chr4:4249924..4249964,-	0	-
chr4	42894907	42895408	protein_coding__NA__chr4:42895151..42895159,+	0	+
chr4	4291622	4292123	protein_coding__p1@LYAR__chr4:4291861..4291913,-	0	-
chr4	4291727	4292228	protein_coding__p1@ZBTB49__chr4:4291944..4292011,+	0	+
chr4	4343561	4344062	protein_coding__p@chr4:4343807..4343817,+__chr4:4343807..4343817,+	0	+
chr4	44450572	44451073	protein_coding__p1@KCTD8__chr4:44450814..44450832,-	0	-
chr4	44680219	44680720	protein_coding__p1@GUF1__chr4:44680429..44680498,+	0	+
chr4	44680321	44680822	protein_coding__NA__chr4:44680571..44680572,-	0	-
chr4	44728322	44728823	protein_coding__p1@GNPDA2__chr4:44728559..44728611,-	0	-
chr4	46125820	46126321	protein_coding__p2@GABRG1__chr4:46126063..46126087,-	0	-
chr4	46476888	46477389	protein_coding__NA__chr4:46477138..46477158,-	0	-
chr4	46911011	46911512	protein_coding__p1@COX7B2__chr4:46911255..46911270,-	0	-
chr4	46995483	46995984	protein_coding__p5@GABRB1__chr4:46995726..46995765,+	0	+
chr4	46996064	46996565	protein_coding__NA__chr4:46996313..46996324,-	0	-
chr4	47465431	47465932	protein_coding__p1@COMMD8__chr4:47465666..47465726,-	0	-
chr4	47487094	47487595	protein_coding__p1@ATP10D__chr4:47487285..47487366,+	0	+
chr4	47839872	47840373	protein_coding__p2@CORIN__chr4:47840112..47840128,-	0	-
chr4	47915727	47916228	protein_coding__NA__chr4:47915957..47915987,+	0	+
chr4	47916405	47916906	protein_coding__NA__chr4:47916644..47916660,-	0	-
chr4	48018447	48018948	protein_coding__p2@CNGA1__chr4:48018680..48018704,-	0	-
chr4	48136016	48136517	protein_coding__p1@TXK__chr4:48136217..48136273,-	0	-
chr4	48271584	48272085	protein_coding__p1@TEC__chr4:48271802..48271874,-	0	-
chr4	48342960	48343461	protein_coding__NA__chr4:48343210..48343211,+	0	+
chr4	48485121	48485622	protein_coding__p1@SLC10A4__chr4:48485341..48485394,+	0	+
chr4	48492026	48492527	protein_coding__NA__chr4:48492262..48492277,+	0	+
chr4	4861141	4861642	protein_coding__p1@MSX1__chr4:4861385..4861398,+	0	+
chr4	48782037	48782538	protein_coding__p1@FRYL__chr4:48782259..48782335,-	0	-
chr4	48806926	48807427	protein_coding__p13@OCIAD1__chr4:48807155..48807187,+	0	+
chr4	48908540	48909041	protein_coding__p1@OCIAD2__chr4:48908737..48908799,-	0	-
chr4	48988041	48988542	protein_coding__p1@CWH43__chr4:48988285..48988298,+	0	+
chr4	492694	493195	protein_coding__p2@ZNF721__chr4:492909..492968,-	0	-
chr4	492778	493279	protein_coding__p1@PIGG__chr4:492985..493078,+	0	+
chr4	5020934	5021435	protein_coding__p1@CYTL1__chr4:5021176..5021191,-	0	-
chr4	5052993	5053494	protein_coding__p1@STK32B__chr4:5053198..5053271,+	0	+
chr4	52709068	52709569	protein_coding__p1@DCUN1D4__chr4:52709284..52709345,+	0	+
chr4	52883851	52884352	protein_coding__p1@LRRC66__chr4:52884097..52884106,-	0	-
chr4	52904186	52904687	protein_coding__p1@SGCB__chr4:52904427..52904471,-	0	-
chr4	52917334	52917835	protein_coding__p1@SPATA18__chr4:52917451..52917640,+	0	+
chr4	52964	53465	protein_coding__p1@ZNF595,p1@ZNF718__chr4:53206..53260,+	0	+
chr4	53617556	53618057	protein_coding__p2@ERVMER34-1__chr4:53617798..53617813,-	0	-
chr4	53728233	53728734	protein_coding__p1@RASL11B__chr4:53728477..53728492,+	0	+
chr4	54231977	54232478	protein_coding__p1@SCFD2__chr4:54232144..54232267,-	0	-
chr4	54243559	54244060	protein_coding__p1@FIP1L1,p1@PDGFRA__chr4:54243798..54243854,+	0	+
chr4	54930554	54931055	protein_coding__p2@CHIC2__chr4:54930790..54930838,-	0	-
chr4	54965424	54965925	protein_coding__NA__chr4:54965662..54965675,+	0	+
chr4	55095159	55095660	protein_coding__p3@PDGFRA__chr4:55095396..55095422,+	0	+
chr4	5526639	5527140	protein_coding__NA__chr4:5526889..5526910,+	0	+
chr4	55523873	55524374	protein_coding__p1@KIT__chr4:55524117..55524135,+	0	+
chr4	55991511	55992012	protein_coding__p1@KDR__chr4:55991752..55991770,-	0	-
chr4	56212184	56212685	protein_coding__p1@SRD5A3__chr4:56212381..56212454,+	0	+
chr4	56458147	56458648	protein_coding__p1@PDCL2__chr4:56458392..56458419,-	0	-
chr4	56502613	56503114	protein_coding__p4@NMU__chr4:56502858..56502869,-	0	-
chr4	56719654	56720155	protein_coding__p1@EXOC1__chr4:56719805..56719963,+	0	+
chr4	56814738	56815239	protein_coding__p1@CEP135__chr4:56814968..56815018,+	0	+
chr4	57045193	57045694	protein_coding__NA__chr4:57045440..57045444,+	0	+
chr4	5710992	5711493	protein_coding__NA__chr4:5711239..5711243,-	0	-
chr4	5712679	5713180	protein_coding__p1@EVC__chr4:5712898..5712937,+	0	+
chr4	57276422	57276923	protein_coding__p1@ENST00000416157__chr4:57276661..57276679,+	0	+
chr4	57301527	57302028	protein_coding__p1@PPAT__chr4:57301748..57301791,-	0	-
chr4	57301667	57302168	protein_coding__p3@PAICS__chr4:57301896..57301945,+	0	+
chr4	57332536	57333037	protein_coding__NA__chr4:57332768..57332791,+	0	+
chr4	57371238	57371739	protein_coding__NA__chr4:57371453..57371489,+	0	+
chr4	57396521	57397022	protein_coding__p1@ENST00000512175__chr4:57396766..57396791,+	0	+
chr4	57547621	57548122	protein_coding__p11@HOPX__chr4:57547870..57547873,-	0	-
chr4	57687616	57688117	protein_coding__p1@SPINK2__chr4:57687847..57687911,-	0	-
chr4	57773839	57774340	protein_coding__p1@REST__chr4:57774042..57774114,+	0	+
chr4	57843633	57844134	protein_coding__p3@POLR2B__chr4:57843876..57843937,+	0	+
chr4	57844714	57845215	protein_coding__NA__chr4:57844954..57844972,-	0	-
chr4	5894560	5895061	protein_coding__p2@CRMP1__chr4:5894801..5894820,-	0	-
chr4	5991112	5991613	protein_coding__NA__chr4:5991362..5991363,-	0	-
chr4	619113	619614	protein_coding__p4@PDE6B__chr4:619347..619382,+	0	+
chr4	62066698	62067199	protein_coding__p2@LPHN3__chr4:62066941..62066992,+	0	+
chr4	6271328	6271829	protein_coding__p1@WFS1__chr4:6271558..6271594,+	0	+
chr4	65274917	65275418	protein_coding__p2@TECRL__chr4:65275162..65275183,-	0	-
chr4	6565108	6565609	protein_coding__p11@PPP2R2C__chr4:6565347..6565371,-	0	-
chr4	6576666	6577167	protein_coding__p1@MAN2B2__chr4:6576895..6576939,+	0	+
chr4	6642161	6642662	protein_coding__p1@MRFAP1__chr4:6642404..6642426,+	0	+
chr4	667111	667612	protein_coding__NA__chr4:667355..667374,+	0	+
chr4	667868	668369	protein_coding__p2@ATP5I__chr4:668108..668127,-	0	-
chr4	6694522	6695023	protein_coding__NA__chr4:6694771..6694792,+	0	+
chr4	6694811	6695312	protein_coding__NA__chr4:6695060..6695070,-	0	-
chr4	6711335	6711836	protein_coding__p1@MRFAP1L1__chr4:6711558..6711612,-	0	-
chr4	6717665	6718166	protein_coding__p1@CNO__chr4:6717858..6717937,+	0	+
chr4	6781854	6782355	protein_coding__NA__chr4:6782104..6782105,+	0	+
chr4	683076	683577	protein_coding__NA__chr4:683314..683333,-	0	-
chr4	68410970	68411471	protein_coding__p1@CENPC1__chr4:68411182..68411240,-	0	-
chr4	68424194	68424695	protein_coding__p1@STAP1__chr4:68424434..68424453,+	0	+
chr4	68619855	68620356	protein_coding__p1@GNRHR__chr4:68620100..68620112,-	0	-
chr4	68749469	68749970	protein_coding__p1@TMPRSS11D__chr4:68749705..68749725,-	0	-
chr4	68828960	68829461	protein_coding__p1@TMPRSS11A__chr4:68829159..68829224,-	0	-
chr4	68995336	68995837	protein_coding__p1@TMPRSS11F__chr4:68995571..68995593,-	0	-
chr4	69083471	69083972	protein_coding__p1@ENST00000504453,p1@ENST00000511720__chr4:69083720..69083737,-	0	-
chr4	6910642	6911143	protein_coding__p13@TBC1D14__chr4:6910891..6910895,+	0	+
chr4	69111161	69111662	protein_coding__p1@TMPRSS11B__chr4:69111401..69111418,-	0	-
chr4	69215524	69216025	protein_coding__p1@YTHDC1__chr4:69215699..69215815,-	0	-
chr4	69312930	69313431	protein_coding__p1@TMPRSS11E__chr4:69313171..69313194,+	0	+
chr4	69433934	69434435	protein_coding__NA__chr4:69434181..69434188,-	0	-
chr4	69536119	69536620	protein_coding__p1@UGT2B15__chr4:69536366..69536371,-	0	-
chr4	69681462	69681963	protein_coding__p1@UGT2B10__chr4:69681710..69681716,+	0	+
chr4	69817271	69817772	protein_coding__p1@UGT2A3__chr4:69817481..69817528,-	0	-
chr4	69916842	69917343	protein_coding__p5@UGT2B7__chr4:69917078..69917101,+	0	+
chr4	699307	699808	protein_coding__p2@PCGF3__chr4:699550..699600,+	0	+
chr4	70080214	70080715	protein_coding__p1@UGT2B11__chr4:70080461..70080468,-	0	-
chr4	70145942	70146443	protein_coding__NA__chr4:70146190..70146196,+	0	+
chr4	70391467	70391968	protein_coding__NA__chr4:70391717..70391719,-	0	-
chr4	7043375	7043876	protein_coding__NA__chr4:7043601..7043626,+	0	+
chr4	7044454	7044955	protein_coding__p1@CCDC96__chr4:7044657..7044733,-	0	-
chr4	70518714	70519215	protein_coding__p1@UGT2A1,p1@UGT2A2__chr4:70518941..70518967,-	0	-
chr4	70518714	70519215	protein_coding__p1@UGT2A1,p1@UGT2A2__chr4:70518941..70518967,-	0	-
chr4	70653431	70653932	protein_coding__p3@SULT1B1__chr4:70653673..70653688,-	0	-
chr4	7069540	7070041	protein_coding__p1@GRPEL1__chr4:7069760..7069815,-	0	-
chr4	70725612	70726113	protein_coding__p1@SULT1E1__chr4:70725856..70725871,-	0	-
chr4	70796535	70797036	protein_coding__p1@CSN1S1__chr4:70796784..70796789,+	0	+
chr4	70861432	70861933	protein_coding__p1@STATH__chr4:70861675..70861691,+	0	+
chr4	70893925	70894426	protein_coding__p1@HTN3__chr4:70894169..70894188,+	0	+
chr4	70915904	70916405	protein_coding__p1@HTN1__chr4:70916148..70916167,+	0	+
chr4	70999024	70999525	protein_coding__NA__chr4:70999263..70999297,+	0	+
chr4	71061191	71061692	protein_coding__p@chr4:71061436..71061453,+__chr4:71061436..71061453,+	0	+
chr4	71091590	71092091	protein_coding__p1@FDCSP__chr4:71091833..71091851,+	0	+
chr4	71108063	71108564	protein_coding__p1@CSN3__chr4:71108300..71108323,+	0	+
chr4	71200447	71200948	protein_coding__p1@CABS1__chr4:71200691..71200719,+	0	+
chr4	71226227	71226728	protein_coding__p1@SMR3A__chr4:71226468..71226484,+	0	+
chr4	71235547	71236048	protein_coding__NA__chr4:71235797..71235824,+	0	+
chr4	71263406	71263907	protein_coding__p1@PROL1__chr4:71263648..71263668,+	0	+
chr4	71295958	71296459	protein_coding__p12@MUC7__chr4:71296204..71296214,+	0	+
chr4	71384035	71384536	protein_coding__p1@AMTN__chr4:71384280..71384295,+	0	+
chr4	71457722	71458223	protein_coding__p1@AMBN__chr4:71457970..71457974,+	0	+
chr4	71499799	71500300	protein_coding__NA__chr4:71500049..71500050,+	0	+
chr4	71553998	71554499	protein_coding__p1@UTP3__chr4:71554233..71554273,+	0	+
chr4	71705356	71705857	protein_coding__p1@GRSF1__chr4:71705590..71705613,-	0	-
chr4	71767835	71768336	protein_coding__p1@MOB1B__chr4:71768044..71768095,+	0	+
chr4	71859115	71859616	protein_coding__p1@DCK__chr4:71859258..71859372,+	0	+
chr4	7194044	7194545	protein_coding__p1@SORCS2__chr4:7194247..7194312,+	0	+
chr4	72052740	72053241	protein_coding__p1@SLC4A4__chr4:72052964..72053013,+	0	+
chr4	72669516	72670017	protein_coding__NA__chr4:72669762..72669771,-	0	-
chr4	72897466	72897967	protein_coding__p1@NPFFR2__chr4:72897707..72897731,+	0	+
chr4	73434277	73434778	protein_coding__NA__chr4:73434518..73434532,-	0	-
chr4	73935182	73935683	protein_coding__p1@COX18__chr4:73935413..73935481,-	0	-
chr4	74262522	74263023	protein_coding__NA__chr4:74262771..74262773,+	0	+
chr4	74301687	74302188	protein_coding__p1@AFP__chr4:74301931..74301947,+	0	+
chr4	74347211	74347712	protein_coding__p1@AFM__chr4:74347454..74347479,+	0	+
chr4	7436384	7436885	protein_coding__p1@PSAPL1__chr4:7436623..7436650,-	0	-
chr4	74486066	74486567	protein_coding__p3@RASSF6__chr4:74486308..74486330,-	0	-
chr4	74606035	74606536	protein_coding__p1@IL8__chr4:74606277..74606293,+	0	+
chr4	74702145	74702646	protein_coding__p1@CXCL6__chr4:74702384..74702402,+	0	+
chr4	74718762	74719263	protein_coding__p1@PF4V1__chr4:74719006..74719055,+	0	+
chr4	74734859	74735360	protein_coding__p1@CXCL1__chr4:74735102..74735117,+	0	+
chr4	74847493	74847994	protein_coding__p1@PF4__chr4:74847731..74847751,-	0	-
chr4	74853656	74854157	protein_coding__p1@PPBP__chr4:74853897..74853917,-	0	-
chr4	74864143	74864644	protein_coding__p1@CXCL5__chr4:74864386..74864404,-	0	-
chr4	74904155	74904656	protein_coding__p1@CXCL3__chr4:74904398..74904413,-	0	-
chr4	74964661	74965162	protein_coding__p1@CXCL2__chr4:74964904..74964919,-	0	-
chr4	74979650	74980151	protein_coding__p15@MTHFD2L__chr4:74979893..74979927,+	0	+
chr4	75023917	75024418	protein_coding__NA__chr4:75024166..75024168,-	0	-
chr4	75173936	75174437	protein_coding__p1@EPGN__chr4:75174180..75174196,+	0	+
chr4	75230611	75231112	protein_coding__p1@EREG__chr4:75230853..75230871,+	0	+
chr4	75310821	75311322	protein_coding__NA__chr4:75311061..75311078,+	0	+
chr4	75719482	75719983	protein_coding__p1@BTC__chr4:75719725..75719739,-	0	-
chr4	75858075	75858576	protein_coding__p1@PARM1__chr4:75858318..75858339,+	0	+
chr4	76438867	76439368	protein_coding__p6@THAP6__chr4:76439095..76439118,+	0	+
chr4	76439674	76440175	protein_coding__NA__chr4:76439910..76439928,-	0	-
chr4	76481028	76481529	protein_coding__p1@C4orf26__chr4:76481268..76481289,+	0	+
chr4	76555456	76555957	protein_coding__p1@CDKL2__chr4:76555657..76555732,-	0	-
chr4	76649306	76649807	protein_coding__p2@G3BP2__chr4:76649546..76649675,-	0	-
chr4	76649511	76650012	protein_coding__p2@USO1__chr4:76649753..76649774,+	0	+
chr4	76823471	76823972	protein_coding__p2@PPEF2__chr4:76823718..76823737,-	0	-
chr4	76861915	76862416	protein_coding__p1@NAAA__chr4:76862117..76862186,-	0	-
chr4	76911841	76912342	protein_coding__p1@SDAD1__chr4:76912070..76912118,-	0	-
chr4	76928411	76928912	protein_coding__p1@CXCL9__chr4:76928654..76928668,-	0	-
chr4	76932102	76932603	protein_coding__p2@ART3__chr4:76932326..76932370,+	0	+
chr4	76944399	76944900	protein_coding__p1@CXCL10__chr4:76944621..76944671,-	0	-
chr4	76962104	76962605	protein_coding__NA__chr4:76962354..76962384,-	0	-
chr4	77069336	77069837	protein_coding__p2@NUP54__chr4:77069573..77069592,-	0	-
chr4	77134801	77135302	protein_coding__p4@SCARB2__chr4:77135046..77135063,-	0	-
chr4	77134927	77135428	protein_coding__NA__chr4:77135164..77135183,+	0	+
chr4	77172632	77173133	protein_coding__p1@FAM47E,p2@STBD1__chr4:77172847..77172897,+	0	+
chr4	77172632	77173133	protein_coding__p1@FAM47E,p2@STBD1__chr4:77172847..77172897,+	0	+
chr4	77342554	77343055	protein_coding__NA__chr4:77342777..77342806,-	0	-
chr4	77356015	77356516	protein_coding__p5@SHROOM3__chr4:77356248..77356295,+	0	+
chr4	77818971	77819472	protein_coding__p2@SOWAHB__chr4:77819216..77819241,-	0	-
chr4	77870655	77871156	protein_coding__p1@SEPT11__chr4:77870896..77870914,+	0	+
chr4	77996891	77997392	protein_coding__p1@CCNI__chr4:77997126..77997151,-	0	-
chr4	78078080	78078581	protein_coding__NA__chr4:78078321..78078337,+	0	+
chr4	78740527	78741028	protein_coding__NA__chr4:78740771..78740793,-	0	-
chr4	78783643	78784144	protein_coding__p2@MRPL1__chr4:78783882..78783912,+	0	+
chr4	78978507	78979008	protein_coding__p2@FRAS1__chr4:78978751..78978764,+	0	+
chr4	7940536	7941037	protein_coding__NA__chr4:7940781..7940787,+	0	+
chr4	7941333	7941834	protein_coding__p1@AFAP1__chr4:7941518..7941593,-	0	-
chr4	79472540	79473041	protein_coding__p3@ANXA3__chr4:79472785..79472796,+	0	+
chr4	79860341	79860842	protein_coding__p1@PAQR3__chr4:79860506..79860600,-	0	-
chr4	80246933	80247434	protein_coding__p1@NAA11__chr4:80247162..80247243,-	0	-
chr4	80329131	80329632	protein_coding__p1@GK2__chr4:80329356..80329387,-	0	-
chr4	81046389	81046890	protein_coding__p32@ANTXR2__chr4:81046621..81046641,-	0	-
chr4	81104782	81105283	protein_coding__p3@PRDM8__chr4:81105027..81105039,+	0	+
chr4	81187567	81188068	protein_coding__p1@FGF5__chr4:81187809..81187827,+	0	+
chr4	81256656	81257157	protein_coding__p1@C4orf22__chr4:81256871..81256921,+	0	+
chr4	8160289	8160790	protein_coding__p1@ABLIM2__chr4:8160512..8160582,-	0	-
chr4	8183548	8184049	protein_coding__p8@SH3TC1__chr4:8183793..8183809,+	0	+
chr4	81951724	81952225	protein_coding__p2@BMP3__chr4:81951957..81951988,+	0	+
chr4	819666	820167	protein_coding__p1@CPLX1__chr4:819901..819962,-	0	-
chr4	82136125	82136626	protein_coding__p1@PRKG2__chr4:82136339..82136392,-	0	-
chr4	8271230	8271731	protein_coding__p1@HTRA3__chr4:8271471..8271489,+	0	+
chr4	82965210	82965711	protein_coding__p1@ENST00000508294,p1@ENST00000510780,p1@ENST00000512343,p1@ENST00000512716,p1@ENST00000514050__chr4:82965452..82965537,-	0	-
chr4	83351147	83351648	protein_coding__p5@HNRPDL__chr4:83351344..83351417,-	0	-
chr4	83351513	83352014	protein_coding__p1@ENOPH1__chr4:83351716..83351786,+	0	+
chr4	83483155	83483656	protein_coding__p2@TMEM150C__chr4:83483395..83483420,-	0	-
chr4	83719753	83720254	protein_coding__p2@SCD5__chr4:83719983..83720085,-	0	-
chr4	83821992	83822493	protein_coding__NA__chr4:83822242..83822243,-	0	-
chr4	83933791	83934292	protein_coding__p1@LIN54__chr4:83933999..83934076,-	0	-
chr4	83954970	83955471	protein_coding__NA__chr4:83955220..83955221,+	0	+
chr4	84205697	84206198	protein_coding__p1@COQ2__chr4:84205905..84205959,-	0	-
chr4	84256090	84256591	protein_coding__NA__chr4:84256316..84256343,-	0	-
chr4	84376725	84377226	protein_coding__p1@HELQ__chr4:84376953..84377040,-	0	-
chr4	84376963	84377464	protein_coding__p1@MRPS18C__chr4:84377198..84377230,+	0	+
chr4	8437615	8438116	protein_coding__p6@METTL19__chr4:8437851..8437881,+	0	+
chr4	8442199	8442700	protein_coding__p2@ACOX3__chr4:8442439..8442465,-	0	-
chr4	84444241	84444742	protein_coding__NA__chr4:84444466..84444514,-	0	-
chr4	84456745	84457246	protein_coding__NA__chr4:84456991..84457001,+	0	+
chr4	85419325	85419826	protein_coding__NA__chr4:85419553..85419583,-	0	-
chr4	85503832	85504333	protein_coding__p3@CDS1__chr4:85504075..85504092,+	0	+
chr4	8560194	8560695	protein_coding__NA__chr4:8560422..8560467,+	0	+
chr4	8594272	8594773	protein_coding__p1@CPZ__chr4:8594477..8594532,+	0	+
chr4	86396056	86396557	protein_coding__p1@ARHGAP24__chr4:86396284..86396315,+	0	+
chr4	87514976	87515477	protein_coding__p4@MAPK10__chr4:87515202..87515255,-	0	-
chr4	87515221	87515722	protein_coding__p1@PTPN13__chr4:87515454..87515486,+	0	+
chr4	87770286	87770787	protein_coding__p1@SLC10A6__chr4:87770519..87770542,-	0	-
chr4	87855912	87856413	protein_coding__p1@AFF1__chr4:87856129..87856186,+	0	+
chr4	87857080	87857581	protein_coding__p2@C4orf36__chr4:87857321..87857344,-	0	-
chr4	88161208	88161709	protein_coding__NA__chr4:88161455..88161491,-	0	-
chr4	88243781	88244282	protein_coding__p1@HSD17B13__chr4:88244010..88244045,-	0	-
chr4	88312070	88312571	protein_coding__p1@HSD17B11__chr4:88312301..88312375,-	0	-
chr4	88343498	88343999	protein_coding__p1@NUDT9__chr4:88343717..88343800,+	0	+
chr4	88451967	88452468	protein_coding__NA__chr4:88452179..88452228,-	0	-
chr4	88571181	88571682	protein_coding__p1@DMP1__chr4:88571429..88571434,+	0	+
chr4	88720455	88720956	protein_coding__p1@IBSP__chr4:88720698..88720722,+	0	+
chr4	8873302	8873803	protein_coding__p1@HMX1__chr4:8873545..8873583,-	0	-
chr4	88896615	88897116	protein_coding__p1@SPP1__chr4:88896857..88896874,+	0	+
chr4	88928536	88929037	protein_coding__p1@PKD2__chr4:88928777..88928822,+	0	+
chr4	89152318	89152819	protein_coding__p10@ABCG2__chr4:89152564..89152601,-	0	-
chr4	89299640	89300141	protein_coding__p6@HERC6__chr4:89299885..89299897,+	0	+
chr4	89378019	89378520	protein_coding__p1@HERC5__chr4:89378261..89378338,+	0	+
chr4	89441910	89442411	protein_coding__NA__chr4:89442160..89442161,+	0	+
chr4	89442653	89443154	protein_coding__NA__chr4:89442888..89442904,-	0	-
chr4	89444663	89445164	protein_coding__p1@PIGY__chr4:89444883..89444945,-	0	-
chr4	89618729	89619230	protein_coding__p1@NAP1L5__chr4:89618954..89619001,-	0	-
chr4	90033777	90034278	protein_coding__NA__chr4:90034027..90034028,+	0	+
chr4	90228919	90229420	protein_coding__p2@GPRIN3__chr4:90229142..90229217,-	0	-
chr4	90759204	90759705	protein_coding__p4@SNCA__chr4:90759440..90759472,-	0	-
chr4	90800415	90800916	protein_coding__p4@MMRN1__chr4:90800656..90800673,+	0	+
chr4	91048435	91048936	protein_coding__p1@FAM190A__chr4:91048675..91048696,+	0	+
chr4	925853	926354	protein_coding__p1@GAK__chr4:926069..926123,-	0	-
chr4	925997	926498	protein_coding__p1@TMEM175__chr4:926216..926285,+	0	+
chr4	93225286	93225787	protein_coding__NA__chr4:93225536..93225537,-	0	-
chr4	93225385	93225886	protein_coding__p4@GRID2__chr4:93225627..93225641,+	0	+
chr4	9445914	9446415	protein_coding__p2@DEFB131__chr4:9446156..9446170,+	0	+
chr4	94749653	94750154	protein_coding__p1@ATOH1__chr4:94749897..94749909,+	0	+
chr4	95263776	95264277	protein_coding__p2@HPGDS__chr4:95264008..95264035,-	0	-
chr4	95372842	95373343	protein_coding__p1@PDLIM5__chr4:95373080..95373104,+	0	+
chr4	96760993	96761494	protein_coding__p1@PDHA2__chr4:96761238..96761280,+	0	+
chr4	9783007	9783508	protein_coding__p1@DRD5__chr4:9783252..9783264,+	0	+
chr4	980472	980973	protein_coding__NA__chr4:980690..980738,-	0	-
chr4	980581	981082	protein_coding__p1@IDUA__chr4:980825..980858,+	0	+
chr4	986941	987442	protein_coding__p1@SLC26A1__chr4:987186..987201,-	0	-
chr4	99064150	99064651	protein_coding__p2@C4orf37__chr4:99064387..99064427,-	0	-
chr4	99851520	99852021	protein_coding__p12@EIF4E__chr4:99851766..99851780,-	0	-
chr4	99916600	99917101	protein_coding__p2@METAP1__chr4:99916835..99916857,+	0	+
chr5	100238716	100239217	protein_coding__p1@ST8SIA4__chr5:100238956..100238994,-	0	-
chr5	1008666	1009167	protein_coding__p1@NKD2__chr5:1008910..1008924,+	0	+
chr5	101631895	101632396	protein_coding__p2@SLCO4C1__chr5:101632137..101632152,-	0	-
chr5	101834470	101834971	protein_coding__p2@SLCO6A1__chr5:101834712..101834736,-	0	-
chr5	102089505	102090006	protein_coding__NA__chr5:102089752..102089756,+	0	+
chr5	102455591	102456092	protein_coding__p1@GIN1__chr5:102455810..102455849,-	0	-
chr5	102455754	102456255	protein_coding__p2@PPIP5K2__chr5:102455968..102456013,+	0	+
chr5	10249749	10250250	protein_coding__p1@FAM173B__chr5:10249990..10250016,-	0	-
chr5	10249798	10250299	protein_coding__NA__chr5:10250045..10250065,+	0	+
chr5	102594216	102594717	protein_coding__p1@C5orf30__chr5:102594449..102594478,+	0	+
chr5	102898239	102898740	protein_coding__p1@NUDT12__chr5:102898465..102898518,-	0	-
chr5	10307763	10308264	protein_coding__p1@CMBL__chr5:10307933..10308038,-	0	-
chr5	10564191	10564692	protein_coding__p2@ANKRD33B__chr5:10564432..10564451,+	0	+
chr5	107006355	107006856	protein_coding__p2@EFNA5__chr5:107006599..107006651,-	0	-
chr5	107717548	107718049	protein_coding__p2@FBXL17__chr5:107717782..107717805,-	0	-
chr5	108083272	108083773	protein_coding__p3@FER__chr5:108083517..108083576,+	0	+
chr5	108745424	108745925	protein_coding__p2@PJA2__chr5:108745651..108745686,-	0	-
chr5	109024888	109025389	protein_coding__p2@MAN2A1__chr5:109025067..109025146,+	0	+
chr5	109218618	109219119	protein_coding__NA__chr5:109218868..109218869,+	0	+
chr5	110073606	110074107	protein_coding__p5@SLC25A46__chr5:110073853..110073866,+	0	+
chr5	110074377	110074878	protein_coding__p1@TMEM232__chr5:110074603..110074661,-	0	-
chr5	110405507	110406008	protein_coding__NA__chr5:110405752..110405760,+	0	+
chr5	110559100	110559601	protein_coding__p7@CAMK4__chr5:110559312..110559356,+	0	+
chr5	1111901	1112402	protein_coding__p1@SLC12A7__chr5:1112141..1112164,-	0	-
chr5	111332920	111333421	protein_coding__NA__chr5:111333123..111333172,-	0	-
chr5	111754723	111755224	protein_coding__p2@EPB41L4A__chr5:111754948..111754993,-	0	-
chr5	111755031	111755532	protein_coding__NA__chr5:111755245..111755282,+	0	+
chr5	112042967	112043468	protein_coding__p2@APC__chr5:112043186..112043225,+	0	+
chr5	112162607	112163108	protein_coding__NA__chr5:112162853..112162861,+	0	+
chr5	112196751	112197252	protein_coding__p1@SRP19__chr5:112196970..112197036,+	0	+
chr5	112196751	112197252	protein_coding__p1@SRP19__chr5:112196970..112197036,+	0	+
chr5	112227075	112227576	protein_coding__p2@ZRSR1__chr5:112227311..112227332,+	0	+
chr5	112257755	112258256	protein_coding__p2@REEP5__chr5:112258000..112258015,-	0	-
chr5	112312182	112312683	protein_coding__p2@DCP2__chr5:112312416..112312440,+	0	+
chr5	112770435	112770936	protein_coding__p1@TSSK1B__chr5:112770674..112770691,-	0	-
chr5	112823877	112824378	protein_coding__p2@MCC__chr5:112824112..112824157,-	0	-
chr5	112849151	112849652	protein_coding__p1@YTHDC2__chr5:112849373..112849416,+	0	+
chr5	113696076	113696577	protein_coding__NA__chr5:113696326..113696329,+	0	+
chr5	114516019	114516520	protein_coding__NA__chr5:114516264..114516289,-	0	-
chr5	114632100	114632601	protein_coding__p1@CCDC112__chr5:114632307..114632381,-	0	-
chr5	114880221	114880722	protein_coding__p1@FEM1C__chr5:114880431..114880487,-	0	-
chr5	114968432	114968933	protein_coding__NA__chr5:114968680..114968684,-	0	-
chr5	115152103	115152604	protein_coding__p1@CDO1__chr5:115152347..115152363,-	0	-
chr5	115176868	115177369	protein_coding__NA__chr5:115177113..115177151,+	0	+
chr5	115177285	115177786	protein_coding__p2@ATG12__chr5:115177496..115177558,-	0	-
chr5	115297921	115298422	protein_coding__p1@AQPEP__chr5:115298165..115298178,+	0	+
chr5	115357881	115358382	protein_coding__NA__chr5:115358131..115358132,+	0	+
chr5	118323978	118324479	protein_coding__p1@DTWD2__chr5:118324200..118324254,-	0	-
chr5	118403604	118404105	protein_coding__NA__chr5:118403854..118403855,+	0	+
chr5	118604209	118604710	protein_coding__p1@TNFAIP8__chr5:118604439..118604502,+	0	+
chr5	118787941	118788442	protein_coding__p1@HSD17B4__chr5:118788182..118788255,+	0	+
chr5	118965002	118965503	protein_coding__p1@FAM170A__chr5:118965244..118965287,+	0	+
chr5	11903908	11904409	protein_coding__p12@CTNND2__chr5:11904152..11904166,-	0	-
chr5	119799744	119800245	protein_coding__p1@PRR16__chr5:119799927..119800064,+	0	+
chr5	1201459	1201960	protein_coding__p1@SLC6A19__chr5:1201703..1201716,+	0	+
chr5	121187380	121187881	protein_coding__p2@FTMT__chr5:121187625..121187646,+	0	+
chr5	121297426	121297927	protein_coding__p1@SRFBP1__chr5:121297650..121297747,+	0	+
chr5	121413729	121414230	protein_coding__p4@LOX__chr5:121413974..121413986,-	0	-
chr5	121465004	121465505	protein_coding__p1@ZNF474__chr5:121465234..121465263,+	0	+
chr5	122110526	122111027	protein_coding__p1@SNX2__chr5:122110718..122110800,+	0	+
chr5	122178930	122179431	protein_coding__NA__chr5:122179177..122179188,+	0	+
chr5	122424685	122425186	protein_coding__p1@PRDM6__chr5:122424918..122424944,+	0	+
chr5	1225246	1225747	protein_coding__p1@SLC6A18__chr5:1225494..1225503,+	0	+
chr5	122759032	122759533	protein_coding__NA__chr5:122759277..122759287,-	0	-
chr5	122847542	122848043	protein_coding__p3@CSNK1G3__chr5:122847781..122847805,+	0	+
chr5	124084248	124084749	protein_coding__p2@ZNF608__chr5:124084493..124084524,-	0	-
chr5	125695561	125696062	protein_coding__p10@GRAMD3__chr5:125695805..125695848,+	0	+
chr5	125930660	125931161	protein_coding__p1@ALDH7A1__chr5:125930877..125930919,-	0	-
chr5	125936388	125936889	protein_coding__p1@PHAX__chr5:125936606..125936664,+	0	+
chr5	125967163	125967664	protein_coding__p1@C5orf48__chr5:125967372..125967417,+	0	+
chr5	126365999	126366500	protein_coding__p1@MARCH3__chr5:126366237..126366273,-	0	-
chr5	126408933	126409434	protein_coding__p1@C5orf63__chr5:126409162..126409200,-	0	-
chr5	126626285	126626786	protein_coding__p1@MEGF10__chr5:126626498..126626543,+	0	+
chr5	126853081	126853582	protein_coding__p1@PRRC1__chr5:126853316..126853374,+	0	+
chr5	126984485	126984986	protein_coding__p2@CTXN3__chr5:126984710..126984752,+	0	+
chr5	127873449	127873950	protein_coding__p4@SLC27A6__chr5:127873657..127873701,+	0	+
chr5	127994632	127995133	protein_coding__NA__chr5:127994859..127994892,-	0	-
chr5	128430193	128430694	protein_coding__p1@ISOC1__chr5:128430401..128430456,+	0	+
chr5	129083536	129084037	protein_coding__p1@KIAA1024L__chr5:129083784..129083814,+	0	+
chr5	129239907	129240408	protein_coding__p2@CHSY3__chr5:129240151..129240182,+	0	+
chr5	1294916	1295417	protein_coding__p1@TERT__chr5:1295153..1295192,-	0	-
chr5	130506426	130506927	protein_coding__p1@LYRM7__chr5:130506629..130506700,+	0	+
chr5	130580971	130581472	protein_coding__p35@CDC42SE2__chr5:130581217..130581227,+	0	+
chr5	130970659	130971160	protein_coding__p1@RAPGEF6__chr5:130970848..130970965,-	0	-
chr5	131132459	131132960	protein_coding__p1@FNIP1__chr5:131132658..131132719,-	0	-
chr5	131132459	131132960	protein_coding__p1@FNIP1__chr5:131132658..131132719,-	0	-
chr5	131396098	131396599	protein_coding__p1@IL3__chr5:131396339..131396355,+	0	+
chr5	131409234	131409735	protein_coding__p1@CSF2__chr5:131409476..131409492,+	0	+
chr5	131593138	131593639	protein_coding__p1@PDLIM4__chr5:131593366..131593397,+	0	+
chr5	131629883	131630384	protein_coding__p2@SLC22A4__chr5:131630117..131630141,+	0	+
chr5	131630645	131631146	protein_coding__p4@P4HA2__chr5:131630889..131630926,-	0	-
chr5	131746370	131746871	protein_coding__p1@C5orf56__chr5:131746575..131746682,+	0	+
chr5	131826214	131826715	protein_coding__p1@IRF1__chr5:131826457..131826514,-	0	-
chr5	131892256	131892757	protein_coding__p3@IL5__chr5:131892501..131892514,-	0	-
chr5	131892420	131892921	protein_coding__p1@RAD50__chr5:131892603..131892709,+	0	+
chr5	131991680	131992181	protein_coding__NA__chr5:131991929..131991932,+	0	+
chr5	132009430	132009931	protein_coding__p1@IL4__chr5:132009675..132009687,+	0	+
chr5	132072987	132073488	protein_coding__p1@KIF3A__chr5:132073210..132073275,-	0	-
chr5	132082916	132083417	protein_coding__p1@CCNI2__chr5:132083164..132083173,+	0	+
chr5	132142652	132143153	protein_coding__NA__chr5:132142900..132142908,-	0	-
chr5	132148808	132149309	protein_coding__p1@SOWAHA__chr5:132149017..132149073,+	0	+
chr5	132166347	132166848	protein_coding__p2@SHROOM1__chr5:132166579..132166616,-	0	-
chr5	132202092	132202593	protein_coding__p1@UQCRQ__chr5:132202316..132202360,+	0	+
chr5	132202345	132202846	protein_coding__NA__chr5:132202573..132202607,-	0	-
chr5	132209109	132209610	protein_coding__p1@LEAP2__chr5:132209353..132209366,+	0	+
chr5	132361990	132362491	protein_coding__p1@ZCCHC10__chr5:132362226..132362269,-	0	-
chr5	132387390	132387891	protein_coding__p2@HSPA4__chr5:132387633..132387673,+	0	+
chr5	132947981	132948482	protein_coding__p2@FSTL4__chr5:132948216..132948237,-	0	-
chr5	133304199	133304700	protein_coding__p3@C5orf15__chr5:133304444..133304457,-	0	-
chr5	133450135	133450636	protein_coding__p1@TCF7__chr5:133450365..133450444,+	0	+
chr5	133512438	133512939	protein_coding__p4@SKP1__chr5:133512683..133512694,-	0	-
chr5	133561511	133562012	protein_coding__p1@PPP2CA,p2@SKP1__chr5:133561752..133561791,-	0	-
chr5	133706483	133706984	protein_coding__p1@CDKL3__chr5:133706714..133706743,-	0	-
chr5	133747347	133747848	protein_coding__p2@CDKN2AIPNL__chr5:133747589..133747603,-	0	-
chr5	133859755	133860256	protein_coding__p2@PHF15__chr5:133859996..133860046,+	0	+
chr5	133984245	133984746	protein_coding__p1@SEC24A__chr5:133984462..133984513,+	0	+
chr5	133984534	133985035	protein_coding__NA__chr5:133984779..133984799,-	0	-
chr5	134073952	134074453	protein_coding__p2@CAMLG__chr5:134074197..134074221,+	0	+
chr5	134094218	134094719	protein_coding__p1@DDX46__chr5:134094461..134094489,+	0	+
chr5	134181052	134181553	protein_coding__NA__chr5:134181302..134181311,+	0	+
chr5	134209810	134210311	protein_coding__p1@TXNDC15__chr5:134210035..134210110,+	0	+
chr5	134240345	134240846	protein_coding__p4@PCBD2__chr5:134240588..134240619,+	0	+
chr5	134303346	134303847	protein_coding__p1@CATSPER3__chr5:134303591..134303602,+	0	+
chr5	134368714	134369215	protein_coding__p1@ENST00000432382,p1@uc003laj.1__chr5:134368954..134368971,+	0	+
chr5	134370218	134370719	protein_coding__NA__chr5:134370449..134370480,-	0	-
chr5	1344963	1345464	protein_coding__p2@CLPTM1L__chr5:1345199..1345220,-	0	-
chr5	134787773	134788274	protein_coding__p1@TIFAB__chr5:134788010..134788046,-	0	-
chr5	134787891	134788392	protein_coding__p5@TIFAB__chr5:134788131..134788156,-	0	-
chr5	134871403	134871904	protein_coding__p1@NEUROG1__chr5:134871645..134871660,-	0	-
chr5	134914430	134914931	protein_coding__p1@CXCL14__chr5:134914673..134914692,-	0	-
chr5	135170135	135170636	protein_coding__p1@SLC25A48__chr5:135170331..135170394,+	0	+
chr5	135231279	135231780	protein_coding__p1@IL9__chr5:135231516..135231538,-	0	-
chr5	135290420	135290921	protein_coding__p1@LECT2__chr5:135290664..135290678,-	0	-
chr5	135364426	135364927	protein_coding__p1@TGFBI__chr5:135364668..135364689,+	0	+
chr5	135468283	135468784	protein_coding__p1@SMAD5__chr5:135468516..135468621,+	0	+
chr5	135732492	135732993	protein_coding__p1@ENST00000514282__chr5:135732735..135732753,-	0	-
chr5	136933816	136934317	protein_coding__NA__chr5:136934062..136934068,-	0	-
chr5	137071527	137072028	protein_coding__p1@KLHL3__chr5:137071756..137071788,-	0	-
chr5	137089801	137090302	protein_coding__p1@HNRNPA0__chr5:137090028..137090075,-	0	-
chr5	137203298	137203799	protein_coding__p2@MYOT__chr5:137203541..137203556,+	0	+
chr5	137223233	137223734	protein_coding__NA__chr5:137223470..137223484,+	0	+
chr5	137387412	137387913	protein_coding__NA__chr5:137387660..137387665,-	0	-
chr5	137419352	137419853	protein_coding__NA__chr5:137419599..137419614,+	0	+
chr5	137474844	137475345	protein_coding__p1@NME5__chr5:137475071..137475122,-	0	-
chr5	137514162	137514663	protein_coding__p6@KIF20A__chr5:137514403..137514418,+	0	+
chr5	137514393	137514894	protein_coding__p3@BRD8__chr5:137514617..137514686,-	0	-
chr5	137548761	137549262	protein_coding__p1@CDC23__chr5:137548997..137549035,-	0	-
chr5	137610059	137610560	protein_coding__p1@GFRA3__chr5:137610300..137610332,-	0	-
chr5	137667537	137668038	protein_coding__NA__chr5:137667782..137667821,+	0	+
chr5	137673779	137674280	protein_coding__p5@CDC25C__chr5:137674000..137674034,-	0	-
chr5	137688158	137688659	protein_coding__p1@KDM3B__chr5:137688364..137688429,+	0	+
chr5	137774528	137775029	protein_coding__p1@REEP2__chr5:137774709..137774806,+	0	+
chr5	137800918	137801419	protein_coding__p1@EGR1__chr5:137801160..137801176,+	0	+
chr5	137878647	137879148	protein_coding__p1@ETF1__chr5:137878887..137878937,-	0	-
chr5	137910839	137911340	protein_coding__p1@HSPA9__chr5:137911049..137911111,-	0	-
chr5	137946420	137946921	protein_coding__NA__chr5:137946653..137946680,+	0	+
chr5	138210773	138211274	protein_coding__p1@LRRTM2__chr5:138211000..138211039,-	0	-
chr5	138609276	138609777	protein_coding__p8@MATR3__chr5:138609489..138609542,+	0	+
chr5	138628995	138629496	protein_coding__p8@SIL1__chr5:138629241..138629250,-	0	-
chr5	138677292	138677793	protein_coding__p1@PAIP2__chr5:138677515..138677581,+	0	+
chr5	138719991	138720492	protein_coding__NA__chr5:138720239..138720243,-	0	-
chr5	138725351	138725852	protein_coding__p1@MZB1__chr5:138725594..138725611,-	0	-
chr5	138730542	138731043	protein_coding__p1@C5orf65__chr5:138730785..138730801,-	0	-
chr5	138739526	138740027	protein_coding__p1@SPATA24__chr5:138739758..138739793,-	0	-
chr5	138779914	138780415	protein_coding__p4@DNAJC18__chr5:138780159..138780176,-	0	-
chr5	138842077	138842578	protein_coding__p1@ECSCR__chr5:138842286..138842336,-	0	-
chr5	138851844	138852345	protein_coding__p@chr5:138852090..138852095,+__chr5:138852090..138852095,+	0	+
chr5	138862092	138862593	protein_coding__p2@TMEM173__chr5:138862326..138862352,-	0	-
chr5	138905574	138906075	protein_coding__p10@UBE2D2__chr5:138905822..138905827,+	0	+
chr5	139026632	139027133	protein_coding__NA__chr5:139026856..139026905,+	0	+
chr5	139175142	139175643	protein_coding__p1@PSD2__chr5:139175380..139175431,+	0	+
chr5	139422633	139423134	protein_coding__p1@NRG2__chr5:139422833..139422898,-	0	-
chr5	13944546	13945047	protein_coding__NA__chr5:13944793..13944800,-	0	-
chr5	139505271	139505772	protein_coding__p1@IGIP__chr5:139505520..139505523,+	0	+
chr5	139554274	139554775	protein_coding__NA__chr5:139554524..139554532,+	0	+
chr5	139682424	139682925	protein_coding__p1@PFDN1__chr5:139682658..139682704,-	0	-
chr5	139725937	139726438	protein_coding__p1@HBEGF__chr5:139726181..139726197,-	0	-
chr5	139739529	139740030	protein_coding__p1@SLC4A9__chr5:139739772..139739781,+	0	+
chr5	139781204	139781705	protein_coding__p2@ANKHD1-EIF4EBP3,p2@ANKHD1__chr5:139781445..139781487,+	0	+
chr5	139927013	139927514	protein_coding__p1@EIF4EBP3__chr5:139927213..139927271,+	0	+
chr5	139936790	139937291	protein_coding__p1@SRA1__chr5:139937002..139937071,-	0	-
chr5	139943792	139944293	protein_coding__p2@SLC35A4__chr5:139944024..139944054,+	0	+
chr5	139973086	139973587	protein_coding__p10@APBB3__chr5:139973329..139973338,-	0	-
chr5	140013035	140013536	protein_coding__p4@CD14__chr5:140013275..140013296,-	0	-
chr5	140018797	140019298	protein_coding__p1@TMCO6__chr5:140019004..140019068,+	0	+
chr5	140026626	140027127	protein_coding__NA__chr5:140026876..140026888,+	0	+
chr5	140027112	140027613	protein_coding__p2@NDUFA2__chr5:140027357..140027370,-	0	-
chr5	140044187	140044688	protein_coding__p1@WDR55__chr5:140044408..140044464,+	0	+
chr5	140052908	140053409	protein_coding__p1@DND1__chr5:140053152..140053174,-	0	-
chr5	140070701	140071202	protein_coding__p1@HARS__chr5:140070897..140070979,-	0	-
chr5	140070792	140071293	protein_coding__p1@HARS2__chr5:140071012..140071087,+	0	+
chr5	140078039	140078540	protein_coding__NA__chr5:140078289..140078290,+	0	+
chr5	140165503	140166004	protein_coding__NA__chr5:140165748..140165764,+	0	+
chr5	140174186	140174687	protein_coding__p1@PCDHA2__chr5:140174429..140174448,+	0	+
chr5	140180402	140180903	protein_coding__p1@PCDHA3__chr5:140180635..140180677,+	0	+
chr5	140186402	140186903	protein_coding__p1@PCDHA4__chr5:140186647..140186672,+	0	+
chr5	140200958	140201459	protein_coding__p1@PCDHA5__chr5:140201183..140201218,+	0	+
chr5	140207294	140207795	protein_coding__p1@PCDHA6__chr5:140207536..140207569,+	0	+
chr5	140213603	140214104	protein_coding__p1@PCDHA7__chr5:140213815..140213854,+	0	+
chr5	140220521	140221022	protein_coding__p1@PCDHA8__chr5:140220769..140220797,+	0	+
chr5	140227716	140228217	protein_coding__p1@PCDHA9__chr5:140227945..140227976,+	0	+
chr5	140235231	140235732	protein_coding__p1@PCDHA10__chr5:140235469..140235541,+	0	+
chr5	140248291	140248792	protein_coding__p1@PCDHA11__chr5:140248518..140248564,+	0	+
chr5	140254644	140255145	protein_coding__p1@PCDHA12__chr5:140254884..140254911,+	0	+
chr5	140261458	140261959	protein_coding__p2@PCDHA13__chr5:140261703..140261717,+	0	+
chr5	140306039	140306540	protein_coding__NA__chr5:140306284..140306304,+	0	+
chr5	140345445	140345946	protein_coding__NA__chr5:140345655..140345696,+	0	+
chr5	140430708	140431209	protein_coding__NA__chr5:140430938..140430959,+	0	+
chr5	140473956	140474457	protein_coding__p1@PCDHB2__chr5:140474181..140474227,+	0	+
chr5	140479806	140480307	protein_coding__p1@PCDHB3__chr5:140480050..140480065,+	0	+
chr5	140501149	140501650	protein_coding__p1@PCDHB4__chr5:140501375..140501407,+	0	+
chr5	140514537	140515038	protein_coding__p1@PCDHB5__chr5:140514782..140514851,+	0	+
chr5	140529415	140529916	protein_coding__p1@PCDHB6__chr5:140529630..140529675,+	0	+
chr5	140535178	140535679	protein_coding__NA__chr5:140535423..140535434,+	0	+
chr5	140551974	140552475	protein_coding__p1@PCDHB7__chr5:140552218..140552244,+	0	+
chr5	140557268	140557769	protein_coding__NA__chr5:140557518..140557519,+	0	+
chr5	140561711	140562212	protein_coding__p1@PCDHB16__chr5:140561944..140561991,+	0	+
chr5	140321	140822	protein_coding__p1@PLEKHG4B__chr5:140566..140577,+	0	+
chr5	140571691	140572192	protein_coding__p1@PCDHB10,p1@PCDHB9__chr5:140571902..140571967,+	0	+
chr5	140578949	140579450	protein_coding__p1@PCDHB11__chr5:140579162..140579209,+	0	+
chr5	140588040	140588541	protein_coding__p1@PCDHB12__chr5:140588283..140588299,+	0	+
chr5	140602664	140603165	protein_coding__p1@PCDHB14__chr5:140602904..140602970,+	0	+
chr5	140624712	140625213	protein_coding__p1@PCDHB15__chr5:140624953..140624984,+	0	+
chr5	140683365	140683866	protein_coding__p1@SLC25A2__chr5:140683613..140683618,-	0	-
chr5	140700100	140700601	protein_coding__p1@TAF7__chr5:140700322..140700358,-	0	-
chr5	140709838	140710339	protein_coding__p1@PCDHGA1__chr5:140710061..140710103,+	0	+
chr5	140718076	140718577	protein_coding__p1@PCDHGA2__chr5:140718320..140718343,+	0	+
chr5	140723191	140723692	protein_coding__p1@PCDHGA3__chr5:140723385..140723448,+	0	+
chr5	140729415	140729916	protein_coding__p1@PCDHGB1__chr5:140729649..140729713,+	0	+
chr5	140734356	140734857	protein_coding__p1@PCDHGA4__chr5:140734570..140734631,+	0	+
chr5	140739321	140739822	protein_coding__p1@PCDHGB2__chr5:140739537..140739595,+	0	+
chr5	140743498	140743999	protein_coding__p1@PCDHGA5__chr5:140743737..140743773,+	0	+
chr5	140749560	140750061	protein_coding__p1@PCDHGB3__chr5:140749803..140749821,+	0	+
chr5	140753207	140753708	protein_coding__p1@PCDHGA6__chr5:140753444..140753518,+	0	+
chr5	140762058	140762559	protein_coding__p1@PCDHGA7__chr5:140762268..140762318,+	0	+
chr5	140767030	140767531	protein_coding__NA__chr5:140767257..140767303,+	0	+
chr5	140771949	140772450	protein_coding__p1@PCDHGA8,p9@PCDHGC3__chr5:140772184..140772205,+	0	+
chr5	140782117	140782618	protein_coding__p1@PCDHGA9__chr5:140782351..140782380,+	0	+
chr5	140787337	140787838	protein_coding__p1@PCDHGB6__chr5:140787568..140787594,+	0	+
chr5	140792330	140792831	protein_coding__p1@PCDHGA10__chr5:140792565..140792598,+	0	+
chr5	140796993	140797494	protein_coding__p1@PCDHGB7__chr5:140797229..140797295,+	0	+
chr5	140800370	140800871	protein_coding__p1@PCDHGA11__chr5:140800587..140800630,+	0	+
chr5	140809928	140810429	protein_coding__p1@PCDHGA12__chr5:140810132..140810214,+	0	+
chr5	140855304	140855805	protein_coding__p1@PCDHGC3__chr5:140855495..140855577,+	0	+
chr5	140864365	140864866	protein_coding__p1@PCDHGC4__chr5:140864581..140864634,+	0	+
chr5	140868436	140868937	protein_coding__p1@PCDHGC5__chr5:140868673..140868706,+	0	+
chr5	141016165	141016666	protein_coding__p1@HDAC3__chr5:141016382..141016445,-	0	-
chr5	141016313	141016814	protein_coding__p1@RELL2__chr5:141016508..141016587,+	0	+
chr5	141030712	141031213	protein_coding__p1@FCHSD1__chr5:141030951..141030992,-	0	-
chr5	141061546	141062047	protein_coding__p1@ARAP3__chr5:141061777..141061813,-	0	-
chr5	141258557	141259058	protein_coding__NA__chr5:141258787..141258808,-	0	-
chr5	141303157	141303658	protein_coding__p1@KIAA0141__chr5:141303378..141303421,+	0	+
chr5	141337617	141338118	protein_coding__NA__chr5:141337858..141337878,+	0	+
chr5	141349027	141349528	protein_coding__NA__chr5:141349277..141349294,-	0	-
chr5	141392341	141392842	protein_coding__p1@GNPDA1__chr5:141392584..141392600,-	0	-
chr5	14143719	14144220	protein_coding__p15@TRIO__chr5:14143964..14143975,+	0	+
chr5	141487838	141488339	protein_coding__p4@NDFIP1__chr5:141488079..141488094,+	0	+
chr5	141705769	141706270	protein_coding__NA__chr5:141706003..141706044,-	0	-
chr5	142077335	142077836	protein_coding__p3@FGF1__chr5:142077569..142077596,-	0	-
chr5	142149691	142150192	protein_coding__p2@ARHGAP26__chr5:142149932..142149948,+	0	+
chr5	142814766	142815267	protein_coding__NA__chr5:142815003..142815045,-	0	-
chr5	143191544	143192045	protein_coding__NA__chr5:143191789..143191799,+	0	+
chr5	143549965	143550466	protein_coding__p1@YIPF5__chr5:143550159..143550236,-	0	-
chr5	143550186	143550687	protein_coding__p5@KCTD16__chr5:143550407..143550439,+	0	+
chr5	1445298	1445799	protein_coding__p1@SLC6A3__chr5:1445539..1445558,-	0	-
chr5	145214650	145215151	protein_coding__p1@PRELID2__chr5:145214893..145214939,-	0	-
chr5	145315896	145316397	protein_coding__p1@SH3RF2__chr5:145316120..145316174,+	0	+
chr5	145483708	145484209	protein_coding__p1@PLAC8L1__chr5:145483934..145483979,-	0	-
chr5	145561962	145562463	protein_coding__p1@LARS__chr5:145562147..145562240,-	0	-
chr5	145582881	145583382	protein_coding__p2@RBM27__chr5:145583107..145583149,+	0	+
chr5	145718351	145718852	protein_coding__p2@POU4F3__chr5:145718596..145718607,+	0	+
chr5	14581699	14582200	protein_coding__p1@FAM105A__chr5:14581884..14581960,+	0	+
chr5	145826645	145827146	protein_coding__p1@TCERG1__chr5:145826867..145826903,+	0	+
chr5	145895413	145895914	protein_coding__NA__chr5:145895663..145895664,-	0	-
chr5	146460782	146461283	protein_coding__p9@PPP2R2B__chr5:146461027..146461041,-	0	-
chr5	146889380	146889881	protein_coding__p3@DPYSL3__chr5:146889619..146889639,-	0	-
chr5	147162040	147162541	protein_coding__p1@JAKMIP2__chr5:147162263..147162332,-	0	-
chr5	147210983	147211484	protein_coding__p3@SPINK1__chr5:147211226..147211242,-	0	-
chr5	147250220	147250721	protein_coding__NA__chr5:147250469..147250471,+	0	+
chr5	147285850	147286351	protein_coding__p1@C5orf46__chr5:147286093..147286107,-	0	-
chr5	147582091	147582592	protein_coding__p2@SPINK6__chr5:147582333..147582347,+	0	+
chr5	147648106	147648607	protein_coding__p1@SPINK13__chr5:147648304..147648364,+	0	+
chr5	147691738	147692239	protein_coding__p1@SPINK7__chr5:147691979..147691997,+	0	+
chr5	148044956	148045457	protein_coding__p5@HTR4__chr5:148045191..148045208,-	0	-
chr5	148205923	148206424	protein_coding__p1@ADRB2__chr5:148206163..148206201,+	0	+
chr5	148520817	148521318	protein_coding__p1@ABLIM3__chr5:148521047..148521076,+	0	+
chr5	148651171	148651672	protein_coding__p1@AFAP1L1__chr5:148651409..148651467,+	0	+
chr5	148724814	148725315	protein_coding__p1@GRPEL2__chr5:148725042..148725102,+	0	+
chr5	148783498	148783999	protein_coding__NA__chr5:148783738..148783773,-	0	-
chr5	148930750	148931251	protein_coding__p1@CSNK1A1__chr5:148930978..148931013,-	0	-
chr5	148930937	148931438	protein_coding__p2@ARHGEF37__chr5:148931175..148931196,+	0	+
chr5	149109622	149110123	protein_coding__p1@PPARGC1B__chr5:149109825..149109907,+	0	+
chr5	149324105	149324606	protein_coding__p1@PDE6A__chr5:149324306..149324362,-	0	-
chr5	149340074	149340575	protein_coding__p1@SLC26A2__chr5:149340282..149340336,+	0	+
chr5	149379533	149380034	protein_coding__NA__chr5:149379761..149379790,+	0	+
chr5	149380463	149380964	protein_coding__p3@TIGD6__chr5:149380698..149380723,-	0	-
chr5	149492677	149493178	protein_coding__p3@CSF1R__chr5:149492904..149492934,-	0	-
chr5	149535184	149535685	protein_coding__p2@PDGFRB__chr5:149535421..149535441,-	0	-
chr5	149546093	149546594	protein_coding__p1@CDX1__chr5:149546334..149546364,+	0	+
chr5	149569377	149569878	protein_coding__p1@SLC6A7__chr5:149569603..149569689,+	0	+
chr5	149669437	149669938	protein_coding__p9@CAMK2A__chr5:149669674..149669693,-	0	-
chr5	149718619	149719120	protein_coding__NA__chr5:149718848..149718896,-	0	-
chr5	149737016	149737517	protein_coding__p1@TCOF1__chr5:149737221..149737309,+	0	+
chr5	149792063	149792564	protein_coding__p1@CD74__chr5:149792306..149792326,-	0	-
chr5	149829069	149829570	protein_coding__p3@RPS14__chr5:149829314..149829325,-	0	-
chr5	149980391	149980892	protein_coding__p7@SYNPO__chr5:149980622..149980648,+	0	+
chr5	150040180	150040681	protein_coding__p6@MYOZ3__chr5:150040403..150040434,+	0	+
chr5	150080373	150080874	protein_coding__p1@RBM22__chr5:150080543..150080664,-	0	-
chr5	150138317	150138818	protein_coding__p1@DCTN4__chr5:150138551..150138590,-	0	-
chr5	150157702	150158203	protein_coding__p2@C5orf62__chr5:150157924..150157963,+	0	+
chr5	150225833	150226334	protein_coding__NA__chr5:150226082..150226085,+	0	+
chr5	150284289	150284790	protein_coding__p1@ZNF300__chr5:150284532..150284549,-	0	-
chr5	150399901	150400402	protein_coding__p1@GPX3__chr5:150400145..150400158,+	0	+
chr5	150472896	150473397	protein_coding__p7@TNIP1__chr5:150473127..150473157,-	0	-
chr5	150537089	150537590	protein_coding__p1@ANXA6__chr5:150537279..150537378,-	0	-
chr5	150591444	150591945	protein_coding__p7@GM2A__chr5:150591678..150591733,+	0	+
chr5	150603396	150603897	protein_coding__p1@CCDC69__chr5:150603630..150603660,-	0	-
chr5	150683076	150683577	protein_coding__p1@SLC36A3__chr5:150683321..150683331,-	0	-
chr5	150726869	150727370	protein_coding__p1@SLC36A2__chr5:150727111..150727127,-	0	-
chr5	150816356	150816857	protein_coding__p6@SLC36A1__chr5:150816595..150816618,+	0	+
chr5	150948169	150948670	protein_coding__p1@BC172775__chr5:150948414..150948422,-	0	-
chr5	151066269	151066770	protein_coding__p3@SPARC__chr5:151066514..151066529,-	0	-
chr5	151150252	151150753	protein_coding__NA__chr5:151150498..151150508,+	0	+
chr5	151151842	151152343	protein_coding__NA__chr5:151152090..151152106,-	0	-
chr5	151304145	151304646	protein_coding__p1@GLRA1__chr5:151304337..151304405,-	0	-
chr5	151812729	151813230	protein_coding__NA__chr5:151812949..151812983,-	0	-
chr5	1523823	1524324	protein_coding__p1@LPCAT1__chr5:1524015..1524108,-	0	-
chr5	152868931	152869432	protein_coding__NA__chr5:152869181..152869182,+	0	+
chr5	153418219	153418720	protein_coding__p1@FAM114A2__chr5:153418407..153418503,-	0	-
chr5	153418281	153418782	protein_coding__p1@MFAP3__chr5:153418514..153418565,+	0	+
chr5	153570044	153570545	protein_coding__p1@GALNT10__chr5:153570285..153570308,+	0	+
chr5	153857535	153858036	protein_coding__p1@HAND1__chr5:153857778..153857794,-	0	-
chr5	154092155	154092656	protein_coding__p21@LARP1__chr5:154092396..154092409,+	0	+
chr5	154236845	154237346	protein_coding__NA__chr5:154237085..154237108,+	0	+
chr5	154238818	154239319	protein_coding__NA__chr5:154239044..154239069,-	0	-
chr5	154317508	154318009	protein_coding__p1@GEMIN5__chr5:154317740..154317787,-	0	-
chr5	154320402	154320903	protein_coding__p1@MRPL22__chr5:154320623..154320673,+	0	+
chr5	154393130	154393631	protein_coding__NA__chr5:154393369..154393388,+	0	+
chr5	15500038	15500539	protein_coding__p1@FBXL7__chr5:15500280..15500312,+	0	+
chr5	155297129	155297630	protein_coding__NA__chr5:155297376..155297393,+	0	+
chr5	156389986	156390487	protein_coding__p1@TIMD4__chr5:156390230..156390246,-	0	-
chr5	156485876	156486377	protein_coding__p1@HAVCR1__chr5:156486120..156486134,-	0	-
chr5	156569624	156570125	protein_coding__p1@HAVCR2__chr5:156569850..156569893,-	0	-
chr5	156569777	156570278	protein_coding__p@chr5:156569999..156570031,+__chr5:156569999..156570031,+	0	+
chr5	156586055	156586556	protein_coding__NA__chr5:156586296..156586306,-	0	-
chr5	156593024	156593525	protein_coding__p1@FAM71B__chr5:156593273..156593276,-	0	-
chr5	156772431	156772932	protein_coding__p1@FNDC9__chr5:156772645..156772690,-	0	-
chr5	157002532	157003033	protein_coding__p1@ADAM19__chr5:157002775..157002790,-	0	-
chr5	157098196	157098697	protein_coding__NA__chr5:157098439..157098463,-	0	-
chr5	157098290	157098791	protein_coding__p1@C5orf52__chr5:157098534..157098561,+	0	+
chr5	157158182	157158683	protein_coding__p1@THG1L__chr5:157158410..157158451,+	0	+
chr5	157170469	157170970	protein_coding__p1@LSM11__chr5:157170713..157170758,+	0	+
chr5	157285884	157286385	protein_coding__p1@CLINT1__chr5:157286104..157286188,-	0	-
chr5	158689830	158690331	protein_coding__NA__chr5:158690058..158690119,+	0	+
chr5	158757244	158757745	protein_coding__p1@IL12B__chr5:158757489..158757500,-	0	-
chr5	159343464	159343965	protein_coding__p2@ADRA1B__chr5:159343688..159343754,+	0	+
chr5	159435911	159436412	protein_coding__p1@TTC1__chr5:159436128..159436176,+	0	+
chr5	159546206	159546707	protein_coding__p1@PWWP2A__chr5:159546396..159546470,-	0	-
chr5	159614141	159614642	protein_coding__p4@FABP6__chr5:159614382..159614397,+	0	+
chr5	159772166	159772667	protein_coding__NA__chr5:159772416..159772417,-	0	-
chr5	159797382	159797883	protein_coding__p1@C1QTNF2__chr5:159797627..159797673,-	0	-
chr5	159826801	159827302	protein_coding__p1@C5orf54__chr5:159827033..159827070,-	0	-
chr5	159848479	159848980	protein_coding__NA__chr5:159848726..159848730,-	0	-
chr5	159848585	159849086	protein_coding__p2@PTTG1__chr5:159848807..159848847,+	0	+
chr5	160278962	160279463	protein_coding__p1@ATP10B__chr5:160279207..160279247,-	0	-
chr5	160973817	160974318	protein_coding__NA__chr5:160974044..160974078,+	0	+
chr5	160975713	160976214	protein_coding__NA__chr5:160975957..160975964,-	0	-
chr5	161273946	161274447	protein_coding__NA__chr5:161274158..161274199,+	0	+
chr5	161494289	161494790	protein_coding__p7@GABRG2__chr5:161494521..161494557,+	0	+
chr5	162874198	162874699	protein_coding__NA__chr5:162874448..162874451,-	0	-
chr5	162886857	162887358	protein_coding__p1@NUDCD2__chr5:162887071..162887166,-	0	-
chr5	162886956	162887457	protein_coding__NA__chr5:162887204..162887209,+	0	+
chr5	162930069	162930570	protein_coding__p2@MAT2B__chr5:162930308..162930345,+	0	+
chr5	16465658	16466159	protein_coding__p1@ZNF622__chr5:16465902..16465917,-	0	-
chr5	166711569	166712070	protein_coding__p48@ODZ2__chr5:166711816..166711823,+	0	+
chr5	167718399	167718900	protein_coding__p1@WWC1__chr5:167718604..167718746,+	0	+
chr5	167913225	167913726	protein_coding__p1@RARS__chr5:167913458..167913492,+	0	+
chr5	167956078	167956579	protein_coding__p1@FBLL1__chr5:167956289..167956360,+	0	+
chr5	168006364	168006865	protein_coding__p2@PANK3__chr5:168006591..168006638,-	0	-
chr5	168727892	168728393	protein_coding__p1@SLIT3__chr5:168728103..168728177,-	0	-
chr5	169010541	169011042	protein_coding__p1@CCDC99__chr5:169010736..169010799,+	0	+
chr5	169064028	169064529	protein_coding__p1@DOCK2__chr5:169064245..169064303,+	0	+
chr5	16936123	16936624	protein_coding__p1@MYO10__chr5:16936340..16936418,-	0	-
chr5	169407519	169408020	protein_coding__NA__chr5:169407735..169407779,-	0	-
chr5	169532650	169533151	protein_coding__p1@FOXI1__chr5:169532896..169532904,+	0	+
chr5	169659738	169660239	protein_coding__p1@C5orf58__chr5:169659955..169659994,+	0	+
chr5	169725005	169725506	protein_coding__p9@LCP2__chr5:169725243..169725264,-	0	-
chr5	169780240	169780741	protein_coding__p3@KCNIP1__chr5:169780485..169780498,+	0	+
chr5	170188403	170188904	protein_coding__NA__chr5:170188643..170188654,+	0	+
chr5	170288613	170289114	protein_coding__p2@RANBP17__chr5:170288856..170288920,+	0	+
chr5	170736001	170736502	protein_coding__p1@TLX3__chr5:170736243..170736279,+	0	+
chr5	170813863	170814364	protein_coding__NA__chr5:170814107..170814119,+	0	+
chr5	170846400	170846901	protein_coding__p1@FGF18__chr5:170846640..170846660,+	0	+
chr5	171200416	171200917	protein_coding__NA__chr5:171200666..171200667,+	0	+
chr5	171212619	171213120	protein_coding__NA__chr5:171212867..171212872,+	0	+
chr5	171433626	171434127	protein_coding__p3@FBXW11__chr5:171433819..171433911,-	0	-
chr5	171615085	171615586	protein_coding__p2@STK10__chr5:171615315..171615383,-	0	-
chr5	171620908	171621409	protein_coding__NA__chr5:171621140..171621169,+	0	+
chr5	171710860	171711361	protein_coding__p2@UBTD2__chr5:171711082..171711138,-	0	-
chr5	171881249	171881750	protein_coding__p1@SH3PXD2B__chr5:171881491..171881554,-	0	-
chr5	172068023	172068524	protein_coding__p1@NEURL1B__chr5:172068232..172068320,+	0	+
chr5	172197947	172198448	protein_coding__p1@DUSP1__chr5:172198190..172198206,-	0	-
chr5	172261003	172261504	protein_coding__p3@ERGIC1__chr5:172261228..172261287,+	0	+
chr5	172410554	172411055	protein_coding__p1@ATP6V0E1__chr5:172410757..172410861,+	0	+
chr5	172483142	172483643	protein_coding__p1@C5orf41__chr5:172483347..172483407,+	0	+
chr5	172662061	172662562	protein_coding__p2@NKX2-5__chr5:172662303..172662320,-	0	-
chr5	172756252	172756753	protein_coding__NA__chr5:172756495..172756524,-	0	-
chr5	173043402	173043903	protein_coding__p1@BOD1__chr5:173043615..173043688,-	0	-
chr5	173315079	173315580	protein_coding__p2@CPEB4__chr5:173315315..173315335,+	0	+
chr5	173400169	173400670	protein_coding__NA__chr5:173400396..173400420,+	0	+
chr5	173472472	173472973	protein_coding__p1@HMP19__chr5:173472676..173472732,+	0	+
chr5	174151349	174151850	protein_coding__p1@MSX2__chr5:174151553..174151610,+	0	+
chr5	174870899	174871400	protein_coding__p1@DRD1__chr5:174871136..174871190,-	0	-
chr5	174903817	174904318	protein_coding__NA__chr5:174904064..174904069,+	0	+
chr5	175084825	175085326	protein_coding__p1@HRH2__chr5:175085039..175085106,+	0	+
chr5	175223285	175223786	protein_coding__p5@CPLX2__chr5:175223508..175223563,+	0	+
chr5	175461362	175461863	protein_coding__NA__chr5:175461603..175461616,-	0	-
chr5	175487911	175488412	protein_coding__NA__chr5:175488159..175488185,+	0	+
chr5	175665137	175665638	protein_coding__NA__chr5:175665369..175665392,+	0	+
chr5	175788516	175789017	protein_coding__p1@KIAA1191__chr5:175788758..175788808,-	0	-
chr5	175792239	175792740	protein_coding__p1@ARL10__chr5:175792459..175792513,+	0	+
chr5	175815348	175815849	protein_coding__p1@NOP16__chr5:175815565..175815615,-	0	-
chr5	175815501	175816002	protein_coding__p1@HIGD2A__chr5:175815732..175815769,+	0	+
chr5	175843328	175843829	protein_coding__p3@CLTB__chr5:175843569..175843586,-	0	-
chr5	175874375	175874876	protein_coding__NA__chr5:175874625..175874626,+	0	+
chr5	175964610	175965111	protein_coding__p1@RNF44__chr5:175964816..175964887,-	0	-
chr5	175969261	175969762	protein_coding__NA__chr5:175969504..175969518,+	0	+
chr5	176036904	176037405	protein_coding__p1@GPRIN1__chr5:176037105..176037165,-	0	-
chr5	176057284	176057785	protein_coding__p1@SNCB__chr5:176057518..176057558,-	0	-
chr5	176057425	176057926	protein_coding__p2@EIF4E1B__chr5:176057663..176057681,+	0	+
chr5	176074152	176074653	protein_coding__p2@TSPAN17__chr5:176074396..176074417,+	0	+
chr5	176237266	176237767	protein_coding__p1@UNC5A__chr5:176237500..176237551,+	0	+
chr5	176326090	176326591	protein_coding__p1@HK3__chr5:176326333..176326354,-	0	-
chr5	176449383	176449884	protein_coding__NA__chr5:176449628..176449650,-	0	-
chr5	176449446	176449947	protein_coding__p1@ZNF346__chr5:176449684..176449722,+	0	+
chr5	176513625	176514126	protein_coding__p2@FGFR4__chr5:176513868..176513893,+	0	+
chr5	176559775	176560276	protein_coding__p5@NSD1__chr5:176560007..176560041,+	0	+
chr5	176730469	176730970	protein_coding__p1@RAB24__chr5:176730676..176730730,-	0	-
chr5	176730557	176731058	protein_coding__p1@PRELID1__chr5:176730769..176730820,+	0	+
chr5	176739557	176740058	protein_coding__NA__chr5:176739807..176739824,-	0	-
chr5	176778644	176779145	protein_coding__NA__chr5:176778867..176778901,-	0	-
chr5	176784674	176785175	protein_coding__p1@RGS14__chr5:176784837..176784936,+	0	+
chr5	176805996	176806497	protein_coding__NA__chr5:176806222..176806247,+	0	+
chr5	176827372	176827873	protein_coding__p2@PFN3__chr5:176827616..176827628,-	0	-
chr5	176829989	176830490	protein_coding__NA__chr5:176830232..176830245,+	0	+
chr5	176836306	176836807	protein_coding__p1@F12__chr5:176836529..176836573,-	0	-
chr5	176873260	176873761	protein_coding__p2@PRR7__chr5:176873479..176873516,+	0	+
chr5	176901194	176901695	protein_coding__NA__chr5:176901444..176901445,-	0	-
chr5	176924351	176924852	protein_coding__p1@PDLIM7__chr5:176924595..176924611,-	0	-
chr5	176938511	176939012	protein_coding__NA__chr5:176938747..176938767,-	0	-
chr5	176943711	176944212	protein_coding__p1@DDX41__chr5:176943944..176943976,-	0	-
chr5	177018953	177019454	protein_coding__p1@TMED9__chr5:177019189..177019213,+	0	+
chr5	177026904	177027405	protein_coding__p1@B4GALT7__chr5:177027105..177027212,+	0	+
chr5	177208914	177209415	protein_coding__NA__chr5:177209164..177209185,+	0	+
chr5	177423003	177423504	protein_coding__NA__chr5:177423250..177423276,-	0	-
chr5	177433457	177433958	protein_coding__NA__chr5:177433686..177433728,+	0	+
chr5	177540282	177540783	protein_coding__p1@N4BP3__chr5:177540520..177540565,+	0	+
chr5	177557767	177558268	protein_coding__p1@RMND5B__chr5:177558006..177558034,+	0	+
chr5	177580688	177581189	protein_coding__p2@NHP2__chr5:177580933..177580947,-	0	-
chr5	177631252	177631753	protein_coding__p2@HNRNPAB__chr5:177631497..177631508,+	0	+
chr5	177659552	177660053	protein_coding__p1@AGXT2L2__chr5:177659761..177659832,-	0	-
chr5	178017143	178017644	protein_coding__p1@COL23A1__chr5:178017355..178017412,-	0	-
chr5	178057366	178057867	protein_coding__p5@CLK4__chr5:178057611..178057618,-	0	-
chr5	178157466	178157967	protein_coding__p3@ZNF354A__chr5:178157700..178157734,-	0	-
chr5	178286750	178287251	protein_coding__p1@ZNF354B__chr5:178286925..178287007,+	0	+
chr5	178322665	178323166	protein_coding__p1@ZFP2__chr5:178322893..178322931,+	0	+
chr5	178367961	178368462	protein_coding__p1@ZNF454__chr5:178368186..178368238,+	0	+
chr5	178422939	178423440	protein_coding__p3@GRM6__chr5:178423185..178423198,-	0	-
chr5	178450554	178451055	protein_coding__p1@ZNF879__chr5:178450797..178450814,+	0	+
chr5	178487123	178487624	protein_coding__p1@ZNF354C__chr5:178487354..178487408,+	0	+
chr5	178772207	178772708	protein_coding__p1@ADAMTS2__chr5:178772424..178772486,-	0	-
chr5	178977311	178977812	protein_coding__p1@RUFY1__chr5:178977546..178977568,+	0	+
chr5	179061534	179062035	protein_coding__NA__chr5:179061773..179061785,-	0	-
chr5	179071757	179072258	protein_coding__NA__chr5:179072006..179072009,-	0	-
chr5	179105406	179105907	protein_coding__p10@CANX__chr5:179105615..179105666,+	0	+
chr5	179107784	179108285	protein_coding__p1@CBY3__chr5:179108026..179108039,-	0	-
chr5	179159581	179160082	protein_coding__p1@MAML1__chr5:179159813..179159846,+	0	+
chr5	179220736	179221237	protein_coding__p2@LTC4S__chr5:179220979..179220997,+	0	+
chr5	179233153	179233654	protein_coding__p2@SQSTM1__chr5:179233376..179233428,+	0	+
chr5	179233698	179234199	protein_coding__p4@MGAT4B__chr5:179233943..179233954,-	0	-
chr5	179285718	179286219	protein_coding__NA__chr5:179285939..179286003,+	0	+
chr5	179288957	179289458	protein_coding__NA__chr5:179289195..179289208,-	0	-
chr5	179334639	179335140	protein_coding__p1@TBC1D9B__chr5:179334825..179334906,-	0	-
chr5	179498883	179499384	protein_coding__p2@RNF130__chr5:179499108..179499147,-	0	-
chr5	179635950	179636451	protein_coding__p1@RASGEF1C__chr5:179636159..179636220,-	0	-
chr5	179718832	179719333	protein_coding__p1@MAPK9__chr5:179719048..179719098,-	0	-
chr5	179780085	179780586	protein_coding__p1@GFPT2__chr5:179780312..179780343,-	0	-
chr5	179921145	179921646	protein_coding__p1@CNOT6__chr5:179921344..179921423,+	0	+
chr5	180018248	180018749	protein_coding__p1@SCGB3A1__chr5:180018490..180018505,-	0	-
chr5	180076349	180076850	protein_coding__p1@FLT4__chr5:180076580..180076605,-	0	-
chr5	1801234	1801735	protein_coding__NA__chr5:1801470..1801495,-	0	-
chr5	1801270	1801771	protein_coding__p1@NDUFS6__chr5:1801503..1801535,+	0	+
chr5	180242365	180242866	protein_coding__p6@MGAT1__chr5:180242601..180242624,-	0	-
chr5	180288008	180288509	protein_coding__p1@ZFP62__chr5:180288248..180288291,-	0	-
chr5	180325863	180326364	protein_coding__p2@BTNL8__chr5:180326100..180326136,+	0	+
chr5	180415595	180416096	protein_coding__p2@BTNL3__chr5:180415839..180415851,+	0	+
chr5	180466983	180467484	protein_coding__p3@BTNL9__chr5:180467219..180467244,+	0	+
chr5	180581605	180582106	protein_coding__NA__chr5:180581855..180581856,+	0	+
chr5	180631945	180632446	protein_coding__p1@TRIM7__chr5:180632147..180632213,-	0	-
chr5	180649223	180649724	protein_coding__NA__chr5:180649472..180649508,+	0	+
chr5	180674835	180675336	protein_coding__NA__chr5:180675083..180675103,-	0	-
chr5	180682712	180683213	protein_coding__NA__chr5:180682962..180682963,+	0	+
chr5	191359	191860	protein_coding__p1@LRRC14B__chr5:191592..191615,+	0	+
chr5	20575721	20576222	protein_coding__p3@CDH18__chr5:20575959..20575997,-	0	-
chr5	218012	218513	protein_coding__p1@CCDC127__chr5:218251..218277,-	0	-
chr5	22853500	22854001	protein_coding__NA__chr5:22853725..22853751,-	0	-
chr5	23507469	23507970	protein_coding__NA__chr5:23507692..23507732,+	0	+
chr5	23951242	23951743	protein_coding__NA__chr5:23951477..23951511,+	0	+
chr5	24644836	24645337	protein_coding__p2@CDH10__chr5:24645078..24645096,-	0	-
chr5	27120975	27121476	protein_coding__NA__chr5:27121224..27121251,-	0	-
chr5	2751980	2752481	protein_coding__p2@C5orf38__chr5:2752216..2752257,+	0	+
chr5	2752772	2753273	protein_coding__NA__chr5:2753012..2753030,-	0	-
chr5	303296	303797	protein_coding__NA__chr5:303546..303547,+	0	+
chr5	31193625	31194126	protein_coding__p1@CDH6__chr5:31193847..31193887,+	0	+
chr5	31531993	31532494	protein_coding__p2@DROSHA__chr5:31532238..31532249,-	0	-
chr5	31532157	31532658	protein_coding__p1@C5orf22__chr5:31532384..31532479,+	0	+
chr5	31638997	31639498	protein_coding__p1@PDZD2__chr5:31639211..31639288,+	0	+
chr5	32312843	32313344	protein_coding__p2@MTMR12__chr5:32313082..32313120,-	0	-
chr5	32444595	32445096	protein_coding__p2@ZFR__chr5:32444828..32444872,-	0	-
chr5	32531388	32531889	protein_coding__NA__chr5:32531628..32531649,+	0	+
chr5	32688925	32689426	protein_coding__NA__chr5:32689171..32689179,+	0	+
chr5	32788944	32789445	protein_coding__NA__chr5:32789194..32789200,+	0	+
chr5	33892046	33892547	protein_coding__NA__chr5:33892265..33892322,-	0	-
chr5	33936008	33936509	protein_coding__NA__chr5:33936250..33936265,+	0	+
chr5	33984547	33985048	protein_coding__p2@SLC45A2__chr5:33984786..33984820,-	0	-
chr5	34007936	34008437	protein_coding__p2@AMACR__chr5:34008179..34008215,-	0	-
chr5	34043067	34043568	protein_coding__p1@C1QTNF3__chr5:34043310..34043325,-	0	-
chr5	34124331	34124832	protein_coding__NA__chr5:34124581..34124582,-	0	-
chr5	34656086	34656587	protein_coding__p5@RAI14__chr5:34656331..34656351,+	0	+
chr5	34915202	34915703	protein_coding__p2@BRIX1__chr5:34915444..34915461,+	0	+
chr5	34918852	34919353	protein_coding__NA__chr5:34919074..34919103,-	0	-
chr5	34929444	34929945	protein_coding__p1@DNAJC21__chr5:34929677..34929789,+	0	+
chr5	35047803	35048304	protein_coding__p1@AGXT2__chr5:35048047..35048059,-	0	-
chr5	35230326	35230827	protein_coding__p1@PRLR__chr5:35230569..35230602,-	0	-
chr5	35617723	35618224	protein_coding__p1@SPEF2__chr5:35617940..35618050,+	0	+
chr5	35852574	35853075	protein_coding__p4@IL7R__chr5:35852818..35852838,+	0	+
chr5	3595736	3596237	protein_coding__p1@IRX1__chr5:3595977..3595999,+	0	+
chr5	36000859	36001360	protein_coding__p7@UGT3A1__chr5:36001108..36001145,-	0	-
chr5	36071219	36071720	protein_coding__NA__chr5:36071441..36071470,-	0	-
chr5	36151738	36152239	protein_coding__p1@LMBRD2__chr5:36151978..36152022,-	0	-
chr5	36151962	36152463	protein_coding__p1@SKP2__chr5:36152179..36152277,+	0	+
chr5	36242022	36242523	protein_coding__NA__chr5:36242266..36242278,-	0	-
chr5	36301952	36302453	protein_coding__NA__chr5:36302202..36302205,-	0	-
chr5	36606457	36606958	protein_coding__p1@SLC1A3__chr5:36606700..36606729,+	0	+
chr5	36876620	36877121	protein_coding__p2@NIPBL__chr5:36876833..36876894,+	0	+
chr5	37249214	37249715	protein_coding__p1@C5orf42__chr5:37249397..37249512,-	0	-
chr5	37370941	37371442	protein_coding__p1@NUP155__chr5:37371163..37371231,-	0	-
chr5	37379179	37379680	protein_coding__p1@WDR70__chr5:37379413..37379443,+	0	+
chr5	38258410	38258911	protein_coding__p2@EGFLAM__chr5:38258654..38258667,+	0	+
chr5	38608112	38608613	protein_coding__NA__chr5:38608359..38608365,-	0	-
chr5	39074250	39074751	protein_coding__p1@RICTOR__chr5:39074479..39074515,-	0	-
chr5	39105108	39105609	protein_coding__NA__chr5:39105358..39105359,+	0	+
chr5	39274379	39274880	protein_coding__p7@FYB__chr5:39274617..39274636,-	0	-
chr5	39424719	39425220	protein_coding__p1@C9,p2@DAB2__chr5:39424961..39424980,-	0	-
chr5	39462149	39462650	protein_coding__p26@DAB2__chr5:39462390..39462405,-	0	-
chr5	40679276	40679777	protein_coding__p3@PTGER4__chr5:40679504..40679537,+	0	+
chr5	40755768	40756269	protein_coding__p1@TTC33__chr5:40755987..40756077,-	0	-
chr5	40798028	40798529	protein_coding__p1@PRKAA1__chr5:40798263..40798292,-	0	-
chr5	40835073	40835574	protein_coding__p1@RPL37__chr5:40835303..40835335,-	0	-
chr5	40841223	40841724	protein_coding__p1@CARD6__chr5:40841446..40841489,+	0	+
chr5	40909348	40909849	protein_coding__p1@C7__chr5:40909592..40909608,+	0	+
chr5	41071188	41071689	protein_coding__p1@HEATR7B2__chr5:41071415..41071452,-	0	-
chr5	41261320	41261821	protein_coding__p10@C6__chr5:41261566..41261575,-	0	-
chr5	41510452	41510953	protein_coding__p1@PLCXD3__chr5:41510656..41510713,-	0	-
chr5	41904001	41904502	protein_coding__NA__chr5:41904239..41904274,+	0	+
chr5	41925132	41925633	protein_coding__p1@FBXO4__chr5:41925325..41925416,+	0	+
chr5	42423648	42424149	protein_coding__p3@GHR__chr5:42423872..42423918,+	0	+
chr5	42756669	42757170	protein_coding__p1@CCDC152__chr5:42756913..42756963,+	0	+
chr5	42887273	42887774	protein_coding__p12@SEPP1__chr5:42887509..42887533,-	0	-
chr5	43043091	43043592	protein_coding__p4@C5orf39__chr5:43043277..43043354,-	0	-
chr5	43064985	43065486	protein_coding__p5@ZNF131__chr5:43065197..43065244,+	0	+
chr5	43192076	43192577	protein_coding__p1@NIM1__chr5:43192311..43192384,+	0	+
chr5	43313329	43313830	protein_coding__p3@HMGCS1__chr5:43313574..43313585,-	0	-
chr5	43412225	43412726	protein_coding__p2@CCL28__chr5:43412425..43412499,-	0	-
chr5	43557610	43558111	protein_coding__NA__chr5:43557855..43557867,-	0	-
chr5	442961	443462	protein_coding__p1@C5orf55__chr5:443205..443234,-	0	-
chr5	443040	443541	protein_coding__p1@EXOC3__chr5:443280..443314,+	0	+
chr5	45696201	45696702	protein_coding__p1@HCN1__chr5:45696428..45696488,-	0	-
chr5	49738928	49739429	protein_coding__p8@EMB__chr5:49739173..49739184,-	0	-
chr5	49961482	49961983	protein_coding__p8@PARP8__chr5:49961727..49961740,+	0	+
chr5	52083536	52084037	protein_coding__p1@ITGA1,p2@PELO__chr5:52083733..52083821,+	0	+
chr5	52775983	52776484	protein_coding__p2@FST__chr5:52776228..52776245,+	0	+
chr5	52856218	52856719	protein_coding__p1@NDUFS4__chr5:52856456..52856495,+	0	+
chr5	53606152	53606653	protein_coding__p1@ARL15__chr5:53606396..53606431,-	0	-
chr5	53751278	53751779	protein_coding__p1@HSPB3__chr5:53751518..53751538,+	0	+
chr5	53813338	53813839	protein_coding__p1@SNX18__chr5:53813536..53813613,+	0	+
chr5	5420497	5420998	protein_coding__NA__chr5:5420747..5420748,+	0	+
chr5	54319833	54320334	protein_coding__p1@GZMK__chr5:54320078..54320090,+	0	+
chr5	54398223	54398724	protein_coding__p1@GZMA__chr5:54398463..54398480,+	0	+
chr5	54455757	54456258	protein_coding__p1@GPX8__chr5:54455989..54456019,+	0	+
chr5	54468752	54469253	protein_coding__p1@CDC20B__chr5:54469001..54469028,-	0	-
chr5	54522886	54523387	protein_coding__NA__chr5:54523114..54523163,-	0	-
chr5	54603271	54603772	protein_coding__p1@DHX29__chr5:54603461..54603537,-	0	-
chr5	54603328	54603829	protein_coding__p3@SKIV2L2__chr5:54603566..54603589,+	0	+
chr5	54830564	54831065	protein_coding__p2@PPAP2A__chr5:54830808..54830868,-	0	-
chr5	55033638	55034139	protein_coding__p1@DDX4__chr5:55033872..55033896,+	0	+
chr5	55068771	55069272	protein_coding__p8@SLC38A9__chr5:55069021..55069040,-	0	-
chr5	55146934	55147435	protein_coding__p1@IL31RA__chr5:55147177..55147203,+	0	+
chr5	55528870	55529371	protein_coding__p2@ANKRD55__chr5:55529115..55529168,-	0	-
chr5	55777344	55777845	protein_coding__p2@ENST00000506836__chr5:55777586..55777602,-	0	-
chr5	55901832	55902333	protein_coding__p1@ENST00000438651__chr5:55902075..55902084,-	0	-
chr5	56111125	56111626	protein_coding__p1@MAP3K1__chr5:56111361..56111403,+	0	+
chr5	56204928	56205429	protein_coding__p3@C5orf35__chr5:56205149..56205201,+	0	+
chr5	56247785	56248286	protein_coding__p3@MIER3__chr5:56248032..56248039,-	0	-
chr5	56469432	56469933	protein_coding__p2@GPBP1__chr5:56469653..56469722,+	0	+
chr5	56778387	56778888	protein_coding__p1@ACTBL2__chr5:56778635..56778640,-	0	-
chr5	57755662	57756163	protein_coding__p1@PLK2__chr5:57755903..57755919,-	0	-
chr5	57787013	57787514	protein_coding__p2@GAPT__chr5:57787254..57787271,+	0	+
chr5	57877748	57878249	protein_coding__p2@RAB3C__chr5:57877973..57878025,+	0	+
chr5	59817693	59818194	protein_coding__p19@PDE4D__chr5:59817936..59817963,-	0	-
chr5	59995741	59996242	protein_coding__p1@DEPDC1B__chr5:59995921..59996000,-	0	-
chr5	60139845	60140346	protein_coding__p1@ELOVL7__chr5:60140089..60140118,-	0	-
chr5	60240646	60241147	protein_coding__p1@ERCC8__chr5:60240858..60240905,-	0	-
chr5	60240722	60241223	protein_coding__p2@NDUFAF2__chr5:60240943..60241011,+	0	+
chr5	60627834	60628335	protein_coding__p1@ZSWIM6__chr5:60628074..60628092,+	0	+
chr5	60933357	60933858	protein_coding__p1@C5orf64__chr5:60933579..60933613,+	0	+
chr5	61601722	61602223	protein_coding__p4@KIF2A__chr5:61601965..61602002,+	0	+
chr5	61699478	61699979	protein_coding__p1@DIMT1__chr5:61699698..61699744,-	0	-
chr5	61699608	61700109	protein_coding__NA__chr5:61699847..61699865,+	0	+
chr5	61874397	61874898	protein_coding__p1@LRRC70,p2@IPO11__chr5:61874637..61874685,+	0	+
chr5	63258076	63258577	protein_coding__NA__chr5:63258316..63258334,-	0	-
chr5	63461455	63461956	protein_coding__p1@RNF180__chr5:63461642..63461722,+	0	+
chr5	6378387	6378888	protein_coding__p1@MED10__chr5:6378614..6378695,-	0	-
chr5	63801864	63802365	protein_coding__p2@RGS7BP__chr5:63802109..63802139,+	0	+
chr5	63985985	63986486	protein_coding__p2@FAM159B__chr5:63986233..63986261,+	0	+
chr5	64064267	64064768	protein_coding__p2@SREK1IP1__chr5:64064508..64064529,-	0	-
chr5	64064525	64065026	protein_coding__p1@CWC27__chr5:64064748..64064793,+	0	+
chr5	6448732	6449233	protein_coding__p1@UBE2QL1__chr5:6448948..6449002,+	0	+
chr5	64777496	64777997	protein_coding__p3@ADAMTS6__chr5:64777733..64777771,-	0	-
chr5	64858712	64859213	protein_coding__p1@CENPK__chr5:64858944..64859002,-	0	-
chr5	64858872	64859373	protein_coding__p1@PPWD1__chr5:64859094..64859136,+	0	+
chr5	64920341	64920842	protein_coding__p1@ENST00000510585__chr5:64920559..64920618,+	0	+
chr5	64920341	64920842	protein_coding__p1@ENST00000510585__chr5:64920559..64920618,+	0	+
chr5	64921039	64921540	protein_coding__NA__chr5:64921280..64921295,-	0	-
chr5	65017823	65018324	protein_coding__p1@NLN__chr5:65018017..65018088,+	0	+
chr5	65018589	65019090	protein_coding__p4@SGTB__chr5:65018834..65018863,-	0	-
chr5	65222091	65222592	protein_coding__p3@ERBB2IP__chr5:65222299..65222361,+	0	+
chr5	65439825	65440326	protein_coding__p2@SREK1__chr5:65440032..65440099,+	0	+
chr5	65891970	65892471	protein_coding__p3@MAST4__chr5:65892174..65892229,+	0	+
chr5	6633153	6633654	protein_coding__p2@NSUN2__chr5:6633397..6633445,-	0	-
chr5	6633260	6633761	protein_coding__p2@SRD5A1__chr5:6633474..6633529,+	0	+
chr5	66492354	66492855	protein_coding__p1@CD180__chr5:66492562..66492635,-	0	-
chr5	667522	668023	protein_coding__NA__chr5:667772..667773,+	0	+
chr5	6714395	6714896	protein_coding__NA__chr5:6714641..6714687,+	0	+
chr5	67485463	67485964	protein_coding__p1@ENST00000520762__chr5:67485710..67485719,+	0	+
chr5	67511339	67511840	protein_coding__p1@PIK3R1__chr5:67511524..67511628,+	0	+
chr5	68389635	68390136	protein_coding__p1@SLC30A5__chr5:68389807..68389922,+	0	+
chr5	68462726	68463227	protein_coding__p1@CCNB1__chr5:68462944..68463008,+	0	+
chr5	68485159	68485660	protein_coding__p1@CENPH__chr5:68485363..68485431,+	0	+
chr5	68513336	68513837	protein_coding__p1@MRPS36__chr5:68513557..68513616,+	0	+
chr5	68530431	68530932	protein_coding__p3@CDK7__chr5:68530673..68530693,+	0	+
chr5	68628377	68628878	protein_coding__p1@CCDC125__chr5:68628559..68628648,-	0	-
chr5	68664886	68665387	protein_coding__NA__chr5:68665134..68665145,+	0	+
chr5	68665600	68666101	protein_coding__NA__chr5:68665838..68665862,-	0	-
chr5	68710692	68711193	protein_coding__p1@MARVELD2__chr5:68710906..68710983,+	0	+
chr5	68788123	68788624	protein_coding__p2@OCLN__chr5:68788365..68788387,+	0	+
chr5	68855774	68856275	protein_coding__NA__chr5:68856015..68856035,+	0	+
chr5	693178	693679	protein_coding__p1@TPPP__chr5:693421..693481,-	0	-
chr5	70308502	70309003	protein_coding__p@chr5:70308745..70308754,-__chr5:70308745..70308754,-	0	-
chr5	70751229	70751730	protein_coding__p1@BDP1__chr5:70751463..70751503,+	0	+
chr5	70882882	70883383	protein_coding__p2@MCCC2__chr5:70883117..70883143,+	0	+
chr5	71014851	71015352	protein_coding__p1@CARTPT__chr5:71015094..71015110,+	0	+
chr5	71402912	71403413	protein_coding__p2@MAP1B__chr5:71403152..71403169,+	0	+
chr5	71615949	71616450	protein_coding__p1@PTCD2__chr5:71616188..71616230,+	0	+
chr5	71616218	71616719	protein_coding__NA__chr5:71616467..71616488,-	0	-
chr5	71802986	71803487	protein_coding__p1@ZNF366__chr5:71803177..71803255,-	0	-
chr5	72416151	72416652	protein_coding__p1@TMEM171__chr5:72416387..72416409,+	0	+
chr5	72468772	72469273	protein_coding__p1@TMEM174__chr5:72469014..72469029,+	0	+
chr5	72744201	72744702	protein_coding__p2@FOXD1__chr5:72744445..72744466,-	0	-
chr5	72861122	72861623	protein_coding__NA__chr5:72861372..72861373,+	0	+
chr5	72861254	72861755	protein_coding__p3@ANKRA2__chr5:72861484..72861513,-	0	-
chr5	72921770	72922271	protein_coding__p1@RGNEF__chr5:72921991..72922048,+	0	+
chr5	73935639	73936140	protein_coding__NA__chr5:73935881..73935895,+	0	+
chr5	73937003	73937504	protein_coding__p7@ENC1__chr5:73937244..73937274,-	0	-
chr5	7396038	7396539	protein_coding__p1@ADCY2__chr5:7396141..7396324,+	0	+
chr5	74062688	74063189	protein_coding__p1@GFM2__chr5:74062931..74062980,-	0	-
chr5	74062824	74063325	protein_coding__p1@NSA2__chr5:74063059..74063089,+	0	+
chr5	74162519	74163020	protein_coding__p5@FAM169A__chr5:74162739..74162777,-	0	-
chr5	74326002	74326503	protein_coding__NA__chr5:74326252..74326257,-	0	-
chr5	74532452	74532953	protein_coding__p1@ANKRD31__chr5:74532696..74532720,-	0	-
chr5	74807465	74807966	protein_coding__p1@POLK__chr5:74807698..74807724,+	0	+
chr5	74807712	74808213	protein_coding__NA__chr5:74807952..74807992,-	0	-
chr5	74907045	74907546	protein_coding__NA__chr5:74907290..74907312,+	0	+
chr5	75013011	75013512	protein_coding__p1@POC5__chr5:75013193..75013278,-	0	-
chr5	75378960	75379461	protein_coding__p1@SV2C__chr5:75379186..75379220,+	0	+
chr5	75698829	75699330	protein_coding__p3@IQGAP2__chr5:75699040..75699090,+	0	+
chr5	75918977	75919478	protein_coding__p2@F2RL2__chr5:75919217..75919250,-	0	-
chr5	76114574	76115075	protein_coding__p3@F2RL1__chr5:76114796..76114838,+	0	+
chr5	76145596	76146097	protein_coding__p1@S100Z__chr5:76145832..76145880,+	0	+
chr5	76248435	76248936	protein_coding__p5@CRHBP__chr5:76248681..76248690,+	0	+
chr5	76325981	76326482	protein_coding__p1@AGGF1__chr5:76326187..76326300,+	0	+
chr5	76505909	76506410	protein_coding__NA__chr5:76506144..76506180,+	0	+
chr5	76916151	76916652	protein_coding__p9@WDR41__chr5:76916396..76916408,-	0	-
chr5	76934287	76934788	protein_coding__NA__chr5:76934532..76934572,-	0	-
chr5	77590265	77590766	protein_coding__p1@AP3B1__chr5:77590480..77590557,-	0	-
chr5	78065603	78066104	protein_coding__p23@LHFPL2__chr5:78065848..78065859,-	0	-
chr5	78281644	78282145	protein_coding__NA__chr5:78281888..78281900,-	0	-
chr5	78365341	78365842	protein_coding__p1@BHMT2__chr5:78365577..78365599,+	0	+
chr5	78407382	78407883	protein_coding__p1@BHMT__chr5:78407625..78407639,+	0	+
chr5	7851041	7851542	protein_coding__p11@MTRR__chr5:7851282..7851297,+	0	+
chr5	7851248	7851749	protein_coding__NA__chr5:7851489..7851507,-	0	-
chr5	78531527	78532028	protein_coding__p1@DMGDH__chr5:78531772..78531853,-	0	-
chr5	78531703	78532204	protein_coding__p1@JMY__chr5:78531917..78531974,+	0	+
chr5	7868892	7869393	protein_coding__p1@FASTKD3__chr5:7869108..7869173,-	0	-
chr5	78809684	78810185	protein_coding__p2@HOMER1__chr5:78809922..78809946,-	0	-
chr5	78908013	78908514	protein_coding__p1@PAPD4__chr5:78908233..78908316,+	0	+
chr5	78985408	78985909	protein_coding__p1@CMYA5__chr5:78985648..78985669,+	0	+
chr5	79286832	79287333	protein_coding__p1@MTX3__chr5:79287060..79287093,-	0	-
chr5	79286904	79287405	protein_coding__p3@THBS4__chr5:79287149..79287186,+	0	+
chr5	79551614	79552115	protein_coding__p1@SERINC5__chr5:79551858..79551907,-	0	-
chr5	79615572	79616073	protein_coding__p1@SPZ1__chr5:79615816..79615827,+	0	+
chr5	79703585	79704086	protein_coding__p3@ZFYVE16__chr5:79703823..79703841,+	0	+
chr5	79866026	79866527	protein_coding__NA__chr5:79866242..79866290,-	0	-
chr5	79946576	79947077	protein_coding__p2@MTRNR2L2__chr5:79946820..79946857,-	0	-
chr5	79950220	79950721	protein_coding__p1@MSH3__chr5:79950463..79950487,+	0	+
chr5	79950551	79951052	protein_coding__p1@DHFR__chr5:79950775..79950821,-	0	-
chr5	80528892	80529393	protein_coding__p1@CKMT2__chr5:80529134..80529149,+	0	+
chr5	80689700	80690201	protein_coding__p1@ACOT12__chr5:80689945..80689958,-	0	-
chr5	81047375	81047876	protein_coding__NA__chr5:81047620..81047644,-	0	-
chr5	81267591	81268092	protein_coding__p1@ATG10__chr5:81267834..81267868,+	0	+
chr5	81574165	81574666	protein_coding__NA__chr5:81574411..81574455,-	0	-
chr5	81575258	81575759	protein_coding__NA__chr5:81575483..81575509,+	0	+
chr5	82373161	82373662	protein_coding__p1@XRCC4__chr5:82373379..82373444,+	0	+
chr5	82373431	82373932	protein_coding__NA__chr5:82373680..82373699,-	0	-
chr5	82766993	82767494	protein_coding__p6@VCAN__chr5:82767238..82767265,+	0	+
chr5	83017184	83017685	protein_coding__NA__chr5:83017431..83017453,-	0	-
chr5	850444	850945	protein_coding__p1@ZDHHC11__chr5:850676..850697,-	0	-
chr5	85913507	85914008	protein_coding__p1@COX7C__chr5:85913736..85913769,+	0	+
chr5	86534692	86535193	protein_coding__NA__chr5:86534942..86534943,-	0	-
chr5	86563449	86563950	protein_coding__p1@RASA1__chr5:86563636..86563712,+	0	+
chr5	86708465	86708966	protein_coding__p1@CCNH__chr5:86708670..86708766,-	0	-
chr5	88199577	88200078	protein_coding__NA__chr5:88199827..88199832,-	0	-
chr5	892665	893166	protein_coding__p1@BRD9__chr5:892880..892949,-	0	-
chr5	892748	893249	protein_coding__p1@TRIP13__chr5:892954..893050,+	0	+
chr5	89705319	89705820	protein_coding__p1@CETN3__chr5:89705537..89705610,-	0	-
chr5	89769476	89769977	protein_coding__NA__chr5:89769681..89769731,+	0	+
chr5	89770304	89770805	protein_coding__p1@MBLAC2__chr5:89770542..89770574,-	0	-
chr5	89824648	89825149	protein_coding__NA__chr5:89824892..89824933,+	0	+
chr5	89825150	89825651	protein_coding__p1@LYSMD3__chr5:89825328..89825422,-	0	-
chr5	90678883	90679384	protein_coding__p1@ARRDC3__chr5:90679111..90679143,-	0	-
chr5	92918679	92919180	protein_coding__p1@NR2F1__chr5:92918919..92918942,+	0	+
chr5	93447089	93447590	protein_coding__p1@FAM172A__chr5:93447333..93447386,-	0	-
chr5	93954058	93954559	protein_coding__p1@KIAA0825__chr5:93954227..93954321,-	0	-
chr5	94620024	94620525	protein_coding__NA__chr5:94620260..94620290,-	0	-
chr5	94726819	94727320	protein_coding__p3@FAM81B__chr5:94727065..94727074,+	0	+
chr5	94890430	94890931	protein_coding__p1@TTC37__chr5:94890671..94890698,-	0	-
chr5	94890554	94891055	protein_coding__p2@ARSK__chr5:94890789..94890837,+	0	+
chr5	94955540	94956041	protein_coding__p1@GPR150__chr5:94955785..94955804,+	0	+
chr5	94982232	94982733	protein_coding__p1@RFESD__chr5:94982435..94982499,+	0	+
chr5	95048952	95049453	protein_coding__NA__chr5:95049178..95049220,+	0	+
chr5	95158179	95158680	protein_coding__p1@GLRX__chr5:95158375..95158485,-	0	-
chr5	95769592	95770093	protein_coding__NA__chr5:95769834..95769846,-	0	-
chr5	95865248	95865749	protein_coding__NA__chr5:95865490..95865510,+	0	+
chr5	96143599	96144100	protein_coding__p4@ERAP1__chr5:96143833..96143855,-	0	-
chr5	96211404	96211905	protein_coding__NA__chr5:96211640..96211678,+	0	+
chr5	96270842	96271343	protein_coding__p2@LNPEP__chr5:96271051..96271131,+	0	+
chr5	96271276	96271777	protein_coding__p2@ENST00000501338,p2@uc003kmo.1__chr5:96271508..96271533,-	0	-
chr5	96478230	96478731	protein_coding__p1@LIX1__chr5:96478466..96478515,-	0	-
chr5	9712115	9712616	protein_coding__NA__chr5:9712363..9712368,-	0	-
chr5	98104085	98104586	protein_coding__p13@RGMB__chr5:98104312..98104343,+	0	+
chr5	98261975	98262476	protein_coding__NA__chr5:98262213..98262237,-	0	-
chr6	100054409	100054910	protein_coding__NA__chr6:100054658..100054660,+	0	+
chr6	100912546	100913047	protein_coding__p1@SIM1__chr6:100912785..100912822,-	0	-
chr6	101846436	101846937	protein_coding__p1@GRIK2__chr6:101846679..101846702,+	0	+
chr6	10419641	10420142	protein_coding__p11@TFAP2A__chr6:10419884..10419898,-	0	-
chr6	10492209	10492710	protein_coding__p14@GCNT2__chr6:10492454..10492461,+	0	+
chr6	105307484	105307985	protein_coding__p1@HACE1__chr6:105307711..105307800,-	0	-
chr6	105404670	105405171	protein_coding__p3@LIN28B__chr6:105404899..105404931,+	0	+
chr6	105627638	105628139	protein_coding__p1@POPDC3__chr6:105627765..105627917,-	0	-
chr6	105850706	105851207	protein_coding__p1@PREP__chr6:105850937..105850983,-	0	-
chr6	10633325	10633826	protein_coding__NA__chr6:10633575..10633576,+	0	+
chr6	106533960	106534461	protein_coding__p1@PRDM1__chr6:106534192..106534224,+	0	+
chr6	106773371	106773872	protein_coding__p2@ATG5__chr6:106773610..106773700,-	0	-
chr6	10694666	10695167	protein_coding__p2@PAK1IP1__chr6:10694900..10694930,+	0	+
chr6	10694852	10695353	protein_coding__NA__chr6:10695076..10695127,-	0	-
chr6	106959479	106959980	protein_coding__p11@AIM1__chr6:106959718..106959736,+	0	+
chr6	107077114	107077615	protein_coding__p1@RTN4IP1__chr6:107077347..107077378,-	0	-
chr6	107077202	107077703	protein_coding__p1@QRSL1__chr6:107077435..107077464,+	0	+
chr6	10723052	10723553	protein_coding__p1@TMEM14C__chr6:10723295..10723390,+	0	+
chr6	107349154	107349655	protein_coding__p1@C6orf203__chr6:107349392..107349461,+	0	+
chr6	107436202	107436703	protein_coding__NA__chr6:107436437..107436464,-	0	-
chr6	10747787	10748288	protein_coding__p1@SYCP2L,p1@TMEM14B__chr6:10748019..10748072,+	0	+
chr6	10747787	10748288	protein_coding__p1@SYCP2L,p1@TMEM14B__chr6:10748019..10748072,+	0	+
chr6	107780509	107781010	protein_coding__p1@PDSS2__chr6:107780751..107780786,-	0	-
chr6	107811073	107811574	protein_coding__p1@SOBP__chr6:107811307..107811346,+	0	+
chr6	108145266	108145767	protein_coding__p1@SCML4__chr6:108145499..108145532,-	0	-
chr6	10838521	10839022	protein_coding__p1@MAK__chr6:10838736..10838797,-	0	-
chr6	108486812	108487313	protein_coding__NA__chr6:108487054..108487068,-	0	-
chr6	108486975	108487476	protein_coding__p2@NR2E1__chr6:108487220..108487236,+	0	+
chr6	108487044	108487545	protein_coding__p1@NR2E1__chr6:108487289..108487302,+	0	+
chr6	108581993	108582494	protein_coding__p1@SNX3__chr6:108582190..108582256,-	0	-
chr6	108615828	108616329	protein_coding__p2@LACE1__chr6:108616054..108616100,+	0	+
chr6	108880743	108881244	protein_coding__p1@FOXO3__chr6:108880956..108881011,+	0	+
chr6	109169374	109169875	protein_coding__p1@ARMC2__chr6:109169591..109169660,+	0	+
chr6	109415793	109416294	protein_coding__p2@SESN1__chr6:109416018..109416087,-	0	-
chr6	109416134	109416635	protein_coding__p2@CEP57L1__chr6:109416341..109416393,+	0	+
chr6	109761676	109762177	protein_coding__p1@SMPD2__chr6:109761898..109761958,+	0	+
chr6	109762149	109762650	protein_coding__NA__chr6:109762384..109762400,-	0	-
chr6	109786942	109787443	protein_coding__NA__chr6:109787186..109787221,-	0	-
chr6	109804169	109804670	protein_coding__p1@ZBTB24__chr6:109804412..109804458,-	0	-
chr6	110012154	110012655	protein_coding__p1@AKD1__chr6:110012380..110012410,-	0	-
chr6	110012264	110012765	protein_coding__p1@FIG4__chr6:110012462..110012525,+	0	+
chr6	110299263	110299764	protein_coding__p1@GPR6__chr6:110299501..110299523,+	0	+
chr6	110500968	110501469	protein_coding__p3@WASF1__chr6:110501200..110501235,-	0	-
chr6	110501088	110501589	protein_coding__p5@CDC40__chr6:110501319..110501368,+	0	+
chr6	110679301	110679802	protein_coding__p1@C6orf186__chr6:110679515..110679567,-	0	-
chr6	110736514	110737015	protein_coding__p1@DDO__chr6:110736742..110736782,-	0	-
chr6	110797565	110798066	protein_coding__p1@SLC22A16__chr6:110797799..110797839,-	0	-
chr6	11094176	11094677	protein_coding__p2@C6orf228__chr6:11094393..11094506,+	0	+
chr6	11111704	11112205	protein_coding__p1@ERVFRD-1__chr6:11111950..11111959,-	0	-
chr6	111136830	111137331	protein_coding__NA__chr6:111137071..111137093,-	0	-
chr6	111195737	111196238	protein_coding__p1@AMD1__chr6:111195979..111195994,+	0	+
chr6	111279658	111280159	protein_coding__p1@GTF3C6__chr6:111279883..111279921,+	0	+
chr6	111302990	111303491	protein_coding__p1@RPF2__chr6:111303231..111303301,+	0	+
chr6	111408455	111408956	protein_coding__p1@SLC16A10__chr6:111408698..111408714,+	0	+
chr6	111927226	111927727	protein_coding__p7@TRAF3IP2__chr6:111927463..111927482,-	0	-
chr6	112194404	112194905	protein_coding__p1@FYN__chr6:112194622..112194662,-	0	-
chr6	112375056	112375557	protein_coding__p1@WISP3__chr6:112375300..112375334,+	0	+
chr6	112408434	112408935	protein_coding__p1@TUBE1__chr6:112408661..112408743,-	0	-
chr6	112408608	112409109	protein_coding__p1@C6orf225__chr6:112408768..112408894,+	0	+
chr6	112575884	112576385	protein_coding__NA__chr6:112576133..112576135,-	0	-
chr6	112668281	112668782	protein_coding__p1@RFPL4B__chr6:112668524..112668534,+	0	+
chr6	11382288	11382789	protein_coding__p2@NEDD9__chr6:11382478..11382592,-	0	-
chr6	114178275	114178776	protein_coding__p1@MARCKS__chr6:114178512..114178586,+	0	+
chr6	114332235	114332736	protein_coding__NA__chr6:114332471..114332499,-	0	-
chr6	114663936	114664437	protein_coding__p1@HS3ST5__chr6:114664180..114664193,-	0	-
chr6	11537693	11538194	protein_coding__p2@TMEM170B__chr6:11537910..11537953,+	0	+
chr6	116381721	116382222	protein_coding__p1@FRK__chr6:116381918..116381977,-	0	-
chr6	116421765	116422266	protein_coding__p1@NT5DC1__chr6:116421976..116422054,+	0	+
chr6	116479667	116480168	protein_coding__p2@COL10A1__chr6:116479897..116479942,-	0	-
chr6	116575134	116575635	protein_coding__p2@DSE__chr6:116575329..116575390,+	0	+
chr6	116782290	116782791	protein_coding__p4@FAM26F__chr6:116782527..116782550,+	0	+
chr6	116832551	116833052	protein_coding__p2@FAM26E__chr6:116832789..116832811,+	0	+
chr6	116849958	116850459	protein_coding__p1@FAM26D__chr6:116850191..116850214,+	0	+
chr6	116866596	116867097	protein_coding__p1@BET3L__chr6:116866825..116866854,-	0	-
chr6	116892319	116892820	protein_coding__p2@RWDD1__chr6:116892553..116892592,+	0	+
chr6	116937393	116937894	protein_coding__p1@RSPH4A__chr6:116937636..116937691,+	0	+
chr6	116989678	116990179	protein_coding__p1@ZUFSP__chr6:116989916..116989979,-	0	-
chr6	117002123	117002624	protein_coding__p1@KPNA5__chr6:117002339..117002400,+	0	+
chr6	117086631	117087132	protein_coding__p2@FAM162B__chr6:117086873..117086906,-	0	-
chr6	117149995	117150496	protein_coding__NA__chr6:117150243..117150246,-	0	-
chr6	117198163	117198664	protein_coding__p1@RFX6__chr6:117198400..117198441,+	0	+
chr6	117586470	117586971	protein_coding__p1@VGLL2__chr6:117586713..117586727,+	0	+
chr6	117746779	117747280	protein_coding__p1@ROS1__chr6:117747015..117747048,-	0	-
chr6	117923404	117923905	protein_coding__p1@GOPC__chr6:117923610..117923691,-	0	-
chr6	117996381	117996882	protein_coding__p1@NUS1__chr6:117996621..117996640,+	0	+
chr6	11807032	11807533	protein_coding__p13@C6orf105__chr6:11807277..11807292,-	0	-
chr6	118228444	118228945	protein_coding__p2@SLC35F1__chr6:118228657..118228715,+	0	+
chr6	118869210	118869711	protein_coding__p1@PLN__chr6:118869452..118869475,+	0	+
chr6	119031001	119031502	protein_coding__p2@CEP85L__chr6:119031228..119031261,-	0	-
chr6	119215133	119215634	protein_coding__p1@ASF1A__chr6:119215308..119215391,+	0	+
chr6	119470098	119470599	protein_coding__NA__chr6:119470337..119470357,-	0	-
chr6	119670675	119671176	protein_coding__p1@MAN1A1__chr6:119670919..119670943,-	0	-
chr6	12008743	12009244	protein_coding__p3@HIVEP1__chr6:12008986..12009016,+	0	+
chr6	121655624	121656125	protein_coding__p2@C6orf170__chr6:121655850..121655885,-	0	-
chr6	121756575	121757076	protein_coding__p2@GJA1__chr6:121756809..121756831,+	0	+
chr6	122720555	122721056	protein_coding__p1@HSF2__chr6:122720765..122720831,+	0	+
chr6	122792701	122793202	protein_coding__p1@SERINC1__chr6:122792919..122792970,-	0	-
chr6	122792815	122793316	protein_coding__p3@PKIB__chr6:122793058..122793087,+	0	+
chr6	12290343	12290844	protein_coding__p1@EDN1__chr6:12290586..12290600,+	0	+
chr6	123100495	123100996	protein_coding__p2@FABP7__chr6:123100738..123100763,+	0	+
chr6	123110152	123110653	protein_coding__p1@SMPDL3A__chr6:123110389..123110441,+	0	+
chr6	123316941	123317442	protein_coding__p6@CLVS2__chr6:123317173..123317195,+	0	+
chr6	123957844	123958345	protein_coding__p1@TRDN__chr6:123958068..123958110,-	0	-
chr6	124125090	124125591	protein_coding__p1@NKAIN2__chr6:124125310..124125362,+	0	+
chr6	125622846	125623347	protein_coding__p1@HDDC2__chr6:125623046..125623133,-	0	-
chr6	126068538	126069039	protein_coding__NA__chr6:126068773..126068790,+	0	+
chr6	126102057	126102558	protein_coding__p3@NCOA7__chr6:126102292..126102329,+	0	+
chr6	126277669	126278170	protein_coding__p1@HINT3__chr6:126277842..126277993,+	0	+
chr6	126307350	126307851	protein_coding__p2@TRMT11__chr6:126307582..126307626,+	0	+
chr6	126661010	126661511	protein_coding__p1@CENPW__chr6:126661253..126661356,+	0	+
chr6	12717591	12718092	protein_coding__p4@PHACTR1__chr6:12717819..12717851,+	0	+
chr6	127439565	127440066	protein_coding__p1@RSPO3__chr6:127439802..127439829,+	0	+
chr6	127587758	127588259	protein_coding__p1@RNF146__chr6:127587977..127588016,+	0	+
chr6	127664503	127665004	protein_coding__p3@ECHDC1__chr6:127664736..127664773,-	0	-
chr6	127780268	127780769	protein_coding__p1@KIAA0408__chr6:127780511..127780539,-	0	-
chr6	127839885	127840386	protein_coding__p1@ENST00000481848__chr6:127840120..127840182,-	0	-
chr6	127840229	127840730	protein_coding__p3@C6orf174__chr6:127840453..127840507,-	0	-
chr6	127840315	127840816	protein_coding__NA__chr6:127840565..127840569,+	0	+
chr6	128239489	128239990	protein_coding__p2@THEMIS__chr6:128239732..128239745,-	0	-
chr6	128841474	128841975	protein_coding__p1@PTPRK__chr6:128841708..128841766,-	0	-
chr6	129204064	129204565	protein_coding__p2@LAMA2__chr6:129204301..129204323,+	0	+
chr6	130031119	130031620	protein_coding__p2@ARHGAP18__chr6:130031358..130031378,-	0	-
chr6	130182378	130182879	protein_coding__NA__chr6:130182625..130182634,-	0	-
chr6	130334593	130335094	protein_coding__NA__chr6:130334832..130334844,+	0	+
chr6	130686345	130686846	protein_coding__NA__chr6:130686576..130686601,-	0	-
chr6	130686458	130686959	protein_coding__p8@TMEM200A__chr6:130686698..130686732,+	0	+
chr6	131148327	131148828	protein_coding__p1@ENST00000541421__chr6:131148570..131148605,+	0	+
chr6	1312082	1312583	protein_coding__p1@FOXQ1__chr6:1312325..1312340,+	0	+
chr6	131384134	131384635	protein_coding__p1@EPB41L2__chr6:131384373..131384397,-	0	-
chr6	131456625	131457126	protein_coding__NA__chr6:131456803..131456885,+	0	+
chr6	131894115	131894616	protein_coding__p1@ARG1__chr6:131894359..131894378,+	0	+
chr6	131949131	131949632	protein_coding__p1@MED23__chr6:131949305..131949389,-	0	-
chr6	131949334	131949835	protein_coding__NA__chr6:131949567..131949595,+	0	+
chr6	132128909	132129410	protein_coding__p1@ENPP1__chr6:132129151..132129166,+	0	+
chr6	132722363	132722864	protein_coding__p1@MOXD1__chr6:132722604..132722670,-	0	-
chr6	132834004	132834505	protein_coding__p1@STX7__chr6:132834184..132834263,-	0	-
chr6	132910629	132911130	protein_coding__NA__chr6:132910879..132910880,-	0	-
chr6	132945261	132945762	protein_coding__NA__chr6:132945498..132945530,-	0	-
chr6	133034943	133035444	protein_coding__p1@VNN1__chr6:133035185..133035201,-	0	-
chr6	133055653	133056154	protein_coding__p1@VNN3__chr6:133055896..133055910,-	0	-
chr6	133084343	133084844	protein_coding__p2@VNN2__chr6:133084580..133084605,-	0	-
chr6	133119525	133120026	protein_coding__p1@C6orf192__chr6:133119727..133119814,-	0	-
chr6	133135265	133135766	protein_coding__NA__chr6:133135478..133135520,+	0	+
chr6	13328518	13329019	protein_coding__p1@TBC1D7__chr6:13328716..13328792,-	0	-
chr6	133561482	133561983	protein_coding__p7@EYA4__chr6:133561725..133561741,+	0	+
chr6	134210000	134210501	protein_coding__p1@TCF21__chr6:134210243..134210257,+	0	+
chr6	134273102	134273603	protein_coding__p4@TBPL1__chr6:134273321..134273418,+	0	+
chr6	134373507	134374008	protein_coding__p1@SLC2A12__chr6:134373732..134373795,-	0	-
chr6	134638999	134639500	protein_coding__p8@SGK1__chr6:134639235..134639255,-	0	-
chr6	13487581	13488082	protein_coding__p1@GFOD1__chr6:13487825..13487878,-	0	-
chr6	135270975	135271476	protein_coding__p1@ALDH8A1__chr6:135271219..135271257,-	0	-
chr6	135423943	135424444	protein_coding__p4@HBS1L__chr6:135424186..135424200,-	0	-
chr6	135502195	135502696	protein_coding__p2@MYB__chr6:135502408..135502459,+	0	+
chr6	13574582	13575083	protein_coding__p1@SIRT5__chr6:13574810..13574838,+	0	+
chr6	136172588	136173089	protein_coding__p2@PDE7B__chr6:136172820..136172846,+	0	+
chr6	13620874	13621375	protein_coding__NA__chr6:13621123..13621135,-	0	-
chr6	136571198	136571699	protein_coding__p1@FAM54A__chr6:136571400..136571457,-	0	-
chr6	136610731	136611232	protein_coding__p1@BCLAF1__chr6:136610911..136610990,-	0	-
chr6	137113293	137113794	protein_coding__p1@MAP3K5__chr6:137113489..137113569,-	0	-
chr6	13711540	13712041	protein_coding__p3@RANBP9__chr6:13711773..13711796,-	0	-
chr6	137143479	137143980	protein_coding__p1@PEX7__chr6:137143694..137143755,+	0	+
chr6	137243128	137243629	protein_coding__p1@SLC35D3__chr6:137243373..137243391,+	0	+
chr6	137366194	137366695	protein_coding__NA__chr6:137366442..137366449,-	0	-
chr6	137494530	137495031	protein_coding__p2@IL22RA2__chr6:137494775..137494784,-	0	-
chr6	137540244	137540745	protein_coding__p1@IFNGR1__chr6:137540477..137540571,-	0	-
chr6	137815280	137815781	protein_coding__p1@OLIG3__chr6:137815524..137815537,-	0	-
chr6	13814508	13815009	protein_coding__p2@CCDC90A__chr6:13814663..13814812,-	0	-
chr6	138188145	138188646	protein_coding__p1@TNFAIP3__chr6:138188378..138188415,+	0	+
chr6	138428336	138428837	protein_coding__p2@PERP__chr6:138428580..138428599,-	0	-
chr6	138482825	138483326	protein_coding__p1@KIAA1244__chr6:138483065..138483159,+	0	+
chr6	138698777	138699278	protein_coding__NA__chr6:138699027..138699032,+	0	+
chr6	138724401	138724902	protein_coding__NA__chr6:138724651..138724652,+	0	+
chr6	1389560	1390061	protein_coding__p1@FOXF2__chr6:1389789..1389821,+	0	+
chr6	139094655	139095156	protein_coding__p1@CCDC28A__chr6:139094884..139094927,+	0	+
chr6	139117006	139117507	protein_coding__p2@ECT2L__chr6:139117251..139117273,+	0	+
chr6	13924426	13924927	protein_coding__NA__chr6:13924665..13924681,+	0	+
chr6	139309139	139309640	protein_coding__p1@REPS1__chr6:139309378..139309427,-	0	-
chr6	139349631	139350132	protein_coding__p1@C6orf115__chr6:139349817..139349899,+	0	+
chr6	139455992	139456493	protein_coding__p1@HECA__chr6:139456226..139456300,+	0	+
chr6	139612884	139613385	protein_coding__p1@TXLNB__chr6:139613125..139613190,-	0	-
chr6	139695534	139696035	protein_coding__p1@CITED2__chr6:139695775..139695795,-	0	-
chr6	14117752	14118253	protein_coding__p1@CD83__chr6:14117995..14118012,+	0	+
chr6	142468149	142468650	protein_coding__p1@VTA1__chr6:142468383..142468421,+	0	+
chr6	142622920	142623421	protein_coding__p1@GPR126__chr6:142623063..142623261,+	0	+
chr6	143266062	143266563	protein_coding__p1@HIVEP2__chr6:143266297..143266356,-	0	-
chr6	143381394	143381895	protein_coding__p3@AIG1__chr6:143381594..143381651,+	0	+
chr6	143771581	143772082	protein_coding__p1@ADAT2__chr6:143771799..143771869,-	0	-
chr6	143771691	143772192	protein_coding__p2@PEX3__chr6:143771934..143771948,+	0	+
chr6	143832606	143833107	protein_coding__p1@FUCA2__chr6:143832820..143832875,-	0	-
chr6	143857767	143858268	protein_coding__p2@PHACTR2__chr6:143857949..143858067,+	0	+
chr6	144127462	144127963	protein_coding__p1@ENST00000545614__chr6:144127704..144127730,+	0	+
chr6	144164253	144164754	protein_coding__p1@LTV1__chr6:144164455..144164564,+	0	+
chr6	144185360	144185861	protein_coding__p1@C6orf94__chr6:144185595..144185617,+	0	+
chr6	144385461	144385962	protein_coding__p2@PLAGL1__chr6:144385698..144385742,-	0	-
chr6	144416502	144417003	protein_coding__p2@SF3B5__chr6:144416737..144416766,-	0	-
chr6	144471403	144471904	protein_coding__p1@STX11__chr6:144471643..144471660,+	0	+
chr6	144606573	144607074	protein_coding__p10@UTRN__chr6:144606817..144606833,+	0	+
chr6	146285243	146285744	protein_coding__p1@SHPRH__chr6:146285455..146285528,-	0	-
chr6	146348592	146349093	protein_coding__p1@GRM1__chr6:146348810..146348850,+	0	+
chr6	146864618	146865119	protein_coding__p3@RAB32__chr6:146864862..146864881,+	0	+
chr6	147829575	147830076	protein_coding__p1@SAMD5__chr6:147829782..147829849,+	0	+
chr6	148593213	148593714	protein_coding__p2@SASH1__chr6:148593425..148593498,+	0	+
chr6	149067940	149068441	protein_coding__p1@UST__chr6:149068153..149068210,+	0	+
chr6	149539526	149540027	protein_coding__p5@TAB2__chr6:149539767..149539783,+	0	+
chr6	149721147	149721648	protein_coding__NA__chr6:149721396..149721412,+	0	+
chr6	149805899	149806400	protein_coding__p1@ZC3H12D__chr6:149806105..149806172,-	0	-
chr6	149866920	149867421	protein_coding__p1@PPIL4__chr6:149867122..149867201,-	0	-
chr6	149887091	149887592	protein_coding__p3@C6orf72__chr6:149887334..149887370,+	0	+
chr6	149969903	149970404	protein_coding__NA__chr6:149970151..149970156,-	0	-
chr6	150039169	150039670	protein_coding__NA__chr6:150039407..150039427,-	0	-
chr6	150070339	150070840	protein_coding__NA__chr6:150070556..150070604,+	0	+
chr6	150070513	150071014	protein_coding__NA__chr6:150070750..150070768,-	0	-
chr6	150185998	150186499	protein_coding__NA__chr6:150186236..150186260,-	0	-
chr6	150218998	150219499	protein_coding__p2@RAET1E__chr6:150219232..150219254,-	0	-
chr6	150243969	150244470	protein_coding__p1@RAET1G__chr6:150244213..150244262,-	0	-
chr6	150262912	150263413	protein_coding__p1@ULBP2__chr6:150263142..150263171,+	0	+
chr6	150284892	150285393	protein_coding__p1@ULBP1__chr6:150285135..150285151,+	0	+
chr6	150346417	150346918	protein_coding__p1@RAET1L__chr6:150346656..150346674,-	0	-
chr6	150390006	150390507	protein_coding__p1@ULBP3__chr6:150390249..150390268,-	0	-
chr6	150463929	150464430	protein_coding__p1@PPP1R14C__chr6:150464155..150464222,+	0	+
chr6	150689897	150690398	protein_coding__p1@IYD__chr6:150690140..150690175,+	0	+
chr6	150920788	150921289	protein_coding__p1@PLEKHG1__chr6:150920999..150921062,+	0	+
chr6	151186595	151187096	protein_coding__p1@MTHFD1L__chr6:151186801..151186905,+	0	+
chr6	151560851	151561352	protein_coding__p7@AKAP12__chr6:151561085..151561146,+	0	+
chr6	151712443	151712944	protein_coding__p1@ZBTB2__chr6:151712673..151712709,-	0	-
chr6	151773010	151773511	protein_coding__p1@RMND1__chr6:151773232..151773298,-	0	-
chr6	151773219	151773720	protein_coding__NA__chr6:151773429..151773499,+	0	+
chr6	151814903	151815404	protein_coding__p1@C6orf97__chr6:151815143..151815212,+	0	+
chr6	151977556	151978057	protein_coding__p8@ESR1__chr6:151977801..151977813,+	0	+
chr6	15246051	15246552	protein_coding__p1@JARID2__chr6:15246261..15246312,+	0	+
chr6	152958246	152958747	protein_coding__p4@SYNE1__chr6:152958486..152958519,-	0	-
chr6	153018781	153019282	protein_coding__p2@MYCT1__chr6:153019023..153019043,+	0	+
chr6	153071681	153072182	protein_coding__p1@VIP__chr6:153071925..153071939,+	0	+
chr6	153323573	153324074	protein_coding__p1@MTRF1L__chr6:153323801..153323874,-	0	-
chr6	153452131	153452632	protein_coding__p1@RGS17__chr6:153452356..153452433,-	0	-
chr6	153552167	153552668	protein_coding__NA__chr6:153552408..153552450,+	0	+
chr6	154360144	154360645	protein_coding__p1@OPRM1__chr6:154360357..154360427,+	0	+
chr6	154677686	154678187	protein_coding__p5@IPCEF1__chr6:154677908..154677944,-	0	-
chr6	154831541	154832042	protein_coding__p1@CNKSR3__chr6:154831779..154831801,-	0	-
chr6	155054299	155054800	protein_coding__p1@SCAF8__chr6:155054530..155054561,+	0	+
chr6	155153541	155154042	protein_coding__NA__chr6:155153783..155153798,+	0	+
chr6	155584718	155585219	protein_coding__NA__chr6:155584966..155584973,+	0	+
chr6	155635367	155635868	protein_coding__p1@TFB1M__chr6:155635583..155635644,-	0	-
chr6	155776722	155777223	protein_coding__p1@NOX3__chr6:155776966..155776979,-	0	-
chr6	15662962	15663463	protein_coding__p1@DTNBP1__chr6:15663198..15663301,-	0	-
chr6	157801980	157802481	protein_coding__p1@ZDHHC14__chr6:157802182..157802254,+	0	+
chr6	158244027	158244528	protein_coding__p1@SNX9__chr6:158244223..158244301,+	0	+
chr6	158402655	158403156	protein_coding__p1@SYNJ2__chr6:158402860..158402933,+	0	+
chr6	158589043	158589544	protein_coding__p1@SERAC1__chr6:158589259..158589319,-	0	-
chr6	158589131	158589632	protein_coding__p1@GTF2H5__chr6:158589374..158589400,+	0	+
chr6	158733474	158733975	protein_coding__NA__chr6:158733690..158733733,+	0	+
chr6	158957192	158957693	protein_coding__p5@TMEM181__chr6:158957431..158957448,+	0	+
chr6	159047182	159047683	protein_coding__NA__chr6:159047432..159047433,+	0	+
chr6	159065520	159066021	protein_coding__p1@DYNLT1__chr6:159065741..159065795,-	0	-
chr6	159070835	159071336	protein_coding__p1@SYTL3__chr6:159071015..159071096,+	0	+
chr6	159240170	159240671	protein_coding__p3@EZR__chr6:159240415..159240426,-	0	-
chr6	159290720	159291221	protein_coding__NA__chr6:159290966..159290974,+	0	+
chr6	159420983	159421484	protein_coding__p1@RSPH3__chr6:159421206..159421254,-	0	-
chr6	159465803	159466304	protein_coding__p2@TAGAP__chr6:159466042..159466066,-	0	-
chr6	160146364	160146865	protein_coding__NA__chr6:160146614..160146615,+	0	+
chr6	160181679	160182180	protein_coding__p@chr6:160181924..160181938,+__chr6:160181924..160181938,+	0	+
chr6	160183101	160183602	protein_coding__NA__chr6:160183336..160183360,-	0	-
chr6	160210447	160210948	protein_coding__p2@TCP1__chr6:160210692..160210705,-	0	-
chr6	160210607	160211108	protein_coding__p5@MRPL18__chr6:160210814..160210883,+	0	+
chr6	160221067	160221568	protein_coding__p1@PNLDC1__chr6:160221293..160221332,+	0	+
chr6	160327873	160328374	protein_coding__NA__chr6:160328123..160328124,+	0	+
chr6	160389887	160390388	protein_coding__p1@IGF2R__chr6:160390102..160390147,+	0	+
chr6	160542667	160543168	protein_coding__p1@SLC22A1__chr6:160542870..160542938,+	0	+
chr6	160698552	160699053	protein_coding__NA__chr6:160698800..160698804,-	0	-
chr6	160769159	160769660	protein_coding__p1@SLC22A3__chr6:160769399..160769416,+	0	+
chr6	1610051	1610552	protein_coding__p1@FOXC1__chr6:1610293..1610310,+	0	+
chr6	161085056	161085557	protein_coding__p1@LPA__chr6:161085303..161085308,-	0	-
chr6	161122883	161123384	protein_coding__NA__chr6:161123133..161123161,+	0	+
chr6	16129066	16129567	protein_coding__p1@MYLIP__chr6:16129308..16129327,+	0	+
chr6	161694842	161695343	protein_coding__p1@AGPAT4__chr6:161695074..161695112,-	0	-
chr6	16238567	16239068	protein_coding__p1@GMPR__chr6:16238786..16238854,+	0	+
chr6	163147913	163148414	protein_coding__p4@PACRG__chr6:163148161..163148181,+	0	+
chr6	163148547	163149048	protein_coding__p1@PARK2__chr6:163148780..163148813,-	0	-
chr6	163612590	163613091	protein_coding__NA__chr6:163612827..163612848,-	0	-
chr6	165722843	165723344	protein_coding__p1@C6orf118__chr6:165723088..165723119,-	0	-
chr6	166399720	166400221	protein_coding__p2@ENST00000535229,p2@uc003qup.1__chr6:166399960..166399976,-	0	-
chr6	166581961	166582462	protein_coding__p12@T__chr6:166582209..166582215,-	0	-
chr6	166721629	166722130	protein_coding__p1@PRR18__chr6:166721873..166721887,-	0	-
chr6	166755782	166756283	protein_coding__p1@SFT2D1__chr6:166755995..166756091,-	0	-
chr6	166944503	166945004	protein_coding__NA__chr6:166944735..166944778,+	0	+
chr6	167319688	167320189	protein_coding__NA__chr6:167319935..167319942,-	0	-
chr6	167369480	167369981	protein_coding__p1@ENST00000507747__chr6:167369681..167369748,-	0	-
chr6	167370434	167370935	protein_coding__NA__chr6:167370665..167370688,-	0	-
chr6	167525035	167525536	protein_coding__p3@CCR6__chr6:167525277..167525292,+	0	+
chr6	167559622	167560123	protein_coding__NA__chr6:167559872..167559896,+	0	+
chr6	167571217	167571718	protein_coding__NA__chr6:167571457..167571481,-	0	-
chr6	167684413	167684914	protein_coding__p1@UNC93A__chr6:167684651..167684669,+	0	+
chr6	167738342	167738843	protein_coding__p1@TTLL2__chr6:167738582..167738608,+	0	+
chr6	168195963	168196464	protein_coding__NA__chr6:168196201..168196218,+	0	+
chr6	168197301	168197802	protein_coding__p1@C6orf123__chr6:168197545..168197554,-	0	-
chr6	168481963	168482464	protein_coding__NA__chr6:168482198..168482237,-	0	-
chr6	168720164	168720665	protein_coding__p1@DACT2__chr6:168720382..168720422,-	0	-
chr6	168841613	168842114	protein_coding__p1@SMOC2__chr6:168841853..168841874,+	0	+
chr6	169654030	169654531	protein_coding__NA__chr6:169654280..169654281,-	0	-
chr6	170101874	170102375	protein_coding__p1@WDR27__chr6:170102082..170102192,-	0	-
chr6	170101971	170102472	protein_coding__p1@C6orf120__chr6:170102210..170102275,+	0	+
chr6	170123843	170124344	protein_coding__p2@PHF10__chr6:170124065..170124110,-	0	-
chr6	170151417	170151918	protein_coding__p1@TCTE3__chr6:170151603..170151713,-	0	-
chr6	170151470	170151971	protein_coding__p1@C6orf70__chr6:170151708..170151762,+	0	+
chr6	170599710	170600211	protein_coding__NA__chr6:170599954..170599984,+	0	+
chr6	170599765	170600266	protein_coding__p1@DLL1__chr6:170600013..170600017,-	0	-
chr6	170862136	170862637	protein_coding__p1@PSMB1__chr6:170862322..170862415,-	0	-
chr6	170863209	170863710	protein_coding__p1@TBP__chr6:170863423..170863484,+	0	+
chr6	170893498	170893999	protein_coding__p2@PDCD2__chr6:170893742..170893754,-	0	-
chr6	17102092	17102593	protein_coding__NA__chr6:17102335..17102357,+	0	+
chr6	17281341	17281842	protein_coding__p3@RBM24__chr6:17281573..17281605,+	0	+
chr6	17393363	17393864	protein_coding__p5@CAP2__chr6:17393604..17393619,+	0	+
chr6	17600332	17600833	protein_coding__p1@FAM8A1__chr6:17600576..17600642,+	0	+
chr6	17987615	17988116	protein_coding__p1@KIF13A__chr6:17987804..17987913,-	0	-
chr6	18122624	18123125	protein_coding__p1@NHLRC1__chr6:18122843..18122916,-	0	-
chr6	18155057	18155558	protein_coding__p1@TPMT__chr6:18155285..18155316,-	0	-
chr6	18155368	18155869	protein_coding__p3@KDM1B__chr6:18155610..18155624,+	0	+
chr6	18264810	18265311	protein_coding__p5@DEK__chr6:18265050..18265072,-	0	-
chr6	18368653	18369154	protein_coding__NA__chr6:18368899..18368915,+	0	+
chr6	19837350	19837851	protein_coding__p1@ID4__chr6:19837592..19837621,+	0	+
chr6	20401859	20402360	protein_coding__p1@E2F3__chr6:20402102..20402152,+	0	+
chr6	20534461	20534962	protein_coding__p1@CDKAL1__chr6:20534672..20534745,+	0	+
chr6	21593731	21594232	protein_coding__p1@SOX4__chr6:21593973..21593988,+	0	+
chr6	22297014	22297515	protein_coding__p1@PRL__chr6:22297257..22297272,-	0	-
chr6	22569544	22570045	protein_coding__p1@HDGFL1__chr6:22569784..22569797,+	0	+
chr6	24126192	24126693	protein_coding__p1@NRSN1__chr6:24126427..24126497,+	0	+
chr6	24357433	24357934	protein_coding__NA__chr6:24357678..24357688,+	0	+
chr6	24358036	24358537	protein_coding__p2@DCDC2__chr6:24358264..24358295,-	0	-
chr6	24402913	24403414	protein_coding__p1@MRS2__chr6:24403144..24403224,+	0	+
chr6	24494830	24495331	protein_coding__p2@ALDH5A1__chr6:24495067..24495096,+	0	+
chr6	24495264	24495765	protein_coding__p2@GPLD1__chr6:24495496..24495528,-	0	-
chr6	24646163	24646664	protein_coding__p1@KIAA0319__chr6:24646381..24646425,-	0	-
chr6	24666876	24667377	protein_coding__p1@TDP2__chr6:24667082..24667140,-	0	-
chr6	24667054	24667555	protein_coding__p1@ACOT13__chr6:24667257..24667365,+	0	+
chr6	24720813	24721314	protein_coding__p1@C6orf62__chr6:24721054..24721074,-	0	-
chr6	24774914	24775415	protein_coding__p1@GMNN__chr6:24775153..24775242,+	0	+
chr6	24798890	24799391	protein_coding__p@chr6:24799135..24799156,-__chr6:24799135..24799156,-	0	-
chr6	25279044	25279545	protein_coding__p3@LRRC16A__chr6:25279289..25279415,+	0	+
chr6	25652202	25652703	protein_coding__p1@SCGN__chr6:25652432..25652485,+	0	+
chr6	25726539	25727040	protein_coding__p1@HIST1H2AA__chr6:25726781..25726797,-	0	-
chr6	25726754	25727255	protein_coding__p1@HIST1H2BA__chr6:25726986..25727039,+	0	+
chr6	25754719	25755220	protein_coding__p1@SLC17A4__chr6:25754961..25754980,+	0	+
chr6	25832029	25832530	protein_coding__p1@SLC17A1__chr6:25832254..25832286,-	0	-
chr6	25882249	25882750	protein_coding__NA__chr6:25882497..25882500,-	0	-
chr6	25930668	25931169	protein_coding__p1@SLC17A2__chr6:25930904..25930926,-	0	-
chr6	25962779	25963280	protein_coding__p1@TRIM38__chr6:25963020..25963051,+	0	+
chr6	26017764	26018265	protein_coding__p1@HIST1H1A__chr6:26018007..26018023,-	0	-
chr6	26020430	26020931	protein_coding__p10@HIST1H3A,p10@HIST1H3B,p10@HIST1H3C,p10@HIST1H3D,p10@HIST1H3E,p10@HIST1H3F,p10@HIST1H3G,p10@HIST1H3I,p10@HIST1H3J,p11@HIST1H3H__chr6:26020672..26020689,+	0	+
chr6	26021630	26022131	protein_coding__p8@HIST1H4A,p8@HIST1H4B,p8@HIST1H4D,p8@HIST1H4E,p8@HIST1H4H,p8@HIST1H4I,p8@HIST1H4J,p8@HIST1H4K,p8@HIST1H4L,p8@HIST2H4A,p8@HIST2H4B,p8@HIST4H4,p9@HIST1H4C,p9@HIST1H4F__chr6:26021869..26021887,+	0	+
chr6	26027260	26027761	protein_coding__p2@HIST1H4A,p2@HIST1H4B,p2@HIST1H4D,p2@HIST1H4E,p2@HIST1H4F,p2@HIST1H4H,p2@HIST1H4I,p2@HIST1H4J,p2@HIST1H4K,p2@HIST1H4L,p2@HIST2H4A,p2@HIST2H4B,p2@HIST4H4,p3@HIST1H4C__chr6:26027503..26027522,-	0	-
chr6	26032076	26032577	protein_coding__p1@HIST1H3A,p1@HIST1H3B,p1@HIST1H3C,p1@HIST1H3D,p1@HIST1H3E,p1@HIST1H3F,p1@HIST1H3G,p1@HIST1H3H,p1@HIST1H3I,p1@HIST1H3J__chr6:26032319..26032337,-	0	-
chr6	26033593	26034094	protein_coding__p1@HIST1H2AB,p2@HIST1H2AE__chr6:26033837..26033852,-	0	-
chr6	26043690	26044191	protein_coding__p1@HIST1H2BB__chr6:26043932..26043947,-	0	-
chr6	26045361	26045862	protein_coding__p2@HIST1H3A,p2@HIST1H3B,p2@HIST1H3C,p2@HIST1H3D,p2@HIST1H3E,p2@HIST1H3F,p2@HIST1H3G,p2@HIST1H3I,p2@HIST1H3J,p3@HIST1H3H__chr6:26045603..26045639,+	0	+
chr6	26056447	26056948	protein_coding__p1@HIST1H1C__chr6:26056695..26056701,-	0	-
chr6	26087300	26087801	protein_coding__NA__chr6:26087546..26087556,+	0	+
chr6	26103910	26104411	protein_coding__p1@HIST1H4C__chr6:26104154..26104169,+	0	+
chr6	26108112	26108613	protein_coding__p1@HIST1H1T__chr6:26108355..26108371,-	0	-
chr6	26123903	26124404	protein_coding__p1@HIST1H2BC,p1@HIST1H2BE,p1@HIST1H2BF,p1@HIST1H2BG,p1@HIST1H2BI__chr6:26124147..26124168,-	0	-
chr6	26124149	26124650	protein_coding__p1@HIST1H2AC__chr6:26124393..26124422,+	0	+
chr6	26156307	26156808	protein_coding__p1@HIST1H1E__chr6:26156551..26156564,+	0	+
chr6	26158102	26158603	protein_coding__p1@HIST1H2BD__chr6:26158343..26158366,+	0	+
chr6	26183748	26184249	protein_coding__p5@HIST1H2BE__chr6:26183977..26184005,+	0	+
chr6	26189089	26189590	protein_coding__p3@HIST1H4A,p3@HIST1H4B,p3@HIST1H4D,p3@HIST1H4E,p3@HIST1H4F,p3@HIST1H4H,p3@HIST1H4I,p3@HIST1H4J,p3@HIST1H4K,p3@HIST1H4L,p3@HIST2H4A,p3@HIST2H4B,p3@HIST4H4,p4@HIST1H4C__chr6:26189331..26189346,-	0	-
chr6	26199270	26199771	protein_coding__p3@HIST1H3A,p3@HIST1H3B,p3@HIST1H3C,p3@HIST1H3D,p3@HIST1H3E,p3@HIST1H3F,p3@HIST1H3G,p3@HIST1H3I,p3@HIST1H3J,p4@HIST1H3H__chr6:26199499..26199528,-	0	-
chr6	26199270	26199771	protein_coding__p3@HIST1H3A,p3@HIST1H3B,p3@HIST1H3C,p3@HIST1H3D,p3@HIST1H3E,p3@HIST1H3F,p3@HIST1H3G,p3@HIST1H3I,p3@HIST1H3J,p4@HIST1H3H__chr6:26199499..26199528,-	0	-
chr6	26199493	26199994	protein_coding__p2@HIST1H2BC,p2@HIST1H2BE,p2@HIST1H2BF,p2@HIST1H2BG,p2@HIST1H2BI__chr6:26199737..26199754,+	0	+
chr6	26204587	26205088	protein_coding__p1@HIST1H4A,p1@HIST1H4B,p1@HIST1H4D,p1@HIST1H4E,p1@HIST1H4F,p1@HIST1H4H,p1@HIST1H4I,p1@HIST1H4J,p1@HIST1H4K,p1@HIST1H4L,p1@HIST2H4A,p1@HIST2H4B,p1@HIST4H4,p2@HIST1H4C__chr6:26204825..26204845,+	0	+
chr6	26216636	26217137	protein_coding__p6@HIST1H2BC,p6@HIST1H2BF,p6@HIST1H2BG,p6@HIST1H2BI,p7@HIST1H2BE__chr6:26216881..26216895,-	0	-
chr6	26216914	26217415	protein_coding__p2@HIST1H2AB,p3@HIST1H2AE__chr6:26217159..26217170,+	0	+
chr6	26225112	26225613	protein_coding__p11@HIST1H3A,p11@HIST1H3B,p11@HIST1H3C,p11@HIST1H3D,p11@HIST1H3E,p11@HIST1H3F,p11@HIST1H3G,p11@HIST1H3I,p11@HIST1H3J,p12@HIST1H3H__chr6:26225354..26225378,+	0	+
chr6	26234964	26235465	protein_coding__p1@HIST1H1D__chr6:26235206..26235224,-	0	-
chr6	26240370	26240871	protein_coding__p7@HIST1H4F__chr6:26240613..26240628,+	0	+
chr6	26250612	26251113	protein_coding__p7@HIST1H3A,p7@HIST1H3B,p7@HIST1H3C,p7@HIST1H3D,p7@HIST1H3E,p7@HIST1H3F,p7@HIST1H3G,p7@HIST1H3I,p7@HIST1H3J,p8@HIST1H3H__chr6:26250853..26250874,-	0	-
chr6	26251591	26252092	protein_coding__p1@HIST1H2BH__chr6:26251835..26251848,+	0	+
chr6	26271390	26271891	protein_coding__p8@HIST1H3A,p8@HIST1H3B,p8@HIST1H3C,p8@HIST1H3D,p8@HIST1H3E,p8@HIST1H3F,p8@HIST1H3G,p8@HIST1H3I,p8@HIST1H3J,p9@HIST1H3H__chr6:26271633..26271648,-	0	-
chr6	26272911	26273412	protein_coding__p3@HIST1H2BC,p3@HIST1H2BE,p3@HIST1H2BF,p3@HIST1H2BG,p3@HIST1H2BI__chr6:26273152..26273175,+	0	+
chr6	26285511	26286012	protein_coding__p4@HIST1H4A,p4@HIST1H4B,p4@HIST1H4D,p4@HIST1H4E,p4@HIST1H4F,p4@HIST1H4H,p4@HIST1H4I,p4@HIST1H4J,p4@HIST1H4K,p4@HIST1H4L,p4@HIST2H4A,p4@HIST2H4B,p4@HIST4H4,p5@HIST1H4C__chr6:26285754..26285769,-	0	-
chr6	2634586	2635087	protein_coding__p1@C6orf195__chr6:2634820..2634844,-	0	-
chr6	26365175	26365676	protein_coding__p2@BTN3A2__chr6:26365404..26365440,+	0	+
chr6	26383103	26383604	protein_coding__p1@BTN2A2__chr6:26383318..26383376,+	0	+
chr6	26402252	26402753	protein_coding__p1@BTN3A1__chr6:26402472..26402512,+	0	+
chr6	26440481	26440982	protein_coding__p1@BTN3A3__chr6:26440710..26440788,+	0	+
chr6	26457932	26458433	protein_coding__p1@BTN2A1__chr6:26458171..26458208,+	0	+
chr6	26500280	26500781	protein_coding__p@chr6:26500524..26500540,+__chr6:26500524..26500540,+	0	+
chr6	26538345	26538846	protein_coding__p1@HMGN4__chr6:26538566..26538647,+	0	+
chr6	26596953	26597454	protein_coding__p1@ABT1__chr6:26597155..26597213,+	0	+
chr6	26659723	26660224	protein_coding__p1@ZNF322P1,p1@ZNF322__chr6:26659967..26659982,-	0	-
chr6	27100323	27100824	protein_coding__p1@HIST1H2BJ__chr6:27100565..27100582,-	0	-
chr6	27100571	27101072	protein_coding__p2@HIST1H2AG__chr6:27100811..27100830,+	0	+
chr6	27106810	27107311	protein_coding__p6@HIST1H4A,p6@HIST1H4B,p6@HIST1H4D,p6@HIST1H4E,p6@HIST1H4F,p6@HIST1H4H,p6@HIST1H4I,p6@HIST1H4J,p6@HIST1H4K,p6@HIST1H4L,p6@HIST2H4A,p6@HIST2H4B,p6@HIST4H4,p7@HIST1H4C__chr6:27107053..27107068,+	0	+
chr6	27114383	27114884	protein_coding__p1@HIST1H2BK__chr6:27114620..27114642,-	0	-
chr6	27114634	27115135	protein_coding__p2@HIST1H2AH__chr6:27114873..27114896,+	0	+
chr6	27215259	27215760	protein_coding__p1@PRSS16__chr6:27215494..27215516,+	0	+
chr6	27279793	27280294	protein_coding__p1@POM121L2__chr6:27280036..27280057,-	0	-
chr6	27342143	27342644	protein_coding__p10@ZNF391__chr6:27342388..27342399,+	0	+
chr6	27440598	27441099	protein_coding__p1@ZNF184__chr6:27440837..27440912,-	0	-
chr6	2750903	2751404	protein_coding__p1@MYLK4__chr6:2751146..2751162,-	0	-
chr6	2765481	2765982	protein_coding__p1@WRNIP1__chr6:2765595..2765797,+	0	+
chr6	27775456	27775957	protein_coding__p1@HIST1H2BL__chr6:27775694..27775714,-	0	-
chr6	27775700	27776201	protein_coding__p2@HIST1H2AI,p2@HIST1H3H__chr6:27775943..27775958,+	0	+
chr6	27777578	27778079	protein_coding__p6@HIST1H3A,p6@HIST1H3B,p6@HIST1H3C,p6@HIST1H3D,p6@HIST1H3E,p6@HIST1H3F,p6@HIST1H3G,p6@HIST1H3I,p6@HIST1H3J,p7@HIST1H3H__chr6:27777819..27777836,+	0	+
chr6	27782304	27782805	protein_coding__p1@HIST1H2AJ__chr6:27782548..27782562,-	0	-
chr6	27782549	27783050	protein_coding__p1@HIST1H2BM__chr6:27782788..27782823,+	0	+
chr6	27791619	27792120	protein_coding__p10@HIST1H4C,p10@HIST1H4F,p9@HIST1H4A,p9@HIST1H4B,p9@HIST1H4D,p9@HIST1H4E,p9@HIST1H4H,p9@HIST1H4I,p9@HIST1H4J,p9@HIST1H4K,p9@HIST1H4L,p9@HIST2H4A,p9@HIST2H4B,p9@HIST4H4__chr6:27791862..27791877,+	0	+
chr6	27799087	27799588	protein_coding__NA__chr6:27799334..27799378,-	0	-
chr6	27805902	27806403	protein_coding__p2@HIST1H2AK,p2@HIST1H2AM,p3@HIST1H2AG,p3@HIST1H2AH,p3@HIST1H2AI,p3@HIST1H2AL__chr6:27806140..27806160,-	0	-
chr6	27806096	27806597	protein_coding__p1@HIST1H2BN__chr6:27806319..27806356,+	0	+
chr6	27832845	27833346	protein_coding__p2@HIST1H2AL__chr6:27833087..27833103,+	0	+
chr6	27835115	27835616	protein_coding__p1@HIST1H1B__chr6:27835357..27835375,-	0	-
chr6	27839873	27840374	protein_coding__p4@HIST1H3A,p4@HIST1H3B,p4@HIST1H3C,p4@HIST1H3D,p4@HIST1H3E,p4@HIST1H3F,p4@HIST1H3G,p4@HIST1H3I,p4@HIST1H3J,p5@HIST1H3H__chr6:27840112..27840133,-	0	-
chr6	27841061	27841562	protein_coding__p5@HIST1H4A,p5@HIST1H4B,p5@HIST1H4D,p5@HIST1H4E,p5@HIST1H4F,p5@HIST1H4H,p5@HIST1H4I,p5@HIST1H4J,p5@HIST1H4K,p5@HIST1H4L,p5@HIST2H4A,p5@HIST2H4B,p5@HIST4H4,p6@HIST1H4C__chr6:27841303..27841318,-	0	-
chr6	27860712	27861213	protein_coding__p1@HIST1H2AG,p1@HIST1H2AH,p1@HIST1H2AI,p1@HIST1H2AK,p1@HIST1H2AL,p1@HIST1H2AM__chr6:27860956..27860973,-	0	-
chr6	27860712	27861213	protein_coding__p1@HIST1H2AG,p1@HIST1H2AH,p1@HIST1H2AI,p1@HIST1H2AK,p1@HIST1H2AL,p1@HIST1H2AM__chr6:27860956..27860973,-	0	-
chr6	27860952	27861453	protein_coding__p1@HIST1H2BO__chr6:27861190..27861217,+	0	+
chr6	28092149	28092650	protein_coding__p1@ZSCAN16__chr6:28092375..28092412,+	0	+
chr6	28109410	28109911	protein_coding__p1@ZNF192__chr6:28109608..28109693,+	0	+
chr6	28192407	28192908	protein_coding__NA__chr6:28192657..28192658,+	0	+
chr6	28226738	28227239	protein_coding__p4@ZKSCAN4__chr6:28226984..28227005,-	0	-
chr6	28226851	28227352	protein_coding__p1@NKAPL__chr6:28227063..28227117,+	0	+
chr6	28249098	28249599	protein_coding__p1@PGBD1__chr6:28249332..28249391,+	0	+
chr6	28317476	28317977	protein_coding__p1@ZKSCAN3__chr6:28317685..28317761,+	0	+
chr6	28323797	28324298	protein_coding__NA__chr6:28324043..28324063,-	0	-
chr6	28367267	28367768	protein_coding__p1@ZSCAN12__chr6:28367510..28367537,-	0	-
chr6	28411006	28411507	protein_coding__p1@ZSCAN23__chr6:28411241..28411284,-	0	-
chr6	2841984	2842485	protein_coding__p2@SERPINB1__chr6:2842219..2842246,-	0	-
chr6	28493407	28493908	protein_coding__p2@GPX5__chr6:28493654..28493661,+	0	+
chr6	28583728	28584229	protein_coding__p7@SCAND3__chr6:28583973..28583983,-	0	-
chr6	28891511	28892012	protein_coding__p1@TRIM27__chr6:28891709..28891769,-	0	-
chr6	28911295	28911796	protein_coding__NA__chr6:28911528..28911563,+	0	+
chr6	28972841	28973342	protein_coding__p1@ZNF311__chr6:28973090..28973094,-	0	-
chr6	29012857	29013358	protein_coding__NA__chr6:29013107..29013108,-	0	-
chr6	2903292	2903793	protein_coding__p1@SERPINB9__chr6:2903534..2903552,-	0	-
chr6	29078856	29079357	protein_coding__NA__chr6:29079106..29079107,+	0	+
chr6	291591	292092	protein_coding__p6@DUSP22__chr6:291825..291875,+	0	+
chr6	29424585	29425086	protein_coding__NA__chr6:29424835..29424873,-	0	-
chr6	29424705	29425206	protein_coding__NA__chr6:29424953..29424961,+	0	+
chr6	29455224	29455725	protein_coding__NA__chr6:29455464..29455493,-	0	-
chr6	29527258	29527759	protein_coding__p1@UBD__chr6:29527501..29527515,-	0	-
chr6	29601508	29602009	protein_coding__NA__chr6:29601747..29601761,-	0	-
chr6	29624534	29625035	protein_coding__p4@MOG__chr6:29624770..29624794,+	0	+
chr6	29648678	29649179	protein_coding__p1@ZFP57__chr6:29648890..29648944,-	0	-
chr6	29690436	29690937	protein_coding__NA__chr6:29690664..29690708,+	0	+
chr6	2971644	2972145	protein_coding__p3@SERPINB6__chr6:2971878..2971904,-	0	-
chr6	29794523	29795024	protein_coding__NA__chr6:29794773..29794774,+	0	+
chr6	2987950	2988451	protein_coding__p5@NQO2__chr6:2988199..2988202,+	0	+
chr6	29908752	29909253	protein_coding__NA__chr6:29908985..29909007,+	0	+
chr6	30026421	30026922	protein_coding__NA__chr6:30026671..30026672,+	0	+
chr6	30034212	30034713	protein_coding__NA__chr6:30034462..30034480,+	0	+
chr6	30043295	30043796	protein_coding__p1@RNF39__chr6:30043539..30043554,-	0	-
chr6	30080616	30081117	protein_coding__p1@TRIM31__chr6:30080863..30080872,-	0	-
chr6	30103666	30104167	protein_coding__p1@TRIM40__chr6:30103907..30103922,+	0	+
chr6	30128425	30128926	protein_coding__p2@TRIM10__chr6:30128657..30128681,-	0	-
chr6	30130720	30131221	protein_coding__p3@TRIM15__chr6:30130969..30131007,+	0	+
chr6	30180927	30181428	protein_coding__p1@TRIM26__chr6:30181156..30181209,-	0	-
chr6	30297070	30297571	protein_coding__NA__chr6:30297309..30297330,+	0	+
chr6	30312682	30313183	protein_coding__p1@RPP21__chr6:30312916..30312950,+	0	+
chr6	30457038	30457539	protein_coding__p1@HLA-E__chr6:30457280..30457295,+	0	+
chr6	30524525	30525026	protein_coding__p4@PRR3__chr6:30524765..30524799,+	0	+
chr6	30524757	30525258	protein_coding__p4@GNL1__chr6:30524975..30525026,-	0	-
chr6	30538977	30539478	protein_coding__p1@ABCF1__chr6:30539204..30539255,+	0	+
chr6	30585366	30585867	protein_coding__p1@MRPS18B__chr6:30585602..30585645,+	0	+
chr6	30586119	30586620	protein_coding__p8@PPP1R10__chr6:30586358..30586392,-	0	-
chr6	30594400	30594901	protein_coding__p1@ATAT1__chr6:30594622..30594665,+	0	+
chr6	30614550	30615051	protein_coding__p2@C6orf136__chr6:30614779..30614848,+	0	+
chr6	30640522	30641023	protein_coding__p1@DHX16__chr6:30640761..30640808,-	0	-
chr6	3063950	3064451	protein_coding__p2@RIPK1__chr6:3064192..3064208,+	0	+
chr6	30655390	30655891	protein_coding__NA__chr6:30655613..30655647,-	0	-
chr6	30658939	30659440	protein_coding__NA__chr6:30659189..30659190,-	0	-
chr6	30684973	30685474	protein_coding__p2@MDC1__chr6:30685214..30685230,-	0	-
chr6	30687878	30688379	protein_coding__p1@TUBB__chr6:30688119..30688141,+	0	+
chr6	30712073	30712574	protein_coding__p1@IER3__chr6:30712313..30712332,-	0	-
chr6	30875733	30876234	protein_coding__p1@GTF2H4__chr6:30875955..30876012,+	0	+
chr6	30875733	30876234	protein_coding__p1@GTF2H4__chr6:30875955..30876012,+	0	+
chr6	30899696	30900197	protein_coding__p1@SFTA2__chr6:30899924..30899954,-	0	-
chr6	30908505	30909006	protein_coding__p1@DPCR1__chr6:30908747..30908757,+	0	+
chr6	30951244	30951745	protein_coding__p1@MUC21__chr6:30951487..30951504,+	0	+
chr6	30978005	30978506	protein_coding__NA__chr6:30978250..30978258,+	0	+
chr6	31080100	31080601	protein_coding__p1@C6orf15__chr6:31080343..31080359,-	0	-
chr6	31082298	31082799	protein_coding__p2@PSORS1C1__chr6:31082527..31082561,+	0	+
chr6	31087972	31088473	protein_coding__p1@CDSN__chr6:31088214..31088228,-	0	-
chr6	31106592	31107093	protein_coding__p1@PSORS1C2__chr6:31106840..31106848,-	0	-
chr6	31125715	31126216	protein_coding__p1@CCHCR1__chr6:31125921..31125994,-	0	-
chr6	31126115	31126616	protein_coding__p1@TCF19__chr6:31126291..31126399,+	0	+
chr6	31148256	31148757	protein_coding__NA__chr6:31148496..31148514,-	0	-
chr6	3118342	3118843	protein_coding__NA__chr6:3118581..3118629,+	0	+
chr6	31239618	31240119	protein_coding__p1@HLA-C__chr6:31239852..31239876,-	0	-
chr6	31324705	31325206	protein_coding__p1@HLA-B__chr6:31324943..31324963,-	0	-
chr6	31371121	31371622	protein_coding__p1@MICA__chr6:31371337..31371392,+	0	+
chr6	31462460	31462961	protein_coding__p2@MICB__chr6:31462689..31462717,+	0	+
chr6	31496488	31496989	protein_coding__p1@MCCD1__chr6:31496733..31496745,+	0	+
chr6	31514130	31514631	protein_coding__p1@ATP6V1G2-DDX39B,p1@ATP6V1G2__chr6:31514333..31514407,-	0	-
chr6	31514377	31514878	protein_coding__p4@NFKBIL1__chr6:31514622..31514641,+	0	+
chr6	31515973	31516474	protein_coding__NA__chr6:31516212..31516224,-	0	-
chr6	31539815	31540316	protein_coding__p1@LTA__chr6:31540056..31540074,+	0	+
chr6	31543091	31543592	protein_coding__p1@TNF__chr6:31543334..31543351,+	0	+
chr6	31549950	31550451	protein_coding__p1@LTB__chr6:31550192..31550207,-	0	-
chr6	31553803	31554304	protein_coding__p1@LST1__chr6:31553978..31554060,+	0	+
chr6	31560486	31560987	protein_coding__p1@NCR3__chr6:31560729..31560768,-	0	-
chr6	3157527	3158028	protein_coding__p1@TUBB2A__chr6:3157770..3157784,-	0	-
chr6	31582791	31583292	protein_coding__p1@AIF1__chr6:31582990..31583096,+	0	+
chr6	31588241	31588742	protein_coding__p1@PRRC2A__chr6:31588478..31588508,+	0	+
chr6	31619979	31620480	protein_coding__p1@APOM__chr6:31620191..31620238,+	0	+
chr6	31620187	31620688	protein_coding__p1@BAG6__chr6:31620403..31620445,-	0	-
chr6	31628295	31628796	protein_coding__p1@C6orf47__chr6:31628512..31628566,-	0	-
chr6	31632778	31633279	protein_coding__p3@CSNK2B__chr6:31633011..31633047,+	0	+
chr6	31633412	31633913	protein_coding__p2@GPANK1__chr6:31633649..31633678,-	0	-
chr6	31633613	31634114	protein_coding__p1@CSNK2B__chr6:31633833..31633901,+	0	+
chr6	31637375	31637876	protein_coding__NA__chr6:31637603..31637663,+	0	+
chr6	31651590	31652091	protein_coding__NA__chr6:31651829..31651841,-	0	-
chr6	31670837	31671338	protein_coding__p1@ABHD16A__chr6:31671058..31671142,-	0	-
chr6	31674394	31674895	protein_coding__p2@LY6G6F__chr6:31674639..31674650,+	0	+
chr6	31674409	31674910	protein_coding__NA__chr6:31674653..31674668,+	0	+
chr6	31681593	31682094	protein_coding__p11@ABHD16A,p1@LY6G6E__chr6:31681839..31681850,-	0	-
chr6	31681593	31682094	protein_coding__p11@ABHD16A,p1@LY6G6E__chr6:31681839..31681850,-	0	-
chr6	31682874	31683375	protein_coding__p1@LY6G6D__chr6:31683117..31683130,+	0	+
chr6	31686116	31686617	protein_coding__NA__chr6:31686356..31686370,+	0	+
chr6	31689272	31689773	protein_coding__p1@LY6G6C__chr6:31689515..31689539,-	0	-
chr6	31697753	31698254	protein_coding__p1@DDAH2__chr6:31697977..31698052,-	0	-
chr6	31707279	31707780	protein_coding__NA__chr6:31707524..31707539,-	0	-
chr6	31707536	31708037	protein_coding__p1@MSH5__chr6:31707743..31707794,+	0	+
chr6	31707536	31708037	protein_coding__p1@MSH5__chr6:31707743..31707794,+	0	+
chr6	31730575	31731076	protein_coding__p1@SAPCD1__chr6:31730820..31730831,+	0	+
chr6	31744854	31745355	protein_coding__p1@VWA7__chr6:31745085..31745112,-	0	-
chr6	31763476	31763977	protein_coding__p2@VARS__chr6:31763721..31763734,-	0	-
chr6	31774492	31774993	protein_coding__p1@LSM2__chr6:31774714..31774769,-	0	-
chr6	31783069	31783570	protein_coding__p1@HSPA1A,p1@HSPA1B__chr6:31783311..31783328,+	0	+
chr6	31783188	31783689	protein_coding__NA__chr6:31783430..31783455,-	0	-
chr6	31795264	31795765	protein_coding__p2@HSPA1A,p2@HSPA1B__chr6:31795506..31795525,+	0	+
chr6	31802152	31802653	protein_coding__p2@C6orf48__chr6:31802364..31802419,+	0	+
chr6	31830343	31830844	protein_coding__p1@NEU1__chr6:31830586..31830624,-	0	-
chr6	31846523	31847024	protein_coding__p1@SLC44A4__chr6:31846768..31846780,-	0	-
chr6	31865223	31865724	protein_coding__p1@EHMT2__chr6:31865452..31865484,-	0	-
chr6	31865309	31865810	protein_coding__p2@C2__chr6:31865552..31865575,+	0	+
chr6	31869605	31870106	protein_coding__p1@ZBTB12__chr6:31869828..31869880,-	0	-
chr6	31895243	31895744	protein_coding__p1@C2__chr6:31895480..31895530,+	0	+
chr6	31895243	31895744	protein_coding__p1@C2__chr6:31895480..31895530,+	0	+
chr6	31926488	31926989	protein_coding__p1@RDBP__chr6:31926712..31926758,-	0	-
chr6	31926701	31927202	protein_coding__p1@SKIV2L__chr6:31926907..31926961,+	0	+
chr6	31938683	31939184	protein_coding__NA__chr6:31938926..31938943,+	0	+
chr6	31939774	31940275	protein_coding__p2@DOM3Z__chr6:31939975..31940063,-	0	-
chr6	32005832	32006333	protein_coding__p2@CYP21A2__chr6:32006082..32006084,+	0	+
chr6	32082859	32083360	protein_coding__p3@TNXB__chr6:32083106..32083116,-	0	-
chr6	32095769	32096270	protein_coding__p1@ATF6B__chr6:32095968..32096032,-	0	-
chr6	32097811	32098312	protein_coding__p1@FKBPL__chr6:32098013..32098071,-	0	-
chr6	32121067	32121568	protein_coding__p2@EGFL8,p2@PPT2__chr6:32121295..32121346,+	0	+
chr6	32121865	32122366	protein_coding__p2@PRRT1__chr6:32122106..32122177,-	0	-
chr6	32132124	32132625	protein_coding__p4@EGFL8__chr6:32132365..32132390,+	0	+
chr6	32145634	32146135	protein_coding__p3@AGPAT1__chr6:32145861..32145889,-	0	-
chr6	32145962	32146463	protein_coding__p1@RNF5__chr6:32146167..32146230,+	0	+
chr6	32151779	32152280	protein_coding__p1@AGER__chr6:32152020..32152040,-	0	-
chr6	32157705	32158206	protein_coding__p1@PBX2__chr6:32157947..32157992,-	0	-
chr6	32163063	32163564	protein_coding__NA__chr6:32163306..32163320,-	0	-
chr6	32191593	32192094	protein_coding__p1@NOTCH4__chr6:32191834..32191863,-	0	-
chr6	3231383	3231884	protein_coding__NA__chr6:3231626..3231644,+	0	+
chr6	3231720	3232221	protein_coding__p2@TUBB2B__chr6:3231965..3231980,-	0	-
chr6	32339429	32339930	protein_coding__p1@C6orf10__chr6:32339671..32339685,-	0	-
chr6	32407413	32407914	protein_coding__p1@HLA-DRA__chr6:32407643..32407695,+	0	+
chr6	32497813	32498314	protein_coding__p1@HLA-DRB5__chr6:32498046..32498073,-	0	-
chr6	32557374	32557875	protein_coding__p2@HLA-DRB1__chr6:32557610..32557630,-	0	-
chr6	32595695	32596196	protein_coding__NA__chr6:32595936..32595954,+	0	+
chr6	32635922	32636423	protein_coding__p4@HLA-DQB1__chr6:32636163..32636177,-	0	-
chr6	32708917	32709418	protein_coding__p1@HLA-DQA2__chr6:32709159..32709175,+	0	+
chr6	32731058	32731559	protein_coding__p1@HLA-DQB2__chr6:32731299..32731316,-	0	-
chr6	32784528	32785029	protein_coding__p1@HLA-DOB__chr6:32784768..32784839,-	0	-
chr6	32806265	32806766	protein_coding__p1@TAP2__chr6:32806506..32806579,-	0	-
chr6	32806265	32806766	protein_coding__p1@TAP2__chr6:32806506..32806579,-	0	-
chr6	32811645	32812146	protein_coding__p1@ENST00000413039,p1@ENST00000429600,p1@ENST00000458296__chr6:32811888..32811906,+	0	+
chr6	32821547	32822048	protein_coding__NA__chr6:32821749..32821808,-	0	-
chr6	32908554	32909055	protein_coding__p1@HLA-DMB__chr6:32908792..32908830,-	0	-
chr6	32920577	32921078	protein_coding__p1@HLA-DMA__chr6:32920794..32920890,-	0	-
chr6	32936129	32936630	protein_coding__p3@BRD2__chr6:32936353..32936398,+	0	+
chr6	32936622	32937123	protein_coding__NA__chr6:32936867..32936889,-	0	-
chr6	32977102	32977603	protein_coding__p1@HLA-DOA__chr6:32977345..32977394,-	0	-
chr6	33043517	33044018	protein_coding__p1@HLA-DPB1__chr6:33043729..33043782,+	0	+
chr6	33048264	33048765	protein_coding__p2@HLA-DPA1__chr6:33048503..33048537,-	0	-
chr6	33159989	33160490	protein_coding__p1@COL11A2__chr6:33160233..33160251,-	0	-
chr6	33167946	33168447	protein_coding__p2@SLC39A7__chr6:33168189..33168207,+	0	+
chr6	33168325	33168826	protein_coding__NA__chr6:33168575..33168576,-	0	-
chr6	33172187	33172688	protein_coding__p1@HSD17B8__chr6:33172422..33172444,+	0	+
chr6	33176026	33176527	protein_coding__p1@RING1__chr6:33176265..33176299,+	0	+
chr6	33239467	33239968	protein_coding__p3@VPS52__chr6:33239712..33239723,-	0	-
chr6	33239603	33240104	protein_coding__p1@RPS18__chr6:33239845..33239859,+	0	+
chr6	33244685	33245186	protein_coding__p1@B3GALT4__chr6:33244918..33244954,+	0	+
chr6	33256622	33257123	protein_coding__NA__chr6:33256866..33256883,+	0	+
chr6	33256752	33257253	protein_coding__p1@WDR46__chr6:33256968..33257027,-	0	-
chr6	33266897	33267398	protein_coding__p6@RGL2__chr6:33267130..33267170,-	0	-
chr6	33281780	33282281	protein_coding__p2@TAPBP__chr6:33282024..33282046,-	0	-
chr6	33285488	33285989	protein_coding__NA__chr6:33285694..33285743,-	0	-
chr6	33296805	33297306	protein_coding__p14@DAXX__chr6:33297046..33297063,-	0	-
chr6	33359190	33359691	protein_coding__NA__chr6:33359430..33359467,+	0	+
chr6	33377936	33378437	protein_coding__NA__chr6:33378133..33378193,+	0	+
chr6	33385668	33386169	protein_coding__p3@CUTA__chr6:33385902..33385988,-	0	-
chr6	33387591	33388092	protein_coding__p2@SYNGAP1__chr6:33387830..33387860,+	0	+
chr6	33422109	33422610	protein_coding__p1@ZBTB9__chr6:33422343..33422394,+	0	+
chr6	33547785	33548286	protein_coding__p1@BAK1__chr6:33548006..33548069,-	0	-
chr6	33551384	33551885	protein_coding__NA__chr6:33551628..33551635,+	0	+
chr6	33587864	33588365	protein_coding__p11@ITPR3__chr6:33588107..33588118,+	0	+
chr6	33664094	33664595	protein_coding__NA__chr6:33664336..33664345,-	0	-
chr6	33679222	33679723	protein_coding__p1@C6orf125__chr6:33679452..33679528,-	0	-
chr6	33714431	33714932	protein_coding__p1@IP6K3__chr6:33714667..33714697,-	0	-
chr6	33756654	33757155	protein_coding__p1@LEMD2__chr6:33756867..33756950,-	0	-
chr6	33771529	33772030	protein_coding__p1@MLN__chr6:33771777..33771783,-	0	-
chr6	34113613	34114114	protein_coding__p2@GRM4__chr6:34113856..34113868,-	0	-
chr6	34204399	34204900	protein_coding__p2@HMGA1__chr6:34204642..34204664,+	0	+
chr6	34216532	34217033	protein_coding__p1@C6orf1__chr6:34216771..34216856,-	0	-
chr6	34360187	34360688	protein_coding__p1@NUDT3__chr6:34360413..34360453,-	0	-
chr6	34393561	34394062	protein_coding__p2@RPS10__chr6:34393800..34393821,-	0	-
chr6	34393595	34394096	protein_coding__p1@RPS10__chr6:34393834..34393854,-	0	-
chr6	34433602	34434103	protein_coding__p1@PACSIN1__chr6:34433844..34433921,+	0	+
chr6	34523855	34524356	protein_coding__p1@SPDEF__chr6:34524093..34524135,-	0	-
chr6	3457033	3457534	protein_coding__p1@SLC22A23__chr6:3457257..3457292,-	0	-
chr6	34725040	34725541	protein_coding__p1@SNRPC__chr6:34725263..34725302,+	0	+
chr6	34759622	34760123	protein_coding__p1@UHRF1BP1__chr6:34759837..34759902,+	0	+
chr6	34855567	34856068	protein_coding__p1@TAF11__chr6:34855773..34855834,-	0	-
chr6	34856781	34857282	protein_coding__p1@ANKS1A__chr6:34857019..34857117,+	0	+
chr6	35116033	35116534	protein_coding__NA__chr6:35116283..35116297,-	0	-
chr6	35181932	35182433	protein_coding__p6@SCUBE3__chr6:35182176..35182190,+	0	+
chr6	35226456	35226957	protein_coding__NA__chr6:35226680..35226728,+	0	+
chr6	35265344	35265845	protein_coding__p1@DEF6__chr6:35265586..35265641,+	0	+
chr6	35310084	35310585	protein_coding__p1@PPARD__chr6:35310312..35310359,+	0	+
chr6	35419868	35420369	protein_coding__p1@FANCE__chr6:35420091..35420158,+	0	+
chr6	35435930	35436431	protein_coding__p1@RPL10A__chr6:35436167..35436194,+	0	+
chr6	35464602	35465103	protein_coding__p1@TEAD3__chr6:35464817..35464894,-	0	-
chr6	35480422	35480923	protein_coding__p1@TULP1__chr6:35480659..35480679,-	0	-
chr6	35696176	35696677	protein_coding__NA__chr6:35696375..35696443,-	0	-
chr6	35744124	35744625	protein_coding__p1@C6orf126__chr6:35744367..35744380,+	0	+
chr6	35748558	35749059	protein_coding__p1@C6orf127__chr6:35748783..35748831,+	0	+
chr6	35764849	35765350	protein_coding__p1@CLPS__chr6:35765092..35765107,-	0	-
chr6	35772819	35773320	protein_coding__NA__chr6:35773065..35773074,+	0	+
chr6	35888621	35889122	protein_coding__p1@SRPK1__chr6:35888858..35888887,-	0	-
chr6	35992401	35992902	protein_coding__NA__chr6:35992639..35992656,-	0	-
chr6	35995334	35995835	protein_coding__p1@MAPK14__chr6:35995575..35995601,+	0	+
chr6	36095301	36095802	protein_coding__p2@MAPK13__chr6:36095525..36095559,+	0	+
chr6	36210670	36211171	protein_coding__NA__chr6:36210908..36210921,+	0	+
chr6	36304411	36304912	protein_coding__p1@C6orf222__chr6:36304660..36304666,-	0	-
chr6	36355320	36355821	protein_coding__p2@ETV7__chr6:36355513..36355578,-	0	-
chr6	36410380	36410881	protein_coding__p1@PXT1__chr6:36410620..36410636,-	0	-
chr6	36410526	36411027	protein_coding__p1@KCTD20__chr6:36410762..36410858,+	0	+
chr6	36514985	36515486	protein_coding__p1@STK38__chr6:36515177..36515270,-	0	-
chr6	36561888	36562389	protein_coding__p1@SRSF3__chr6:36562132..36562154,+	0	+
chr6	36644034	36644535	protein_coding__p4@CDKN1A__chr6:36644267..36644294,+	0	+
chr6	36683131	36683632	protein_coding__NA__chr6:36683381..36683384,+	0	+
chr6	36807523	36808024	protein_coding__p1@CPNE5__chr6:36807762..36807812,-	0	-
chr6	36839385	36839886	protein_coding__p6@C6orf89__chr6:36839616..36839641,+	0	+
chr6	36842539	36843040	protein_coding__p3@PPIL1__chr6:36842784..36842804,-	0	-
chr6	36922263	36922764	protein_coding__p1@PI16__chr6:36922505..36922522,+	0	+
chr6	36953672	36954173	protein_coding__p1@MTCH1__chr6:36953905..36953964,-	0	-
chr6	36973180	36973681	protein_coding__p1@FGD2__chr6:36973406..36973438,+	0	+
chr6	37012376	37012877	protein_coding__NA__chr6:37012604..37012641,+	0	+
chr6	37137703	37138204	protein_coding__p1@PIM1__chr6:37137939..37138004,+	0	+
chr6	37225297	37225798	protein_coding__p1@TBC1D22B__chr6:37225540..37225558,+	0	+
chr6	37225664	37226165	protein_coding__p1@TMEM217__chr6:37225886..37225928,-	0	-
chr6	37321508	37322009	protein_coding__p1@RNF8__chr6:37321751..37321815,+	0	+
chr6	37400748	37401249	protein_coding__p1@FTSJD2__chr6:37400974..37401011,+	0	+
chr6	37467415	37467916	protein_coding__p1@CCDC167__chr6:37467628..37467705,-	0	-
chr6	37666802	37667303	protein_coding__NA__chr6:37667050..37667084,-	0	-
chr6	3849356	3849857	protein_coding__p1@FAM50B__chr6:3849584..3849631,+	0	+
chr6	38607454	38607955	protein_coding__p1@BTBD9__chr6:38607673..38607749,-	0	-
chr6	38670670	38671171	protein_coding__p1@GLO1__chr6:38670897..38670930,-	0	-
chr6	39016306	39016807	protein_coding__p1@GLP1R__chr6:39016551..39016566,+	0	+
chr6	39082711	39083212	protein_coding__p1@SAYSD1__chr6:39082922..39082975,-	0	-
chr6	391501	392002	protein_coding__p1@IRF4__chr6:391743..391759,+	0	+
chr6	39196998	39197499	protein_coding__p1@KCNK5__chr6:39197241..39197258,-	0	-
chr6	39281976	39282477	protein_coding__p2@KCNK17__chr6:39282221..39282232,-	0	-
chr6	39290227	39290728	protein_coding__p2@KCNK16__chr6:39290466..39290482,-	0	-
chr6	39692933	39693434	protein_coding__p1@KIF6__chr6:39693163..39693217,-	0	-
chr6	39759901	39760402	protein_coding__p1@DAAM2__chr6:39760129..39760177,+	0	+
chr6	39901950	39902451	protein_coding__p1@MOCS1__chr6:39902185..39902261,-	0	-
chr6	40554840	40555341	protein_coding__p1@LRFN2__chr6:40555056..40555135,-	0	-
chr6	4079192	4079693	protein_coding__p2@C6orf201__chr6:4079437..4079448,+	0	+
chr6	4087334	4087835	protein_coding__NA__chr6:4087556..4087585,-	0	-
chr6	41006702	41007203	protein_coding__p1@UNC5CL__chr6:41006941..41006968,-	0	-
chr6	41010059	41010560	protein_coding__p2@TSPO2__chr6:41010295..41010314,+	0	+
chr6	41020810	41021311	protein_coding__p2@APOBEC2__chr6:41021054..41021067,+	0	+
chr6	41040463	41040964	protein_coding__p1@NFYA__chr6:41040678..41040722,+	0	+
chr6	41065286	41065787	protein_coding__NA__chr6:41065525..41065539,-	0	-
chr6	41121834	41122335	protein_coding__p1@TREML1__chr6:41122063..41122094,-	0	-
chr6	41130682	41131183	protein_coding__p2@TREM2__chr6:41130921..41130949,-	0	-
chr6	41168636	41169137	protein_coding__p1@TREML2__chr6:41168871..41168911,-	0	-
chr6	41195836	41196337	protein_coding__p2@TREML4__chr6:41196079..41196088,+	0	+
chr6	41254169	41254670	protein_coding__p1@TREM1__chr6:41254410..41254441,-	0	-
chr6	41303106	41303607	protein_coding__p1@NCR2__chr6:41303336..41303361,+	0	+
chr6	41513885	41514386	protein_coding__p1@FOXP4__chr6:41514078..41514158,+	0	+
chr6	41604373	41604874	protein_coding__NA__chr6:41604595..41604636,+	0	+
chr6	41703709	41704210	protein_coding__p4@TFEB__chr6:41703952..41703994,-	0	-
chr6	41721595	41722096	protein_coding__NA__chr6:41721842..41721848,-	0	-
chr6	41747678	41748179	protein_coding__NA__chr6:41747909..41747934,+	0	+
chr6	41754053	41754554	protein_coding__NA__chr6:41754299..41754308,-	0	-
chr6	41755181	41755682	protein_coding__p1@TOMM6__chr6:41755389..41755441,+	0	+
chr6	41862856	41863357	protein_coding__p1@USP49__chr6:41863098..41863120,-	0	-
chr6	41888626	41889127	protein_coding__p1@MED20__chr6:41888846..41888885,-	0	-
chr6	41888716	41889217	protein_coding__NA__chr6:41888946..41888976,+	0	+
chr6	42017866	42018367	protein_coding__NA__chr6:42018111..42018121,-	0	-
chr6	42018011	42018512	protein_coding__p1@TAF8__chr6:42018254..42018277,+	0	+
chr6	42110102	42110603	protein_coding__p1@C6orf132__chr6:42110342..42110365,-	0	-
chr6	42122893	42123394	protein_coding__p1@GUCA1A__chr6:42123141..42123152,+	0	+
chr6	42122893	42123394	protein_coding__p1@GUCA1A__chr6:42123141..42123152,+	0	+
chr6	42162443	42162944	protein_coding__p1@GUCA1B__chr6:42162685..42162699,-	0	-
chr6	42185348	42185849	protein_coding__p1@MRPS10__chr6:42185583..42185618,-	0	-
chr6	42419413	42419914	protein_coding__p3@TRERF1__chr6:42419649..42419673,-	0	-
chr6	42531516	42532017	protein_coding__p1@UBR2__chr6:42531719..42531775,+	0	+
chr6	42690084	42690585	protein_coding__p1@PRPH2__chr6:42690328..42690344,-	0	-
chr6	42714297	42714798	protein_coding__NA__chr6:42714539..42714563,-	0	-
chr6	42749539	42750040	protein_coding__p1@KIAA0240__chr6:42749782..42749817,+	0	+
chr6	42847130	42847631	protein_coding__p1@RPL7L1__chr6:42847348..42847405,+	0	+
chr6	42858308	42858809	protein_coding__p1@C6orf226__chr6:42858534..42858595,-	0	-
chr6	42883540	42884041	protein_coding__p1@PTCRA__chr6:42883784..42883804,+	0	+
chr6	42896662	42897163	protein_coding__p3@CNPY3__chr6:42896865..42896939,+	0	+
chr6	42928241	42928742	protein_coding__p1@GNMT__chr6:42928485..42928496,+	0	+
chr6	42946707	42947208	protein_coding__p2@PEX6__chr6:42946947..42946965,-	0	-
chr6	42952076	42952577	protein_coding__p1@PPP2R5D__chr6:42952270..42952352,+	0	+
chr6	42981412	42981913	protein_coding__p1@MEA1__chr6:42981651..42981695,-	0	-
chr6	42981736	42982237	protein_coding__p1@KLHDC3__chr6:42981922..42982047,+	0	+
chr6	42989113	42989614	protein_coding__p1@RRP36__chr6:42989344..42989387,+	0	+
chr6	43008294	43008795	protein_coding__NA__chr6:43008454..43008545,+	0	+
chr6	43021368	43021869	protein_coding__p3@CUL7__chr6:43021612..43021642,-	0	-
chr6	43027313	43027814	protein_coding__NA__chr6:43027534..43027570,-	0	-
chr6	43043801	43044302	protein_coding__p1@PTK7__chr6:43044003..43044086,+	0	+
chr6	43138803	43139304	protein_coding__p3@SRF__chr6:43139041..43139094,+	0	+
chr6	43149683	43150184	protein_coding__p1@CUL9__chr6:43149903..43149965,+	0	+
chr6	43196968	43197469	protein_coding__p1@C6orf108__chr6:43197189..43197228,-	0	-
chr6	43210978	43211479	protein_coding__p1@TTBK1__chr6:43211206..43211256,+	0	+
chr6	43263201	43263702	protein_coding__p5@SLC22A7__chr6:43263447..43263477,+	0	+
chr6	43276313	43276814	protein_coding__p1@CRIP3__chr6:43276547..43276569,-	0	-
chr6	43336968	43337469	protein_coding__p1@ZNF318__chr6:43337180..43337244,-	0	-
chr6	43395031	43395532	protein_coding__p1@ABCC10__chr6:43395272..43395323,+	0	+
chr6	43423541	43424042	protein_coding__p3@DLK2__chr6:43423785..43423800,-	0	-
chr6	43445057	43445558	protein_coding__p1@TJAP1__chr6:43445297..43445336,+	0	+
chr6	43477209	43477710	protein_coding__NA__chr6:43477453..43477462,+	0	+
chr6	43477833	43478334	protein_coding__p1@LRRC73__chr6:43478068..43478103,-	0	-
chr6	43484408	43484909	protein_coding__p1@YIPF3__chr6:43484621..43484706,-	0	-
chr6	43543491	43543992	protein_coding__p1@XPO5__chr6:43543702..43543801,-	0	-
chr6	43543671	43544172	protein_coding__p1@POLH__chr6:43543864..43543939,+	0	+
chr6	43596750	43597251	protein_coding__p1@GTPBP2__chr6:43596959..43597028,-	0	-
chr6	43596979	43597480	protein_coding__NA__chr6:43597217..43597236,+	0	+
chr6	43612522	43613023	protein_coding__p2@RSPH9__chr6:43612750..43612791,+	0	+
chr6	43655277	43655778	protein_coding__p1@MRPS18A__chr6:43655511..43655545,-	0	-
chr6	43968071	43968572	protein_coding__p1@C6orf223__chr6:43968306..43968377,+	0	+
chr6	44094398	44094899	protein_coding__p3@TMEM63B__chr6:44094627..44094662,+	0	+
chr6	44094938	44095439	protein_coding__p2@MRPL14__chr6:44095183..44095209,-	0	-
chr6	44126306	44126807	protein_coding__p1@CAPN11__chr6:44126545..44126565,+	0	+
chr6	44187122	44187623	protein_coding__p2@SLC29A1__chr6:44187334..44187387,+	0	+
chr6	44214587	44215088	protein_coding__p1@HSP90AB1__chr6:44214833..44214841,+	0	+
chr6	44225014	44225515	protein_coding__p1@SLC35B2__chr6:44225231..44225280,-	0	-
chr6	44233034	44233535	protein_coding__p1@NFKBIE__chr6:44233252..44233296,-	0	-
chr6	44237936	44238437	protein_coding__p1@TMEM151B__chr6:44238171..44238193,+	0	+
chr6	44240687	44241188	protein_coding__NA__chr6:44240929..44240950,+	0	+
chr6	44265207	44265708	protein_coding__p2@TCTE1__chr6:44265446..44265462,-	0	-
chr6	44280822	44281323	protein_coding__p1@AARS2__chr6:44281043..44281091,-	0	-
chr6	44310143	44310644	protein_coding__p1@SPATS1__chr6:44310376..44310413,+	0	+
chr6	44355051	44355552	protein_coding__p2@CDC5L__chr6:44355257..44355315,+	0	+
chr6	45295816	45296317	protein_coding__p1@RUNX2__chr6:45296048..45296082,+	0	+
chr6	45345420	45345921	protein_coding__p1@SUPT3H__chr6:45345597..45345721,-	0	-
chr6	46047834	46048335	protein_coding__p5@CLIC5__chr6:46048068..46048092,-	0	-
chr6	46138443	46138944	protein_coding__p1@ENPP5__chr6:46138676..46138726,-	0	-
chr6	46620304	46620805	protein_coding__p2@CYP39A1__chr6:46620522..46620560,-	0	-
chr6	46620461	46620962	protein_coding__p1@SLC25A27__chr6:46620705..46620732,+	0	+
chr6	46703207	46703708	protein_coding__p3@PLA2G7__chr6:46703447..46703465,-	0	-
chr6	46714419	46714920	protein_coding__p1@LOC100287718__chr6:46714658..46714677,+	0	+
chr6	46760875	46761376	protein_coding__p1@MEP1A__chr6:46761118..46761132,+	0	+
chr6	46922422	46922923	protein_coding__p1@GPR116__chr6:46922659..46922725,-	0	-
chr6	47009817	47010318	protein_coding__p1@GPR110__chr6:47010061..47010104,-	0	-
chr6	4706121	4706622	protein_coding__p19@CDYL__chr6:4706368..4706375,+	0	+
chr6	47277390	47277891	protein_coding__p1@TNFRSF21__chr6:47277634..47277651,-	0	-
chr6	47623957	47624458	protein_coding__p1@GPR111__chr6:47624200..47624225,+	0	+
chr6	47749320	47749821	protein_coding__NA__chr6:47749570..47749571,+	0	+
chr6	48036128	48036629	protein_coding__p4@C6orf138__chr6:48036363..48036404,-	0	-
chr6	49430715	49431216	protein_coding__p1@MUT__chr6:49430886..49430988,-	0	-
chr6	49430832	49431333	protein_coding__p1@CENPQ__chr6:49431073..49431135,+	0	+
chr6	49517885	49518386	protein_coding__NA__chr6:49518131..49518142,+	0	+
chr6	49604301	49604802	protein_coding__p1@RHAG__chr6:49604545..49604560,-	0	-
chr6	49681003	49681504	protein_coding__p1@CRISP2__chr6:49681235..49681273,-	0	-
chr6	49711850	49712351	protein_coding__p1@CRISP3__chr6:49712091..49712107,-	0	-
chr6	49754738	49755239	protein_coding__p1@PGK2__chr6:49754977..49755018,-	0	-
chr6	49833938	49834439	protein_coding__p1@CRISP1__chr6:49834166..49834204,-	0	-
chr6	49916951	49917452	protein_coding__NA__chr6:49917201..49917202,-	0	-
chr6	49931625	49932126	protein_coding__p1@DEFB114__chr6:49931873..49931879,-	0	-
chr6	49989456	49989957	protein_coding__p1@DEFB110__chr6:49989700..49989711,-	0	-
chr6	5004010	5004511	protein_coding__p1@RPP40__chr6:5004241..5004288,-	0	-
chr6	50681306	50681807	protein_coding__NA__chr6:50681554..50681559,+	0	+
chr6	50786356	50786857	protein_coding__p1@TFAP2B__chr6:50786591..50786614,+	0	+
chr6	5085566	5086067	protein_coding__NA__chr6:5085814..5085818,+	0	+
chr6	51952157	51952658	protein_coding__p1@PKHD1__chr6:51952367..51952416,-	0	-
chr6	52050922	52051423	protein_coding__p1@IL17A__chr6:52051171..52051174,+	0	+
chr6	52109046	52109547	protein_coding__NA__chr6:52109292..52109305,-	0	-
chr6	52149289	52149790	protein_coding__p1@MCM3__chr6:52149475..52149587,-	0	-
chr6	52225972	52226473	protein_coding__NA__chr6:52226222..52226223,+	0	+
chr6	52284849	52285350	protein_coding__p2@EFHC1__chr6:52285046..52285124,+	0	+
chr6	52535665	52536166	protein_coding__p1@TMEM14A__chr6:52535878..52535969,+	0	+
chr6	5260932	5261433	protein_coding__p2@LYRM4__chr6:5261141..5261205,-	0	-
chr6	5261010	5261511	protein_coding__p2@FARS2__chr6:5261225..5261270,+	0	+
chr6	52628022	52628523	protein_coding__p1@GSTA2__chr6:52628271..52628275,-	0	-
chr6	52668363	52668864	protein_coding__p1@GSTA1__chr6:52668605..52668622,-	0	-
chr6	52710638	52711139	protein_coding__NA__chr6:52710887..52710889,-	0	-
chr6	52774245	52774746	protein_coding__p1@GSTA3__chr6:52774478..52774499,-	0	-
chr6	52859831	52860332	protein_coding__p1@GSTA4__chr6:52860070..52860149,-	0	-
chr6	52919104	52919605	protein_coding__NA__chr6:52919354..52919355,+	0	+
chr6	52926371	52926872	protein_coding__p1@ICK__chr6:52926539..52926668,-	0	-
chr6	53013377	53013878	protein_coding__p1@GCM1__chr6:53013620..53013644,-	0	-
chr6	53213497	53213998	protein_coding__p1@ELOVL5__chr6:53213700..53213772,-	0	-
chr6	53481556	53482057	protein_coding__p1@ENST00000502390,p1@ENST00000506206,p1@ENST00000510846__chr6:53481796..53481815,-	0	-
chr6	53530277	53530778	protein_coding__p2@KLHL31__chr6:53530518..53530543,-	0	-
chr6	53794547	53795048	protein_coding__p12@MLIP__chr6:53794788..53794806,+	0	+
chr6	54172409	54172910	protein_coding__p2@TINAG__chr6:54172653..54172665,+	0	+
chr6	54711318	54711819	protein_coding__p1@FAM83B__chr6:54711533..54711580,+	0	+
chr6	55038822	55039323	protein_coding__NA__chr6:55039068..55039076,+	0	+
chr6	55192018	55192519	protein_coding__NA__chr6:55192251..55192282,+	0	+
chr6	55443739	55444240	protein_coding__p2@HMGCLL1__chr6:55443975..55443998,-	0	-
chr6	55740137	55740638	protein_coding__p1@BMP5__chr6:55740381..55740398,-	0	-
chr6	56258675	56259176	protein_coding__p6@COL21A1__chr6:56258920..56258931,-	0	-
chr6	56819159	56819660	protein_coding__p13@DST__chr6:56819398..56819427,-	0	-
chr6	56819681	56820182	protein_coding__p1@BEND6__chr6:56819895..56819957,+	0	+
chr6	56951390	56951891	protein_coding__NA__chr6:56951640..56951641,+	0	+
chr6	57036873	57037374	protein_coding__p1@BAG2__chr6:57037089..57037146,+	0	+
chr6	57086798	57087299	protein_coding__p1@RAB23__chr6:57087042..57087128,-	0	-
chr6	57178757	57179258	protein_coding__NA__chr6:57178996..57179008,+	0	+
chr6	6006875	6007376	protein_coding__p1@NRN1__chr6:6007111..6007181,-	0	-
chr6	62283914	62284415	protein_coding__NA__chr6:62284159..62284175,+	0	+
chr6	62995827	62996328	protein_coding__p1@KHDRBS2__chr6:62996066..62996137,-	0	-
chr6	6320983	6321484	protein_coding__NA__chr6:6321230..6321256,-	0	-
chr6	63921123	63921624	protein_coding__p1@FKBP1C__chr6:63921360..63921386,+	0	+
chr6	64029637	64030138	protein_coding__p1@LGSN__chr6:64029879..64029891,-	0	-
chr6	64231400	64231901	protein_coding__p6@PTP4A1__chr6:64231645..64231678,+	0	+
chr6	64345456	64345957	protein_coding__p2@PHF3__chr6:64345698..64345750,+	0	+
chr6	656740	657241	protein_coding__NA__chr6:656974..656996,-	0	-
chr6	6588073	6588574	protein_coding__p3@LY86__chr6:6588316..6588329,+	0	+
chr6	66416836	66417337	protein_coding__p1@EYS__chr6:66417056..66417092,-	0	-
chr6	692858	693359	protein_coding__p1@EXOC2__chr6:693074..693150,-	0	-
chr6	70506633	70507134	protein_coding__p1@LMBRD1__chr6:70506863..70506908,-	0	-
chr6	70576197	70576698	protein_coding__p1@COL19A1__chr6:70576438..70576454,+	0	+
chr6	71012536	71013037	protein_coding__p2@COL9A1__chr6:71012780..71012794,-	0	-
chr6	7107725	7108226	protein_coding__p1@RREB1__chr6:7107939..7107993,+	0	+
chr6	71122414	71122915	protein_coding__NA__chr6:71122664..71122665,+	0	+
chr6	71276382	71276883	protein_coding__p1@C6orf57__chr6:71276596..71276649,+	0	+
chr6	71377228	71377729	protein_coding__p2@SMAP1__chr6:71377473..71377520,+	0	+
chr6	71666512	71667013	protein_coding__p1@B3GAT2__chr6:71666732..71666769,-	0	-
chr6	71998263	71998764	protein_coding__p1@OGFRL1__chr6:71998506..71998522,+	0	+
chr6	72596187	72596688	protein_coding__p4@RIMS1__chr6:72596410..72596454,+	0	+
chr6	73331320	73331821	protein_coding__p18@KCNQ5__chr6:73331565..73331578,+	0	+
chr6	7347485	7347986	protein_coding__p9@SSR1__chr6:7347729..7347744,-	0	-
chr6	7389457	7389958	protein_coding__p3@RIOK1__chr6:7389694..7389713,+	0	+
chr6	7389722	7390223	protein_coding__p1@CAGE1__chr6:7389966..7389993,-	0	-
chr6	73935242	73935743	protein_coding__NA__chr6:73935490..73935495,-	0	-
chr6	74019850	74020351	protein_coding__NA__chr6:74020082..74020106,-	0	-
chr6	74063748	74064249	protein_coding__p1@DPPA5__chr6:74063979..74064006,-	0	-
chr6	74072130	74072631	protein_coding__p1@C6orf221__chr6:74072375..74072388,+	0	+
chr6	74104300	74104801	protein_coding__p1@DDX43__chr6:74104542..74104559,+	0	+
chr6	74104632	74105133	protein_coding__p1@OOEP__chr6:74104859..74104904,-	0	-
chr6	74161748	74162249	protein_coding__p1@MB21D1__chr6:74161977..74162027,-	0	-
chr6	74171209	74171710	protein_coding__p1@MTO1__chr6:74171448..74171493,+	0	+
chr6	74363464	74363965	protein_coding__p1@SLC17A5__chr6:74363636..74363743,-	0	-
chr6	7590217	7590718	protein_coding__p1@SNRNP48__chr6:7590443..7590485,+	0	+
chr6	75915518	75916019	protein_coding__p1@COL12A1__chr6:75915757..75915775,-	0	-
chr6	75959763	75960264	protein_coding__p3@COX7A2__chr6:75960000..75960018,-	0	-
chr6	76203245	76203746	protein_coding__p1@FILIP1__chr6:76203489..76203522,-	0	-
chr6	76310974	76311475	protein_coding__NA__chr6:76311223..76311226,+	0	+
chr6	76458705	76459206	protein_coding__p1@MYO6__chr6:76458948..76458964,+	0	+
chr6	76782128	76782629	protein_coding__p1@IMPG1__chr6:76782371..76782404,-	0	-
chr6	7726082	7726583	protein_coding__p1@BMP6__chr6:7726323..7726348,+	0	+
chr6	78172931	78173432	protein_coding__p1@HTR1B__chr6:78173168..78173198,-	0	-
chr6	79577017	79577518	protein_coding__p1@IRAK1BP1__chr6:79577241..79577286,+	0	+
chr6	79787685	79788186	protein_coding__p1@PHIP__chr6:79787902..79787958,-	0	-
chr6	80246874	80247375	protein_coding__p1@LCA5__chr6:80247105..80247133,-	0	-
chr6	80340769	80341270	protein_coding__p2@SH3BGRL2__chr6:80341003..80341025,+	0	+
chr6	8064371	8064872	protein_coding__p1@MUTED-TXNDC5,p1@MUTED,p2@TXNDC5__chr6:8064567..8064652,-	0	-
chr6	8064371	8064872	protein_coding__p1@MUTED-TXNDC5,p1@MUTED,p2@TXNDC5__chr6:8064567..8064652,-	0	-
chr6	80657017	80657518	protein_coding__p1@ELOVL4__chr6:80657260..80657276,-	0	-
chr6	80713466	80713967	protein_coding__NA__chr6:80713716..80713717,+	0	+
chr6	80816137	80816638	protein_coding__p1@BCKDHB__chr6:80816372..80816415,+	0	+
chr6	8102521	8103022	protein_coding__p1@EEF1E1__chr6:8102752..8102806,-	0	-
chr6	8102521	8103022	protein_coding__p1@EEF1E1__chr6:8102752..8102806,-	0	-
chr6	82462189	82462690	protein_coding__p4@FAM46A__chr6:82462435..82462450,-	0	-
chr6	82957210	82957711	protein_coding__p1@IBTK__chr6:82957433..82957477,-	0	-
chr6	83072677	83073178	protein_coding__p22@TPBG__chr6:83072916..83072946,+	0	+
chr6	83775309	83775810	protein_coding__p1@UBE2CBP__chr6:83775489..83775566,-	0	-
chr6	83777161	83777662	protein_coding__p1@DOPEY1__chr6:83777374..83777456,+	0	+
chr6	83902825	83903326	protein_coding__p1@RWDD2A__chr6:83903061..83903113,+	0	+
chr6	83903351	83903852	protein_coding__p2@PGM3__chr6:83903600..83903633,-	0	-
chr6	84140513	84141014	protein_coding__p1@ME1__chr6:84140757..84140803,-	0	-
chr6	84222004	84222505	protein_coding__p1@PRSS35__chr6:84222220..84222266,+	0	+
chr6	8435516	8436017	protein_coding__p1@SLC35B3__chr6:8435758..8435807,-	0	-
chr6	84419159	84419660	protein_coding__NA__chr6:84419406..84419422,-	0	-
chr6	84562728	84563229	protein_coding__NA__chr6:84562968..84562984,+	0	+
chr6	84569157	84569658	protein_coding__p1@CYB5R4__chr6:84569359..84569445,+	0	+
chr6	84743240	84743741	protein_coding__p1@MRAP2__chr6:84743436..84743496,+	0	+
chr6	84937082	84937583	protein_coding__p1@KIAA1009__chr6:84937320..84937372,-	0	-
chr6	85474062	85474563	protein_coding__p1@TBX18__chr6:85474299..85474324,-	0	-
chr6	86159550	86160051	protein_coding__p1@NT5E__chr6:86159765..86159820,+	0	+
chr6	86303599	86304100	protein_coding__p4@SNX14__chr6:86303833..86303855,-	0	-
chr6	86324560	86325061	protein_coding__NA__chr6:86324802..86324832,-	0	-
chr6	86353334	86353835	protein_coding__p4@SYNCRIP__chr6:86353534..86353595,-	0	-
chr6	87646764	87647265	protein_coding__p2@HTR1E__chr6:87646995..87647024,+	0	+
chr6	87804571	87805072	protein_coding__p1@CGA__chr6:87804815..87804830,-	0	-
chr6	87862173	87862674	protein_coding__NA__chr6:87862419..87862428,+	0	+
chr6	88032060	88032561	protein_coding__p1@C6orf162,p1@C6orf164__chr6:88032299..88032338,+	0	+
chr6	88032060	88032561	protein_coding__p1@C6orf162,p1@C6orf164__chr6:88032299..88032338,+	0	+
chr6	88054285	88054786	protein_coding__p1@C6orf163__chr6:88054530..88054544,+	0	+
chr6	88106791	88107292	protein_coding__NA__chr6:88107041..88107042,+	0	+
chr6	88117439	88117940	protein_coding__p1@C6orf165__chr6:88117683..88117751,+	0	+
chr6	88117439	88117940	protein_coding__p1@C6orf165__chr6:88117683..88117751,+	0	+
chr6	88182444	88182945	protein_coding__p1@SLC35A1__chr6:88182685..88182718,+	0	+
chr6	88299444	88299945	protein_coding__p1@RARS2__chr6:88299678..88299716,-	0	-
chr6	88299602	88300103	protein_coding__p1@ORC3__chr6:88299833..88299887,+	0	+
chr6	88411700	88412201	protein_coding__p1@AKIRIN2__chr6:88411939..88412012,-	0	-
chr6	88757308	88757809	protein_coding__p1@SPACA1__chr6:88757541..88757571,+	0	+
chr6	88875815	88876316	protein_coding__p1@CNR1__chr6:88876058..88876072,-	0	-
chr6	89673086	89673587	protein_coding__p1@RNGTT__chr6:89673299..89673349,-	0	-
chr6	89673298	89673799	protein_coding__p@chr6:89673534..89673555,+__chr6:89673534..89673555,+	0	+
chr6	89827539	89828040	protein_coding__p1@SRSF12__chr6:89827720..89827805,-	0	-
chr6	89855558	89856059	protein_coding__p1@PM20D2__chr6:89855765..89855823,+	0	+
chr6	89927162	89927663	protein_coding__NA__chr6:89927407..89927415,-	0	-
chr6	90024766	90025267	protein_coding__p1@GABRR2__chr6:90025011..90025020,-	0	-
chr6	90062298	90062799	protein_coding__p4@UBE2J1__chr6:90062543..90062563,-	0	-
chr6	90121734	90122235	protein_coding__p1@RRAGD__chr6:90121938..90122025,-	0	-
chr6	90142657	90143158	protein_coding__p1@ANKRD6__chr6:90142884..90142936,+	0	+
chr6	90348215	90348716	protein_coding__p1@LYRM2__chr6:90348440..90348485,-	0	-
chr6	90529211	90529712	protein_coding__p1@MDN1__chr6:90529418..90529528,-	0	-
chr6	90603791	90604292	protein_coding__NA__chr6:90604041..90604042,+	0	+
chr6	91006311	91006812	protein_coding__p1@BACH2__chr6:91006518..91006570,-	0	-
chr6	91296535	91297036	protein_coding__p1@MAP3K7__chr6:91296737..91296821,-	0	-
chr6	94129021	94129522	protein_coding__p1@EPHA7__chr6:94129263..94129284,-	0	-
chr6	96463599	96464100	protein_coding__p1@FUT9__chr6:96463840..96463892,+	0	+
chr6	97010199	97010700	protein_coding__p3@FHL5__chr6:97010444..97010456,+	0	+
chr6	97285102	97285603	protein_coding__p1@GPR63__chr6:97285336..97285378,-	0	-
chr6	97345488	97345989	protein_coding__p1@NDUFAF4__chr6:97345689..97345773,-	0	-
chr6	97372383	97372884	protein_coding__p1@KLHL32__chr6:97372596..97372644,+	0	+
chr6	99282329	99282830	protein_coding__p4@POU3F2__chr6:99282570..99282591,+	0	+
chr6	99395570	99396071	protein_coding__p1@FBXL4__chr6:99395787..99395878,-	0	-
chr6	99797681	99798182	protein_coding__p2@C6orf168__chr6:99797916..99797958,-	0	-
chr6	99841820	99842321	protein_coding__p1@COQ3__chr6:99842041..99842087,-	0	-
chr6	99969356	99969857	protein_coding__NA__chr6:99969604..99969607,-	0	-
chr7	100026162	100026663	protein_coding__p1@MEPCE__chr7:100026406..100026422,+	0	+
chr7	100026512	100027013	protein_coding__p3@ZCWPW1__chr7:100026755..100026770,-	0	-
chr7	100061632	100062133	protein_coding__p1@C7orf61__chr7:100061869..100061900,-	0	-
chr7	100076572	100077073	protein_coding__p1@TSC22D4__chr7:100076765..100076861,-	0	-
chr7	100081305	100081806	protein_coding__p1@NYAP1__chr7:100081542..100081567,+	0	+
chr7	100136575	100137076	protein_coding__p1@AGFG2__chr7:100136811..100136879,+	0	+
chr7	100171245	100171746	protein_coding__p1@uc003uvh.2__chr7:100171489..100171539,-	0	-
chr7	100181355	100181856	protein_coding__NA__chr7:100181584..100181612,+	0	+
chr7	100183501	100184002	protein_coding__p1@LRCH4__chr7:100183742..100183781,-	0	-
chr7	100199739	100200240	protein_coding__p1@PCOLCE__chr7:100199967..100200012,+	0	+
chr7	100209557	100210058	protein_coding__p2@MOSPD3__chr7:100209767..100209824,+	0	+
chr7	100240110	100240611	protein_coding__p1@TFR2__chr7:100240354..100240378,-	0	-
chr7	100253808	100254309	protein_coding__p1@ACTL6B__chr7:100253993..100254078,-	0	-
chr7	100270888	100271389	protein_coding__p15@GNB2__chr7:100271099..100271153,+	0	+
chr7	100286794	100287295	protein_coding__NA__chr7:100287020..100287057,-	0	-
chr7	100303463	100303964	protein_coding__p2@POP7__chr7:100303684..100303719,+	0	+
chr7	100318117	100318618	protein_coding__p2@EPO__chr7:100318354..100318370,+	0	+
chr7	100424212	100424713	protein_coding__NA__chr7:100424432..100424469,+	0	+
chr7	100424894	100425395	protein_coding__p1@EPHB4__chr7:100425130..100425153,-	0	-
chr7	100464777	100465278	protein_coding__p1@TRIP6__chr7:100465002..100465045,+	0	+
chr7	100472522	100473023	protein_coding__p1@SRRT__chr7:100472717..100472823,+	0	+
chr7	100487085	100487586	protein_coding__p1@UFSP1__chr7:100487280..100487343,-	0	-
chr7	100494363	100494864	protein_coding__p2@ACHE__chr7:100494586..100494624,-	0	-
chr7	100546915	100547416	protein_coding__p1@MUC3A,p1@MUC3B__chr7:100547156..100547182,+	0	+
chr7	100546915	100547416	protein_coding__p1@MUC3A,p1@MUC3B__chr7:100547156..100547182,+	0	+
chr7	100663111	100663612	protein_coding__p1@MUC17__chr7:100663354..100663373,+	0	+
chr7	100728511	100729012	protein_coding__p1@TRIM56__chr7:100728745..100728792,+	0	+
chr7	100770134	100770635	protein_coding__p1@SERPINE1__chr7:100770328..100770393,+	0	+
chr7	100797506	100798007	protein_coding__p1@AP1S1__chr7:100797726..100797779,+	0	+
chr7	100808599	100809100	protein_coding__p1@VGF__chr7:100808843..100808858,-	0	-
chr7	100823323	100823824	protein_coding__p2@NAT16__chr7:100823565..100823579,-	0	-
chr7	100844066	100844567	protein_coding__p1@MOGAT3__chr7:100844290..100844324,-	0	-
chr7	100860720	100861221	protein_coding__p2@ZNHIT1__chr7:100860961..100860983,+	0	+
chr7	100861450	100861951	protein_coding__NA__chr7:100861694..100861705,-	0	-
chr7	100881859	100882360	protein_coding__NA__chr7:100882109..100882110,-	0	-
chr7	100895334	100895835	protein_coding__p2@FIS1__chr7:100895559..100895602,-	0	-
chr7	100964779	100965280	protein_coding__p1@RABL5__chr7:100965011..100965108,-	0	-
chr7	101458987	101459488	protein_coding__p2@CUX1__chr7:101459230..101459243,+	0	+
chr7	1014934	1015435	protein_coding__p1@COX19__chr7:1015156..1015193,-	0	-
chr7	101928143	101928644	protein_coding__p2@SH2B2__chr7:101928380..101928413,+	0	+
chr7	102004079	102004580	protein_coding__p2@PRKRIP1__chr7:102004322..102004343,+	0	+
chr7	102073272	102073773	protein_coding__NA__chr7:102073522..102073553,+	0	+
chr7	102105055	102105556	protein_coding__p1@ALKBH4__chr7:102105289..102105319,-	0	-
chr7	102105180	102105681	protein_coding__p1@LRWD1__chr7:102105370..102105474,+	0	+
chr7	102119118	102119619	protein_coding__p1@POLR2J__chr7:102119342..102119379,-	0	-
chr7	102158005	102158506	protein_coding__NA__chr7:102158241..102158257,-	0	-
chr7	102212851	102213352	protein_coding__NA__chr7:102213101..102213102,-	0	-
chr7	102256952	102257453	protein_coding__NA__chr7:102257202..102257237,-	0	-
chr7	1022566	1023067	protein_coding__p1@CYP2W1__chr7:1022811..1022824,+	0	+
chr7	102282997	102283498	protein_coding__NA__chr7:102283238..102283282,-	0	-
chr7	102282997	102283498	protein_coding__NA__chr7:102283238..102283282,-	0	-
chr7	102311931	102312432	protein_coding__p1@POLR2J2__chr7:102312169..102312199,-	0	-
chr7	102311931	102312432	protein_coding__p1@POLR2J2__chr7:102312169..102312199,-	0	-
chr7	102389211	102389712	protein_coding__p1@FAM185A__chr7:102389434..102389497,+	0	+
chr7	102553196	102553697	protein_coding__p1@LRRC17__chr7:102553430..102553456,+	0	+
chr7	102715029	102715530	protein_coding__p3@FBXL13__chr7:102715263..102715289,-	0	-
chr7	102715077	102715578	protein_coding__p2@ARMC10__chr7:102715315..102715380,+	0	+
chr7	102789776	102790277	protein_coding__NA__chr7:102790009..102790038,-	0	-
chr7	102937644	102938145	protein_coding__p1@PMPCB__chr7:102937872..102937909,+	0	+
chr7	102984423	102984924	protein_coding__NA__chr7:102984659..102984684,+	0	+
chr7	102984963	102985464	protein_coding__p1@DNAJC2__chr7:102985160..102985273,-	0	-
chr7	103629854	103630355	protein_coding__p1@RELN__chr7:103630096..103630116,-	0	-
chr7	103848210	103848711	protein_coding__p1@ORC5__chr7:103848422..103848492,-	0	-
chr7	103968833	103969334	protein_coding__NA__chr7:103969078..103969132,+	0	+
chr7	105039553	105040054	protein_coding__p5@SRPK2__chr7:105039795..105039809,-	0	-
chr7	105162467	105162968	protein_coding__p2@PUS7__chr7:105162711..105162726,-	0	-
chr7	105172397	105172898	protein_coding__p1@RINT1__chr7:105172612..105172673,+	0	+
chr7	105241070	105241571	protein_coding__p3@EFCAB10__chr7:105241312..105241326,-	0	-
chr7	105516686	105517187	protein_coding__p1@ATXN7L1__chr7:105516925..105516982,-	0	-
chr7	105517016	105517517	protein_coding__p1@CDHR3__chr7:105517222..105517286,+	0	+
chr7	105752771	105753272	protein_coding__p2@SYPL1__chr7:105752971..105753054,-	0	-
chr7	106301173	106301674	protein_coding__p1@CCDC71L__chr7:106301405..106301484,-	0	-
chr7	106505532	106506033	protein_coding__p1@PIK3CG__chr7:106505696..106505798,+	0	+
chr7	106684900	106685401	protein_coding__p1@PRKAR2B__chr7:106685133..106685186,+	0	+
chr7	106809197	106809698	protein_coding__p1@HBP1__chr7:106809432..106809455,+	0	+
chr7	107110254	107110755	protein_coding__p1@GPR22__chr7:107110488..107110515,+	0	+
chr7	107203642	107204143	protein_coding__NA__chr7:107203890..107203918,+	0	+
chr7	107204682	107205183	protein_coding__p2@COG5__chr7:107204918..107204960,-	0	-
chr7	107300820	107301321	protein_coding__p8@SLC26A4__chr7:107301065..107301076,+	0	+
chr7	107443417	107443918	protein_coding__p1@SLC26A3__chr7:107443661..107443675,-	0	-
chr7	107531377	107531878	protein_coding__p1@DLD__chr7:107531580..107531647,+	0	+
chr7	107643352	107643853	protein_coding__p1@LAMB1__chr7:107643567..107643657,-	0	-
chr7	107770555	107771056	protein_coding__p1@LAMB4__chr7:107770794..107770812,-	0	-
chr7	108096913	108097414	protein_coding__p4@NRCAM__chr7:108097144..108097175,-	0	-
chr7	108209899	108210400	protein_coding__p1@THAP5,p2@PNPLA8__chr7:108210048..108210169,-	0	-
chr7	108209899	108210400	protein_coding__p1@THAP5,p2@PNPLA8__chr7:108210048..108210169,-	0	-
chr7	108210067	108210568	protein_coding__p1@DNAJB9__chr7:108210276..108210374,+	0	+
chr7	1083982	1084483	protein_coding__p1@GPR146__chr7:1084206..1084255,+	0	+
chr7	11013248	11013749	protein_coding__p1@PHF14__chr7:11013491..11013553,+	0	+
chr7	110730932	110731433	protein_coding__p1@LRRN3__chr7:110731175..110731191,+	0	+
chr7	111202297	111202798	protein_coding__p1@IMMP2L__chr7:111202511..111202567,-	0	-
chr7	111846198	111846699	protein_coding__p1@DOCK4__chr7:111846435..111846471,-	0	-
chr7	111846506	111847007	protein_coding__p1@ZNF277__chr7:111846741..111846776,+	0	+
chr7	112062978	112063479	protein_coding__p2@IFRD1__chr7:112063192..112063237,+	0	+
chr7	112120657	112121158	protein_coding__NA__chr7:112120904..112120929,+	0	+
chr7	1121593	1122094	protein_coding__NA__chr7:1121836..1121861,+	0	+
chr7	112430519	112431020	protein_coding__p3@TMEM168__chr7:112430763..112430776,-	0	-
chr7	112579649	112580150	protein_coding__p1@C7orf60__chr7:112579869..112579947,-	0	-
chr7	112727591	112728092	protein_coding__NA__chr7:112727832..112727847,-	0	-
chr7	112758358	112758859	protein_coding__p1@ENST00000439551,p1@ENST00000441359__chr7:112758599..112758619,-	0	-
chr7	113716204	113716705	protein_coding__NA__chr7:113716454..113716455,-	0	-
chr7	113726131	113726632	protein_coding__p1@FOXP2__chr7:113726357..113726443,+	0	+
chr7	114561985	114562486	protein_coding__p3@MDFIC__chr7:114562172..114562243,+	0	+
chr7	115799698	115800199	protein_coding__p5@TFEC__chr7:115799942..115799955,-	0	-
chr7	115850352	115850853	protein_coding__p1@TES__chr7:115850556..115850626,+	0	+
chr7	116164804	116165305	protein_coding__p2@CAV1__chr7:116165038..116165071,+	0	+
chr7	116312240	116312741	protein_coding__p1@MET__chr7:116312411..116312502,+	0	+
chr7	116450825	116451326	protein_coding__p4@CAPZA2__chr7:116451067..116451081,+	0	+
chr7	116593123	116593624	protein_coding__p2@ST7__chr7:116593361..116593409,+	0	+
chr7	116963060	116963561	protein_coding__p2@WNT2__chr7:116963293..116963327,-	0	-
chr7	117068047	117068548	protein_coding__NA__chr7:117068297..117068298,-	0	-
chr7	117118171	117118672	protein_coding__NA__chr7:117118403..117118425,+	0	+
chr7	117513941	117514442	protein_coding__NA__chr7:117514191..117514201,-	0	-
chr7	1177632	1178133	protein_coding__p2@C7orf50__chr7:1177874..1177936,-	0	-
chr7	117823935	117824436	protein_coding__p2@NAA38__chr7:117824159..117824202,+	0	+
chr7	117854445	117854946	protein_coding__p2@ANKRD7__chr7:117854687..117854731,+	0	+
chr7	11871573	11872074	protein_coding__p1@THSD7A__chr7:11871815..11871831,-	0	-
chr7	119913453	119913954	protein_coding__p2@KCND2__chr7:119913688..119913728,+	0	+
chr7	120498133	120498634	protein_coding__p3@TSPAN12__chr7:120498357..120498395,-	0	-
chr7	120590580	120591081	protein_coding__p1@ING3__chr7:120590822..120590857,+	0	+
chr7	120628518	120629019	protein_coding__p1@C7orf58__chr7:120628737..120628818,+	0	+
chr7	120968803	120969304	protein_coding__p1@WNT16__chr7:120969045..120969086,+	0	+
chr7	121036111	121036612	protein_coding__p1@FAM3C__chr7:121036337..121036429,-	0	-
chr7	121512935	121513436	protein_coding__p2@PTPRZ1__chr7:121513171..121513202,+	0	+
chr7	121784052	121784553	protein_coding__p1@AASS__chr7:121784285..121784350,-	0	-
chr7	121950498	121950999	protein_coding__p6@FEZF1__chr7:121950742..121950765,-	0	-
chr7	122338920	122339421	protein_coding__p1@RNF133__chr7:122339162..122339176,-	0	-
chr7	122342725	122343226	protein_coding__p1@RNF148__chr7:122342969..122342980,-	0	-
chr7	12250607	12251108	protein_coding__p3@TMEM106B__chr7:12250833..12250876,+	0	+
chr7	122526562	122527063	protein_coding__p5@CADPS2__chr7:122526799..122526818,-	0	-
chr7	122839772	122840273	protein_coding__p1@SLC13A1__chr7:122840015..122840028,-	0	-
chr7	123174818	123175319	protein_coding__NA__chr7:123175057..123175088,-	0	-
chr7	123197621	123198122	protein_coding__p1@NDUFA5__chr7:123197852..123197890,-	0	-
chr7	123206825	123207326	protein_coding__NA__chr7:123207053..123207076,+	0	+
chr7	123295669	123296170	protein_coding__p1@LMOD2__chr7:123295911..123295926,+	0	+
chr7	123485031	123485532	protein_coding__NA__chr7:123485281..123485282,+	0	+
chr7	123565044	123565545	protein_coding__p1@SPAM1__chr7:123565290..123565299,+	0	+
chr7	123673223	123673724	protein_coding__p2@TMEM229A__chr7:123673471..123673494,-	0	-
chr7	124405595	124406096	protein_coding__p1@GPR37__chr7:124405807..124405886,-	0	-
chr7	12443260	12443761	protein_coding__p1@VWDE__chr7:12443501..12443549,-	0	-
chr7	126893062	126893563	protein_coding__NA__chr7:126893306..126893341,-	0	-
chr7	127032876	127033377	protein_coding__NA__chr7:127033113..127033133,-	0	-
chr7	127228214	127228715	protein_coding__p1@ARF5__chr7:127228409..127228507,+	0	+
chr7	127231205	127231706	protein_coding__NA__chr7:127231427..127231464,+	0	+
chr7	127233433	127233934	protein_coding__p3@GCC1__chr7:127233678..127233688,-	0	-
chr7	1272277	1272778	protein_coding__p2@UNCX__chr7:1272522..1272537,+	0	+
chr7	12726277	12726778	protein_coding__p2@ARL4A__chr7:12726474..12726542,+	0	+
chr7	127671929	127672430	protein_coding__p1@LRRC4__chr7:127672173..127672191,-	0	-
chr7	127881080	127881581	protein_coding__p1@LEP__chr7:127881325..127881336,+	0	+
chr7	127983711	127984212	protein_coding__p1@RBM28__chr7:127983877..127983971,-	0	-
chr7	128001493	128001994	protein_coding__p2@PRRT4__chr7:128001737..128001749,-	0	-
chr7	128050130	128050631	protein_coding__NA__chr7:128050362..128050388,-	0	-
chr7	128095681	128096182	protein_coding__p1@HILPDA__chr7:128095900..128095939,+	0	+
chr7	128116593	128117094	protein_coding__p2@METTL2B__chr7:128116807..128116857,+	0	+
chr7	128312119	128312620	protein_coding__p1@FAM71F2__chr7:128312362..128312371,+	0	+
chr7	128348864	128349365	protein_coding__p1@FAM71F1__chr7:128349106..128349128,+	0	+
chr7	128379174	128379675	protein_coding__p1@CALU__chr7:128379390..128379447,+	0	+
chr7	128415597	128416098	protein_coding__p1@OPN1SW__chr7:128415847..128415849,-	0	-
chr7	128430564	128431065	protein_coding__p2@CCDC136__chr7:128430803..128430840,+	0	+
chr7	128470211	128470712	protein_coding__p1@FLNC__chr7:128470453..128470472,+	0	+
chr7	128577418	128577919	protein_coding__NA__chr7:128577663..128577677,+	0	+
chr7	128694914	128695415	protein_coding__p2@TNPO3__chr7:128695148..128695203,-	0	-
chr7	128784610	128785111	protein_coding__NA__chr7:128784857..128784898,+	0	+
chr7	128828223	128828724	protein_coding__p1@SMO__chr7:128828464..128828486,+	0	+
chr7	128864652	128865153	protein_coding__p1@AHCYL2__chr7:128864848..128864913,+	0	+
chr7	129074023	129074524	protein_coding__p1@FAM40B__chr7:129074266..129074306,+	0	+
chr7	129142121	129142622	protein_coding__p1@LOC100287482__chr7:129142360..129142412,+	0	+
chr7	129690963	129691464	protein_coding__p1@ZC3HC1__chr7:129691201..129691235,-	0	-
chr7	129710123	129710624	protein_coding__p1@KLHDC10__chr7:129710358..129710434,+	0	+
chr7	129847359	129847860	protein_coding__NA__chr7:129847609..129847613,-	0	-
chr7	129847449	129847950	protein_coding__p2@C7orf45__chr7:129847688..129847705,+	0	+
chr7	129906454	129906955	protein_coding__p1@CPA2__chr7:129906687..129906712,+	0	+
chr7	129932752	129933253	protein_coding__p1@CPA4__chr7:129932994..129933010,+	0	+
chr7	129984405	129984906	protein_coding__p1@CPA5__chr7:129984650..129984661,+	0	+
chr7	130019926	130020427	protein_coding__NA__chr7:130020174..130020177,+	0	+
chr7	130080606	130081107	protein_coding__p1@CEP41__chr7:130080818..130080908,-	0	-
chr7	130353326	130353827	protein_coding__p1@COPG2__chr7:130353553..130353595,-	0	-
chr7	130371132	130371633	protein_coding__p1@TSGA13__chr7:130371374..130371386,-	0	-
chr7	130418685	130419186	protein_coding__NA__chr7:130418923..130418940,-	0	-
chr7	131242717	131243218	protein_coding__NA__chr7:131242963..131242980,-	0	-
chr7	132333193	132333694	protein_coding__NA__chr7:132333443..132333463,-	0	-
chr7	132333270	132333771	protein_coding__NA__chr7:132333514..132333521,+	0	+
chr7	132766596	132767097	protein_coding__p1@CHCHD3__chr7:132766818..132766873,-	0	-
chr7	132937588	132938089	protein_coding__p1@EXOC4__chr7:132937820..132937860,+	0	+
chr7	133811860	133812361	protein_coding__p1@LRGUK__chr7:133812086..133812122,+	0	+
chr7	134001431	134001932	protein_coding__p1@SLC35B4__chr7:134001663..134001760,-	0	-
chr7	134143685	134144186	protein_coding__p2@AKR1B1__chr7:134143929..134143941,-	0	-
chr7	134212068	134212569	protein_coding__p1@AKR1B10__chr7:134212312..134212329,+	0	+
chr7	134233611	134234112	protein_coding__p1@AKR1B15__chr7:134233840..134233871,+	0	+
chr7	134331336	134331837	protein_coding__p2@BPGM__chr7:134331550..134331593,+	0	+
chr7	134428849	134429350	protein_coding__NA__chr7:134429099..134429100,+	0	+
chr7	134671008	134671509	protein_coding__p1@AGBL3__chr7:134671234..134671324,+	0	+
chr7	134832588	134833089	protein_coding__p1@TMEM140__chr7:134832808..134832879,+	0	+
chr7	134832743	134833244	protein_coding__NA__chr7:134832989..134833024,-	0	-
chr7	134855208	134855709	protein_coding__p1@C7orf49__chr7:134855402..134855514,-	0	-
chr7	134896019	134896520	protein_coding__p1@WDR91__chr7:134896234..134896304,-	0	-
chr7	135194599	135195100	protein_coding__p1@CNOT4__chr7:135194822..135194860,-	0	-
chr7	135242428	135242929	protein_coding__p1@NUP205__chr7:135242652..135242689,+	0	+
chr7	135347011	135347512	protein_coding__p1@C7orf73__chr7:135347215..135347296,+	0	+
chr7	135413756	135414257	protein_coding__NA__chr7:135414001..135414008,-	0	-
chr7	135433310	135433811	protein_coding__p1@FAM180A__chr7:135433534..135433568,-	0	-
chr7	135611260	135611761	protein_coding__NA__chr7:135611509..135611511,+	0	+
chr7	135661850	135662351	protein_coding__p1@MTPN__chr7:135662056..135662114,-	0	-
chr7	136553148	136553649	protein_coding__p1@CHRM2__chr7:136553370..136553421,+	0	+
chr7	137028291	137028792	protein_coding__p3@PTN__chr7:137028534..137028548,-	0	-
chr7	137531365	137531866	protein_coding__p2@DGKI__chr7:137531606..137531640,-	0	-
chr7	137686555	137687056	protein_coding__p1@CREB3L2__chr7:137686791..137686821,-	0	-
chr7	137686802	137687303	protein_coding__p4@AKR1D1__chr7:137687048..137687058,+	0	+
chr7	138144933	138145434	protein_coding__p1@TRIM24__chr7:138145145..138145209,+	0	+
chr7	138385841	138386342	protein_coding__NA__chr7:138386089..138386100,-	0	-
chr7	138482488	138482989	protein_coding__p1@TMEM213__chr7:138482733..138482757,+	0	+
chr7	138484154	138484655	protein_coding__p8@ATP6V0A4__chr7:138484401..138484416,-	0	-
chr7	138665884	138666385	protein_coding__p1@KIAA1549__chr7:138666053..138666146,-	0	-
chr7	138720535	138721036	protein_coding__p1@ZC3HAV1L__chr7:138720763..138720823,-	0	-
chr7	138794215	138794716	protein_coding__p1@ZC3HAV1__chr7:138794453..138794473,-	0	-
chr7	138818273	138818774	protein_coding__p1@TTC26__chr7:138818493..138818541,+	0	+
chr7	138915732	138916233	protein_coding__p1@UBN2__chr7:138915971..138916005,+	0	+
chr7	139024967	139025468	protein_coding__p1@C7orf55__chr7:139025204..139025245,+	0	+
chr7	139024967	139025468	protein_coding__p1@C7orf55__chr7:139025204..139025245,+	0	+
chr7	139025832	139026333	protein_coding__p2@LUC7L2__chr7:139026057..139026130,+	0	+
chr7	139168206	139168707	protein_coding__p2@KLRG2__chr7:139168434..139168465,-	0	-
chr7	139208221	139208722	protein_coding__p1@CLEC2L__chr7:139208413..139208505,+	0	+
chr7	139476599	139477100	protein_coding__NA__chr7:139476839..139476884,+	0	+
chr7	139477286	139477787	protein_coding__p2@HIPK2__chr7:139477500..139477580,-	0	-
chr7	139763251	139763752	protein_coding__NA__chr7:139763498..139763505,-	0	-
chr7	140103607	140104108	protein_coding__p1@RAB19__chr7:140103842..140103873,+	0	+
chr7	140103982	140104483	protein_coding__NA__chr7:140104210..140104239,-	0	-
chr7	140179054	140179555	protein_coding__p1@MKRN1__chr7:140179276..140179340,-	0	-
chr7	14030810	14031311	protein_coding__NA__chr7:14031048..14031063,-	0	-
chr7	140372511	140373012	protein_coding__p1@ADCK2__chr7:140372703..140372772,+	0	+
chr7	140373542	140374043	protein_coding__NA__chr7:140373790..140373795,-	0	-
chr7	140390074	140390575	protein_coding__NA__chr7:140390324..140390325,+	0	+
chr7	140624257	140624758	protein_coding__p2@BRAF__chr7:140624499..140624568,-	0	-
chr7	140714501	140715002	protein_coding__p1@MRPS33__chr7:140714739..140714770,-	0	-
chr7	140773790	140774291	protein_coding__NA__chr7:140774018..140774073,+	0	+
chr7	141401715	141402216	protein_coding__p1@KIAA1147__chr7:141401951..141401985,-	0	-
chr7	141463136	141463637	protein_coding__NA__chr7:141463386..141463387,+	0	+
chr7	141541034	141541535	protein_coding__p1@PRSS37__chr7:141541274..141541290,-	0	-
chr7	141607357	141607858	protein_coding__NA__chr7:141607589..141607624,+	0	+
chr7	141646490	141646991	protein_coding__p1@CLEC5A__chr7:141646726..141646790,-	0	-
chr7	141673173	141673674	protein_coding__NA__chr7:141673423..141673424,-	0	-
chr7	141811301	141811802	protein_coding__p2@LOC93432__chr7:141811539..141811557,+	0	+
chr7	141957627	141958128	protein_coding__p1@PRSS58__chr7:141957872..141957883,-	0	-
chr7	142374002	142374503	protein_coding__NA__chr7:142374250..142374268,+	0	+
chr7	142457072	142457573	protein_coding__p1@PRSS1__chr7:142457315..142457330,+	0	+
chr7	142552598	142553099	protein_coding__p1@EPHB6__chr7:142552823..142552902,+	0	+
chr7	142583239	142583740	protein_coding__p1@TRPV6__chr7:142583478..142583496,-	0	-
chr7	142630592	142631093	protein_coding__p1@TRPV5__chr7:142630837..142630848,-	0	-
chr7	142636315	142636816	protein_coding__NA__chr7:142636563..142636569,+	0	+
chr7	142659195	142659696	protein_coding__p1@KEL__chr7:142659407..142659456,-	0	-
chr7	142828919	142829420	protein_coding__p1@PIP__chr7:142829162..142829176,+	0	+
chr7	142919807	142920308	protein_coding__NA__chr7:142920053..142920074,-	0	-
chr7	142940098	142940599	protein_coding__p@chr7:142940347..142940351,+__chr7:142940347..142940351,+	0	+
chr7	142976801	142977302	protein_coding__NA__chr7:142977048..142977056,+	0	+
chr7	143012953	143013454	protein_coding__p1@CLCN1__chr7:143013198..143013209,+	0	+
chr7	143059555	143060056	protein_coding__p1@FAM131B__chr7:143059780..143059824,-	0	-
chr7	143105698	143106199	protein_coding__p1@EPHA1__chr7:143105941..143105973,-	0	-
chr7	143317786	143318287	protein_coding__p1@FAM115C__chr7:143318020..143318056,+	0	+
chr7	143599018	143599519	protein_coding__p1@FAM115A__chr7:143599207..143599283,-	0	-
chr7	143632114	143632615	protein_coding__NA__chr7:143632364..143632365,+	0	+
chr7	143991076	143991577	protein_coding__NA__chr7:143991326..143991327,-	0	-
chr7	144533228	144533729	protein_coding__NA__chr7:144533448..144533495,-	0	-
chr7	145813198	145813699	protein_coding__NA__chr7:145813441..145813469,+	0	+
chr7	148287607	148288108	protein_coding__p1@C7orf33__chr7:148287852..148287863,+	0	+
chr7	148581132	148581633	protein_coding__p1@EZH2__chr7:148581360..148581425,-	0	-
chr7	148725501	148726002	protein_coding__p2@PDIA4__chr7:148725745..148725759,-	0	-
chr7	148787559	148788060	protein_coding__p1@ZNF786__chr7:148787768..148787825,-	0	-
chr7	148823143	148823644	protein_coding__p1@ZNF425__chr7:148823387..148823440,-	0	-
chr7	148823249	148823750	protein_coding__p4@ZNF398__chr7:148823485..148823510,+	0	+
chr7	148892316	148892817	protein_coding__p4@ZNF282__chr7:148892557..148892580,+	0	+
chr7	148936491	148936992	protein_coding__p1@ZNF212__chr7:148936732..148936761,+	0	+
chr7	148959039	148959540	protein_coding__p1@ZNF783__chr7:148959269..148959326,+	0	+
chr7	149157768	149158269	protein_coding__NA__chr7:149157928..149158026,-	0	-
chr7	149194649	149195150	protein_coding__p2@ZNF746__chr7:149194843..149194922,-	0	-
chr7	149411621	149412122	protein_coding__p2@KRBA1__chr7:149411860..149411892,+	0	+
chr7	149470426	149470927	protein_coding__p1@ZNF467__chr7:149470641..149470694,-	0	-
chr7	149535250	149535751	protein_coding__p1@ZNF862__chr7:149535455..149535555,+	0	+
chr7	149569802	149570303	protein_coding__p3@ATP6V0E2__chr7:149570049..149570057,+	0	+
chr7	150019499	150020000	protein_coding__p3@LRRC61__chr7:150019741..150019774,+	0	+
chr7	150020510	150021011	protein_coding__p2@ACTR3C__chr7:150020750..150020791,-	0	-
chr7	150065058	150065559	protein_coding__p5@REPIN1__chr7:150065289..150065328,+	0	+
chr7	150065660	150066161	protein_coding__p1@REPIN1__chr7:150065900..150065929,+	0	+
chr7	15014153	15014654	protein_coding__p19@DGKB__chr7:15014398..15014409,-	0	-
chr7	150147467	150147968	protein_coding__p2@GIMAP8__chr7:150147711..150147733,+	0	+
chr7	150211709	150212210	protein_coding__p1@GIMAP7__chr7:150211939..150211968,+	0	+
chr7	150264207	150264708	protein_coding__p2@GIMAP4__chr7:150264435..150264467,+	0	+
chr7	150329201	150329702	protein_coding__p1@GIMAP6__chr7:150329421..150329482,-	0	-
chr7	150382555	150383056	protein_coding__p1@GIMAP1,p1@GIMAP2__chr7:150382781..150382815,+	0	+
chr7	150413450	150413951	protein_coding__p2@GIMAP1__chr7:150413691..150413709,+	0	+
chr7	150419131	150419632	protein_coding__NA__chr7:150419381..150419382,+	0	+
chr7	150497257	150497758	protein_coding__p5@TMEM176A__chr7:150497491..150497530,+	0	+
chr7	150498197	150498698	protein_coding__p3@TMEM176B__chr7:150498426..150498465,-	0	-
chr7	150521446	150521947	protein_coding__p17@ABP1__chr7:150521691..150521701,+	0	+
chr7	150675158	150675659	protein_coding__p1@KCNH2__chr7:150675372..150675417,-	0	-
chr7	150687854	150688355	protein_coding__p11@NOS3__chr7:150688093..150688106,+	0	+
chr7	150721330	150721831	protein_coding__p1@ATG9B__chr7:150721570..150721591,-	0	-
chr7	150725286	150725787	protein_coding__p1@ABCB8__chr7:150725523..150725553,+	0	+
chr7	150745366	150745867	protein_coding__p7@ACCN3__chr7:150745614..150745621,+	0	+
chr7	150754036	150754537	protein_coding__NA__chr7:150754284..150754301,+	0	+
chr7	150754783	150755284	protein_coding__p3@CDK5__chr7:150755028..150755039,-	0	-
chr7	150777678	150778179	protein_coding__p2@FASTK__chr7:150777920..150777941,-	0	-
chr7	150780319	150780820	protein_coding__p1@TMUB1__chr7:150780545..150780597,-	0	-
chr7	150782703	150783204	protein_coding__p6@AGAP3__chr7:150782945..150782967,+	0	+
chr7	150871581	150872082	protein_coding__NA__chr7:150871807..150871839,-	0	-
chr7	150884614	150885115	protein_coding__p1@ASB10__chr7:150884859..150884871,-	0	-
chr7	150924027	150924528	protein_coding__p1@ABCF2__chr7:150924271..150924332,-	0	-
chr7	150929334	150929835	protein_coding__p1@CHPF2__chr7:150929550..150929619,+	0	+
chr7	150973977	150974478	protein_coding__p1@SMARCD3__chr7:150974206..150974255,-	0	-
chr7	151038647	151039148	protein_coding__p1@NUB1__chr7:151038850..151038915,+	0	+
chr7	151107547	151108048	protein_coding__p3@WDR86__chr7:151107767..151107803,-	0	-
chr7	151137666	151138167	protein_coding__NA__chr7:151137913..151137923,-	0	-
chr7	151216931	151217432	protein_coding__p2@RHEB__chr7:151217166..151217189,-	0	-
chr7	151653280	151653781	protein_coding__p1@GALNTL5__chr7:151653525..151653536,+	0	+
chr7	151722613	151723114	protein_coding__p1@GALNT11__chr7:151722712..151722873,+	0	+
chr7	152132822	152133323	protein_coding__p1@MLL3__chr7:152133059..152133102,-	0	-
chr7	152372975	152373476	protein_coding__p1@XRCC2__chr7:152373216..152373260,-	0	-
chr7	152456586	152457087	protein_coding__p1@ACTR3B__chr7:152456829..152456900,+	0	+
chr7	153583931	153584432	protein_coding__p8@DPP6__chr7:153584166..153584196,+	0	+
chr7	1545896	1546397	protein_coding__NA__chr7:1546140..1546153,-	0	-
chr7	154719963	154720464	protein_coding__p1@LOC100132707__chr7:154720173..154720243,+	0	+
chr7	154861786	154862287	protein_coding__p2@HTR5A__chr7:154862028..154862045,+	0	+
chr7	154863019	154863520	protein_coding__p1@LOC100128264__chr7:154863264..154863276,-	0	-
chr7	154989914	154990415	protein_coding__p1@ENST00000431083__chr7:154990159..154990171,-	0	-
chr7	155174488	155174989	protein_coding__p1@ENST00000401499,p1@uc003wma.1__chr7:155174733..155174754,+	0	+
chr7	155250010	155250511	protein_coding__p3@EN2__chr7:155250249..155250278,+	0	+
chr7	155326302	155326803	protein_coding__p1@CNPY1__chr7:155326532..155326573,-	0	-
chr7	155436917	155437418	protein_coding__p2@RBM33__chr7:155437119..155437174,+	0	+
chr7	155437651	155438152	protein_coding__NA__chr7:155437893..155437909,-	0	-
chr7	155604906	155605407	protein_coding__p1@SHH__chr7:155605148..155605165,-	0	-
chr7	155755055	155755556	protein_coding__NA__chr7:155755300..155755307,+	0	+
chr7	15601389	15601890	protein_coding__p1@AGMO__chr7:15601595..15601657,-	0	-
chr7	156433005	156433506	protein_coding__p1@C7orf13__chr7:156433195..156433300,-	0	-
chr7	156685626	156686127	protein_coding__p1@LMBR1__chr7:156685844..156685884,-	0	-
chr7	156742177	156742678	protein_coding__p1@NOM1__chr7:156742399..156742436,+	0	+
chr7	156902547	156903048	protein_coding__NA__chr7:156902797..156902806,+	0	+
chr7	156931392	156931893	protein_coding__p1@UBE3C__chr7:156931606..156931674,+	0	+
chr7	1570087	1570588	protein_coding__p1@MAFK__chr7:1570322..1570360,+	0	+
chr7	157127999	157128500	protein_coding__NA__chr7:157128237..157128262,+	0	+
chr7	15726057	15726558	protein_coding__p1@MEOX2__chr7:15726296..15726315,-	0	-
chr7	157318266	157318767	protein_coding__NA__chr7:157318516..157318517,+	0	+
chr7	157405931	157406432	protein_coding__NA__chr7:157406181..157406183,+	0	+
chr7	158380233	158380734	protein_coding__p2@PTPRN2__chr7:158380468..158380523,-	0	-
chr7	158497222	158497723	protein_coding__p1@NCAPG2__chr7:158497431..158497529,-	0	-
chr7	158622667	158623168	protein_coding__NA__chr7:158622905..158622919,-	0	-
chr7	158649045	158649546	protein_coding__p1@WDR60__chr7:158649242..158649335,+	0	+
chr7	158937396	158937897	protein_coding__p2@VIPR2__chr7:158937633..158937652,-	0	-
chr7	1600206	1600707	protein_coding__p2@TMEM184A__chr7:1600433..1600475,-	0	-
chr7	16460620	16461121	protein_coding__p@chr7:16460863..16460876,-__chr7:16460863..16460876,-	0	-
chr7	16566199	16566700	protein_coding__p1@LRRC72__chr7:16566449..16566478,+	0	+
chr7	16569921	16570422	protein_coding__NA__chr7:16570166..16570172,-	0	-
chr7	16685190	16685691	protein_coding__p4@ANKMY2__chr7:16685422..16685448,-	0	-
chr7	16685555	16686056	protein_coding__p1@BZW2__chr7:16685764..16685820,+	0	+
chr7	16793158	16793659	protein_coding__p1@TSPAN13__chr7:16793362..16793421,+	0	+
chr7	16872806	16873307	protein_coding__p6@AGR2__chr7:16873035..16873059,-	0	-
chr7	16921356	16921857	protein_coding__p1@AGR3__chr7:16921601..16921614,-	0	-
chr7	1727441	1727942	protein_coding__NA__chr7:1727691..1727692,+	0	+
chr7	1733785	1734286	protein_coding__NA__chr7:1734015..1734036,-	0	-
chr7	17979863	17980364	protein_coding__p1@SNX13__chr7:17980095..17980136,-	0	-
chr7	18067218	18067719	protein_coding__p1@PRPS1L1__chr7:18067463..18067476,-	0	-
chr7	18126314	18126815	protein_coding__p6@HDAC9__chr7:18126557..18126641,+	0	+
chr7	1877957	1878458	protein_coding__NA__chr7:1878202..1878213,+	0	+
chr7	19157008	19157509	protein_coding__p1@TWIST1__chr7:19157248..19157268,-	0	-
chr7	19184835	19185336	protein_coding__NA__chr7:19185062..19185088,-	0	-
chr7	192320	192821	protein_coding__p1@FAM20C__chr7:192561..192579,+	0	+
chr7	19748398	19748899	protein_coding__p1@TWISTNB__chr7:19748640..19748689,-	0	-
chr7	19812989	19813490	protein_coding__p1@TMEM196__chr7:19813192..19813256,-	0	-
chr7	20370087	20370588	protein_coding__p1@ITGB8__chr7:20370300..20370359,+	0	+
chr7	20655039	20655540	protein_coding__p5@ABCB5__chr7:20655284..20655295,+	0	+
chr7	20826254	20826755	protein_coding__p1@SP8__chr7:20826504..20826526,-	0	-
chr7	21467415	21467916	protein_coding__p2@SP4__chr7:21467642..21467671,+	0	+
chr7	21582415	21582916	protein_coding__p1@DNAH11__chr7:21582638..21582685,+	0	+
chr7	21985551	21986052	protein_coding__NA__chr7:21985792..21985810,-	0	-
chr7	22396522	22397023	protein_coding__p2@RAPGEF5__chr7:22396727..22396787,-	0	-
chr7	22672430	22672931	protein_coding__NA__chr7:22672680..22672681,-	0	-
chr7	2272329	2272830	protein_coding__p3@MAD1L1__chr7:2272566..2272589,-	0	-
chr7	22765227	22765728	protein_coding__NA__chr7:22765474..22765482,+	0	+
chr7	2281589	2282090	protein_coding__p1@FTSJ2__chr7:2281802..2281852,-	0	-
chr7	2281610	2282111	protein_coding__p1@NUDT1__chr7:2281843..2281869,+	0	+
chr7	22862216	22862717	protein_coding__p1@TOMM7__chr7:22862448..22862475,-	0	-
chr7	229306	229807	protein_coding__NA__chr7:229556..229562,-	0	-
chr7	23053498	23053999	protein_coding__p1@FAM126A__chr7:23053719..23053767,-	0	-
chr7	23221203	23221704	protein_coding__p4@NUPL2__chr7:23221438..23221487,+	0	+
chr7	23286143	23286644	protein_coding__p1@GPNMB__chr7:23286379..23286401,+	0	+
chr7	23338107	23338608	protein_coding__NA__chr7:23338342..23338391,+	0	+
chr7	23509859	23510360	protein_coding__p2@IGF2BP3__chr7:23510088..23510118,-	0	-
chr7	23571371	23571872	protein_coding__p2@TRA2A__chr7:23571617..23571675,-	0	-
chr7	23636800	23637301	protein_coding__p1@CCDC126__chr7:23636992..23637074,+	0	+
chr7	23749536	23750037	protein_coding__p3@STK31__chr7:23749767..23749792,+	0	+
chr7	2393470	2393971	protein_coding__p2@EIF3B__chr7:2393714..2393749,+	0	+
chr7	2393723	2394224	protein_coding__NA__chr7:2393967..2393979,-	0	-
chr7	24323558	24324059	protein_coding__p1@NPY__chr7:24323800..24323815,+	0	+
chr7	2442995	2443496	protein_coding__p1@CHST12__chr7:2443202..2443260,+	0	+
chr7	24612633	24613134	protein_coding__p3@MPP6__chr7:24612848..24612899,+	0	+
chr7	24804812	24805313	protein_coding__NA__chr7:24805058..24805066,-	0	-
chr7	25021008	25021509	protein_coding__NA__chr7:25021253..25021268,-	0	-
chr7	25164691	25165192	protein_coding__p2@CYCS__chr7:25164936..25164952,-	0	-
chr7	25219680	25220181	protein_coding__p1@C7orf31__chr7:25219897..25220004,-	0	-
chr7	25267854	25268355	protein_coding__p1@NPVF__chr7:25268104..25268106,-	0	-
chr7	2551933	2552434	protein_coding__NA__chr7:2552138..2552185,+	0	+
chr7	2595100	2595601	protein_coding__p5@BRAT1__chr7:2595337..2595360,-	0	-
chr7	2598399	2598900	protein_coding__p1@IQCE__chr7:2598628..2598718,+	0	+
chr7	26191578	26192079	protein_coding__p1@NFE2L3__chr7:26191809..26191890,+	0	+
chr7	26240551	26241052	protein_coding__p8@CBX3__chr7:26240776..26240807,+	0	+
chr7	26240957	26241458	protein_coding__p17@HNRNPA2B1__chr7:26241181..26241215,-	0	-
chr7	26331383	26331884	protein_coding__p1@SNX10__chr7:26331560..26331647,+	0	+
chr7	26578193	26578694	protein_coding__p2@KIAA0087__chr7:26578438..26578451,-	0	-
chr7	26677260	26677761	protein_coding__NA__chr7:26677508..26677513,+	0	+
chr7	2671329	2671830	protein_coding__p1@TTYH3__chr7:2671568..2671606,+	0	+
chr7	27142051	27142552	protein_coding__p1@HOXA2__chr7:27142290..27142310,-	0	-
chr7	27183021	27183522	protein_coding__p2@HOXA5__chr7:27183263..27183284,-	0	-
chr7	2718946	2719447	protein_coding__NA__chr7:2719182..2719197,+	0	+
chr7	27191949	27192450	protein_coding__p1@HOXA3__chr7:27192185..27192209,-	0	-
chr7	27209854	27210355	protein_coding__NA__chr7:27210102..27210105,-	0	-
chr7	27219420	27219921	protein_coding__p2@ENST00000470747__chr7:27219661..27219676,-	0	-
chr7	27219607	27220108	protein_coding__p6@HOXA10__chr7:27219849..27219867,-	0	-
chr7	27239459	27239960	protein_coding__p1@HOXA13__chr7:27239703..27239715,-	0	-
chr7	27282095	27282596	protein_coding__NA__chr7:27282339..27282350,+	0	+
chr7	27702227	27702728	protein_coding__p1@HIBADH__chr7:27702455..27702632,-	0	-
chr7	27778746	27779247	protein_coding__NA__chr7:27778989..27779002,+	0	+
chr7	28338512	28339013	protein_coding__NA__chr7:28338762..28338773,+	0	+
chr7	2883691	2884192	protein_coding__p1@GNA12__chr7:2883928..2883993,-	0	-
chr7	29161680	29162181	protein_coding__NA__chr7:29161930..29161934,+	0	+
chr7	29234893	29235394	protein_coding__NA__chr7:29235131..29235149,-	0	-
chr7	29845873	29846374	protein_coding__p1@WIPF3__chr7:29846099..29846181,+	0	+
chr7	30029662	30030163	protein_coding__NA__chr7:30029895..30029918,-	0	-
chr7	30066063	30066564	protein_coding__p1@FKBP14__chr7:30066233..30066332,-	0	-
chr7	30066337	30066838	protein_coding__NA__chr7:30066562..30066588,+	0	+
chr7	30174351	30174852	protein_coding__p1@C7orf41__chr7:30174574..30174655,+	0	+
chr7	302486	302987	protein_coding__NA__chr7:302732..302740,+	0	+
chr7	30323986	30324487	protein_coding__p1@ZNRF2__chr7:30324206..30324252,+	0	+
chr7	30518093	30518594	protein_coding__p1@NOD1__chr7:30518304..30518386,-	0	-
chr7	30590945	30591446	protein_coding__NA__chr7:30591184..30591221,-	0	-
chr7	30737345	30737846	protein_coding__NA__chr7:30737592..30737600,+	0	+
chr7	30739514	30740015	protein_coding__NA__chr7:30739733..30739771,-	0	-
chr7	30791500	30792001	protein_coding__p1@INMT-FAM188B,p1@INMT,p2@FAM188B__chr7:30791743..30791763,+	0	+
chr7	30810782	30811283	protein_coding__p1@FAM188B__chr7:30811004..30811058,+	0	+
chr7	3083250	3083751	protein_coding__p1@CARD11__chr7:3083472..3083508,-	0	-
chr7	30892388	30892889	protein_coding__NA__chr7:30892633..30892644,+	0	+
chr7	30892388	30892889	protein_coding__NA__chr7:30892633..30892644,+	0	+
chr7	30977954	30978455	protein_coding__NA__chr7:30978203..30978206,+	0	+
chr7	31091848	31092349	protein_coding__p3@ADCYAP1R1__chr7:31092090..31092106,+	0	+
chr7	31380089	31380590	protein_coding__p1@NEUROD6__chr7:31380292..31380351,-	0	-
chr7	31553453	31553954	protein_coding__p2@CCDC129__chr7:31553698..31553709,+	0	+
chr7	31726578	31727079	protein_coding__p1@PPP1R17__chr7:31726822..31726846,+	0	+
chr7	3214051	3214552	protein_coding__NA__chr7:3214291..3214306,-	0	-
chr7	32338689	32339190	protein_coding__p6@PDE1C__chr7:32338917..32338946,-	0	-
chr7	32534644	32535145	protein_coding__p2@LSM5__chr7:32534850..32534904,-	0	-
chr7	32534870	32535371	protein_coding__p1@AVL9__chr7:32535060..32535215,+	0	+
chr7	32933492	32933993	protein_coding__NA__chr7:32933741..32933745,-	0	-
chr7	32996801	32997302	protein_coding__p1@FKBP9__chr7:32996997..32997094,+	0	+
chr7	33102137	33102638	protein_coding__p1@NT5C3__chr7:33102338..33102395,-	0	-
chr7	33148759	33149260	protein_coding__p1@RP9__chr7:33148975..33149050,-	0	-
chr7	33168696	33169197	protein_coding__p2@BBS9__chr7:33168919..33168960,+	0	+
chr7	3340633	3341134	protein_coding__p1@SDK1__chr7:3340875..3340896,+	0	+
chr7	33765340	33765841	protein_coding__NA__chr7:33765570..33765593,+	0	+
chr7	33944276	33944777	protein_coding__NA__chr7:33944519..33944533,+	0	+
chr7	34697618	34698119	protein_coding__p2@NPSR1__chr7:34697846..34697874,+	0	+
chr7	35077374	35077875	protein_coding__NA__chr7:35077624..35077625,-	0	-
chr7	35293456	35293957	protein_coding__p1@TBX20__chr7:35293685..35293718,-	0	-
chr7	36192612	36193113	protein_coding__p1@EEPD1__chr7:36192855..36192883,+	0	+
chr7	36429197	36429698	protein_coding__p2@ANLN__chr7:36429424..36429459,+	0	+
chr7	36429485	36429986	protein_coding__NA__chr7:36429734..36429750,-	0	-
chr7	36763848	36764349	protein_coding__p2@AOAH__chr7:36764062..36764124,-	0	-
chr7	37488533	37489034	protein_coding__p4@ELMO1__chr7:37488777..37488831,-	0	-
chr7	37723136	37723637	protein_coding__p1@GPR141__chr7:37723336..37723410,+	0	+
chr7	37723136	37723637	protein_coding__p1@GPR141__chr7:37723336..37723410,+	0	+
chr7	37887959	37888460	protein_coding__NA__chr7:37888197..37888210,+	0	+
chr7	38064714	38065215	protein_coding__NA__chr7:38064964..38064965,-	0	-
chr7	38217596	38218097	protein_coding__p2@STARD3NL__chr7:38217818..38217882,+	0	+
chr7	38670722	38671223	protein_coding__p1@AMPH__chr7:38670957..38671039,-	0	-
chr7	38726385	38726886	protein_coding__p1@FAM183B__chr7:38726632..38726638,-	0	-
chr7	38968905	38969406	protein_coding__p2@VPS41__chr7:38969150..38969169,-	0	-
chr7	39017340	39017841	protein_coding__NA__chr7:39017563..39017594,+	0	+
chr7	39662920	39663421	protein_coding__p1@RALA__chr7:39663146..39663225,+	0	+
chr7	40173970	40174471	protein_coding__p1@C7orf11__chr7:40174201..40174251,-	0	-
chr7	40174353	40174854	protein_coding__p1@C7orf10__chr7:40174565..40174621,+	0	+
chr7	41742455	41742956	protein_coding__p2@INHBA__chr7:41742697..41742714,-	0	-
chr7	42277239	42277740	protein_coding__NA__chr7:42277475..42277534,-	0	-
chr7	42951418	42951919	protein_coding__p1@C7orf25__chr7:42951606..42951694,-	0	-
chr7	42971515	42972016	protein_coding__p1@PSMA2__chr7:42971759..42971793,-	0	-
chr7	42971515	42972016	protein_coding__p1@PSMA2__chr7:42971759..42971793,-	0	-
chr7	42971725	42972226	protein_coding__p1@MRPL32__chr7:42971945..42971988,+	0	+
chr7	43151995	43152496	protein_coding__p1@HECW1__chr7:43152212..43152263,+	0	+
chr7	43622112	43622613	protein_coding__NA__chr7:43622362..43622363,+	0	+
chr7	43769150	43769651	protein_coding__NA__chr7:43769395..43769403,-	0	-
chr7	43798028	43798529	protein_coding__p1@BLVRA__chr7:43798270..43798316,+	0	+
chr7	43909274	43909775	protein_coding__p2@MRPS24__chr7:43909498..43909537,-	0	-
chr7	43945944	43946445	protein_coding__p1@URGCP__chr7:43946175..43946240,-	0	-
chr7	43965748	43966249	protein_coding__p2@URGCP__chr7:43965966..43966015,-	0	-
chr7	43965784	43966285	protein_coding__p1@UBE2D4__chr7:43966018..43966079,+	0	+
chr7	44084050	44084551	protein_coding__p1@DBNL__chr7:44084262..44084332,+	0	+
chr7	44121859	44122360	protein_coding__p1@POLM__chr7:44122064..44122135,-	0	-
chr7	44143704	44144205	protein_coding__p1@AEBP1__chr7:44143925..44143970,+	0	+
chr7	44163718	44164219	protein_coding__NA__chr7:44163968..44163969,-	0	-
chr7	44180677	44181178	protein_coding__p1@MYL7__chr7:44180921..44180937,-	0	-
chr7	44228787	44229288	protein_coding__p1@GCK__chr7:44229027..44229055,-	0	-
chr7	44240328	44240829	protein_coding__p1@YKT6__chr7:44240520..44240652,+	0	+
chr7	44365537	44366038	protein_coding__NA__chr7:44365782..44365793,-	0	-
chr7	44530253	44530754	protein_coding__p3@NUDCD3__chr7:44530483..44530518,-	0	-
chr7	44580649	44581150	protein_coding__p1@NPC1L1__chr7:44580861..44580912,-	0	-
chr7	44614353	44614854	protein_coding__NA__chr7:44614597..44614604,-	0	-
chr7	44621579	44622080	protein_coding__p1@TMED4__chr7:44621777..44621863,-	0	-
chr7	44645917	44646418	protein_coding__p3@OGDH__chr7:44646162..44646176,+	0	+
chr7	44787919	44788420	protein_coding__p2@ZMIZ2__chr7:44788146..44788181,+	0	+
chr7	44836029	44836530	protein_coding__p1@PPIA__chr7:44836276..44836283,+	0	+
chr7	45018453	45018954	protein_coding__p2@MYO1G__chr7:45018686..45018710,-	0	-
chr7	45038642	45039143	protein_coding__NA__chr7:45038892..45038896,+	0	+
chr7	45128317	45128818	protein_coding__p1@NACAD__chr7:45128472..45128620,-	0	-
chr7	45151399	45151900	protein_coding__NA__chr7:45151635..45151658,-	0	-
chr7	45197139	45197640	protein_coding__p1@RAMP3__chr7:45197383..45197437,+	0	+
chr7	45613271	45613772	protein_coding__NA__chr7:45613520..45613523,+	0	+
chr7	45905987	45906488	protein_coding__NA__chr7:45906237..45906258,-	0	-
chr7	45927836	45928337	protein_coding__p1@IGFBP1__chr7:45928079..45928095,+	0	+
chr7	45961131	45961632	protein_coding__NA__chr7:45961364..45961408,-	0	-
chr7	46799201	46799702	protein_coding__p1@ENST00000487094__chr7:46799446..46799457,-	0	-
chr7	4681643	4682144	protein_coding__NA__chr7:4681877..4681907,+	0	+
chr7	47621932	47622433	protein_coding__p2@TNS3__chr7:47622176..47622207,-	0	-
chr7	47834638	47835139	protein_coding__p2@C7orf69__chr7:47834880..47834900,+	0	+
chr7	47987812	47988313	protein_coding__p1@PKD1L1__chr7:47988045..47988072,-	0	-
chr7	48018875	48019376	protein_coding__p1@HUS1__chr7:48019117..48019187,-	0	-
chr7	48068428	48068929	protein_coding__p2@SUN3__chr7:48068671..48068695,-	0	-
chr7	48074860	48075361	protein_coding__NA__chr7:48075102..48075126,+	0	+
chr7	48128054	48128555	protein_coding__p3@UPP1__chr7:48128286..48128314,+	0	+
chr7	4815015	4815516	protein_coding__p1@KIAA0415__chr7:4815238..4815327,+	0	+
chr7	48210804	48211305	protein_coding__p1@ABCA13__chr7:48211048..48211063,+	0	+
chr7	4901410	4901911	protein_coding__p1@PAPOLB__chr7:4901635..4901666,-	0	-
chr7	4923087	4923588	protein_coding__p1@RADIL__chr7:4923315..4923360,-	0	-
chr7	49812995	49813496	protein_coding__p1@VWC2__chr7:49813226..49813252,+	0	+
chr7	4998567	4999068	protein_coding__p1@MMD2__chr7:4998802..4998861,-	0	-
chr7	50135228	50135729	protein_coding__p1@C7orf72__chr7:50135433..50135483,+	0	+
chr7	5022483	5022984	protein_coding__NA__chr7:5022726..5022735,+	0	+
chr7	50343422	50343923	protein_coding__p2@IKZF1__chr7:50343634..50343717,+	0	+
chr7	50517797	50518298	protein_coding__p1@FIGNL1__chr7:50518023..50518071,-	0	-
chr7	50632850	50633351	protein_coding__p1@DDC__chr7:50633078..50633140,-	0	-
chr7	5085240	5085741	protein_coding__p1@RBAK__chr7:5085480..5085510,+	0	+
chr7	50860899	50861400	protein_coding__p1@GRB10__chr7:50861133..50861160,-	0	-
chr7	51384255	51384756	protein_coding__p1@COBL__chr7:51384451..51384522,-	0	-
chr7	5229613	5230114	protein_coding__p1@WIPI2__chr7:5229848..5229900,+	0	+
chr7	53103084	53103585	protein_coding__p1@POM121L12__chr7:53103320..53103350,+	0	+
chr7	5322325	5322826	protein_coding__p1@SLC29A4__chr7:5322565..5322589,+	0	+
chr7	54609757	54610258	protein_coding__p5@VSTM2A__chr7:54609995..54610013,+	0	+
chr7	55086459	55086960	protein_coding__p1@EGFR__chr7:55086703..55086717,+	0	+
chr7	55432779	55433280	protein_coding__p2@LANCL2__chr7:55433010..55433042,+	0	+
chr7	5553177	5553678	protein_coding__p1@FBXL18__chr7:5553369..5553445,-	0	-
chr7	55930194	55930695	protein_coding__p1@SEPT14__chr7:55930443..55930450,-	0	-
chr7	55954898	55955399	protein_coding__p1@ZNF713,p2@MRPS17__chr7:55955139..55955190,+	0	+
chr7	55954898	55955399	protein_coding__p1@ZNF713,p2@MRPS17__chr7:55955139..55955190,+	0	+
chr7	56019319	56019820	protein_coding__p1@MRPS17__chr7:56019534..56019605,+	0	+
chr7	56019319	56019820	protein_coding__p1@MRPS17__chr7:56019534..56019605,+	0	+
chr7	5603133	5603634	protein_coding__NA__chr7:5603376..5603397,-	0	-
chr7	56119037	56119538	protein_coding__p3@PSPH__chr7:56119238..56119302,-	0	-
chr7	56119207	56119708	protein_coding__p1@CCT6A__chr7:56119449..56119492,+	0	+
chr7	56131728	56132229	protein_coding__p1@SUMF2__chr7:56131942..56132009,+	0	+
chr7	56160394	56160895	protein_coding__p1@PHKG1__chr7:56160625..56160652,-	0	-
chr7	56173918	56174419	protein_coding__p1@CHCHD2__chr7:56174161..56174203,-	0	-
chr7	56183816	56184317	protein_coding__p5@PSPH__chr7:56184054..56184091,-	0	-
chr7	5632196	5632697	protein_coding__p1@FSCN1__chr7:5632436..5632454,+	0	+
chr7	57207317	57207818	protein_coding__NA__chr7:57207548..57207568,-	0	-
chr7	57509639	57510140	protein_coding__p1@ZNF716__chr7:57509877..57509895,+	0	+
chr7	5821026	5821527	protein_coding__p1@RNF216__chr7:5821225..5821312,-	0	-
chr7	5938113	5938614	protein_coding__p2@CCZ1B,p2@CCZ1__chr7:5938351..5938379,+	0	+
chr7	6048464	6048965	protein_coding__p2@PMS2__chr7:6048702..6048734,-	0	-
chr7	6048655	6049156	protein_coding__p1@AIMP2__chr7:6048856..6048967,+	0	+
chr7	6070719	6071220	protein_coding__NA__chr7:6070969..6070970,+	0	+
chr7	6098555	6099056	protein_coding__p1@EIF2AK1__chr7:6098770..6098813,-	0	-
chr7	6144329	6144830	protein_coding__p1@USP42__chr7:6144514..6144614,+	0	+
chr7	6311990	6312491	protein_coding__p1@CYTH3__chr7:6312206..6312308,-	0	-
chr7	63505614	63506115	protein_coding__p1@ZNF727__chr7:63505799..63505904,+	0	+
chr7	63767567	63768068	protein_coding__p2@ZNF736__chr7:63767783..63767861,+	0	+
chr7	6388347	6388848	protein_coding__p1@C7orf70__chr7:6388537..6388611,-	0	-
chr7	64023198	64023699	protein_coding__p1@ZNF680__chr7:64023441..64023462,-	0	-
chr7	64126266	64126767	protein_coding__p1@ZNF107__chr7:64126503..64126528,+	0	+
chr7	6413913	6414414	protein_coding__p1@RAC1__chr7:6414128..6414185,+	0	+
chr7	64254555	64255056	protein_coding__p1@ZNF138__chr7:64254793..64254813,+	0	+
chr7	64330307	64330808	protein_coding__NA__chr7:64330529..64330558,+	0	+
chr7	64466814	64467315	protein_coding__p1@ZNF117__chr7:64467057..64467078,-	0	-
chr7	64466814	64467315	protein_coding__p1@ZNF117__chr7:64467057..64467078,-	0	-
chr7	64838517	64839018	protein_coding__p1@ZNF92__chr7:64838754..64838778,+	0	+
chr7	6522606	6523107	protein_coding__NA__chr7:6522856..6522891,+	0	+
chr7	6523532	6524033	protein_coding__p1@DAGLB,p1@KDELR2__chr7:6523755..6523829,-	0	-
chr7	6523532	6524033	protein_coding__p1@DAGLB,p1@KDELR2__chr7:6523755..6523829,-	0	-
chr7	65338027	65338528	protein_coding__p1@VKORC1L1__chr7:65338230..65338293,+	0	+
chr7	65446949	65447450	protein_coding__p1@GUSB__chr7:65447192..65447229,-	0	-
chr7	65540555	65541056	protein_coding__p1@ASL__chr7:65540799..65540829,+	0	+
chr7	65552481	65552982	protein_coding__NA__chr7:65552714..65552736,+	0	+
chr7	65579586	65580087	protein_coding__p1@CRCP__chr7:65579799..65579854,+	0	+
chr7	65670053	65670554	protein_coding__p2@TPST1__chr7:65670295..65670309,+	0	+
chr7	6590424	6590925	protein_coding__NA__chr7:6590674..6590675,-	0	-
chr7	66093617	66094118	protein_coding__p5@KCTD7,p8@RABGEF1__chr7:66093851..66093880,+	0	+
chr7	66146902	66147403	protein_coding__p2@RABGEF1__chr7:66147143..66147159,+	0	+
chr7	6616842	6617343	protein_coding__p1@ZDHHC4__chr7:6617039..6617127,+	0	+
chr7	6629401	6629902	protein_coding__p1@C7orf26__chr7:6629621..6629668,+	0	+
chr7	66385961	66386462	protein_coding__p1@C7orf42__chr7:66386204..66386249,+	0	+
chr7	66459693	66460194	protein_coding__p3@TYW1,p5@TYW1B__chr7:66459921..66459951,+	0	+
chr7	66460322	66460823	protein_coding__p1@SBDS__chr7:66460563..66460605,-	0	-
chr7	6654990	6655491	protein_coding__p4@ZNF853__chr7:6655225..6655279,+	0	+
chr7	6714319	6714820	protein_coding__NA__chr7:6714569..6714570,+	0	+
chr7	6746327	6746828	protein_coding__p1@ZNF12__chr7:6746529..6746591,-	0	-
chr7	6793497	6793998	protein_coding__NA__chr7:6793747..6793750,+	0	+
chr7	6865685	6866186	protein_coding__NA__chr7:6865934..6865948,-	0	-
chr7	69063659	69064160	protein_coding__NA__chr7:69063903..69063928,+	0	+
chr7	70596879	70597380	protein_coding__p2@WBSCR17__chr7:70597109..70597144,+	0	+
chr7	71911872	71912373	protein_coding__p2@CALN1__chr7:71912107..71912157,-	0	-
chr7	7196457	7196958	protein_coding__p6@C1GALT1__chr7:7196702..7196714,+	0	+
chr7	72349677	72350178	protein_coding__p1@POM121__chr7:72349920..72349959,+	0	+
chr7	72722572	72723073	protein_coding__p1@NSUN5__chr7:72722783..72722837,-	0	-
chr7	72741819	72742320	protein_coding__NA__chr7:72742066..72742079,-	0	-
chr7	72741936	72742437	protein_coding__p1@FKBP6__chr7:72742178..72742198,+	0	+
chr7	72847863	72848364	protein_coding__p1@FZD9__chr7:72848092..72848130,+	0	+
chr7	72936372	72936873	protein_coding__p1@BAZ1B__chr7:72936610..72936637,-	0	-
chr7	72972074	72972575	protein_coding__p6@BCL7B__chr7:72972319..72972347,-	0	-
chr7	72992845	72993346	protein_coding__NA__chr7:72993092..72993125,-	0	-
chr7	73038601	73039102	protein_coding__p1@MLXIPL__chr7:73038839..73038862,-	0	-
chr7	73081910	73082411	protein_coding__p2@VPS37D__chr7:73082152..73082170,+	0	+
chr7	73097257	73097758	protein_coding__NA__chr7:73097505..73097523,+	0	+
chr7	73097510	73098011	protein_coding__p1@DNAJC30__chr7:73097741..73097789,-	0	-
chr7	73133748	73134249	protein_coding__p1@STX1A__chr7:73133959..73134022,-	0	-
chr7	73152881	73153382	protein_coding__p1@ABHD11__chr7:73153122..73153148,-	0	-
chr7	73184349	73184850	protein_coding__p1@CLDN3__chr7:73184588..73184611,-	0	-
chr7	73213621	73214122	protein_coding__p2@CLDN4__chr7:73213866..73213877,+	0	+
chr7	73256595	73257096	protein_coding__p1@WBSCR27__chr7:73256838..73256870,-	0	-
chr7	73275238	73275739	protein_coding__p1@WBSCR28__chr7:73275483..73275504,+	0	+
chr7	73441878	73442379	protein_coding__p7@ELN__chr7:73442102..73442139,+	0	+
chr7	73497123	73497624	protein_coding__NA__chr7:73497347..73497385,+	0	+
chr7	73588435	73588936	protein_coding__p1@EIF4H__chr7:73588665..73588691,+	0	+
chr7	73613692	73614193	protein_coding__NA__chr7:73613942..73613943,+	0	+
chr7	73668478	73668979	protein_coding__p1@RFC2__chr7:73668692..73668763,-	0	-
chr7	73703516	73704017	protein_coding__p1@CLIP2__chr7:73703728..73703807,+	0	+
chr7	73867985	73868486	protein_coding__p1@GTF2IRD1__chr7:73868220..73868272,+	0	+
chr7	74071846	74072347	protein_coding__p1@GTF2I__chr7:74072021..74072119,+	0	+
chr7	74193458	74193959	protein_coding__NA__chr7:74193702..74193709,+	0	+
chr7	74489375	74489876	protein_coding__p1@WBSCR16__chr7:74489609..74489697,-	0	-
chr7	74508130	74508631	protein_coding__p1@GTF2IRD2B__chr7:74508372..74508390,+	0	+
chr7	74867371	74867872	protein_coding__p1@GATSL2__chr7:74867620..74867634,-	0	-
chr7	75115325	75115826	protein_coding__p1@POM121C__chr7:75115563..75115586,-	0	-
chr7	75368008	75368509	protein_coding__p1@HIP1__chr7:75368248..75368265,-	0	-
chr7	75418868	75419369	protein_coding__NA__chr7:75419094..75419119,-	0	-
chr7	75452436	75452937	protein_coding__p3@CCL24__chr7:75452673..75452691,-	0	-
chr7	75471668	75472169	protein_coding__NA__chr7:75471910..75471930,+	0	+
chr7	75527507	75528008	protein_coding__NA__chr7:75527751..75527762,+	0	+
chr7	75677067	75677568	protein_coding__p1@STYXL1__chr7:75677251..75677337,-	0	-
chr7	75677173	75677674	protein_coding__p1@MDH2__chr7:75677354..75677459,+	0	+
chr7	7575250	7575751	protein_coding__p1@COL28A1__chr7:7575494..7575509,-	0	-
chr7	75830975	75831476	protein_coding__p1@SRRM3__chr7:75831181..75831236,+	0	+
chr7	75931739	75932240	protein_coding__p1@HSPB1__chr7:75931982..75932005,+	0	+
chr7	75988083	75988584	protein_coding__p2@YWHAG__chr7:75988321..75988339,-	0	-
chr7	76026588	76027089	protein_coding__p1@ZP3__chr7:76026832..76026861,+	0	+
chr7	76038763	76039264	protein_coding__p1@SRCRB4D__chr7:76039000..76039047,-	0	-
chr7	76098448	76098949	protein_coding__NA__chr7:76098698..76098699,+	0	+
chr7	76139618	76140119	protein_coding__p1@UPK3B__chr7:76139845..76139887,+	0	+
chr7	766085	766586	protein_coding__p1@HEATR2__chr7:766320..766358,+	0	+
chr7	767027	767528	protein_coding__p3@PRKAR1B__chr7:767249..767307,-	0	-
chr7	76751688	76752189	protein_coding__p1@CCDC146__chr7:76751926..76751960,+	0	+
chr7	7680132	7680633	protein_coding__p1@LOC729852__chr7:7680327..7680420,+	0	+
chr7	76828883	76829384	protein_coding__p1@FGL2__chr7:76829125..76829143,-	0	-
chr7	77166369	77166870	protein_coding__p1@PTPN12__chr7:77166597..77166653,+	0	+
chr7	77427655	77428156	protein_coding__NA__chr7:77427898..77427936,-	0	-
chr7	77427839	77428340	protein_coding__p2@PHTF2__chr7:77428066..77428132,+	0	+
chr7	7758003	7758504	protein_coding__NA__chr7:7758241..7758254,-	0	-
chr7	79763059	79763560	protein_coding__p10@GNAI1__chr7:79763304..79763315,+	0	+
chr7	79998634	79999135	protein_coding__p12@CD36__chr7:79998864..79998896,+	0	+
chr7	8008176	8008677	protein_coding__p2@GLCCI1__chr7:8008418..8008443,+	0	+
chr7	80141121	80141622	protein_coding__p1@GNAT3__chr7:80141358..80141392,-	0	-
chr7	80551450	80551951	protein_coding__p28@SEMA3C__chr7:80551688..80551709,-	0	-
chr7	80804585	80805086	protein_coding__NA__chr7:80804835..80804836,+	0	+
chr7	81399500	81400001	protein_coding__p7@HGF__chr7:81399744..81399761,-	0	-
chr7	82072839	82073340	protein_coding__p2@CACNA2D1__chr7:82073082..82073100,-	0	-
chr7	82791949	82792450	protein_coding__p1@PCLO__chr7:82792174..82792212,-	0	-
chr7	83278178	83278679	protein_coding__p1@SEMA3E__chr7:83278414..83278504,-	0	-
chr7	84121790	84122291	protein_coding__p9@SEMA3A__chr7:84122033..84122049,-	0	-
chr7	8473412	8473913	protein_coding__NA__chr7:8473658..8473682,+	0	+
chr7	84815903	84816404	protein_coding__p1@SEMA3D__chr7:84816122..84816189,-	0	-
chr7	855273	855774	protein_coding__NA__chr7:855507..855533,+	0	+
chr7	86272976	86273477	protein_coding__p2@GRM3__chr7:86273218..86273242,+	0	+
chr7	86688719	86689220	protein_coding__p1@KIAA1324L__chr7:86688955..86688988,-	0	-
chr7	86849643	86850144	protein_coding__p3@C7orf23__chr7:86849883..86849910,-	0	-
chr7	87105299	87105800	protein_coding__NA__chr7:87105549..87105550,-	0	-
chr7	87256737	87257238	protein_coding__NA__chr7:87256959..87256995,+	0	+
chr7	87342360	87342861	protein_coding__p2@ABCB1__chr7:87342602..87342617,-	0	-
chr7	87505280	87505781	protein_coding__p4@DBF4__chr7:87505523..87505536,+	0	+
chr7	87505421	87505922	protein_coding__p1@SLC25A40__chr7:87505658..87505717,-	0	-
chr7	87563315	87563816	protein_coding__p1@ADAM22__chr7:87563557..87563641,+	0	+
chr7	87856040	87856541	protein_coding__p2@SRI__chr7:87856280..87856298,-	0	-
chr7	87935958	87936459	protein_coding__p1@STEAP4__chr7:87936197..87936223,-	0	-
chr7	88388530	88389031	protein_coding__p2@ZNF804B__chr7:88388775..88388795,+	0	+
chr7	88424780	88425281	protein_coding__p1@C7orf62__chr7:88425025..88425046,-	0	-
chr7	89783532	89784033	protein_coding__p1@STEAP1__chr7:89783766..89783821,+	0	+
chr7	89874237	89874738	protein_coding__p2@C7orf63__chr7:89874483..89874493,+	0	+
chr7	89964254	89964755	protein_coding__NA__chr7:89964501..89964507,+	0	+
chr7	90012741	90013242	protein_coding__p11@CLDN12__chr7:90012986..90012996,+	0	+
chr7	90095483	90095984	protein_coding__NA__chr7:90095732..90095734,+	0	+
chr7	90893547	90894048	protein_coding__p2@FZD1__chr7:90893790..90893806,+	0	+
chr7	91509765	91510266	protein_coding__p1@MTERF__chr7:91509986..91510046,-	0	-
chr7	91569931	91570432	protein_coding__p1@AKAP9__chr7:91570165..91570197,+	0	+
chr7	915940	916441	protein_coding__p2@GET4__chr7:916183..916204,+	0	+
chr7	91772017	91772518	protein_coding__p8@CYP51A1__chr7:91772263..91772271,-	0	-
chr7	91808579	91809080	protein_coding__NA__chr7:91808810..91808830,-	0	-
chr7	91874977	91875478	protein_coding__p1@KRIT1__chr7:91875181..91875260,-	0	-
chr7	91875286	91875787	protein_coding__p2@ANKIB1__chr7:91875508..91875559,+	0	+
chr7	92076550	92077051	protein_coding__p1@GATAD1__chr7:92076740..92076834,+	0	+
chr7	92107009	92107510	protein_coding__p@chr7:92107256..92107265,-__chr7:92107256..92107265,-	0	-
chr7	92157517	92158018	protein_coding__p1@PEX1__chr7:92157760..92157854,-	0	-
chr7	92157870	92158371	protein_coding__p1@RBM48__chr7:92158083..92158131,+	0	+
chr7	92219453	92219954	protein_coding__p1@FAM133B__chr7:92219698..92219713,-	0	-
chr7	92747040	92747541	protein_coding__p1@SAMD9__chr7:92747269..92747332,-	0	-
chr7	92777431	92777932	protein_coding__p1@SAMD9L__chr7:92777606..92777723,-	0	-
chr7	92855531	92856032	protein_coding__p1@HEPACAM2__chr7:92855762..92855790,-	0	-
chr7	92861428	92861929	protein_coding__p1@CCDC132__chr7:92861671..92861707,+	0	+
chr7	93203785	93204286	protein_coding__p1@CALCR__chr7:93204033..93204043,-	0	-
chr7	93550796	93551297	protein_coding__p3@GNG11__chr7:93551032..93551066,+	0	+
chr7	93633416	93633917	protein_coding__p1@BET1__chr7:93633658..93633680,-	0	-
chr7	94023493	94023994	protein_coding__NA__chr7:94023730..94023744,+	0	+
chr7	94138233	94138734	protein_coding__NA__chr7:94138483..94138484,+	0	+
chr7	94285247	94285748	protein_coding__p2@SGCE__chr7:94285472..94285505,-	0	-
chr7	94285431	94285932	protein_coding__p1@PEG10__chr7:94285674..94285689,+	0	+
chr7	94536301	94536802	protein_coding__p5@PPP1R9A__chr7:94536545..94536563,+	0	+
chr7	95025432	95025933	protein_coding__p1@PON1,p1@PON3__chr7:95025661..95025712,-	0	-
chr7	95025432	95025933	protein_coding__p1@PON1,p1@PON3__chr7:95025661..95025712,-	0	-
chr7	95064070	95064571	protein_coding__p1@PON2__chr7:95064264..95064367,-	0	-
chr7	95107432	95107933	protein_coding__NA__chr7:95107659..95107690,+	0	+
chr7	95401643	95402144	protein_coding__p1@DYNC1I1__chr7:95401877..95401948,+	0	+
chr7	95951129	95951630	protein_coding__p1@SLC25A13__chr7:95951334..95951417,-	0	-
chr7	96132577	96133078	protein_coding__NA__chr7:96132826..96132835,-	0	-
chr7	96338937	96339438	protein_coding__p2@SHFM1__chr7:96339167..96339197,-	0	-
chr7	96634637	96635138	protein_coding__p2@DLX6__chr7:96634878..96634900,+	0	+
chr7	96653892	96654393	protein_coding__p1@DLX5__chr7:96654133..96654150,-	0	-
chr7	96745717	96746218	protein_coding__p7@ACN9__chr7:96745963..96745989,+	0	+
chr7	97361147	97361648	protein_coding__p1@TAC1__chr7:97361388..97361405,+	0	+
chr7	97501675	97502176	protein_coding__NA__chr7:97501888..97501932,-	0	-
chr7	97735933	97736434	protein_coding__p1@LMTK2__chr7:97736163..97736190,+	0	+
chr7	97840529	97841030	protein_coding__p1@BHLHA15__chr7:97840743..97840786,+	0	+
chr7	97881279	97881780	protein_coding__p1@TECPR1__chr7:97881466..97881552,-	0	-
chr7	97881421	97881922	protein_coding__p4@BRI3__chr7:97881654..97881689,+	0	+
chr7	98030151	98030652	protein_coding__p1@BAIAP2L1__chr7:98030360..98030441,-	0	-
chr7	98246346	98246847	protein_coding__p1@NPTX2__chr7:98246588..98246604,+	0	+
chr7	98467969	98468470	protein_coding__NA__chr7:98468204..98468222,-	0	-
chr7	98475309	98475810	protein_coding__NA__chr7:98475559..98475572,+	0	+
chr7	98741480	98741981	protein_coding__p1@SMURF1__chr7:98741714..98741778,-	0	-
chr7	98805487	98805988	protein_coding__p@chr7:98805731..98805743,-__chr7:98805731..98805743,-	0	-
chr7	98923282	98923783	protein_coding__p1@ARPC1A__chr7:98923505..98923566,+	0	+
chr7	98971631	98972132	protein_coding__p4@ARPC1B__chr7:98971863..98971920,+	0	+
chr7	99005998	99006499	protein_coding__p3@BUD31__chr7:99006232..99006266,+	0	+
chr7	99006198	99006699	protein_coding__p2@PDAP1__chr7:99006443..99006454,-	0	-
chr7	99036318	99036819	protein_coding__p1@CPSF4__chr7:99036543..99036603,+	0	+
chr7	99040278	99040779	protein_coding__NA__chr7:99040526..99040529,+	0	+
chr7	99063536	99064037	protein_coding__p1@ATP5J2-PTCD1,p1@ATP5J2,p1@PTCD1__chr7:99063769..99063811,-	0	-
chr7	99063536	99064037	protein_coding__p1@ATP5J2-PTCD1,p1@ATP5J2,p1@PTCD1__chr7:99063769..99063811,-	0	-
chr7	99063536	99064037	protein_coding__p1@ATP5J2-PTCD1,p1@ATP5J2,p1@PTCD1__chr7:99063769..99063811,-	0	-
chr7	99070262	99070763	protein_coding__p1@ZNF789__chr7:99070499..99070523,+	0	+
chr7	99097653	99098154	protein_coding__p1@ZNF394__chr7:99097863..99097936,-	0	-
chr7	99102047	99102548	protein_coding__p2@ZKSCAN5__chr7:99102267..99102304,+	0	+
chr7	99155865	99156366	protein_coding__p2@FAM200A__chr7:99156107..99156179,-	0	-
chr7	99155967	99156468	protein_coding__p3@ZNF655__chr7:99156212..99156244,+	0	+
chr7	99156014	99156515	protein_coding__p1@ZNF655__chr7:99156249..99156311,+	0	+
chr7	99214325	99214826	protein_coding__p1@ZNF498__chr7:99214559..99214601,+	0	+
chr7	99277368	99277869	protein_coding__p1@CYP3A5__chr7:99277610..99277626,-	0	-
chr7	99332568	99333069	protein_coding__p1@CYP3A7,p2@CYP3A5__chr7:99332815..99332820,-	0	-
chr7	99381556	99382057	protein_coding__p1@CYP3A4__chr7:99381798..99381813,-	0	-
chr7	99425385	99425886	protein_coding__p1@CYP3A43__chr7:99425633..99425638,+	0	+
chr7	99475113	99475614	protein_coding__NA__chr7:99475363..99475364,-	0	-
chr7	994774	995275	protein_coding__NA__chr7:995024..995031,-	0	-
chr7	99516902	99517403	protein_coding__p1@TRIM4__chr7:99517131..99517162,-	0	-
chr7	99573438	99573939	protein_coding__p1@AZGP1__chr7:99573677..99573697,-	0	-
chr7	99612975	99613476	protein_coding__p1@ZKSCAN1__chr7:99613212..99613236,+	0	+
chr7	99647146	99647647	protein_coding__p1@ZSCAN21__chr7:99647389..99647410,+	0	+
chr7	99679949	99680450	protein_coding__p2@ZNF3__chr7:99680193..99680204,-	0	-
chr7	99686341	99686842	protein_coding__p1@COPS6__chr7:99686580..99686620,+	0	+
chr7	99698946	99699447	protein_coding__p3@AP4M1__chr7:99699179..99699203,+	0	+
chr7	99699265	99699766	protein_coding__p4@MCM7__chr7:99699503..99699535,-	0	-
chr7	99717051	99717552	protein_coding__p1@CNPY4__chr7:99717230..99717321,+	0	+
chr7	99717230	99717731	protein_coding__p4@TAF6__chr7:99717463..99717483,-	0	-
chr7	99746290	99746791	protein_coding__p1@C7orf59__chr7:99746514..99746575,+	0	+
chr7	99756074	99756575	protein_coding__p1@C7orf43__chr7:99756293..99756360,-	0	-
chr7	99765989	99766490	protein_coding__p1@GAL3ST4__chr7:99766191..99766268,-	0	-
chr7	99774732	99775233	protein_coding__p1@GPC2__chr7:99774945..99775026,-	0	-
chr7	99775132	99775633	protein_coding__NA__chr7:99775367..99775396,+	0	+
chr7	99816645	99817146	protein_coding__NA__chr7:99816874..99816905,+	0	+
chr7	99869577	99870078	protein_coding__p1@ENST00000292369,p1@ENST00000414739,p1@ENST00000454084__chr7:99869799..99869848,-	0	-
chr7	99905078	99905579	protein_coding__NA__chr7:99905327..99905342,+	0	+
chr7	99933486	99933987	protein_coding__p1@PILRB__chr7:99933730..99933763,+	0	+
chr7	99964910	99965411	protein_coding__NA__chr7:99965151..99965162,+	0	+
chr8	100906071	100906572	protein_coding__NA__chr8:100906321..100906362,-	0	-
chr8	101137795	101138296	protein_coding__NA__chr8:101138027..101138046,-	0	-
chr8	101157794	101158295	protein_coding__p1@FBXO43__chr8:101158029..101158054,-	0	-
chr8	101162613	101163114	protein_coding__p1@POLR2K__chr8:101162849..101162903,+	0	+
chr8	101169981	101170482	protein_coding__p3@SPAG1__chr8:101170201..101170252,+	0	+
chr8	101348181	101348682	protein_coding__p9@RNF19A__chr8:101348408..101348437,-	0	-
chr8	101571736	101572237	protein_coding__p1@ANKRD46__chr8:101571964..101572017,-	0	-
chr8	101675316	101675817	protein_coding__NA__chr8:101675561..101675578,-	0	-
chr8	101734735	101735236	protein_coding__p7@PABPC1__chr8:101734907..101735005,-	0	-
chr8	101965356	101965857	protein_coding__p4@YWHAZ__chr8:101965575..101965628,-	0	-
chr8	102218199	102218700	protein_coding__p3@ZNF706__chr8:102218439..102218455,-	0	-
chr8	103136773	103137274	protein_coding__NA__chr8:103136976..103137024,-	0	-
chr8	103424677	103425178	protein_coding__p1@UBR5__chr8:103424916..103424966,-	0	-
chr8	103540736	103541237	protein_coding__NA__chr8:103540971..103540992,+	0	+
chr8	103563574	103564075	protein_coding__p1@ODF1__chr8:103563811..103563830,+	0	+
chr8	103667700	103668201	protein_coding__p1@KLF10__chr8:103667935..103667960,-	0	-
chr8	10382794	10383295	protein_coding__p1@PRSS55__chr8:10383039..10383057,+	0	+
chr8	103876305	103876806	protein_coding__p1@ENST00000524007__chr8:103876542..103876594,+	0	+
chr8	103905841	103906342	protein_coding__p15@AZIN1__chr8:103906090..103906094,-	0	-
chr8	104152725	104153226	protein_coding__p1@BAALC__chr8:104152922..104152992,+	0	+
chr8	104153464	104153965	protein_coding__p1@C8orf56__chr8:104153713..104153716,-	0	-
chr8	104383527	104384028	protein_coding__p1@CTHRC1__chr8:104383759..104383821,+	0	+
chr8	104426701	104427202	protein_coding__NA__chr8:104426936..104426973,+	0	+
chr8	104427084	104427585	protein_coding__p1@SLC25A32__chr8:104427313..104427413,-	0	-
chr8	10529912	10530413	protein_coding__p1@C8orf74__chr8:10530155..10530168,+	0	+
chr8	105351084	105351585	protein_coding__p2@TM7SF4__chr8:105351311..105351364,+	0	+
chr8	105479032	105479533	protein_coding__p1@DPYS__chr8:105479270..105479289,-	0	-
chr8	105600994	105601495	protein_coding__p4@LRP12__chr8:105601185..105601280,-	0	-
chr8	105602710	105603211	protein_coding__NA__chr8:105602960..105602961,+	0	+
chr8	106330415	106330916	protein_coding__p1@ZFPM2__chr8:106330656..106330684,+	0	+
chr8	107282222	107282723	protein_coding__p1@OXR1__chr8:107282389..107282493,+	0	+
chr8	107782219	107782720	protein_coding__p1@ABRA__chr8:107782463..107782479,-	0	-
chr8	108509979	108510480	protein_coding__p3@ANGPT1__chr8:108510224..108510248,-	0	-
chr8	109095619	109096120	protein_coding__p2@RSPO2__chr8:109095862..109095881,-	0	-
chr8	109455615	109456116	protein_coding__p1@TTC35__chr8:109455845..109455889,+	0	+
chr8	109799572	109800073	protein_coding__p1@TMEM74__chr8:109799793..109799839,-	0	-
chr8	10987635	10988136	protein_coding__NA__chr8:10987885..10987886,-	0	-
chr8	110098606	110099107	protein_coding__NA__chr8:110098856..110098860,+	0	+
chr8	110346065	110346566	protein_coding__p1@NUDCD1__chr8:110346270..110346365,-	0	-
chr8	110346358	110346859	protein_coding__p1@ENY2__chr8:110346546..110346619,+	0	+
chr8	110374474	110374975	protein_coding__p1@PKHD1L1__chr8:110374683..110374759,+	0	+
chr8	110551700	110552201	protein_coding__p2@EBAG9__chr8:110551925..110551975,+	0	+
chr8	11058607	11059108	protein_coding__p2@XKR6__chr8:11058847..11058887,-	0	-
chr8	110656109	110656610	protein_coding__p1@LOC100132813__chr8:110656355..110656361,+	0	+
chr8	110703772	110704273	protein_coding__p16@SYBU__chr8:110704014..110704028,-	0	-
chr8	110987749	110988250	protein_coding__p1@KCNV1__chr8:110987986..110988010,-	0	-
chr8	11141749	11142250	protein_coding__p2@MTMR9__chr8:11141984..11142047,+	0	+
chr8	11225638	11226139	protein_coding__NA__chr8:11225858..11225894,+	0	+
chr8	11331940	11332441	protein_coding__p2@FAM167A__chr8:11332176..11332231,-	0	-
chr8	11351249	11351750	protein_coding__p6@BLK__chr8:11351494..11351511,+	0	+
chr8	114448917	114449418	protein_coding__p1@CSMD3__chr8:114449161..114449175,-	0	-
chr8	11534217	11534718	protein_coding__p6@GATA4__chr8:11534462..11534475,+	0	+
chr8	11626976	11627477	protein_coding__p1@NEIL2__chr8:11627205..11627288,+	0	+
chr8	11652840	11653341	protein_coding__p4@FDFT1__chr8:11653073..11653097,+	0	+
chr8	11659729	11660230	protein_coding__p1@ENST00000531395__chr8:11659943..11659989,-	0	-
chr8	116821756	116822257	protein_coding__NA__chr8:116822001..116822028,-	0	-
chr8	11726219	11726720	protein_coding__NA__chr8:11726464..11726475,-	0	-
chr8	117778512	117779013	protein_coding__p1@UTP23__chr8:117778736..117778808,+	0	+
chr8	117778912	117779413	protein_coding__NA__chr8:117779162..117779163,-	0	-
chr8	117950207	117950708	protein_coding__p1@C8orf85__chr8:117950422..117950468,+	0	+
chr8	117962148	117962649	protein_coding__NA__chr8:117962398..117962399,+	0	+
chr8	11832437	11832938	protein_coding__NA__chr8:11832687..11832688,-	0	-
chr8	11839514	11840015	protein_coding__p1@DEFB135__chr8:11839760..11839774,+	0	+
chr8	118532720	118533221	protein_coding__p1@MED30__chr8:118532937..118532997,+	0	+
chr8	11853572	11854073	protein_coding__p1@DEFB134__chr8:11853819..11853827,-	0	-
chr8	119123814	119124315	protein_coding__p1@EXT1__chr8:119124045..119124097,-	0	-
chr8	119294105	119294606	protein_coding__p2@ENST00000366457__chr8:119294350..119294369,+	0	+
chr8	119633933	119634434	protein_coding__p1@SAMD12__chr8:119634141..119634223,-	0	-
chr8	11996107	11996608	protein_coding__p1@USP17L2__chr8:11996356..11996358,-	0	-
chr8	119963873	119964374	protein_coding__p1@TNFRSF11B__chr8:119964115..119964132,-	0	-
chr8	120007434	120007935	protein_coding__NA__chr8:120007673..120007685,+	0	+
chr8	120428360	120428861	protein_coding__p2@NOV__chr8:120428600..120428642,+	0	+
chr8	120685364	120685865	protein_coding__p2@ENPP2__chr8:120685608..120685649,-	0	-
chr8	120844830	120845331	protein_coding__p1@TAF2__chr8:120845068..120845089,-	0	-
chr8	120867847	120868348	protein_coding__p1@DSCC1__chr8:120868078..120868182,-	0	-
chr8	121071766	121072267	protein_coding__p7@COL14A1__chr8:121072015..121072022,+	0	+
chr8	121457393	121457894	protein_coding__p4@MRPL13__chr8:121457608..121457650,-	0	-
chr8	121457410	121457911	protein_coding__p1@MTBP__chr8:121457642..121457672,+	0	+
chr8	121825260	121825761	protein_coding__NA__chr8:121825509..121825522,-	0	-
chr8	122653429	122653930	protein_coding__p1@HAS2__chr8:122653664..122653693,-	0	-
chr8	12293625	12294126	protein_coding__NA__chr8:12293875..12293876,-	0	-
chr8	124053944	124054445	protein_coding__NA__chr8:124054189..124054226,+	0	+
chr8	124054328	124054829	protein_coding__p2@DERL1__chr8:124054569..124054584,-	0	-
chr8	124190970	124191471	protein_coding__NA__chr8:124191186..124191226,+	0	+
chr8	124253366	124253867	protein_coding__p1@C8orf76__chr8:124253576..124253624,-	0	-
chr8	124279348	124279849	protein_coding__NA__chr8:124279558..124279599,-	0	-
chr8	124287510	124288011	protein_coding__NA__chr8:124287732..124287774,-	0	-
chr8	124428339	124428840	protein_coding__p4@ATAD2__chr8:124428569..124428603,-	0	-
chr8	124428763	124429264	protein_coding__p1@WDYHV1__chr8:124429006..124429076,+	0	+
chr8	124553195	124553696	protein_coding__p1@FBXO32__chr8:124553437..124553453,-	0	-
chr8	124665065	124665566	protein_coding__NA__chr8:124665313..124665321,-	0	-
chr8	124749382	124749883	protein_coding__p1@ANXA13__chr8:124749609..124749658,-	0	-
chr8	124780428	124780929	protein_coding__p1@FAM91A1__chr8:124780672..124780764,+	0	+
chr8	124863956	124864457	protein_coding__NA__chr8:124864200..124864207,+	0	+
chr8	125384690	125385191	protein_coding__p1@TMEM65__chr8:125384927..125384952,-	0	-
chr8	125462810	125463311	protein_coding__p1@TRMT12__chr8:125463048..125463073,+	0	+
chr8	125551074	125551575	protein_coding__p1@TATDN1__chr8:125551291..125551334,-	0	-
chr8	125551113	125551614	protein_coding__p1@NDUFB9__chr8:125551338..125551425,+	0	+
chr8	125740463	125740964	protein_coding__p2@MTSS1__chr8:125740699..125740720,-	0	-
chr8	125985288	125985789	protein_coding__p1@ZNF572__chr8:125985531..125985571,+	0	+
chr8	126103747	126104248	protein_coding__p1@KIAA0196__chr8:126103969..126104048,-	0	-
chr8	126103851	126104352	protein_coding__p1@NSMCE2__chr8:126104076..126104117,+	0	+
chr8	12613328	12613829	protein_coding__NA__chr8:12613578..12613579,-	0	-
chr8	126442351	126442852	protein_coding__p1@TRIB1__chr8:126442570..126442624,+	0	+
chr8	12802900	12803401	protein_coding__p17@KIAA1456__chr8:12803146..12803155,+	0	+
chr8	128427819	128428320	protein_coding__p1@POU5F1B__chr8:128428066..128428078,+	0	+
chr8	128747436	128747937	protein_coding__p6@MYC__chr8:128747661..128747703,+	0	+
chr8	128960740	128961241	protein_coding__NA__chr8:128960967..128961003,-	0	-
chr8	130799075	130799576	protein_coding__NA__chr8:130799324..130799352,-	0	-
chr8	131029118	131029619	protein_coding__NA__chr8:131029364..131029371,-	0	-
chr8	131455669	131456170	protein_coding__p1@ASAP1__chr8:131455835..131455928,-	0	-
chr8	132054406	132054907	protein_coding__NA__chr8:132054644..132054663,-	0	-
chr8	132916089	132916590	protein_coding__p1@EFR3A__chr8:132916318..132916401,+	0	+
chr8	133071378	133071879	protein_coding__p1@OC90__chr8:133071625..133071632,-	0	-
chr8	133097508	133098009	protein_coding__NA__chr8:133097757..133097759,-	0	-
chr8	133492980	133493481	protein_coding__p3@KCNQ3__chr8:133493145..133493239,-	0	-
chr8	133687612	133688113	protein_coding__p2@LRRC6__chr8:133687847..133687868,-	0	-
chr8	13372909	13373410	protein_coding__p26@DLC1__chr8:13373150..13373167,-	0	-
chr8	133772577	133773078	protein_coding__p1@TMEM71__chr8:133772798..133772840,-	0	-
chr8	133787383	133787884	protein_coding__p1@PHF20L1__chr8:133787586..133787673,+	0	+
chr8	133878952	133879453	protein_coding__p1@TG__chr8:133879193..133879209,+	0	+
chr8	134115046	134115547	protein_coding__NA__chr8:134115293..134115305,-	0	-
chr8	134203031	134203532	protein_coding__p1@WISP1__chr8:134203273..134203289,+	0	+
chr8	13424128	13424629	protein_coding__p1@C8orf48__chr8:13424363..13424417,+	0	+
chr8	134314094	134314595	protein_coding__NA__chr8:134314344..134314345,-	0	-
chr8	134583934	134584435	protein_coding__p1@ST3GAL1__chr8:134584152..134584213,-	0	-
chr8	135725023	135725524	protein_coding__p1@ZFAT__chr8:135725249..135725292,-	0	-
chr8	139508837	139509338	protein_coding__p3@FAM135B__chr8:139509072..139509113,-	0	-
chr8	139926011	139926512	protein_coding__p2@COL22A1__chr8:139926246..139926269,-	0	-
chr8	140715049	140715550	protein_coding__p4@KCNK9__chr8:140715294..140715304,-	0	-
chr8	140943413	140943914	protein_coding__NA__chr8:140943663..140943664,+	0	+
chr8	141468370	141468871	protein_coding__NA__chr8:141468615..141468634,-	0	-
chr8	141521173	141521674	protein_coding__p1@CHRAC1__chr8:141521386..141521469,+	0	+
chr8	141645481	141645982	protein_coding__p1@EIF2C2__chr8:141645693..141645783,-	0	-
chr8	142012064	142012565	protein_coding__NA__chr8:142012301..142012329,-	0	-
chr8	142127125	142127626	protein_coding__NA__chr8:142127363..142127386,+	0	+
chr8	142264418	142264919	protein_coding__NA__chr8:142264668..142264669,+	0	+
chr8	142318167	142318668	protein_coding__p2@SLC45A4__chr8:142318398..142318444,-	0	-
chr8	142377132	142377633	protein_coding__p1@GPR20__chr8:142377376..142377391,-	0	-
chr8	142524520	142525021	protein_coding__p1@ENST00000427937__chr8:142524760..142524776,+	0	+
chr8	143530560	143531061	protein_coding__p3@BAI1__chr8:143530804..143530825,+	0	+
chr8	143695587	143696088	protein_coding__p1@ARC__chr8:143695830..143695845,-	0	-
chr8	143751464	143751965	protein_coding__p2@PSCA__chr8:143751707..143751730,+	0	+
chr8	143781278	143781779	protein_coding__p1@LY6K__chr8:143781513..143781568,+	0	+
chr8	143823573	143824074	protein_coding__p1@SLURP1__chr8:143823816..143823832,-	0	-
chr8	143833699	143834200	protein_coding__p1@LYPD2__chr8:143833918..143833960,-	0	-
chr8	143859027	143859528	protein_coding__p3@LYNX1__chr8:143859197..143859305,-	0	-
chr8	143867704	143868205	protein_coding__p1@LY6D__chr8:143867946..143867962,-	0	-
chr8	143960987	143961488	protein_coding__NA__chr8:143961223..143961240,-	0	-
chr8	144120413	144120914	protein_coding__p1@C8orf31__chr8:144120648..144120707,+	0	+
chr8	144161799	144162300	protein_coding__p@chr8:144162006..144162051,+__chr8:144162006..144162051,+	0	+
chr8	144241812	144242313	protein_coding__p2@LY6H__chr8:144242020..144242075,-	0	-
chr8	144294842	144295343	protein_coding__p1@GPIHBP1__chr8:144295067..144295131,+	0	+
chr8	144328858	144329359	protein_coding__p1@ZFP41__chr8:144329092..144329140,+	0	+
chr8	144328858	144329359	protein_coding__p1@ZFP41__chr8:144329092..144329140,+	0	+
chr8	144349364	144349865	protein_coding__p1@GLI4__chr8:144349606..144349656,+	0	+
chr8	144441888	144442389	protein_coding__p6@TOP1MT__chr8:144442136..144442151,-	0	-
chr8	144512651	144513152	protein_coding__p1@MAFA__chr8:144512897..144512903,-	0	-
chr8	144635033	144635534	protein_coding__NA__chr8:144635250..144635284,+	0	+
chr8	144679750	144680251	protein_coding__p1@TIGD5__chr8:144679984..144680045,+	0	+
chr8	144681422	144681923	protein_coding__NA__chr8:144681672..144681673,-	0	-
chr8	144691648	144692149	protein_coding__NA__chr8:144691898..144691910,-	0	-
chr8	144699967	144700468	protein_coding__p7@TSTA3__chr8:144700212..144700224,-	0	-
chr8	144717949	144718450	protein_coding__p1@ZNF623__chr8:144718171..144718244,+	0	+
chr8	144766406	144766907	protein_coding__p1@ZNF707__chr8:144766617..144766664,+	0	+
chr8	144789958	144790459	protein_coding__NA__chr8:144790208..144790209,-	0	-
chr8	144798268	144798769	protein_coding__p1@MAPK15__chr8:144798487..144798561,+	0	+
chr8	144897285	144897786	protein_coding__NA__chr8:144897522..144897584,-	0	-
chr8	144911287	144911788	protein_coding__p2@PUF60__chr8:144911531..144911544,-	0	-
chr8	144924042	144924543	protein_coding__NA__chr8:144924292..144924299,-	0	-
chr8	144952381	144952882	protein_coding__p1@EPPK1__chr8:144952631..144952636,-	0	-
chr8	145050662	145051163	protein_coding__p3@PLEC__chr8:145050890..145050935,-	0	-
chr8	145063973	145064474	protein_coding__p2@GRINA__chr8:145064215..145064232,+	0	+
chr8	145086329	145086830	protein_coding__p1@SPATC1__chr8:145086574..145086611,+	0	+
chr8	145086681	145087182	protein_coding__p6@PARP10__chr8:145086922..145086937,-	0	-
chr8	145118610	145119111	protein_coding__p@chr8:145118854..145118897,-__chr8:145118854..145118897,-	0	-
chr8	145137286	145137787	protein_coding__p1@GPAA1__chr8:145137489..145137593,+	0	+
chr8	145149729	145150230	protein_coding__p1@CYC1__chr8:145149957..145150006,+	0	+
chr8	145159144	145159645	protein_coding__p1@MAF1__chr8:145159376..145159407,+	0	+
chr8	145162393	145162894	protein_coding__p3@KIAA1875__chr8:145162636..145162646,+	0	+
chr8	145162770	145163271	protein_coding__p15@SHARPIN__chr8:145163017..145163034,-	0	-
chr8	145215614	145216115	protein_coding__NA__chr8:145215847..145215865,+	0	+
chr8	145514869	145515370	protein_coding__p1@BOP1__chr8:145515072..145515134,-	0	-
chr8	145515036	145515537	protein_coding__p1@HSF1__chr8:145515263..145515299,+	0	+
chr8	145550264	145550765	protein_coding__p1@DGAT1__chr8:145550505..145550523,-	0	-
chr8	145559893	145560394	protein_coding__p2@SCRT1__chr8:145560111..145560165,-	0	-
chr8	145577544	145578045	protein_coding__NA__chr8:145577775..145577795,+	0	+
chr8	145578340	145578841	protein_coding__p1@C8ORFK29__chr8:145578581..145578596,-	0	-
chr8	145578919	145579420	protein_coding__NA__chr8:145579146..145579173,-	0	-
chr8	145582793	145583294	protein_coding__NA__chr8:145583041..145583045,-	0	-
chr8	145596526	145597027	protein_coding__p2@ADCK5__chr8:145596772..145596779,+	0	+
chr8	145641977	145642478	protein_coding__p2@SLC39A4__chr8:145642221..145642235,-	0	-
chr8	145653645	145654146	protein_coding__p1@VPS28__chr8:145653885..145653937,-	0	-
chr8	145669572	145670073	protein_coding__p1@TONSL__chr8:145669791..145669834,-	0	-
chr8	145690833	145691334	protein_coding__p3@CYHR1__chr8:145691041..145691093,-	0	-
chr8	145691181	145691682	protein_coding__p1@KIFC2__chr8:145691411..145691480,+	0	+
chr8	145700980	145701481	protein_coding__p1@FOXH1__chr8:145701192..145701241,-	0	-
chr8	145703138	145703639	protein_coding__p1@PPP1R16A__chr8:145703355..145703473,+	0	+
chr8	145728200	145728701	protein_coding__NA__chr8:145728445..145728463,+	0	+
chr8	145734202	145734703	protein_coding__p1@MFSD3__chr8:145734433..145734493,+	0	+
chr8	145742960	145743461	protein_coding__p1@RECQL4__chr8:145743164..145743236,-	0	-
chr8	145743137	145743638	protein_coding__p1@LRRC14__chr8:145743360..145743401,+	0	+
chr8	145752166	145752667	protein_coding__p1@LRRC24__chr8:145752390..145752429,-	0	-
chr8	145754235	145754736	protein_coding__p1@C8orf82__chr8:145754428..145754502,-	0	-
chr8	145910976	145911477	protein_coding__p1@ARHGAP39__chr8:145911211..145911239,-	0	-
chr8	145980665	145981166	protein_coding__p1@ZNF251__chr8:145980808..145980922,-	0	-
chr8	146012447	146012948	protein_coding__p1@ZNF34__chr8:146012660..146012711,-	0	-
chr8	146017524	146018025	protein_coding__p1@RPL8__chr8:146017765..146017814,-	0	-
chr8	146024051	146024552	protein_coding__NA__chr8:146024250..146024312,+	0	+
chr8	146052713	146053214	protein_coding__p1@ZNF7__chr8:146052918..146052975,+	0	+
chr8	146078690	146079191	protein_coding__p4@COMMD5__chr8:146078927..146078951,-	0	-
chr8	146127229	146127730	protein_coding__NA__chr8:146127473..146127508,-	0	-
chr8	146175993	146176494	protein_coding__p1@ZNF16__chr8:146176199..146176272,-	0	-
chr8	146277573	146278074	protein_coding__p2@C8orf33__chr8:146277816..146277832,+	0	+
chr8	15095605	15096106	protein_coding__p2@SGCZ__chr8:15095832..15095861,-	0	-
chr8	15274449	15274950	protein_coding__p2@TUSC3__chr8:15274691..15274710,+	0	+
chr8	16424742	16425243	protein_coding__p3@MSR1__chr8:16424975..16425011,-	0	-
chr8	16859449	16859950	protein_coding__NA__chr8:16859688..16859715,-	0	-
chr8	16884519	16885020	protein_coding__p1@EFHA2__chr8:16884740..16884804,+	0	+
chr8	17013272	17013773	protein_coding__p3@ZDHHC2__chr8:17013515..17013540,+	0	+
chr8	1703671	1704172	protein_coding__p4@CLN8__chr8:1703899..1703967,+	0	+
chr8	17104115	17104616	protein_coding__p1@CNOT7__chr8:17104356..17104395,-	0	-
chr8	17104216	17104717	protein_coding__p1@VPS37A__chr8:17104430..17104501,+	0	+
chr8	17270797	17271298	protein_coding__p3@MTMR7__chr8:17271032..17271056,-	0	-
chr8	17354346	17354847	protein_coding__p1@SLC7A2__chr8:17354587..17354610,+	0	+
chr8	17433976	17434477	protein_coding__NA__chr8:17434191..17434231,+	0	+
chr8	1771862	1772363	protein_coding__p1@ARHGEF10__chr8:1772085..1772129,+	0	+
chr8	17767636	17768137	protein_coding__p4@FGL1__chr8:17767866..17767892,-	0	-
chr8	17780119	17780620	protein_coding__p2@PCM1__chr8:17780346..17780375,+	0	+
chr8	18027725	18028226	protein_coding__p3@NAT1__chr8:18027967..18027981,+	0	+
chr8	182142	182643	protein_coding__p2@ZNF596__chr8:182368..182402,+	0	+
chr8	18248541	18249042	protein_coding__p1@NAT2__chr8:18248786..18248805,+	0	+
chr8	18942000	18942501	protein_coding__p8@PSD3__chr8:18942243..18942259,-	0	-
chr8	19170955	19171456	protein_coding__p1@SH2D4A__chr8:19171196..19171216,+	0	+
chr8	19615168	19615669	protein_coding__p3@CSGALNACT1__chr8:19615402..19615427,-	0	-
chr8	19674686	19675187	protein_coding__p1@INTS10__chr8:19674920..19674963,+	0	+
chr8	19758981	19759482	protein_coding__NA__chr8:19759225..19759237,+	0	+
chr8	1992910	1993411	protein_coding__p1@MYOM2__chr8:1993152..1993168,+	0	+
chr8	20040396	20040897	protein_coding__p1@SLC18A1__chr8:20040638..20040652,-	0	-
chr8	20054641	20055142	protein_coding__p1@ATP6V1B2__chr8:20054880..20054915,+	0	+
chr8	20161223	20161724	protein_coding__p1@LZTS1__chr8:20161466..20161481,-	0	-
chr8	21669599	21670100	protein_coding__p6@GFRA2__chr8:21669826..21669866,-	0	-
chr8	21770950	21771451	protein_coding__p1@DOK2__chr8:21771182..21771208,-	0	-
chr8	21776927	21777428	protein_coding__p1@XPO7__chr8:21777159..21777221,+	0	+
chr8	21881394	21881895	protein_coding__p2@NPM2__chr8:21881639..21881651,+	0	+
chr8	21899649	21900150	protein_coding__p1@FGF17__chr8:21899898..21899901,+	0	+
chr8	21906191	21906692	protein_coding__p2@EPB49__chr8:21906433..21906563,+	0	+
chr8	21946410	21946911	protein_coding__p2@FAM160B2__chr8:21946651..21946678,+	0	+
chr8	21966681	21967182	protein_coding__p1@NUDT18__chr8:21966893..21966957,-	0	-
chr8	21990646	21991147	protein_coding__p2@HR__chr8:21990868..21990906,-	0	-
chr8	21999213	21999714	protein_coding__p2@REEP4__chr8:21999447..21999469,-	0	-
chr8	22014175	22014676	protein_coding__NA__chr8:22014418..22014433,+	0	+
chr8	22014397	22014898	protein_coding__NA__chr8:22014644..22014652,-	0	-
chr8	22022161	22022662	protein_coding__p4@BMP1__chr8:22022403..22022468,+	0	+
chr8	22089614	22090115	protein_coding__p2@PHYHIP__chr8:22089845..22089871,-	0	-
chr8	22102395	22102896	protein_coding__p2@POLR3D__chr8:22102626..22102674,+	0	+
chr8	22224540	22225041	protein_coding__p1@SLC39A14__chr8:22224760..22224800,+	0	+
chr8	22297878	22298379	protein_coding__NA__chr8:22298124..22298129,+	0	+
chr8	22435517	22436018	protein_coding__p9@PDLIM2__chr8:22435762..22435782,+	0	+
chr8	22446558	22447059	protein_coding__p1@PDLIM2__chr8:22446763..22446862,+	0	+
chr8	22456863	22457364	protein_coding__p2@C8orf58__chr8:22457100..22457119,+	0	+
chr8	22462019	22462520	protein_coding__p1@KIAA1967__chr8:22462236..22462330,+	0	+
chr8	22526383	22526884	protein_coding__p1@BIN3__chr8:22526597..22526657,-	0	-
chr8	22550740	22551241	protein_coding__p1@EGR3__chr8:22550982..22550999,-	0	-
chr8	22844673	22845174	protein_coding__p13@RHOBTB2__chr8:22844913..22844935,+	0	+
chr8	22857303	22857804	protein_coding__NA__chr8:22857548..22857583,-	0	-
chr8	22941655	22942156	protein_coding__p2@TNFRSF10C__chr8:22941897..22941933,+	0	+
chr8	23021289	23021790	protein_coding__p1@TNFRSF10D__chr8:23021533..23021549,-	0	-
chr8	23100899	23101400	protein_coding__p2@CHMP7__chr8:23101142..23101156,+	0	+
chr8	23127402	23127903	protein_coding__p2@R3HCC1__chr8:23127644..23127669,+	0	+
chr8	23282582	23283083	protein_coding__p11@LOXL2__chr8:23282820..23282846,-	0	-
chr8	23386135	23386636	protein_coding__p2@SLC25A37__chr8:23386361..23386407,+	0	+
chr8	23429898	23430399	protein_coding__NA__chr8:23430147..23430149,+	0	+
chr8	23540197	23540698	protein_coding__p1@NKX3-1__chr8:23540441..23540466,-	0	-
chr8	23712068	23712569	protein_coding__p1@STC1__chr8:23712312..23712328,-	0	-
chr8	24151331	24151832	protein_coding__p1@ADAM28__chr8:24151557..24151590,+	0	+
chr8	24241547	24242048	protein_coding__p4@ADAMDEC1__chr8:24241789..24241802,+	0	+
chr8	24298288	24298789	protein_coding__p1@ADAM7__chr8:24298531..24298551,+	0	+
chr8	25041979	25042480	protein_coding__p1@DOCK5__chr8:25042192..25042239,+	0	+
chr8	25281526	25282027	protein_coding__p1@GNRH1__chr8:25281776..25281779,-	0	-
chr8	25315696	25316197	protein_coding__p1@KCTD9__chr8:25315905..25315971,-	0	-
chr8	25316262	25316763	protein_coding__p3@CDCA2__chr8:25316489..25316544,+	0	+
chr8	25902662	25903163	protein_coding__p1@EBF2__chr8:25902876..25902936,-	0	-
chr8	26148793	26149294	protein_coding__p1@PPP2R2A__chr8:26149011..26149061,+	0	+
chr8	26240333	26240834	protein_coding__p1@BNIP3L__chr8:26240542..26240631,+	0	+
chr8	26371137	26371638	protein_coding__p1@PNMA2__chr8:26371381..26371398,-	0	-
chr8	26371459	26371960	protein_coding__p7@DPYSL2__chr8:26371695..26371745,+	0	+
chr8	26724509	26725010	protein_coding__p1@uc010lun.1__chr8:26724723..26724779,-	0	-
chr8	27115670	27116171	protein_coding__p1@STMN4__chr8:27115909..27115927,-	0	-
chr8	27168536	27169037	protein_coding__p1@TRIM35__chr8:27168737..27168810,-	0	-
chr8	27168744	27169245	protein_coding__p4@PTK2B__chr8:27168988..27169021,+	0	+
chr8	27337118	27337619	protein_coding__NA__chr8:27337355..27337369,-	0	-
chr8	27348032	27348533	protein_coding__NA__chr8:27348282..27348303,+	0	+
chr8	27472294	27472795	protein_coding__NA__chr8:27472539..27472558,-	0	-
chr8	27491168	27491669	protein_coding__p1@SCARA3__chr8:27491402..27491476,+	0	+
chr8	27629240	27629741	protein_coding__p4@ESCO2__chr8:27629459..27629497,+	0	+
chr8	27629893	27630394	protein_coding__p1@CCDC25__chr8:27630102..27630172,-	0	-
chr8	27695083	27695584	protein_coding__p1@PBK__chr8:27695282..27695359,-	0	-
chr8	27849937	27850438	protein_coding__p1@SCARA5__chr8:27850180..27850202,-	0	-
chr8	27941136	27941637	protein_coding__p2@C8orf80__chr8:27941380..27941403,-	0	-
chr8	27947498	27947999	protein_coding__p3@ELP3__chr8:27947746..27947750,+	0	+
chr8	28174254	28174755	protein_coding__p3@PNOC__chr8:28174496..28174516,+	0	+
chr8	28259973	28260474	protein_coding__NA__chr8:28260217..28260234,-	0	-
chr8	28347495	28347996	protein_coding__p1@FBXO16,p2@ZNF395__chr8:28347737..28347785,-	0	-
chr8	28351514	28352015	protein_coding__p1@FZD3__chr8:28351707..28351781,+	0	+
chr8	28457728	28458229	protein_coding__NA__chr8:28457975..28457990,+	0	+
chr8	28747472	28747973	protein_coding__p4@INTS9__chr8:28747717..28747725,-	0	-
chr8	28747661	28748162	protein_coding__p1@HMBOX1__chr8:28747884..28747938,+	0	+
chr8	29120376	29120877	protein_coding__p2@KIF13B__chr8:29120604..29120633,-	0	-
chr8	29207948	29208449	protein_coding__p1@DUSP4__chr8:29208183..29208208,-	0	-
chr8	29952685	29953186	protein_coding__p1@LEPROTL1__chr8:29952916..29953016,+	0	+
chr8	30001930	30002431	protein_coding__p1@MBOAT4__chr8:30002179..30002185,-	0	-
chr8	30495859	30496360	protein_coding__p1@LOC100507341__chr8:30496078..30496130,+	0	+
chr8	30515499	30516000	protein_coding__p1@GTF2E2__chr8:30515693..30515776,-	0	-
chr8	30585217	30585718	protein_coding__p3@GSR__chr8:30585439..30585494,-	0	-
chr8	30671564	30672065	protein_coding__NA__chr8:30671814..30671815,-	0	-
chr8	30747867	30748368	protein_coding__NA__chr8:30748117..30748123,-	0	-
chr8	30890870	30891371	protein_coding__p2@PURG__chr8:30891078..30891128,-	0	-
chr8	30891102	30891603	protein_coding__p1@WRN__chr8:30891298..30891363,+	0	+
chr8	31496539	31497040	protein_coding__p18@NRG1__chr8:31496771..31496795,+	0	+
chr8	33330358	33330859	protein_coding__p1@FUT10__chr8:33330595..33330689,-	0	-
chr8	33341961	33342462	protein_coding__NA__chr8:33342201..33342251,+	0	+
chr8	33370402	33370903	protein_coding__p1@TTI2__chr8:33370607..33370676,-	0	-
chr8	33424395	33424896	protein_coding__p1@RNF122__chr8:33424636..33424653,-	0	-
chr8	33457437	33457938	protein_coding__NA__chr8:33457687..33457698,-	0	-
chr8	35092744	35093245	protein_coding__p1@UNC5D__chr8:35092985..35093003,+	0	+
chr8	35649401	35649902	protein_coding__NA__chr8:35649651..35649660,+	0	+
chr8	356707	357208	protein_coding__p1@FBXO25__chr8:356942..356967,+	0	+
chr8	36641645	36642146	protein_coding__p1@KCNU1__chr8:36641891..36641902,+	0	+
chr8	37553018	37553519	protein_coding__p2@ZNF703__chr8:37553261..37553282,+	0	+
chr8	37593901	37594402	protein_coding__p1@ERLIN2__chr8:37594130..37594169,+	0	+
chr8	37594836	37595337	protein_coding__p1@ENST00000330539,p1@uc003xkb.1__chr8:37595079..37595155,-	0	-
chr8	37619861	37620362	protein_coding__p1@PROSC__chr8:37620097..37620146,+	0	+
chr8	37641440	37641941	protein_coding__NA__chr8:37641654..37641693,+	0	+
chr8	37707121	37707622	protein_coding__p1@BRF2__chr8:37707358..37707407,-	0	-
chr8	37756764	37757265	protein_coding__p1@RAB11FIP1__chr8:37756996..37757022,-	0	-
chr8	37797391	37797892	protein_coding__p2@GOT1L1__chr8:37797638..37797644,-	0	-
chr8	37823864	37824365	protein_coding__p1@ADRB3__chr8:37824101..37824132,-	0	-
chr8	37887533	37888034	protein_coding__p2@EIF4EBP1__chr8:37887772..37887791,+	0	+
chr8	37962796	37963297	protein_coding__p1@ASH2L__chr8:37963028..37963070,+	0	+
chr8	38008328	38008829	protein_coding__p2@STAR__chr8:38008551..38008585,-	0	-
chr8	38033826	38034327	protein_coding__NA__chr8:38034070..38034083,+	0	+
chr8	38033999	38034500	protein_coding__p2@LSM1__chr8:38034235..38034258,-	0	-
chr8	38088322	38088823	protein_coding__NA__chr8:38088567..38088578,+	0	+
chr8	38126481	38126982	protein_coding__p1@PPAPDC1B__chr8:38126675..38126757,-	0	-
chr8	38243474	38243975	protein_coding__p7@LETM2__chr8:38243721..38243743,+	0	+
chr8	38326080	38326581	protein_coding__NA__chr8:38326325..38326336,-	0	-
chr8	38385965	38386466	protein_coding__NA__chr8:38386212..38386216,-	0	-
chr8	38585611	38586112	protein_coding__p6@TACC1__chr8:38585834..38585867,+	0	+
chr8	38758502	38759003	protein_coding__p4@PLEKHA2__chr8:38758737..38758763,+	0	+
chr8	38831502	38832003	protein_coding__p1@HTRA4__chr8:38831732..38831758,+	0	+
chr8	38854084	38854585	protein_coding__p5@TM2D2__chr8:38854332..38854337,-	0	-
chr8	38854241	38854742	protein_coding__p1@ADAM9__chr8:38854418..38854514,+	0	+
chr8	38964259	38964760	protein_coding__NA__chr8:38964508..38964510,+	0	+
chr8	39441856	39442357	protein_coding__p1@ADAM18__chr8:39442097..39442117,+	0	+
chr8	39695495	39695996	protein_coding__p1@ADAM2__chr8:39695719..39695751,-	0	-
chr8	39759625	39760126	protein_coding__p3@IDO1__chr8:39759861..39759881,+	0	+
chr8	39791921	39792422	protein_coding__p1@IDO2__chr8:39792165..39792176,+	0	+
chr8	40010750	40011251	protein_coding__p1@C8orf4__chr8:40010994..40011008,+	0	+
chr8	40755094	40755595	protein_coding__p1@ZMAT4__chr8:40755333..40755352,-	0	-
chr8	41166739	41167240	protein_coding__p1@SFRP1__chr8:41166953..41166999,-	0	-
chr8	41347733	41348234	protein_coding__p2@GOLGA7__chr8:41347940..41347997,+	0	+
chr8	41386495	41386996	protein_coding__p2@GINS4__chr8:41386729..41386757,+	0	+
chr8	41435436	41435937	protein_coding__p3@AGPAT6__chr8:41435681..41435694,+	0	+
chr8	41508084	41508585	protein_coding__p1@NKX6-3__chr8:41508327..41508355,-	0	-
chr8	41754008	41754509	protein_coding__p3@ANK1__chr8:41754231..41754281,-	0	-
chr8	41909254	41909755	protein_coding__p1@KAT6A__chr8:41909496..41909512,-	0	-
chr8	42064943	42065444	protein_coding__p2@PLAT__chr8:42065187..42065201,-	0	-
chr8	42195761	42196262	protein_coding__p1@POLB__chr8:42196001..42196021,+	0	+
chr8	42234496	42234997	protein_coding__p1@DKK4__chr8:42234745..42234750,-	0	-
chr8	42249147	42249648	protein_coding__p1@VDAC3__chr8:42249358..42249410,+	0	+
chr8	42396047	42396548	protein_coding__p3@C8orf40__chr8:42396274..42396316,+	0	+
chr8	42396817	42397318	protein_coding__p5@SLC20A2__chr8:42397037..42397121,-	0	-
chr8	42552268	42552769	protein_coding__p1@CHRNB3__chr8:42552503..42552524,+	0	+
chr8	42643334	42643835	protein_coding__NA__chr8:42643584..42643593,-	0	-
chr8	42698217	42698718	protein_coding__p1@THAP1__chr8:42698433..42698486,-	0	-
chr8	42751870	42752371	protein_coding__p1@HOOK3__chr8:42752053..42752154,+	0	+
chr8	42752187	42752688	protein_coding__p3@RNF170__chr8:42752418..42752452,-	0	-
chr8	42873346	42873847	protein_coding__NA__chr8:42873581..42873604,+	0	+
chr8	42889096	42889597	protein_coding__NA__chr8:42889346..42889347,+	0	+
chr8	42948407	42948908	protein_coding__p1@SGK196__chr8:42948641..42948668,+	0	+
chr8	42995389	42995890	protein_coding__p1@HGSNAT__chr8:42995548..42995676,+	0	+
chr8	48173279	48173780	protein_coding__p1@KIAA0146__chr8:48173514..48173554,+	0	+
chr8	4852321	4852822	protein_coding__p2@CSMD1__chr8:4852550..4852596,-	0	-
chr8	48651315	48651816	protein_coding__NA__chr8:48651517..48651571,-	0	-
chr8	48872445	48872946	protein_coding__p1@PRKDC__chr8:48872686..48872718,-	0	-
chr8	48872576	48873077	protein_coding__NA__chr8:48872806..48872836,+	0	+
chr8	48920740	48921241	protein_coding__p1@UBE2V2__chr8:48920969..48921007,+	0	+
chr8	495190	495691	protein_coding__NA__chr8:495412..495443,-	0	-
chr8	49647576	49648077	protein_coding__p1@EFCAB1__chr8:49647808..49647873,-	0	-
chr8	49834054	49834555	protein_coding__p6@SNAI2__chr8:49834293..49834321,-	0	-
chr8	50822105	50822606	protein_coding__p10@SNTG1__chr8:50822344..50822366,+	0	+
chr8	52721754	52722255	protein_coding__p1@PXDNL__chr8:52721975..52722011,-	0	-
chr8	53373246	53373747	protein_coding__p4@ST18__chr8:53373491..53373506,-	0	-
chr8	53477739	53478240	protein_coding__p1@FAM150A__chr8:53477984..53477997,-	0	-
chr8	53851499	53852000	protein_coding__NA__chr8:53851741..53851754,+	0	+
chr8	54163924	54164425	protein_coding__p1@OPRK1__chr8:54164145..54164187,-	0	-
chr8	54755554	54756055	protein_coding__p1@ATP6V1H__chr8:54755789..54755876,-	0	-
chr8	54764104	54764605	protein_coding__p18@RGS20__chr8:54764346..54764356,+	0	+
chr8	54934736	54935237	protein_coding__p2@TCEA1__chr8:54934978..54935000,-	0	-
chr8	55014238	55014739	protein_coding__p1@LYPLA1__chr8:55014421..55014595,-	0	-
chr8	55047550	55048051	protein_coding__p1@MRPL15__chr8:55047763..55047845,+	0	+
chr8	55370244	55370745	protein_coding__p1@SOX17__chr8:55370487..55370503,+	0	+
chr8	55528405	55528906	protein_coding__p1@RP1__chr8:55528641..55528674,+	0	+
chr8	56014408	56014909	protein_coding__p1@XKR4__chr8:56014644..56014710,+	0	+
chr8	56073764	56074265	protein_coding__p1@ENST00000522559__chr8:56074008..56074016,+	0	+
chr8	56685686	56686187	protein_coding__p1@TMEM68__chr8:56685859..56685945,-	0	-
chr8	56685778	56686279	protein_coding__p1@TGS1__chr8:56685983..56686039,+	0	+
chr8	56792143	56792644	protein_coding__p1@LYN__chr8:56792377..56792404,+	0	+
chr8	57025889	57026390	protein_coding__NA__chr8:57026129..57026140,-	0	-
chr8	57123581	57124082	protein_coding__p1@PLAG1__chr8:57123815..57123867,-	0	-
chr8	57124097	57124598	protein_coding__p1@CHCHD7__chr8:57124339..57124355,+	0	+
chr8	57232865	57233366	protein_coding__p2@SDR16C5__chr8:57233103..57233123,-	0	-
chr8	57906170	57906671	protein_coding__p1@IMPAD1__chr8:57906362..57906452,-	0	-
chr8	58906831	58907332	protein_coding__p1@FAM110B__chr8:58907055..58907099,+	0	+
chr8	59323676	59324177	protein_coding__p1@UBXN2B__chr8:59323892..59323947,+	0	+
chr8	59412471	59412972	protein_coding__p1@CYP7A1__chr8:59412717..59412723,-	0	-
chr8	59465569	59466070	protein_coding__p1@SDCBP__chr8:59465790..59465826,+	0	+
chr8	59572137	59572638	protein_coding__p1@NSMAF__chr8:59572301..59572435,-	0	-
chr8	61193708	61194209	protein_coding__p1@CA8__chr8:61193947..61193965,-	0	-
chr8	61591129	61591630	protein_coding__p2@CHD7__chr8:61591344..61591393,+	0	+
chr8	61969466	61969967	protein_coding__p2@CLVS1__chr8:61969714..61969724,+	0	+
chr8	62626900	62627401	protein_coding__p1@ASPH__chr8:62627057..62627159,-	0	-
chr8	63160938	63161439	protein_coding__p4@NKAIN3__chr8:63161180..63161204,+	0	+
chr8	63951753	63952254	protein_coding__p3@GGH__chr8:63951987..63952009,-	0	-
chr8	63998347	63998848	protein_coding__p1@TTPA__chr8:63998590..63998634,-	0	-
chr8	6420515	6421016	protein_coding__p1@ANGPT2__chr8:6420759..6420775,-	0	-
chr8	65492671	65493172	protein_coding__p1@BHLHE22__chr8:65492915..65492932,+	0	+
chr8	65711043	65711544	protein_coding__p1@CYP7B1__chr8:65711281..65711300,-	0	-
chr8	66546161	66546662	protein_coding__p1@ARMC1__chr8:66546373..66546428,-	0	-
chr8	66556718	66557219	protein_coding__p1@MTFR1__chr8:66556936..66556981,+	0	+
chr8	66933544	66934045	protein_coding__p1@DNAJC5B__chr8:66933779..66933800,+	0	+
chr8	67039113	67039614	protein_coding__p1@TRIM55__chr8:67039329..67039377,+	0	+
chr8	67090447	67090948	protein_coding__p1@CRH__chr8:67090690..67090706,-	0	-
chr8	67342125	67342626	protein_coding__NA__chr8:67342372..67342405,+	0	+
chr8	6735207	6735708	protein_coding__p1@DEFB1__chr8:6735451..6735465,-	0	-
chr8	67372005	67372506	protein_coding__p5@C8orf46__chr8:67372227..67372261,+	0	+
chr8	67526007	67526508	protein_coding__NA__chr8:67526245..67526262,-	0	-
chr8	67579195	67579696	protein_coding__p1@VCPIP1__chr8:67579418..67579498,-	0	-
chr8	67579600	67580101	protein_coding__p1@C8orf44,p1@SGK3__chr8:67579807..67579860,+	0	+
chr8	67579600	67580101	protein_coding__p1@C8orf44,p1@SGK3__chr8:67579807..67579860,+	0	+
chr8	67624468	67624969	protein_coding__NA__chr8:67624701..67624730,+	0	+
chr8	67782755	67783256	protein_coding__p1@C8orf45__chr8:67782997..67783036,+	0	+
chr8	6783347	6783848	protein_coding__p1@DEFA6__chr8:6783588..6783605,-	0	-
chr8	67874565	67875066	protein_coding__p1@TCF24__chr8:67874805..67874831,-	0	-
chr8	6795577	6796078	protein_coding__p1@DEFA4__chr8:6795823..6795843,-	0	-
chr8	67974399	67974900	protein_coding__NA__chr8:67974630..67974667,+	0	+
chr8	67995725	67996226	protein_coding__p4@COPS5__chr8:67995969..67995981,-	0	-
chr8	68658344	68658845	protein_coding__p1@CPA6__chr8:68658582..68658647,-	0	-
chr8	6875568	6876069	protein_coding__p1@DEFA1B,p1@DEFA1,p1@DEFA3__chr8:6875818..6875822,-	0	-
chr8	6875568	6876069	protein_coding__p1@DEFA1B,p1@DEFA1,p1@DEFA3__chr8:6875818..6875822,-	0	-
chr8	68864095	68864596	protein_coding__p3@PREX2__chr8:68864330..68864361,+	0	+
chr8	6914008	6914509	protein_coding__p1@DEFA5__chr8:6914251..6914268,-	0	-
chr8	69242724	69243225	protein_coding__p3@C8orf34__chr8:69242969..69242990,+	0	+
chr8	69243466	69243967	protein_coding__p4@LOC286189__chr8:69243711..69243722,-	0	-
chr8	70378608	70379109	protein_coding__p3@SULF1__chr8:70378852..70378866,+	0	+
chr8	70983707	70984208	protein_coding__NA__chr8:70983957..70983961,-	0	-
chr8	71315792	71316293	protein_coding__p1@NCOA2__chr8:71316021..71316068,-	0	-
chr8	71485025	71485526	protein_coding__NA__chr8:71485274..71485276,+	0	+
chr8	71520334	71520835	protein_coding__p1@TRAM1__chr8:71520513..71520614,-	0	-
chr8	71520578	71521079	protein_coding__p1@ENST00000518553,p1@ENST00000519358__chr8:71520814..71520839,+	0	+
chr8	71581159	71581660	protein_coding__p1@LACTB2__chr8:71581377..71581458,-	0	-
chr8	71581357	71581858	protein_coding__p1@XKR9__chr8:71581565..71581645,+	0	+
chr8	72274050	72274551	protein_coding__p2@EYA1__chr8:72274290..72274320,-	0	-
chr8	72503990	72504491	protein_coding__p1@ENST00000518177__chr8:72504214..72504256,-	0	-
chr8	72740140	72740641	protein_coding__NA__chr8:72740373..72740399,+	0	+
chr8	72756449	72756950	protein_coding__p2@MSC__chr8:72756667..72756736,-	0	-
chr8	72987568	72988069	protein_coding__p1@TRPA1__chr8:72987810..72987826,-	0	-
chr8	73449402	73449903	protein_coding__p2@KCNB2__chr8:73449625..73449668,+	0	+
chr8	73920848	73921349	protein_coding__p1@TERF1__chr8:73921085..73921125,+	0	+
chr8	7396884	7397385	protein_coding__NA__chr8:7397127..7397148,+	0	+
chr8	74035899	74036400	protein_coding__NA__chr8:74036129..74036153,-	0	-
chr8	74206586	74207087	protein_coding__p1@RDH10__chr8:74206829..74206846,+	0	+
chr8	74207797	74208298	protein_coding__NA__chr8:74208021..74208049,-	0	-
chr8	74659455	74659956	protein_coding__p2@STAU2__chr8:74659693..74659742,-	0	-
chr8	74790844	74791345	protein_coding__p1@UBE2W__chr8:74791051..74791120,-	0	-
chr8	74790844	74791345	protein_coding__p1@UBE2W__chr8:74791051..74791120,-	0	-
chr8	74884270	74884771	protein_coding__p3@TCEB1__chr8:74884511..74884546,-	0	-
chr8	74884537	74885038	protein_coding__NA__chr8:74884761..74884804,+	0	+
chr8	74903380	74903881	protein_coding__p1@LY96__chr8:74903580..74903661,+	0	+
chr8	75233057	75233558	protein_coding__NA__chr8:75233302..75233325,+	0	+
chr8	75233524	75234025	protein_coding__p1@JPH1__chr8:75233767..75233785,-	0	-
chr8	75736518	75737019	protein_coding__p1@PI15__chr8:75736761..75736777,+	0	+
chr8	75896489	75896990	protein_coding__p1@CRISPLD1__chr8:75896731..75896747,+	0	+
chr8	76319882	76320383	protein_coding__NA__chr8:76320109..76320173,+	0	+
chr8	7705279	7705780	protein_coding__NA__chr8:7705527..7705531,+	0	+
chr8	7738663	7739164	protein_coding__NA__chr8:7738908..7738914,+	0	+
chr8	7751948	7752449	protein_coding__p1@DEFB4A__chr8:7752197..7752201,+	0	+
chr8	77593209	77593710	protein_coding__p2@ZFHX4__chr8:77593448..77593471,+	0	+
chr8	77912929	77913430	protein_coding__NA__chr8:77913151..77913186,-	0	-
chr8	79428324	79428825	protein_coding__p1@PKIA__chr8:79428539..79428606,+	0	+
chr8	79578073	79578574	protein_coding__p1@FAM164A__chr8:79578291..79578334,+	0	+
chr8	79717447	79717948	protein_coding__p1@IL7__chr8:79717677..79717705,-	0	-
chr8	80523101	80523602	protein_coding__p1@STMN2__chr8:80523321..80523382,+	0	+
chr8	80942241	80942742	protein_coding__p1@MRPS28__chr8:80942484..80942512,-	0	-
chr8	81143226	81143727	protein_coding__NA__chr8:81143455..81143502,-	0	-
chr8	81786765	81787266	protein_coding__p2@ZNF704__chr8:81787006..81787031,-	0	-
chr8	82024052	82024553	protein_coding__p1@PAG1__chr8:82024290..82024310,-	0	-
chr8	82192520	82193021	protein_coding__p1@FABP5__chr8:82192762..82192779,+	0	+
chr8	82359423	82359924	protein_coding__p1@PMP2__chr8:82359662..82359681,-	0	-
chr8	82373563	82374064	protein_coding__p1@FABP9__chr8:82373809..82373815,-	0	-
chr8	82395217	82395718	protein_coding__p1@FABP4__chr8:82395461..82395478,-	0	-
chr8	8243698	8244199	protein_coding__p1@SGK223__chr8:8243933..8243954,-	0	-
chr8	82598309	82598810	protein_coding__p1@IMPA1__chr8:82598511..82598570,-	0	-
chr8	82644468	82644969	protein_coding__p1@CHMP4C__chr8:82644669..82644738,+	0	+
chr8	82644878	82645379	protein_coding__NA__chr8:82645103..82645134,-	0	-
chr8	82754780	82755281	protein_coding__NA__chr8:82755026..82755034,-	0	-
chr8	85094771	85095272	protein_coding__p18@RALYL__chr8:85095013..85095031,+	0	+
chr8	8559196	8559697	protein_coding__p1@CLDN23__chr8:8559406..8559465,+	0	+
chr8	86019222	86019723	protein_coding__p1@LRRCC1__chr8:86019422..86019487,+	0	+
chr8	86132352	86132853	protein_coding__p1@C8orf59__chr8:86132569..86132625,-	0	-
chr8	86132578	86133079	protein_coding__p3@CA13__chr8:86132760..86132834,+	0	+
chr8	86157641	86158142	protein_coding__NA__chr8:86157889..86157892,-	0	-
chr8	86284961	86285462	protein_coding__NA__chr8:86285211..86285214,+	0	+
chr8	86291800	86292301	protein_coding__NA__chr8:86292050..86292051,-	0	-
chr8	86375985	86376486	protein_coding__p1@CA2__chr8:86376226..86376243,+	0	+
chr8	86747229	86747730	protein_coding__p1@REXO1L2P__chr8:86747477..86747481,+	0	+
chr8	86999271	86999772	protein_coding__p5@ATP6V0D2__chr8:86999516..86999530,+	0	+
chr8	87100590	87101091	protein_coding__NA__chr8:87100837..87100862,-	0	-
chr8	87333444	87333945	protein_coding__NA__chr8:87333683..87333695,-	0	-
chr8	87495822	87496323	protein_coding__NA__chr8:87496070..87496074,+	0	+
chr8	8750879	8751380	protein_coding__p1@MFHAS1__chr8:8751068..8751158,-	0	-
chr8	87526335	87526836	protein_coding__p4@FAM82B__chr8:87526561..87526611,-	0	-
chr8	87755657	87756158	protein_coding__p2@CNGB3__chr8:87755878..87755933,-	0	-
chr8	87878419	87878920	protein_coding__NA__chr8:87878665..87878674,+	0	+
chr8	8859404	8859905	protein_coding__NA__chr8:8859651..8859655,+	0	+
chr8	88885992	88886493	protein_coding__p1@DCAF4L2__chr8:88886236..88886256,-	0	-
chr8	89339942	89340443	protein_coding__NA__chr8:89340172..89340197,-	0	-
chr8	9008798	9009299	protein_coding__p4@PPP1R3B__chr8:9009045..9009059,-	0	-
chr8	9008984	9009485	protein_coding__p1@ENST00000518496__chr8:9009202..9009250,+	0	+
chr8	90913827	90914328	protein_coding__p8@OSGIN2__chr8:90914073..90914078,+	0	+
chr8	91013454	91013955	protein_coding__p1@DECR1__chr8:91013676..91013717,+	0	+
chr8	91015177	91015678	protein_coding__NA__chr8:91015427..91015428,-	0	-
chr8	91803629	91804130	protein_coding__NA__chr8:91803851..91803908,-	0	-
chr8	91803787	91804288	protein_coding__p1@NECAB1__chr8:91803987..91804048,+	0	+
chr8	91997194	91997695	protein_coding__p1@LOC100127983__chr8:91997427..91997504,-	0	-
chr8	92052826	92053327	protein_coding__p1@TMEM55A__chr8:92053042..92053126,-	0	-
chr8	92114245	92114746	protein_coding__NA__chr8:92114495..92114496,+	0	+
chr8	92221473	92221974	protein_coding__p2@SLC26A7__chr8:92221719..92221734,+	0	+
chr8	93115295	93115796	protein_coding__p6@RUNX1T1__chr8:93115508..93115552,-	0	-
chr8	93894977	93895478	protein_coding__NA__chr8:93895185..93895228,+	0	+
chr8	94029642	94030143	protein_coding__p7@C8orf83__chr8:94029882..94029898,-	0	-
chr8	94178804	94179305	protein_coding__NA__chr8:94179020..94179058,-	0	-
chr8	94241614	94242115	protein_coding__NA__chr8:94241864..94241865,+	0	+
chr8	94710558	94711059	protein_coding__p3@FAM92A1__chr8:94710802..94710816,+	0	+
chr8	94752332	94752833	protein_coding__NA__chr8:94752566..94752590,+	0	+
chr8	94766880	94767381	protein_coding__p1@TMEM67__chr8:94767109..94767161,+	0	+
chr8	94869765	94870266	protein_coding__p13@PDP1__chr8:94870010..94870025,+	0	+
chr8	95229297	95229798	protein_coding__p4@CDH17__chr8:95229543..95229552,-	0	-
chr8	95274296	95274797	protein_coding__p1@GEM__chr8:95274536..95274555,-	0	-
chr8	95448913	95449414	protein_coding__p2@RAD54B__chr8:95449155..95449188,-	0	-
chr8	95487092	95487593	protein_coding__p3@RAD54B__chr8:95487331..95487359,-	0	-
chr8	95652982	95653483	protein_coding__p5@ESRP1__chr8:95653227..95653238,+	0	+
chr8	95731661	95732162	protein_coding__p3@DPY19L4__chr8:95731904..95731954,+	0	+
chr8	95825297	95825798	protein_coding__NA__chr8:95825540..95825549,+	0	+
chr8	95907776	95908277	protein_coding__p3@C8orf38__chr8:95908020..95908035,+	0	+
chr8	95908657	95909158	protein_coding__p3@CCNE2__chr8:95908902..95908927,-	0	-
chr8	96145774	96146275	protein_coding__p1@PLEKHF2__chr8:96145974..96146041,+	0	+
chr8	96281178	96281679	protein_coding__p1@C8orf37__chr8:96281419..96281444,-	0	-
chr8	97172781	97173282	protein_coding__p1@GDF6__chr8:97173020..97173041,-	0	-
chr8	97273585	97274086	protein_coding__p1@MTERFD1__chr8:97273807..97273853,-	0	-
chr8	97273908	97274409	protein_coding__p1@PTDSS1__chr8:97274119..97274165,+	0	+
chr8	97505501	97506002	protein_coding__NA__chr8:97505746..97505760,+	0	+
chr8	97657219	97657720	protein_coding__p2@PGCP__chr8:97657449..97657500,+	0	+
chr8	98289883	98290384	protein_coding__p1@TSPYL5__chr8:98290087..98290197,-	0	-
chr8	98656161	98656662	protein_coding__p1@MTDH__chr8:98656336..98656535,+	0	+
chr8	98787765	98788266	protein_coding__p1@LAPTM4B__chr8:98788003..98788054,+	0	+
chr8	98881092	98881593	protein_coding__p1@MATN2__chr8:98881268..98881353,+	0	+
chr8	99058078	99058579	protein_coding__p3@RPL30__chr8:99058315..99058345,-	0	-
chr8	99076273	99076774	protein_coding__p4@C8orf47__chr8:99076509..99076530,+	0	+
chr8	99129143	99129644	protein_coding__p1@HRSP12__chr8:99129384..99129407,-	0	-
chr8	99129289	99129790	protein_coding__p1@POP1__chr8:99129513..99129570,+	0	+
chr8	99306348	99306849	protein_coding__p2@NIPAL2__chr8:99306566..99306607,-	0	-
chr8	99438984	99439485	protein_coding__p2@KCNS2__chr8:99439214..99439240,+	0	+
chr8	99956419	99956920	protein_coding__p1@OSR2__chr8:99956662..99956684,+	0	+
chr9	100174010	100174511	protein_coding__NA__chr9:100174249..100174266,+	0	+
chr9	100263244	100263745	protein_coding__NA__chr9:100263493..100263529,+	0	+
chr9	100395647	100396148	protein_coding__p4@NCBP1__chr9:100395891..100395922,+	0	+
chr9	100395711	100396212	protein_coding__NA__chr9:100395953..100395969,-	0	-
chr9	100459348	100459849	protein_coding__p1@XPA__chr9:100459579..100459631,-	0	-
chr9	100615262	100615763	protein_coding__p1@FOXE1__chr9:100615499..100615519,+	0	+
chr9	100684531	100685032	protein_coding__p1@C9orf156__chr9:100684772..100684816,-	0	-
chr9	100706872	100707373	protein_coding__p4@HEMGN__chr9:100707116..100707140,-	0	-
chr9	100745372	100745873	protein_coding__p1@ANP32B__chr9:100745615..100745648,+	0	+
chr9	100818770	100819271	protein_coding__p1@NANS__chr9:100818976..100819033,+	0	+
chr9	100881251	100881752	protein_coding__p1@TRIM14__chr9:100881466..100881531,-	0	-
chr9	100954667	100955168	protein_coding__p1@CORO2A__chr9:100954910..100954953,-	0	-
chr9	101017680	101018181	protein_coding__p1@TBC1D2__chr9:101017900..101017951,-	0	-
chr9	101471247	101471748	protein_coding__p2@GABBR2__chr9:101471482..101471522,-	0	-
chr9	101559120	101559621	protein_coding__NA__chr9:101559370..101559371,-	0	-
chr9	101569701	101570202	protein_coding__p1@GALNT12__chr9:101569944..101569973,+	0	+
chr9	101866083	101866584	protein_coding__NA__chr9:101866328..101866339,+	0	+
chr9	101983973	101984474	protein_coding__p1@ALG2__chr9:101984184..101984237,-	0	-
chr9	101984042	101984543	protein_coding__NA__chr9:101984286..101984312,+	0	+
chr9	102583886	102584387	protein_coding__p3@NR4A3__chr9:102584128..102584144,+	0	+
chr9	102861031	102861532	protein_coding__p1@ERP44__chr9:102861267..102861307,-	0	-
chr9	102861274	102861775	protein_coding__p1@INVS__chr9:102861515..102861592,+	0	+
chr9	103114956	103115457	protein_coding__p1@TEX10__chr9:103115185..103115235,-	0	-
chr9	103189174	103189675	protein_coding__p1@C9orf30__chr9:103189405..103189455,+	0	+
chr9	103204353	103204854	protein_coding__NA__chr9:103204597..103204612,+	0	+
chr9	103204353	103204854	protein_coding__NA__chr9:103204597..103204612,+	0	+
chr9	103340110	103340611	protein_coding__p1@MURC__chr9:103340354..103340367,+	0	+
chr9	103790766	103791267	protein_coding__p1@LPPR1__chr9:103791003..103791051,+	0	+
chr9	104145550	104146051	protein_coding__p4@BAAT__chr9:104145795..104145806,-	0	-
chr9	104160630	104161131	protein_coding__p1@MRPL50__chr9:104160872..104160910,-	0	-
chr9	104160921	104161422	protein_coding__p1@ZNF189__chr9:104161123..104161205,+	0	+
chr9	104197805	104198306	protein_coding__p1@ALDOB__chr9:104198042..104198062,-	0	-
chr9	104295479	104295980	protein_coding__NA__chr9:104295729..104295773,-	0	-
chr9	104295885	104296386	protein_coding__p1@RNF20__chr9:104296122..104296161,+	0	+
chr9	104357000	104357501	protein_coding__p1@PPP3R2__chr9:104357199..104357274,-	0	-
chr9	104500678	104501179	protein_coding__p1@GRIN3A__chr9:104500922..104500940,-	0	-
chr9	1050106	1050607	protein_coding__p1@DMRT2__chr9:1050331..1050363,+	0	+
chr9	105757376	105757877	protein_coding__p1@CYLC2__chr9:105757590..105757636,+	0	+
chr9	106856351	106856852	protein_coding__p1@SMC2__chr9:106856558..106856634,+	0	+
chr9	107509713	107510214	protein_coding__p2@NIPSNAP3A__chr9:107509944..107509986,+	0	+
chr9	107526200	107526701	protein_coding__p1@NIPSNAP3B__chr9:107526443..107526477,+	0	+
chr9	108006681	108007182	protein_coding__p1@SLC44A1__chr9:108006880..108006943,+	0	+
chr9	108210153	108210654	protein_coding__p1@FSD1L__chr9:108210279..108210435,+	0	+
chr9	108456574	108457075	protein_coding__p1@TMEM38B__chr9:108456800..108456849,+	0	+
chr9	109625196	109625697	protein_coding__p1@ZNF462__chr9:109625401..109625458,+	0	+
chr9	109685401	109685902	protein_coding__NA__chr9:109685646..109685657,+	0	+
chr9	110045266	110045767	protein_coding__p3@RAD23B__chr9:110045511..110045522,+	0	+
chr9	110252271	110252772	protein_coding__NA__chr9:110252490..110252535,-	0	-
chr9	111618009	111618510	protein_coding__p1@ACTL7B__chr9:111618258..111618269,-	0	-
chr9	111624295	111624796	protein_coding__p1@ACTL7A__chr9:111624535..111624567,+	0	+
chr9	111696116	111696617	protein_coding__p1@IKBKAP__chr9:111696340..111696421,-	0	-
chr9	111696444	111696945	protein_coding__p1@FAM206A__chr9:111696664..111696786,+	0	+
chr9	111775528	111776029	protein_coding__p1@CTNNAL1__chr9:111775772..111775831,-	0	-
chr9	111881956	111882457	protein_coding__p1@C9orf5__chr9:111882195..111882255,-	0	-
chr9	111929237	111929738	protein_coding__p1@C9orf4__chr9:111929441..111929544,-	0	-
chr9	112083076	112083577	protein_coding__p2@EPB41L4B__chr9:112083229..112083348,-	0	-
chr9	112260336	112260837	protein_coding__p1@PTPN3__chr9:112260531..112260598,-	0	-
chr9	112402816	112403317	protein_coding__p3@PALM2__chr9:112403059..112403079,+	0	+
chr9	112542360	112542861	protein_coding__p4@AKAP2,p4@PALM2-AKAP2__chr9:112542591..112542623,+	0	+
chr9	112542360	112542861	protein_coding__p4@AKAP2,p4@PALM2-AKAP2__chr9:112542591..112542623,+	0	+
chr9	112970188	112970689	protein_coding__p2@C9orf152__chr9:112970436..112970458,-	0	-
chr9	113018590	113019091	protein_coding__p3@TXN__chr9:113018835..113018846,-	0	-
chr9	113099892	113100393	protein_coding__p1@TXNDC8__chr9:113100137..113100147,-	0	-
chr9	113341948	113342449	protein_coding__p3@SVEP1__chr9:113342185..113342214,-	0	-
chr9	113430793	113431294	protein_coding__p2@MUSK__chr9:113431029..113431050,+	0	+
chr9	113800769	113801270	protein_coding__p3@LPAR1__chr9:113800994..113801032,-	0	-
chr9	114090467	114090968	protein_coding__NA__chr9:114090717..114090718,-	0	-
chr9	114246711	114247212	protein_coding__NA__chr9:114246961..114246984,-	0	-
chr9	114287255	114287756	protein_coding__p1@ZNF483__chr9:114287433..114287513,+	0	+
chr9	114361850	114362351	protein_coding__p3@PTGR1__chr9:114362093..114362138,-	0	-
chr9	114393363	114393864	protein_coding__p1@DNAJC25-GNG10,p1@DNAJC25__chr9:114393581..114393633,+	0	+
chr9	114393398	114393899	protein_coding__p2@DNAJC25-GNG10,p2@DNAJC25__chr9:114393634..114393656,+	0	+
chr9	114423375	114423876	protein_coding__p2@GNG10__chr9:114423619..114423661,+	0	+
chr9	114556972	114557473	protein_coding__p1@C9orf84__chr9:114557207..114557230,-	0	-
chr9	114658843	114659344	protein_coding__p1@UGCG__chr9:114659084..114659102,+	0	+
chr9	114937460	114937961	protein_coding__p2@SUSD1__chr9:114937699..114937726,-	0	-
chr9	115095648	115096149	protein_coding__p1@PTBP3__chr9:115095883..115095932,-	0	-
chr9	115142137	115142638	protein_coding__p1@HSDL2__chr9:115142361..115142401,+	0	+
chr9	115248879	115249380	protein_coding__p1@KIAA1958__chr9:115249100..115249167,+	0	+
chr9	115249673	115250174	protein_coding__p1@C9orf147__chr9:115249913..115249930,-	0	-
chr9	115480146	115480647	protein_coding__p1@C9orf80__chr9:115480303..115480425,-	0	-
chr9	115652931	115653432	protein_coding__p2@SLC46A2__chr9:115653176..115653199,-	0	-
chr9	115818753	115819254	protein_coding__p1@ZFP37__chr9:115818951..115819011,-	0	-
chr9	115913005	115913506	protein_coding__p2@SLC31A2__chr9:115913230..115913266,+	0	+
chr9	115983325	115983826	protein_coding__p3@FKBP15__chr9:115983568..115983605,-	0	-
chr9	115983617	115984118	protein_coding__p1@SLC31A1__chr9:115983809..115983880,+	0	+
chr9	116037601	116038102	protein_coding__p1@CDC26,p2@FKBP15__chr9:116037840..116037876,-	0	-
chr9	116037687	116038188	protein_coding__p1@PRPF4__chr9:116037926..116037975,+	0	+
chr9	116065603	116066104	protein_coding__NA__chr9:116065838..116065861,-	0	-
chr9	116102366	116102867	protein_coding__NA__chr9:116102592..116102625,-	0	-
chr9	116111570	116112071	protein_coding__p1@BSPRY__chr9:116111794..116111868,+	0	+
chr9	116139015	116139516	protein_coding__p1@HDHD3__chr9:116139255..116139276,-	0	-
chr9	116163313	116163814	protein_coding__p1@ALAD__chr9:116163529..116163596,-	0	-
chr9	116172095	116172596	protein_coding__NA__chr9:116172317..116172350,+	0	+
chr9	116172704	116173205	protein_coding__p3@POLE3__chr9:116172946..116172962,-	0	-
chr9	116206759	116207260	protein_coding__p48@RGS3__chr9:116207007..116207012,+	0	+
chr9	116638338	116638839	protein_coding__p1@ZNF618__chr9:116638565..116638606,+	0	+
chr9	116840329	116840830	protein_coding__p1@AMBP__chr9:116840569..116840588,-	0	-
chr9	116861321	116861822	protein_coding__p1@KIF12__chr9:116861558..116861582,-	0	-
chr9	116917566	116918067	protein_coding__p1@COL27A1__chr9:116917807..116917831,+	0	+
chr9	117084732	117085233	protein_coding__NA__chr9:117084982..117084983,+	0	+
chr9	117092535	117093036	protein_coding__NA__chr9:117092780..117092803,+	0	+
chr9	117156510	117157011	protein_coding__NA__chr9:117156760..117156761,-	0	-
chr9	117267479	117267980	protein_coding__p2@DFNB31__chr9:117267717..117267738,-	0	-
chr9	117349853	117350354	protein_coding__p1@ATP6V1G1__chr9:117350009..117350111,+	0	+
chr9	117373320	117373821	protein_coding__p1@C9orf91__chr9:117373544..117373645,+	0	+
chr9	117568068	117568569	protein_coding__p1@TNFSF15__chr9:117568311..117568328,-	0	-
chr9	117692562	117693063	protein_coding__p1@TNFSF8__chr9:117692787..117692876,-	0	-
chr9	117880235	117880736	protein_coding__p2@TNC__chr9:117880477..117880491,-	0	-
chr9	117919658	117920159	protein_coding__NA__chr9:117919906..117919923,+	0	+
chr9	118069	118570	protein_coding__NA__chr9:118317..118320,-	0	-
chr9	118915842	118916343	protein_coding__p1@PAPPA__chr9:118916082..118916108,+	0	+
chr9	119162604	119163105	protein_coding__NA__chr9:119162854..119162855,-	0	-
chr9	119449365	119449866	protein_coding__p1@TRIM32__chr9:119449576..119449638,+	0	+
chr9	120177079	120177580	protein_coding__p1@ASTN2__chr9:120177310..120177341,-	0	-
chr9	120466371	120466872	protein_coding__p4@TLR4__chr9:120466616..120466628,+	0	+
chr9	122131462	122131963	protein_coding__p1@DBC1__chr9:122131696..122131743,-	0	-
chr9	123342186	123342687	protein_coding__p1@CDK5RAP2__chr9:123342415..123342455,-	0	-
chr9	123476497	123476998	protein_coding__p1@MEGF9__chr9:123476719..123476810,-	0	-
chr9	123555431	123555932	protein_coding__p1@FBXW2__chr9:123555655..123555712,-	0	-
chr9	123604949	123605450	protein_coding__p1@PSMD5__chr9:123605177..123605245,-	0	-
chr9	123639362	123639863	protein_coding__p3@PHF19__chr9:123639600..123639627,-	0	-
chr9	123691181	123691682	protein_coding__p3@TRAF1__chr9:123691373..123691438,-	0	-
chr9	123812302	123812803	protein_coding__p1@C5__chr9:123812542..123812560,-	0	-
chr9	123836982	123837483	protein_coding__p1@CNTRL__chr9:123837223..123837250,+	0	+
chr9	123969813	123970314	protein_coding__p17@GSN__chr9:123970052..123970086,+	0	+
chr9	123985016	123985517	protein_coding__NA__chr9:123985261..123985273,-	0	-
chr9	124103317	124103818	protein_coding__NA__chr9:124103547..124103578,+	0	+
chr9	124132275	124132776	protein_coding__p1@STOM__chr9:124132513..124132536,-	0	-
chr9	124329126	124329627	protein_coding__p4@DAB2IP__chr9:124329345..124329406,+	0	+
chr9	124855308	124855809	protein_coding__p1@TTLL11__chr9:124855552..124855593,-	0	-
chr9	124921807	124922308	protein_coding__p1@NDUFA8__chr9:124922021..124922074,-	0	-
chr9	124921939	124922440	protein_coding__p1@MORN5__chr9:124922171..124922224,+	0	+
chr9	124991279	124991780	protein_coding__NA__chr9:124991503..124991532,-	0	-
chr9	125026868	125027369	protein_coding__p1@RBM18__chr9:125027079..125027130,-	0	-
chr9	125026922	125027423	protein_coding__p1@MRRF__chr9:125027127..125027184,+	0	+
chr9	125132570	125133071	protein_coding__p3@PTGS1__chr9:125132803..125132835,+	0	+
chr9	125314616	125315117	protein_coding__NA__chr9:125314866..125314867,+	0	+
chr9	125330594	125331095	protein_coding__NA__chr9:125330844..125330845,-	0	-
chr9	125511741	125512242	protein_coding__NA__chr9:125511991..125511992,+	0	+
chr9	125550964	125551465	protein_coding__NA__chr9:125551213..125551215,+	0	+
chr9	125590616	125591117	protein_coding__p1@PDCL__chr9:125590818..125590898,-	0	-
chr9	125667379	125667880	protein_coding__p2@RC3H2__chr9:125667618..125667678,-	0	-
chr9	125675340	125675841	protein_coding__p1@ZBTB6__chr9:125675576..125675612,-	0	-
chr9	125693538	125694039	protein_coding__p1@ZBTB26__chr9:125693757..125693818,-	0	-
chr9	125703048	125703549	protein_coding__p1@RABGAP1__chr9:125703282..125703337,+	0	+
chr9	125795697	125796198	protein_coding__p2@RABGAP1__chr9:125795904..125795957,+	0	+
chr9	126030614	126031115	protein_coding__p1@STRBP__chr9:126030817..126030906,-	0	-
chr9	126118256	126118757	protein_coding__p1@CRB2__chr9:126118469..126118531,+	0	+
chr9	126692154	126692655	protein_coding__p1@DENND1A__chr9:126692386..126692430,-	0	-
chr9	126763670	126764171	protein_coding__NA__chr9:126763920..126763923,+	0	+
chr9	12685235	12685736	protein_coding__p23@TYRP1__chr9:12685478..12685491,+	0	+
chr9	127019634	127020135	protein_coding__NA__chr9:127019871..127019894,+	0	+
chr9	127177467	127177968	protein_coding__p1@PSMB7__chr9:127177703..127177734,-	0	-
chr9	127212479	127212980	protein_coding__p@chr9:127212722..127212735,+__chr9:127212722..127212735,+	0	+
chr9	127269427	127269928	protein_coding__p1@NR5A1__chr9:127269661..127269719,-	0	-
chr9	127533339	127533840	protein_coding__p1@NR6A1__chr9:127533582..127533615,-	0	-
chr9	127539188	127539689	protein_coding__p2@OLFML2A__chr9:127539425..127539448,+	0	+
chr9	127615497	127615998	protein_coding__p1@WDR38__chr9:127615733..127615756,+	0	+
chr9	127623985	127624486	protein_coding__p1@RPL35__chr9:127624220..127624249,-	0	-
chr9	127624158	127624659	protein_coding__p2@ARPC5L__chr9:127624387..127624418,+	0	+
chr9	127710252	127710753	protein_coding__NA__chr9:127710502..127710506,-	0	-
chr9	12774771	12775272	protein_coding__p1@C9orf150__chr9:12775011..12775028,+	0	+
chr9	127905554	127906055	protein_coding__p1@SCAI__chr9:127905736..127905815,-	0	-
chr9	127951814	127952315	protein_coding__p1@PPP6C__chr9:127952032..127952098,-	0	-
chr9	127962576	127963077	protein_coding__p1@RABEPK__chr9:127962795..127962834,+	0	+
chr9	128023854	128024355	protein_coding__p1@GAPVD1__chr9:128024067..128024130,+	0	+
chr9	128469236	128469737	protein_coding__p1@MAPKAP1__chr9:128469459..128469510,-	0	-
chr9	129088872	129089373	protein_coding__p1@FAM125B__chr9:129089088..129089163,+	0	+
chr9	129567068	129567569	protein_coding__p1@ZBTB43__chr9:129567282..129567353,+	0	+
chr9	129622697	129623198	protein_coding__p1@ZBTB34__chr9:129622904..129622956,+	0	+
chr9	129676810	129677311	protein_coding__p1@RALGPS1__chr9:129677039..129677119,+	0	+
chr9	129884712	129885213	protein_coding__p2@ANGPTL2__chr9:129884944..129884979,-	0	-
chr9	129986499	129987000	protein_coding__p5@GARNL3__chr9:129986734..129986755,+	0	+
chr9	130159199	130159700	protein_coding__p1@SLC2A8__chr9:130159433..130159461,+	0	+
chr9	130186468	130186969	protein_coding__p1@ZNF79__chr9:130186653..130186734,+	0	+
chr9	130213434	130213935	protein_coding__p1@RPL12__chr9:130213674..130213690,-	0	-
chr9	130213538	130214039	protein_coding__p1@LRSAM1__chr9:130213774..130213817,+	0	+
chr9	130341059	130341560	protein_coding__p2@FAM129B__chr9:130341285..130341328,-	0	-
chr9	130374305	130374806	protein_coding__p1@STXBP1__chr9:130374537..130374562,+	0	+
chr9	130469017	130469518	protein_coding__p1@C9orf117__chr9:130469257..130469288,+	0	+
chr9	130478107	130478608	protein_coding__p3@TTC16__chr9:130478352..130478378,+	0	+
chr9	130486909	130487410	protein_coding__p3@PTRH1__chr9:130487143..130487164,-	0	-
chr9	130497322	130497823	protein_coding__p1@TOR2A__chr9:130497565..130497609,-	0	-
chr9	130540728	130541229	protein_coding__p4@SH2D3C__chr9:130540962..130540988,-	0	-
chr9	130547595	130548096	protein_coding__p2@CDK9__chr9:130547831..130547866,+	0	+
chr9	130556684	130557185	protein_coding__NA__chr9:130556883..130556935,+	0	+
chr9	130616747	130617248	protein_coding__p2@ENG__chr9:130616980..130617005,-	0	-
chr9	130639725	130640226	protein_coding__p2@AK1__chr9:130639970..130639996,-	0	-
chr9	130667352	130667853	protein_coding__p3@ST6GALNAC6__chr9:130667592..130667625,-	0	-
chr9	130679069	130679570	protein_coding__p1@ST6GALNAC4__chr9:130679257..130679336,-	0	-
chr9	130692805	130693306	protein_coding__p3@PIP5KL1__chr9:130693048..130693063,-	0	-
chr9	130742561	130743062	protein_coding__p2@FAM102A__chr9:130742805..130742821,-	0	-
chr9	130829898	130830399	protein_coding__NA__chr9:130830143..130830156,-	0	-
chr9	130830262	130830763	protein_coding__p1@SLC25A25__chr9:130830451..130830521,+	0	+
chr9	130890306	130890807	protein_coding__NA__chr9:130890556..130890557,+	0	+
chr9	130890468	130890969	protein_coding__p3@PTGES2__chr9:130890662..130890730,-	0	-
chr9	130911481	130911982	protein_coding__p1@LCN2__chr9:130911723..130911741,+	0	+
chr9	130922293	130922794	protein_coding__p2@C9orf16__chr9:130922537..130922560,+	0	+
chr9	130965407	130965908	protein_coding__p1@DNM1__chr9:130965651..130965665,+	0	+
chr9	130966410	130966911	protein_coding__NA__chr9:130966658..130966677,-	0	-
chr9	131037385	131037886	protein_coding__p2@SWI5__chr9:131037623..131037664,+	0	+
chr9	131038026	131038527	protein_coding__p2@GOLGA2__chr9:131038271..131038291,-	0	-
chr9	131061343	131061844	protein_coding__NA__chr9:131061593..131061595,+	0	+
chr9	131084513	131085014	protein_coding__p3@COQ4__chr9:131084747..131084790,+	0	+
chr9	131084766	131085267	protein_coding__NA__chr9:131084995..131085023,-	0	-
chr9	131102737	131103238	protein_coding__p2@SLC27A4__chr9:131102949..131103015,+	0	+
chr9	131133403	131133904	protein_coding__p1@URM1__chr9:131133622..131133661,+	0	+
chr9	131173779	131174280	protein_coding__p3@CERCAM__chr9:131174024..131174054,+	0	+
chr9	131217213	131217714	protein_coding__p3@ODF2__chr9:131217459..131217466,+	0	+
chr9	131266747	131267248	protein_coding__p1@GLE1__chr9:131266963..131267036,+	0	+
chr9	131418703	131419204	protein_coding__p1@WDR34__chr9:131418944..131419017,-	0	-
chr9	131445379	131445880	protein_coding__NA__chr9:131445629..131445647,+	0	+
chr9	131464537	131465038	protein_coding__p1@PKN3__chr9:131464767..131464811,+	0	+
chr9	131534514	131535015	protein_coding__NA__chr9:131534729..131534770,-	0	-
chr9	131549328	131549829	protein_coding__p1@TBC1D13__chr9:131549522..131549606,+	0	+
chr9	131580528	131581029	protein_coding__p1@ENDOG__chr9:131580771..131580786,+	0	+
chr9	131591822	131592323	protein_coding__p1@C9orf114__chr9:131592058..131592100,-	0	-
chr9	131644210	131644711	protein_coding__p1@LRRC8A__chr9:131644398..131644470,+	0	+
chr9	131644553	131645054	protein_coding__NA__chr9:131644787..131644815,-	0	-
chr9	131683010	131683511	protein_coding__p4@PHYHD1__chr9:131683253..131683282,+	0	+
chr9	131703477	131703978	protein_coding__NA__chr9:131703720..131703746,+	0	+
chr9	131709631	131710132	protein_coding__p1@DOLK__chr9:131709858..131709919,-	0	-
chr9	131709727	131710228	protein_coding__p1@NUP188__chr9:131709966..131710000,+	0	+
chr9	131790359	131790860	protein_coding__p1@SH3GLB2__chr9:131790550..131790634,-	0	-
chr9	131798654	131799155	protein_coding__p2@FAM73B__chr9:131798893..131798917,+	0	+
chr9	131843139	131843640	protein_coding__p1@DOLPP1__chr9:131843377..131843413,+	0	+
chr9	131872978	131873479	protein_coding__p10@PPP2R4__chr9:131873227..131873233,+	0	+
chr9	131873294	131873795	protein_coding__p10@CRAT__chr9:131873539..131873550,-	0	-
chr9	131940285	131940786	protein_coding__p1@IER5L__chr9:131940526..131940546,-	0	-
chr9	132370917	132371418	protein_coding__p6@METTL11A__chr9:132371162..132371181,+	0	+
chr9	132382785	132383286	protein_coding__NA__chr9:132383033..132383038,-	0	-
chr9	132404167	132404668	protein_coding__p1@ASB6__chr9:132404374..132404450,-	0	-
chr9	132427677	132428178	protein_coding__p2@PRRX2__chr9:132427883..132427951,+	0	+
chr9	132515070	132515571	protein_coding__p1@PTGES__chr9:132515302..132515338,-	0	-
chr9	132565175	132565676	protein_coding__p2@TOR1B__chr9:132565418..132565444,+	0	+
chr9	132586164	132586665	protein_coding__p1@TOR1A__chr9:132586378..132586433,-	0	-
chr9	132596792	132597293	protein_coding__NA__chr9:132597035..132597051,+	0	+
chr9	132597859	132598360	protein_coding__NA__chr9:132598109..132598110,-	0	-
chr9	13279319	13279820	protein_coding__p2@MPDZ__chr9:13279563..13279584,-	0	-
chr9	132805195	132805696	protein_coding__p1@FNBP1__chr9:132805430..132805475,-	0	-
chr9	132815741	132816242	protein_coding__p2@GPR107__chr9:132815986..132816018,+	0	+
chr9	132906247	132906748	protein_coding__NA__chr9:132906497..132906519,-	0	-
chr9	132934435	132934936	protein_coding__p1@NCS1__chr9:132934622..132934699,+	0	+
chr9	133046421	133046922	protein_coding__NA__chr9:133046671..133046672,+	0	+
chr9	133320065	133320566	protein_coding__p2@ASS1__chr9:133320301..133320325,+	0	+
chr9	133454719	133455220	protein_coding__p1@FUBP3__chr9:133454943..133455020,+	0	+
chr9	133539665	133540166	protein_coding__NA__chr9:133539896..133539933,+	0	+
chr9	133568916	133569417	protein_coding__p1@EXOSC2__chr9:133569143..133569176,+	0	+
chr9	133589018	133589519	protein_coding__NA__chr9:133589266..133589274,+	0	+
chr9	133768893	133769394	protein_coding__NA__chr9:133769143..133769167,-	0	-
chr9	133814374	133814875	protein_coding__p1@FIBCD1__chr9:133814592..133814641,-	0	-
chr9	133884323	133884824	protein_coding__p1@LAMC3__chr9:133884528..133884594,+	0	+
chr9	133971667	133972168	protein_coding__p1@AIF1L__chr9:133971909..133971927,+	0	+
chr9	134000722	134001223	protein_coding__p1@NUP214__chr9:134000965..134001043,+	0	+
chr9	134151672	134152173	protein_coding__p5@FAM78A__chr9:134151915..134151946,-	0	-
chr9	134164859	134165360	protein_coding__p1@PPAPDC3__chr9:134165063..134165134,+	0	+
chr9	134269242	134269743	protein_coding__p1@PRRC2B__chr9:134269439..134269506,+	0	+
chr9	134378080	134378581	protein_coding__p1@POMT1__chr9:134378295..134378409,+	0	+
chr9	134406399	134406900	protein_coding__p1@UCK1__chr9:134406611..134406673,-	0	-
chr9	134615212	134615713	protein_coding__p1@RAPGEF1__chr9:134615443..134615521,-	0	-
chr9	134955003	134955504	protein_coding__p1@MED27__chr9:134955246..134955261,-	0	-
chr9	135036825	135037326	protein_coding__p1@NTNG2__chr9:135037060..135037134,+	0	+
chr9	135230122	135230623	protein_coding__p1@SETX__chr9:135230336..135230398,-	0	-
chr9	135281970	135282471	protein_coding__p1@TTF1__chr9:135282195..135282240,-	0	-
chr9	135285170	135285671	protein_coding__NA__chr9:135285387..135285427,+	0	+
chr9	135457285	135457786	protein_coding__p2@BARHL1__chr9:135457530..135457541,+	0	+
chr9	135545171	135545672	protein_coding__p2@GTF3C4__chr9:135545409..135545455,+	0	+
chr9	135545539	135546040	protein_coding__NA__chr9:135545776..135545811,-	0	-
chr9	135753484	135753985	protein_coding__p1@C9orf9__chr9:135753701..135753741,+	0	+
chr9	135753956	135754457	protein_coding__p4@AK8__chr9:135754205..135754210,-	0	-
chr9	135819752	135820253	protein_coding__p1@TSC1__chr9:135819987..135820017,-	0	-
chr9	135820667	135821168	protein_coding__NA__chr9:135820890..135820936,+	0	+
chr9	135905875	135906376	protein_coding__p2@GTF3C5__chr9:135906087..135906135,+	0	+
chr9	135936585	135937086	protein_coding__p@chr9:135936829..135936855,+__chr9:135936829..135936855,+	0	+
chr9	136039050	136039551	protein_coding__p1@GBGT1,p3@RALGDS__chr9:136039286..136039307,-	0	-
chr9	136039050	136039551	protein_coding__p1@GBGT1,p3@RALGDS__chr9:136039286..136039307,-	0	-
chr9	136202774	136203275	protein_coding__p1@SURF6__chr9:136203006..136203055,-	0	-
chr9	136214700	136215201	protein_coding__p1@MED22__chr9:136214894..136214995,-	0	-
chr9	136214822	136215323	protein_coding__p1@RPL7A__chr9:136215044..136215086,+	0	+
chr9	136223112	136223613	protein_coding__p1@SURF1__chr9:136223324..136223371,-	0	-
chr9	136223203	136223704	protein_coding__p1@SURF2__chr9:136223414..136223474,+	0	+
chr9	136242719	136243220	protein_coding__p2@SURF4__chr9:136242956..136242976,-	0	-
chr9	136242866	136243367	protein_coding__NA__chr9:136243102..136243122,+	0	+
chr9	136279219	136279720	protein_coding__NA__chr9:136279455..136279475,+	0	+
chr9	136282911	136283412	protein_coding__p3@REXO4__chr9:136283156..136283167,-	0	-
chr9	136324885	136325386	protein_coding__p1@C9orf7__chr9:136325093..136325144,+	0	+
chr9	136344007	136344508	protein_coding__p2@SLC2A6__chr9:136344237..136344264,-	0	-
chr9	136393495	136393996	protein_coding__NA__chr9:136393739..136393748,-	0	-
chr9	136397021	136397522	protein_coding__NA__chr9:136397262..136397272,+	0	+
chr9	136451034	136451535	protein_coding__NA__chr9:136451282..136451287,-	0	-
chr9	136501234	136501735	protein_coding__p1@DBH__chr9:136501478..136501491,+	0	+
chr9	136604826	136605327	protein_coding__p2@SARDH__chr9:136605060..136605082,-	0	-
chr9	136857674	136858175	protein_coding__p1@VAV2__chr9:136857890..136857947,-	0	-
chr9	136933415	136933916	protein_coding__p5@BRD3__chr9:136933615..136933682,-	0	-
chr9	137208733	137209234	protein_coding__NA__chr9:137208983..137208984,+	0	+
chr9	137533402	137533903	protein_coding__p1@COL5A1__chr9:137533615..137533660,+	0	+
chr9	137772410	137772911	protein_coding__p1@FCN2__chr9:137772652..137772663,+	0	+
chr9	137809504	137810005	protein_coding__p1@FCN1__chr9:137809718..137809778,-	0	-
chr9	137967100	137967601	protein_coding__p3@OLFM1__chr9:137967343..137967357,+	0	+
chr9	138370663	138371164	protein_coding__NA__chr9:138370907..138370924,+	0	+
chr9	138391560	138392061	protein_coding__p2@MRPS2__chr9:138391805..138391821,+	0	+
chr9	138393351	138393852	protein_coding__p8@C9orf116__chr9:138393587..138393606,-	0	-
chr9	138413035	138413536	protein_coding__p1@LCN1__chr9:138413277..138413293,+	0	+
chr9	138453351	138453852	protein_coding__p1@PAEP__chr9:138453595..138453608,+	0	+
chr9	138554904	138555405	protein_coding__p1@LCN9__chr9:138555154..138555159,+	0	+
chr9	138591074	138591575	protein_coding__p1@SOHLH1__chr9:138591319..138591340,-	0	-
chr9	138593780	138594281	protein_coding__p4@KCNT1__chr9:138594018..138594036,+	0	+
chr9	138852957	138853458	protein_coding__p1@UBAC1__chr9:138853156..138853246,-	0	-
chr9	138986881	138987382	protein_coding__p1@NACC2__chr9:138987115..138987142,-	0	-
chr9	139010470	139010971	protein_coding__p1@C9orf69__chr9:139010696..139010764,-	0	-
chr9	139096723	139097224	protein_coding__p2@LHX3__chr9:139096968..139096979,-	0	-
chr9	139137407	139137908	protein_coding__p1@QSOX2__chr9:139137648..139137677,-	0	-
chr9	139221744	139222245	protein_coding__p2@GPSM1__chr9:139221982..139222004,+	0	+
chr9	139257935	139258436	protein_coding__p1@DNLZ__chr9:139258159..139258201,-	0	-
chr9	139267849	139268350	protein_coding__p1@CARD9__chr9:139268068..139268129,-	0	-
chr9	139293408	139293909	protein_coding__NA__chr9:139293658..139293659,-	0	-
chr9	139304813	139305314	protein_coding__p2@SDCCAG3__chr9:139305051..139305080,-	0	-
chr9	139304859	139305360	protein_coding__p1@PMPCA__chr9:139305102..139305123,+	0	+
chr9	139334034	139334535	protein_coding__p1@INPP5E__chr9:139334247..139334302,-	0	-
chr9	139371864	139372365	protein_coding__NA__chr9:139372112..139372141,-	0	-
chr9	139377724	139378225	protein_coding__NA__chr9:139377965..139377983,+	0	+
chr9	139553057	139553558	protein_coding__p7@EGFL7__chr9:139553306..139553309,+	0	+
chr9	139581610	139582111	protein_coding__p2@AGPAT2__chr9:139581848..139581873,-	0	-
chr9	139581643	139582144	protein_coding__p1@AGPAT2__chr9:139581876..139581935,-	0	-
chr9	139606773	139607274	protein_coding__p1@FAM69B__chr9:139606983..139607035,+	0	+
chr9	139637141	139637642	protein_coding__p4@LCN10__chr9:139637387..139637397,-	0	-
chr9	139642726	139643227	protein_coding__p1@LCN6,p2@LCN10__chr9:139642968..139642983,-	0	-
chr9	139642726	139643227	protein_coding__p1@LCN6,p2@LCN10__chr9:139642968..139642983,-	0	-
chr9	139652444	139652945	protein_coding__p1@LCN8__chr9:139652678..139652699,-	0	-
chr9	139658719	139659220	protein_coding__p1@LCN15__chr9:139658967..139658975,-	0	-
chr9	139685545	139686046	protein_coding__p1@TMEM141__chr9:139685782..139685832,+	0	+
chr9	139685545	139686046	protein_coding__p1@TMEM141__chr9:139685782..139685832,+	0	+
chr9	139690550	139691051	protein_coding__p11@KIAA1984__chr9:139690784..139690806,+	0	+
chr9	139738810	139739311	protein_coding__NA__chr9:139739058..139739062,+	0	+
chr9	139742989	139743490	protein_coding__p6@PHPT1__chr9:139743213..139743252,+	0	+
chr9	139745097	139745598	protein_coding__NA__chr9:139745339..139745361,+	0	+
chr9	139760484	139760985	protein_coding__p3@EDF1__chr9:139760729..139760740,-	0	-
chr9	139776162	139776663	protein_coding__NA__chr9:139776351..139776419,+	0	+
chr9	139838859	139839360	protein_coding__p1@FBXW5__chr9:139839064..139839147,-	0	-
chr9	139839447	139839948	protein_coding__p1@C8G__chr9:139839686..139839707,+	0	+
chr9	139843754	139844255	protein_coding__NA__chr9:139843995..139844009,+	0	+
chr9	139863613	139864114	protein_coding__p@chr9:139863849..139863870,+__chr9:139863849..139863870,+	0	+
chr9	139871705	139872206	protein_coding__p1@PTGDS__chr9:139871948..139871964,+	0	+
chr9	139875910	139876411	protein_coding__p1@LCNL1__chr9:139876143..139876170,+	0	+
chr9	139886635	139887136	protein_coding__p1@C9orf142__chr9:139886846..139886912,+	0	+
chr9	139890767	139891268	protein_coding__p1@CLIC3__chr9:139891007..139891027,-	0	-
chr9	139922026	139922527	protein_coding__NA__chr9:139922276..139922277,+	0	+
chr9	139923115	139923616	protein_coding__p6@ABCA2__chr9:139923358..139923386,-	0	-
chr9	139927252	139927753	protein_coding__p5@FUT7__chr9:139927496..139927508,-	0	-
chr9	139940378	139940879	protein_coding__p1@NPDC1__chr9:139940608..139940686,-	0	-
chr9	139948262	139948763	protein_coding__p1@ENTPD2__chr9:139948487..139948521,-	0	-
chr9	139964758	139965259	protein_coding__p1@C9orf140__chr9:139965000..139965028,-	0	-
chr9	139971718	139972219	protein_coding__p1@UAP1L1__chr9:139971921..139971981,+	0	+
chr9	139980864	139981365	protein_coding__p3@LOC100289341__chr9:139981106..139981191,-	0	-
chr9	139981186	139981687	protein_coding__p1@MAN1B1__chr9:139981401..139981451,+	0	+
chr9	140009392	140009893	protein_coding__NA__chr9:140009612..140009649,-	0	-
chr9	140032567	140033068	protein_coding__NA__chr9:140032787..140032833,+	0	+
chr9	140064252	140064753	protein_coding__p1@LRRC26__chr9:140064496..140064510,-	0	-
chr9	140066257	140066758	protein_coding__p1@TMEM210__chr9:140066504..140066512,-	0	-
chr9	140082761	140083262	protein_coding__p1@ANAPC2__chr9:140082983..140083046,-	0	-
chr9	140082877	140083378	protein_coding__p1@SSNA1__chr9:140083099..140083145,+	0	+
chr9	140098927	140099428	protein_coding__NA__chr9:140099177..140099198,-	0	-
chr9	140099849	140100350	protein_coding__p1@TMEM203__chr9:140100068..140100128,-	0	-
chr9	140099904	140100405	protein_coding__p1@NDOR1__chr9:140100113..140100215,+	0	+
chr9	140115635	140116136	protein_coding__p1@RNF208__chr9:140115878..140115908,-	0	-
chr9	140119375	140119876	protein_coding__p1@C9orf169__chr9:140119618..140119635,+	0	+
chr9	140121703	140122204	protein_coding__NA__chr9:140121948..140121959,+	0	+
chr9	140124947	140125448	protein_coding__NA__chr9:140125195..140125198,+	0	+
chr9	140135488	140135989	protein_coding__p1@TUBB4B__chr9:140135729..140135748,+	0	+
chr9	140141951	140142452	protein_coding__p1@FAM166A__chr9:140142181..140142208,-	0	-
chr9	140145504	140146005	protein_coding__p1@C9orf173__chr9:140145724..140145765,+	0	+
chr9	140149528	140150029	protein_coding__p1@COBRA1__chr9:140149730..140149826,+	0	+
chr9	140171927	140172428	protein_coding__p1@C9orf167__chr9:140172160..140172185,+	0	+
chr9	140196472	140196973	protein_coding__p1@NRARP__chr9:140196716..140196744,-	0	-
chr9	140317363	140317864	protein_coding__p1@EXD3__chr9:140317605..140317663,-	0	-
chr9	140317603	140318104	protein_coding__p1@NOXA1__chr9:140317828..140317894,+	0	+
chr9	140336077	140336578	protein_coding__NA__chr9:140336325..140336336,-	0	-
chr9	140353535	140354036	protein_coding__p1@NELF__chr9:140353748..140353795,-	0	-
chr9	140444592	140445093	protein_coding__p1@PNPLA7__chr9:140444814..140444862,-	0	-
chr9	140444697	140445198	protein_coding__p@chr9:140444875..140445001,+__chr9:140444875..140445001,+	0	+
chr9	140473101	140473602	protein_coding__p1@WDR85__chr9:140473309..140473385,-	0	-
chr9	140484701	140485202	protein_coding__p1@ZMYND19__chr9:140484917..140484998,-	0	-
chr9	140499855	140500356	protein_coding__p2@ARRDC1__chr9:140500087..140500123,+	0	+
chr9	140513027	140513528	protein_coding__p1@C9orf37__chr9:140513231..140513337,-	0	-
chr9	140513212	140513713	protein_coding__p1@EHMT1__chr9:140513438..140513483,+	0	+
chr9	140771983	140772484	protein_coding__p1@CACNA1B__chr9:140772226..140772240,+	0	+
chr9	14398494	14398995	protein_coding__NA__chr9:14398736..14398774,-	0	-
chr9	14693084	14693585	protein_coding__p1@ZDHHC21__chr9:14693248..14693413,-	0	-
chr9	14722480	14722981	protein_coding__p1@CER1__chr9:14722725..14722738,-	0	-
chr9	14910742	14911243	protein_coding__p25@FREM1__chr9:14910990..14910995,-	0	-
chr9	15306962	15307463	protein_coding__p1@TTC39B__chr9:15307200..15307243,-	0	-
chr9	15422623	15423124	protein_coding__p1@SNAPC3__chr9:15422841..15422883,+	0	+
chr9	15510751	15511252	protein_coding__p2@PSIP1__chr9:15510996..15511007,-	0	-
chr9	15552632	15553133	protein_coding__p4@C9orf93__chr9:15552867..15552907,+	0	+
chr9	16870495	16870996	protein_coding__p1@BNC2__chr9:16870710..16870763,-	0	-
chr9	17134787	17135288	protein_coding__p1@CNTLN__chr9:17135016..17135063,+	0	+
chr9	17578870	17579371	protein_coding__p1@SH3GL2__chr9:17579084..17579128,+	0	+
chr9	18473900	18474401	protein_coding__p1@ADAMTSL1__chr9:18474125..18474160,+	0	+
chr9	19032997	19033498	protein_coding__p2@FAM154A__chr9:19033237..19033253,-	0	-
chr9	19049174	19049675	protein_coding__p1@RRAGA__chr9:19049383..19049460,+	0	+
chr9	19102866	19103367	protein_coding__p4@HAUS6__chr9:19103086..19103118,-	0	-
chr9	19149011	19149512	protein_coding__p1@uc003znp.1__chr9:19149252..19149268,-	0	-
chr9	19230260	19230761	protein_coding__p@chr9:19230492..19230519,+__chr9:19230492..19230519,+	0	+
chr9	19379983	19380484	protein_coding__p1@RPS6__chr9:19380220..19380245,-	0	-
chr9	19408706	19409207	protein_coding__NA__chr9:19408936..19408988,+	0	+
chr9	19786637	19787138	protein_coding__NA__chr9:19786867..19786907,-	0	-
chr9	2015096	2015597	protein_coding__p1@SMARCA2__chr9:2015335..2015370,+	0	+
chr9	20622247	20622748	protein_coding__p1@MLLT3__chr9:20622478..20622525,-	0	-
chr9	20658535	20659036	protein_coding__NA__chr9:20658769..20658797,+	0	+
chr9	21031381	21031882	protein_coding__p1@PTPLAD2__chr9:21031615..21031651,-	0	-
chr9	21077690	21078191	protein_coding__p1@IFNB1__chr9:21077939..21077943,-	0	-
chr9	21141386	21141887	protein_coding__p1@IFNW1__chr9:21141635..21141638,-	0	-
chr9	21239753	21240254	protein_coding__p1@IFNA14__chr9:21240001..21240006,-	0	-
chr9	21335144	21335645	protein_coding__p1@KLHL9__chr9:21335356..21335411,-	0	-
chr9	21385146	21385647	protein_coding__p1@IFNA2__chr9:21385394..21385397,-	0	-
chr9	21408865	21409366	protein_coding__p1@IFNA8__chr9:21409115..21409118,+	0	+
chr9	21440187	21440688	protein_coding__p1@IFNA1__chr9:21440436..21440438,+	0	+
chr9	214617	215118	protein_coding__p1@DOCK8__chr9:214842..214874,+	0	+
chr9	215499	216000	protein_coding__p1@C9orf66__chr9:215744..215755,-	0	-
chr9	21802397	21802898	protein_coding__p1@MTAP__chr9:21802627..21802675,+	0	+
chr9	21802397	21802898	protein_coding__p1@MTAP__chr9:21802627..21802675,+	0	+
chr9	22009053	22009554	protein_coding__p1@CDKN2B__chr9:22009297..22009324,-	0	-
chr9	22446572	22447073	protein_coding__p4@DMRTA1__chr9:22446814..22446830,+	0	+
chr9	23826080	23826581	protein_coding__p1@ELAVL2__chr9:23826298..23826344,-	0	-
chr9	25678169	25678670	protein_coding__p2@TUSC1__chr9:25678373..25678464,-	0	-
chr9	2621536	2622037	protein_coding__p1@VLDLR__chr9:2621767..2621797,+	0	+
chr9	26892549	26893050	protein_coding__p1@C9orf82__chr9:26892765..26892822,-	0	-
chr9	26946772	26947273	protein_coding__NA__chr9:26947015..26947025,+	0	+
chr9	26947209	26947710	protein_coding__p3@PLAA__chr9:26947453..26947473,-	0	-
chr9	27005419	27005920	protein_coding__p1@LRRC19__chr9:27005657..27005675,-	0	-
chr9	27108924	27109425	protein_coding__p4@TEK__chr9:27109133..27109187,+	0	+
chr9	2717259	2717760	protein_coding__p1@KCNV2__chr9:2717502..2717524,+	0	+
chr9	27296883	27297384	protein_coding__p2@C9orf11__chr9:27297126..27297140,-	0	-
chr9	27524037	27524538	protein_coding__p3@IFNK__chr9:27524283..27524289,+	0	+
chr9	27529557	27530058	protein_coding__p1@MOB3B__chr9:27529726..27529827,-	0	-
chr9	27573615	27574116	protein_coding__NA__chr9:27573864..27573867,-	0	-
chr9	2843844	2844345	protein_coding__p1@KIAA0020__chr9:2844058..2844119,-	0	-
chr9	32384398	32384899	protein_coding__p1@ACO1__chr9:32384617..32384709,+	0	+
chr9	32526070	32526571	protein_coding__p2@DDX58__chr9:32526299..32526346,-	0	-
chr9	32552333	32552834	protein_coding__p1@TOPORS__chr9:32552577..32552627,-	0	-
chr9	32572906	32573407	protein_coding__p1@NDUFB6__chr9:32573130..32573167,-	0	-
chr9	32635311	32635812	protein_coding__NA__chr9:32635558..32635565,-	0	-
chr9	32783287	32783788	protein_coding__p2@TMEM215__chr9:32783532..32783551,+	0	+
chr9	33024849	33025350	protein_coding__p2@APTX__chr9:33025086..33025145,-	0	-
chr9	33025022	33025523	protein_coding__p1@DNAJA1__chr9:33025263..33025279,+	0	+
chr9	33076418	33076919	protein_coding__p1@SMU1__chr9:33076652..33076697,-	0	-
chr9	33232844	33233345	protein_coding__p@chr9:33233082..33233096,+__chr9:33233082..33233096,+	0	+
chr9	33264454	33264955	protein_coding__p1@BAG1__chr9:33264676..33264741,-	0	-
chr9	33264796	33265297	protein_coding__p1@CHMP5__chr9:33265011..33265059,+	0	+
chr9	33290274	33290775	protein_coding__p1@NFX1__chr9:33290491..33290564,+	0	+
chr9	33447340	33447841	protein_coding__p1@AQP3__chr9:33447584..33447600,-	0	-
chr9	33473645	33474146	protein_coding__p1@NOL6__chr9:33473882..33473927,-	0	-
chr9	33524003	33524504	protein_coding__p1@ANKRD18B__chr9:33524240..33524258,+	0	+
chr9	33750135	33750636	protein_coding__NA__chr9:33750375..33750411,+	0	+
chr9	33817259	33817760	protein_coding__p2@UBE2R2__chr9:33817461..33817524,+	0	+
chr9	34048634	34049135	protein_coding__p1@UBAP2__chr9:34048873..34048894,-	0	-
chr9	34127131	34127632	protein_coding__NA__chr9:34127381..34127382,-	0	-
chr9	34178794	34179295	protein_coding__p1@UBAP1__chr9:34179030..34179064,+	0	+
chr9	34328974	34329475	protein_coding__p1@KIF24__chr9:34329203..34329280,-	0	-
chr9	34329316	34329817	protein_coding__p1@NUDT2__chr9:34329543..34329593,+	0	+
chr9	34376612	34377113	protein_coding__p2@KIAA1161__chr9:34376856..34376869,-	0	-
chr9	34397557	34398058	protein_coding__p6@C9orf24__chr9:34397800..34397813,-	0	-
chr9	34457146	34457647	protein_coding__NA__chr9:34457393..34457404,+	0	+
chr9	34458317	34458818	protein_coding__p1@C9orf25__chr9:34458531..34458582,-	0	-
chr9	34522803	34523304	protein_coding__p2@ENHO__chr9:34523048..34523079,-	0	-
chr9	34589897	34590398	protein_coding__p2@CNTFR__chr9:34590138..34590168,-	0	-
chr9	34611843	34612344	protein_coding__p1@C9orf23__chr9:34612077..34612125,-	0	-
chr9	34620241	34620742	protein_coding__p1@DCTN3__chr9:34620462..34620513,-	0	-
chr9	34628785	34629286	protein_coding__NA__chr9:34629035..34629076,-	0	-
chr9	34637572	34638073	protein_coding__p2@SIGMAR1__chr9:34637807..34637828,-	0	-
chr9	34637871	34638372	protein_coding__NA__chr9:34638105..34638131,+	0	+
chr9	34646381	34646882	protein_coding__p2@GALT__chr9:34646624..34646649,+	0	+
chr9	34650264	34650765	protein_coding__NA__chr9:34650514..34650543,+	0	+
chr9	34664148	34664649	protein_coding__NA__chr9:34664398..34664399,-	0	-
chr9	34691022	34691523	protein_coding__p1@CCL19__chr9:34691263..34691278,-	0	-
chr9	3469015	3469516	protein_coding__NA__chr9:3469265..3469266,-	0	-
chr9	34709882	34710383	protein_coding__p1@CCL21__chr9:34710125..34710140,-	0	-
chr9	34729214	34729715	protein_coding__p1@FAM205A__chr9:34729457..34729470,-	0	-
chr9	34957308	34957809	protein_coding__p2@KIAA1045__chr9:34957529..34957589,+	0	+
chr9	34989491	34989992	protein_coding__p1@DNAJB5__chr9:34989685..34989748,+	0	+
chr9	35041986	35042487	protein_coding__p1@C9orf131__chr9:35042222..35042266,+	0	+
chr9	35072371	35072872	protein_coding__p1@VCP__chr9:35072585..35072632,-	0	-
chr9	35079790	35080291	protein_coding__p5@FANCG__chr9:35080034..35080049,-	0	-
chr9	35102872	35103373	protein_coding__p1@STOML2__chr9:35103105..35103154,-	0	-
chr9	35116082	35116583	protein_coding__NA__chr9:35116327..35116343,-	0	-
chr9	35161769	35162270	protein_coding__p1@UNC13B__chr9:35161998..35162034,+	0	+
chr9	35489857	35490358	protein_coding__p3@RUSC2__chr9:35490101..35490129,+	0	+
chr9	35563624	35564125	protein_coding__p1@FAM166B__chr9:35563864..35563886,-	0	-
chr9	35605057	35605558	protein_coding__p2@TESK1__chr9:35605274..35605341,+	0	+
chr9	35650677	35651178	protein_coding__p1@SIT1__chr9:35650900..35650967,-	0	-
chr9	35673674	35674175	protein_coding__p1@CA9__chr9:35673915..35673952,+	0	+
chr9	35675585	35676086	protein_coding__NA__chr9:35675828..35675841,-	0	-
chr9	35690839	35691340	protein_coding__p3@TPM2__chr9:35691059..35691115,-	0	-
chr9	35732068	35732569	protein_coding__p4@CREB3__chr9:35732312..35732324,+	0	+
chr9	35732119	35732620	protein_coding__p2@TLN1__chr9:35732362..35732381,-	0	-
chr9	35749033	35749534	protein_coding__p1@RGP1__chr9:35749271..35749350,+	0	+
chr9	35749732	35750233	protein_coding__NA__chr9:35749979..35750009,-	0	-
chr9	35756442	35756943	protein_coding__p2@MSMP__chr9:35756690..35756739,-	0	-
chr9	35791878	35792379	protein_coding__NA__chr9:35792127..35792149,+	0	+
chr9	35812008	35812509	protein_coding__p2@SPAG8__chr9:35812236..35812274,-	0	-
chr9	35814196	35814697	protein_coding__NA__chr9:35814425..35814452,+	0	+
chr9	35815133	35815634	protein_coding__NA__chr9:35815375..35815389,-	0	-
chr9	35828478	35828979	protein_coding__p2@C9orf128__chr9:35828723..35828734,-	0	-
chr9	35905968	35906469	protein_coding__p1@HRCT1__chr9:35906176..35906225,+	0	+
chr9	36036659	36037160	protein_coding__p1@RECK__chr9:36036896..36036970,+	0	+
chr9	36136481	36136982	protein_coding__p1@GLIPR2__chr9:36136700..36136739,+	0	+
chr9	36169134	36169635	protein_coding__p2@CCIN__chr9:36169380..36169397,+	0	+
chr9	36190648	36191149	protein_coding__p2@CLTA__chr9:36190893..36190904,+	0	+
chr9	36276724	36277225	protein_coding__p2@GNE__chr9:36276966..36276992,-	0	-
chr9	36487366	36487867	protein_coding__p1@RNF38__chr9:36487582..36487674,-	0	-
chr9	36572643	36573144	protein_coding__p1@MELK__chr9:36572851..36572932,+	0	+
chr9	37033947	37034448	protein_coding__p2@PAX5__chr9:37034186..37034216,-	0	-
chr9	37120320	37120821	protein_coding__p1@ZCCHC7__chr9:37120561..37120615,+	0	+
chr9	37422444	37422945	protein_coding__p1@GRHPR__chr9:37422670..37422728,+	0	+
chr9	37465156	37465657	protein_coding__p1@ZBTB5__chr9:37465399..37465454,-	0	-
chr9	37485694	37486195	protein_coding__p1@POLR1E__chr9:37485936..37485990,+	0	+
chr9	37588635	37589136	protein_coding__NA__chr9:37588877..37588900,-	0	-
chr9	37592343	37592844	protein_coding__p1@TOMM5__chr9:37592561..37592616,-	0	-
chr9	37592343	37592844	protein_coding__p1@TOMM5__chr9:37592561..37592616,-	0	-
chr9	37650722	37651223	protein_coding__p1@FRMPD1__chr9:37650945..37651007,+	0	+
chr9	37753562	37754063	protein_coding__p1@RG9MTD3__chr9:37753795..37753820,+	0	+
chr9	37800543	37801044	protein_coding__p1@DCAF10__chr9:37800758..37800822,+	0	+
chr9	37801138	37801639	protein_coding__NA__chr9:37801381..37801409,-	0	-
chr9	37904099	37904600	protein_coding__p2@MCART1__chr9:37904338..37904368,-	0	-
chr9	38068570	38069071	protein_coding__p1@ENST00000540557__chr9:38068801..38068829,-	0	-
chr9	38068973	38069474	protein_coding__p1@SHB__chr9:38069210..38069267,-	0	-
chr9	38392511	38393012	protein_coding__p1@ALDH1B1__chr9:38392691..38392779,+	0	+
chr9	38424200	38424701	protein_coding__p1@IGFBPL1__chr9:38424443..38424458,-	0	-
chr9	38577890	38578391	protein_coding__NA__chr9:38578116..38578146,-	0	-
chr9	40791787	40792288	protein_coding__NA__chr9:40792036..40792039,-	0	-
chr9	42699643	42700144	protein_coding__NA__chr9:42699893..42699894,+	0	+
chr9	43630479	43630980	protein_coding__NA__chr9:43630729..43630731,-	0	-
chr9	43684712	43685213	protein_coding__NA__chr9:43684939..43684966,+	0	+
chr9	44867242	44867743	protein_coding__NA__chr9:44867492..44867493,+	0	+
chr9	4490217	4490718	protein_coding__p1@SLC1A1__chr9:4490449..4490481,+	0	+
chr9	45441386	45441887	protein_coding__NA__chr9:45441636..45441637,-	0	-
chr9	4662043	4662544	protein_coding__p1@PPAPDC2__chr9:4662282..4662345,+	0	+
chr9	4666465	4666966	protein_coding__NA__chr9:4666715..4666716,-	0	-
chr9	470044	470545	protein_coding__p6@KANK1__chr9:470288..470336,+	0	+
chr9	4741778	4742279	protein_coding__NA__chr9:4742008..4742043,-	0	-
chr9	4792693	4793194	protein_coding__p1@RCL1__chr9:4792904..4792964,+	0	+
chr9	4984835	4985336	protein_coding__p2@JAK2__chr9:4985016..4985098,+	0	+
chr9	5185417	5185918	protein_coding__NA__chr9:5185665..5185675,-	0	-
chr9	5231168	5231669	protein_coding__p1@INSL4__chr9:5231413..5231425,+	0	+
chr9	5304464	5304965	protein_coding__p1@RLN2__chr9:5304713..5304719,-	0	-
chr9	5339625	5340126	protein_coding__p1@RLN1__chr9:5339875..5339881,-	0	-
chr9	5437616	5438117	protein_coding__p1@C9orf46__chr9:5437818..5437903,-	0	-
chr9	5450291	5450792	protein_coding__p1@CD274__chr9:5450534..5450551,+	0	+
chr9	5510280	5510781	protein_coding__p1@PDCD1LG2__chr9:5510492..5510552,+	0	+
chr9	5628856	5629357	protein_coding__p1@KIAA1432__chr9:5629098..5629117,+	0	+
chr9	5832793	5833294	protein_coding__p1@ERMP1__chr9:5833027..5833138,-	0	-
chr9	5890642	5891143	protein_coding__p1@MLANA__chr9:5890872..5890902,+	0	+
chr9	6007700	6008201	protein_coding__p3@KIAA2026__chr9:6007943..6007957,-	0	-
chr9	6015364	6015865	protein_coding__p1@RANBP6__chr9:6015607..6015634,-	0	-
chr9	6215556	6216057	protein_coding__p1@IL33__chr9:6215799..6215815,+	0	+
chr9	6328139	6328640	protein_coding__p1@TPD52L3__chr9:6328360..6328400,+	0	+
chr9	6412954	6413455	protein_coding__p1@UHRF2__chr9:6413191..6413214,+	0	+
chr9	67926313	67926814	protein_coding__NA__chr9:67926563..67926567,+	0	+
chr9	69381460	69381961	protein_coding__NA__chr9:69381710..69381711,+	0	+
chr9	70489847	70490348	protein_coding__NA__chr9:70490085..70490118,-	0	-
chr9	70645744	70646245	protein_coding__NA__chr9:70645994..70646005,+	0	+
chr9	70856594	70857095	protein_coding__NA__chr9:70856833..70856846,+	0	+
chr9	70942072	70942573	protein_coding__NA__chr9:70942320..70942323,+	0	+
chr9	71320324	71320825	protein_coding__p4@PIP5K1B__chr9:71320557..71320590,+	0	+
chr9	71394730	71395231	protein_coding__p1@FAM122A__chr9:71394945..71394988,+	0	+
chr9	71628778	71629279	protein_coding__p1@PRKACG__chr9:71629010..71629040,-	0	-
chr9	71650434	71650935	protein_coding__p1@FXN__chr9:71650645..71650730,+	0	+
chr9	71735951	71736452	protein_coding__p3@TJP2__chr9:71736177..71736240,+	0	+
chr9	71939246	71939747	protein_coding__NA__chr9:71939481..71939523,+	0	+
chr9	72374618	72375119	protein_coding__p1@PTAR1__chr9:72374848..72374894,-	0	-
chr9	72658246	72658747	protein_coding__p7@MAMDC2__chr9:72658490..72658502,+	0	+
chr9	73028978	73029479	protein_coding__p2@KLF9__chr9:73029219..73029289,-	0	-
chr9	74061636	74062137	protein_coding__p7@TRPM3__chr9:74061853..74061893,-	0	-
chr9	74431354	74431855	protein_coding__NA__chr9:74431604..74431605,-	0	-
chr9	74525858	74526359	protein_coding__p1@FAM108B1__chr9:74526099..74526124,-	0	-
chr9	74526144	74526645	protein_coding__p3@C9orf85__chr9:74526384..74526410,+	0	+
chr9	74675278	74675779	protein_coding__p2@C9orf57__chr9:74675522..74675533,-	0	-
chr9	74729273	74729774	protein_coding__p10@GDA__chr9:74729520..74729525,+	0	+
chr9	74979873	74980374	protein_coding__p1@ZFAND5__chr9:74980114..74980138,-	0	-
chr9	75136263	75136764	protein_coding__NA__chr9:75136513..75136517,+	0	+
chr9	75695107	75695608	protein_coding__p3@ALDH1A1__chr9:75695323..75695369,-	0	-
chr9	75766405	75766906	protein_coding__p3@ANXA1__chr9:75766652..75766659,+	0	+
chr9	77112000	77112501	protein_coding__p1@RORB__chr9:77112244..77112262,+	0	+
chr9	77502586	77503087	protein_coding__p2@TRPM6__chr9:77502831..77502842,-	0	-
chr9	77643080	77643581	protein_coding__p2@C9orf41__chr9:77643307..77643366,-	0	-
chr9	77702871	77703372	protein_coding__p2@C9orf95__chr9:77703115..77703160,-	0	-
chr9	77703179	77703680	protein_coding__p1@OSTF1__chr9:77703414..77703479,+	0	+
chr9	78505338	78505839	protein_coding__p1@PCSK5__chr9:78505581..78505603,+	0	+
chr9	79009182	79009683	protein_coding__p2@RFK__chr9:79009414..79009452,-	0	-
chr9	79520770	79521271	protein_coding__p1@PRUNE2__chr9:79521006..79521040,-	0	-
chr9	79634318	79634819	protein_coding__NA__chr9:79634568..79634586,+	0	+
chr9	80262985	80263486	protein_coding__p1@GNA14__chr9:80263220..80263246,-	0	-
chr9	80646114	80646615	protein_coding__NA__chr9:80646359..80646391,-	0	-
chr9	80850746	80851247	protein_coding__p1@CEP78__chr9:80850952..80851042,+	0	+
chr9	80911825	80912326	protein_coding__p2@PSAT1__chr9:80912066..80912081,+	0	+
chr9	82186612	82187113	protein_coding__p2@TLE4__chr9:82186843..82186869,+	0	+
chr9	841446	841947	protein_coding__p1@DMRT1__chr9:841691..841702,+	0	+
chr9	84603519	84604020	protein_coding__NA__chr9:84603769..84603770,+	0	+
chr9	85677806	85678307	protein_coding__p1@RASEF__chr9:85678050..85678064,-	0	-
chr9	86153065	86153566	protein_coding__p1@FRMD3__chr9:86153218..86153343,-	0	-
chr9	86237807	86238308	protein_coding__p1@C9orf103__chr9:86238016..86238078,+	0	+
chr9	86536096	86536597	protein_coding__p1@KIF27__chr9:86536323..86536414,-	0	-
chr9	86571620	86572121	protein_coding__NA__chr9:86571864..86571890,-	0	-
chr9	86595263	86595764	protein_coding__p2@HNRNPK__chr9:86595503..86595550,-	0	-
chr9	86595407	86595908	protein_coding__NA__chr9:86595652..86595664,+	0	+
chr9	86955422	86955923	protein_coding__p1@SLC28A3__chr9:86955657..86955705,-	0	-
chr9	87283203	87283704	protein_coding__p5@NTRK2__chr9:87283430..87283497,+	0	+
chr9	88356590	88357091	protein_coding__p1@AGTPBP1__chr9:88356789..88356903,-	0	-
chr9	88555810	88556311	protein_coding__p2@NAA35__chr9:88556036..88556101,+	0	+
chr9	88714813	88715314	protein_coding__p3@GOLM1__chr9:88715044..88715071,-	0	-
chr9	88874321	88874822	protein_coding__p1@C9orf153__chr9:88874566..88874577,-	0	-
chr9	88897202	88897703	protein_coding__p1@ISCA1,p2@GOLM1__chr9:88897426..88897497,-	0	-
chr9	88969164	88969665	protein_coding__p2@ZCCHC6__chr9:88969339..88969422,-	0	-
chr9	89562170	89562671	protein_coding__p1@GAS1__chr9:89562411..89562433,-	0	-
chr9	89763219	89763720	protein_coding__NA__chr9:89763443..89763476,+	0	+
chr9	90111892	90112393	protein_coding__p19@DAPK1__chr9:90112117..90112164,+	0	+
chr9	90497541	90498042	protein_coding__p1@C9orf79__chr9:90497786..90497793,+	0	+
chr9	90589428	90589929	protein_coding__NA__chr9:90589640..90589688,-	0	-
chr9	91003109	91003610	protein_coding__p1@SPIN1__chr9:91003271..91003386,+	0	+
chr9	91149842	91150343	protein_coding__p1@NXNL2__chr9:91150087..91150100,+	0	+
chr9	91605527	91606028	protein_coding__NA__chr9:91605755..91605788,+	0	+
chr9	91606132	91606633	protein_coding__p1@S1PR3__chr9:91606355..91606398,+	0	+
chr9	91793442	91793943	protein_coding__p4@SHC3__chr9:91793675..91793698,-	0	-
chr9	91925862	91926363	protein_coding__p1@CKS2__chr9:91926103..91926119,+	0	+
chr9	91933175	91933676	protein_coding__p1@SECISBP2__chr9:91933407..91933458,+	0	+
chr9	92112753	92113254	protein_coding__p1@SEMA4D__chr9:92112972..92113048,-	0	-
chr9	92219676	92220177	protein_coding__p1@GADD45G__chr9:92219919..92219934,+	0	+
chr9	93404855	93405356	protein_coding__p1@DIRAS2__chr9:93405073..93405123,-	0	-
chr9	93563850	93564351	protein_coding__p1@SYK__chr9:93564039..93564107,+	0	+
chr9	94123927	94124428	protein_coding__p1@AUH__chr9:94124171..94124214,-	0	-
chr9	94185889	94186390	protein_coding__p2@NFIL3__chr9:94186131..94186174,-	0	-
chr9	94712193	94712694	protein_coding__p1@ROR2__chr9:94712434..94712472,-	0	-
chr9	94877439	94877940	protein_coding__p1@SPTLC1__chr9:94877667..94877706,-	0	-
chr9	95055726	95056227	protein_coding__p1@IARS__chr9:95055956..95056004,-	0	-
chr9	95087622	95088123	protein_coding__p2@NOL8__chr9:95087859..95087894,-	0	-
chr9	95087676	95088177	protein_coding__p2@CENPP__chr9:95087914..95087950,+	0	+
chr9	95166644	95167145	protein_coding__p3@OGN__chr9:95166884..95166908,-	0	-
chr9	95186502	95187003	protein_coding__p2@OMD__chr9:95186739..95186763,-	0	-
chr9	95244537	95245038	protein_coding__p1@ASPN__chr9:95244781..95244796,-	0	-
chr9	95298735	95299236	protein_coding__p5@ECM2__chr9:95298978..95299010,-	0	-
chr9	95432293	95432794	protein_coding__p4@IPPK__chr9:95432536..95432560,-	0	-
chr9	95526864	95527365	protein_coding__p1@BICD2__chr9:95527079..95527148,-	0	-
chr9	95640069	95640570	protein_coding__p1@ZNF484__chr9:95640300..95640345,-	0	-
chr9	95709554	95710055	protein_coding__p3@FGD3__chr9:95709798..95709811,+	0	+
chr9	95820732	95821233	protein_coding__p1@SUSD3__chr9:95820966..95821019,+	0	+
chr9	95896305	95896806	protein_coding__p2@NINJ1__chr9:95896550..95896561,-	0	-
chr9	95947279	95947780	protein_coding__NA__chr9:95947484..95947535,+	0	+
chr9	96108460	96108961	protein_coding__p3@C9orf129__chr9:96108705..96108730,-	0	-
chr9	96213755	96214256	protein_coding__p2@FAM120A__chr9:96213995..96214024,+	0	+
chr9	96215612	96216113	protein_coding__p3@FAM120AOS__chr9:96215822..96215888,-	0	-
chr9	96338418	96338919	protein_coding__p3@PHF2__chr9:96338647..96338696,+	0	+
chr9	96792844	96793345	protein_coding__p1@PTPDC1__chr9:96793079..96793128,+	0	+
chr9	97021349	97021850	protein_coding__p1@ZNF169__chr9:97021572..97021615,+	0	+
chr9	97136600	97137101	protein_coding__p1@HIATL1__chr9:97136840..97136857,+	0	+
chr9	97355855	97356356	protein_coding__p1@FBP2__chr9:97356091..97356111,-	0	-
chr9	97402294	97402795	protein_coding__p4@FBP1__chr9:97402531..97402550,-	0	-
chr9	97488730	97489231	protein_coding__p2@C9orf3__chr9:97488939..97489019,+	0	+
chr9	976420	976921	protein_coding__p2@DMRT3__chr9:976665..976686,+	0	+
chr9	98079740	98080241	protein_coding__p1@FANCC__chr9:98079965..98080008,-	0	-
chr9	98279000	98279501	protein_coding__p6@PTCH1__chr9:98279241..98279259,-	0	-
chr9	98534604	98535105	protein_coding__NA__chr9:98534850..98534858,+	0	+
chr9	99064184	99064685	protein_coding__p2@HSD17B3__chr9:99064429..99064442,-	0	-
chr9	99145742	99146243	protein_coding__p1@SLC35D2__chr9:99145957..99146012,-	0	-
chr9	99180401	99180902	protein_coding__p1@ZNF367__chr9:99180617..99180658,-	0	-
chr9	99212200	99212701	protein_coding__p1@HABP4__chr9:99212403..99212536,+	0	+
chr9	99381874	99382375	protein_coding__p2@CDC14B__chr9:99382065..99382151,-	0	-
chr9	99417348	99417849	protein_coding__p1@C9orf21__chr9:99417562..99417609,-	0	-
chr9	99540118	99540619	protein_coding__p1@ZNF510__chr9:99540335..99540388,-	0	-
chr9	99637617	99638118	protein_coding__NA__chr9:99637863..99637872,-	0	-
chr9	99775624	99776125	protein_coding__p1@HIATL2__chr9:99775865..99775897,-	0	-
chr9	99801686	99802187	protein_coding__NA__chr9:99801929..99801937,-	0	-
chrM	9811	10312	protein_coding__p1@AB017116__chrM:10053..10073,+	0	+
chrM	10223	10724	protein_coding__p1@uc004cov.3__chrM:10464..10480,+	0	+
chrM	10515	11016	protein_coding__p6@uc004cov.3__chrM:10758..10771,+	0	+
chrM	12089	12590	protein_coding__p1@uc004cox.3__chrM:12331..12348,+	0	+
chrM	14420	14921	protein_coding__p@chrM:14670..14676,-__chrM:14670..14676,-	0	-
chrM	14499	15000	protein_coding__p1@uc004coy.2__chrM:14741..14767,+	0	+
chrM	3056	3557	protein_coding__p2@TPT1__chrM:3299..3324,+	0	+
chrM	5554	6055	protein_coding__p5@uc011mfh.1__chrM:5795..5816,+	0	+
chrM	7392	7893	protein_coding__p1@uc004cou.3__chrM:7604..7655,+	0	+
chrM	8137	8638	protein_coding__p4@uc011mfi.1__chrM:8382..8398,+	0	+
chrM	8202	8703	protein_coding__p1@uc011mfi.1__chrM:8423..8463,+	0	+
chrM	9058	9559	protein_coding__p1@HQ013247__chrM:9282..9333,+	0	+
chrX	100075149	100075650	protein_coding__p1@CSTF2__chrX:100075368..100075407,+	0	+
chrX	100129097	100129598	protein_coding__p2@NOX1__chrX:100129340..100129353,-	0	-
chrX	100184229	100184730	protein_coding__NA__chrX:100184473..100184487,-	0	-
chrX	100224446	100224947	protein_coding__p1@ARL13A__chrX:100224676..100224701,+	0	+
chrX	100306849	100307350	protein_coding__p1@TRMT2B__chrX:100307076..100307107,-	0	-
chrX	100333617	100334118	protein_coding__p1@TMEM35__chrX:100333858..100333876,+	0	+
chrX	100352942	100353443	protein_coding__p1@CENPI__chrX:100353153..100353207,+	0	+
chrX	100474525	100475026	protein_coding__p4@DRP2__chrX:100474763..100474782,+	0	+
chrX	100547802	100548303	protein_coding__p3@TAF7L__chrX:100548047..100548058,-	0	-
chrX	100603713	100604214	protein_coding__NA__chrX:100603958..100603993,-	0	-
chrX	100640928	100641429	protein_coding__p1@BTK__chrX:100641155..100641188,-	0	-
chrX	100645748	100646249	protein_coding__p1@RPL36A__chrX:100645952..100646008,+	0	+
chrX	100645748	100646249	protein_coding__p1@RPL36A__chrX:100645952..100646008,+	0	+
chrX	100662662	100663163	protein_coding__p1@GLA__chrX:100662881..100662926,-	0	-
chrX	100662959	100663460	protein_coding__p1@HNRNPH2__chrX:100663186..100663241,+	0	+
chrX	100673017	100673518	protein_coding__p2@ARMCX4__chrX:100673260..100673280,+	0	+
chrX	100805282	100805783	protein_coding__p1@ARMCX1__chrX:100805520..100805555,+	0	+
chrX	100872715	100873216	protein_coding__p1@ARMCX6__chrX:100872911..100873001,-	0	-
chrX	100877890	100878391	protein_coding__p1@ARMCX3__chrX:100878112..100878187,+	0	+
chrX	100914584	100915085	protein_coding__p1@ARMCX2__chrX:100914826..100914842,-	0	-
chrX	101186749	101187250	protein_coding__p1@ZMAT1__chrX:101186981..101187030,-	0	-
chrX	10124773	10125274	protein_coding__p2@CLCN4__chrX:10124977..10125036,+	0	+
chrX	101380400	101380901	protein_coding__p1@TCEAL2__chrX:101380642..101380665,+	0	+
chrX	101397429	101397930	protein_coding__NA__chrX:101397679..101397680,-	0	-
chrX	101410692	101411193	protein_coding__p1@BEX5__chrX:101410900..101410964,-	0	-
chrX	101470029	101470530	protein_coding__NA__chrX:101470279..101470280,+	0	+
chrX	101470029	101470530	protein_coding__NA__chrX:101470279..101470280,+	0	+
chrX	101771413	101771914	protein_coding__p1@TMSB15A,p1@TMSB15B__chrX:101771645..101771712,-	0	-
chrX	101853883	101854384	protein_coding__p2@ARMCX5__chrX:101854127..101854140,+	0	+
chrX	101906160	101906661	protein_coding__p1@GPRASP1__chrX:101906404..101906460,+	0	+
chrX	101967073	101967574	protein_coding__p2@ARMCX5-GPRASP2,p2@GPRASP2__chrX:101967311..101967334,+	0	+
chrX	101975382	101975883	protein_coding__p2@BHLHB9__chrX:101975619..101975641,+	0	+
chrX	102191413	102191914	protein_coding__NA__chrX:102191663..102191664,+	0	+
chrX	102318848	102319349	protein_coding__p1@BEX1__chrX:102319092..102319107,-	0	-
chrX	102347814	102348315	protein_coding__p1@NXF3__chrX:102348017..102348100,-	0	-
chrX	102469785	102470286	protein_coding__p1@BEX4__chrX:102469997..102470094,+	0	+
chrX	102509832	102510333	protein_coding__p1@TCEAL8__chrX:102510045..102510116,-	0	-
chrX	102531427	102531928	protein_coding__p1@TCEAL5__chrX:102531670..102531684,-	0	-
chrX	102565667	102566168	protein_coding__p1@BEX2__chrX:102565858..102565929,-	0	-
chrX	102584916	102585417	protein_coding__p1@TCEAL7__chrX:102585134..102585176,+	0	+
chrX	102611183	102611684	protein_coding__p1@WBP5__chrX:102611383..102611469,+	0	+
chrX	102631071	102631572	protein_coding__p3@NGFRAP1__chrX:102631248..102631329,+	0	+
chrX	102772152	102772653	protein_coding__p1@AX721149__chrX:102772397..102772406,-	0	-
chrX	102839543	102840044	protein_coding__NA__chrX:102839758..102839795,+	0	+
chrX	102862257	102862758	protein_coding__NA__chrX:102862475..102862515,+	0	+
chrX	102883407	102883908	protein_coding__p4@TCEAL1__chrX:102883620..102883681,+	0	+
chrX	102965586	102966087	protein_coding__p1@TMEM31__chrX:102965835..102965842,+	0	+
chrX	102983375	102983876	protein_coding__NA__chrX:102983588..102983652,-	0	-
chrX	103028396	103028897	protein_coding__p17@PLP1__chrX:103028638..103028650,+	0	+
chrX	103086899	103087400	protein_coding__p1@RAB9B__chrX:103087136..103087209,-	0	-
chrX	103294272	103294773	protein_coding__p1@H2BFM__chrX:103294483..103294530,+	0	+
chrX	103356524	103357025	protein_coding__NA__chrX:103356744..103356775,+	0	+
chrX	103401430	103401931	protein_coding__p1@MCART6__chrX:103401649..103401697,-	0	-
chrX	103410955	103411456	protein_coding__p1@FAM199X__chrX:103411189..103411256,+	0	+
chrX	103499363	103499864	protein_coding__p1@ESX1__chrX:103499602..103499617,-	0	-
chrX	103810740	103811241	protein_coding__NA__chrX:103810986..103810999,+	0	+
chrX	104465127	104465628	protein_coding__NA__chrX:104465372..104465378,-	0	-
chrX	105066281	105066782	protein_coding__p1@NRK__chrX:105066524..105066552,+	0	+
chrX	105282467	105282968	protein_coding__p1@SERPINA7__chrX:105282712..105282726,-	0	-
chrX	105412047	105412548	protein_coding__p1@MUM1L1__chrX:105412290..105412313,+	0	+
chrX	105854960	105855461	protein_coding__p1@CXorf57__chrX:105855164..105855218,+	0	+
chrX	105936834	105937335	protein_coding__p3@RNF128__chrX:105937075..105937091,+	0	+
chrX	106045716	106046217	protein_coding__p1@TBC1D8B__chrX:106045891..106045998,+	0	+
chrX	106143156	106143657	protein_coding__NA__chrX:106143390..106143417,+	0	+
chrX	106146319	106146820	protein_coding__p1@RIPPLY1__chrX:106146562..106146577,-	0	-
chrX	106243223	106243724	protein_coding__p2@MORC4__chrX:106243451..106243490,-	0	-
chrX	106361801	106362302	protein_coding__p1@RBM41__chrX:106362013..106362066,-	0	-
chrX	106449412	106449913	protein_coding__p1@NUP62CL__chrX:106449656..106449675,-	0	-
chrX	106449590	106450091	protein_coding__p1@CXorf41__chrX:106449835..106449852,+	0	+
chrX	106871494	106871995	protein_coding__p1@PRPS1__chrX:106871713..106871753,+	0	+
chrX	107020328	107020829	protein_coding__NA__chrX:107020545..107020583,-	0	-
chrX	107020417	107020918	protein_coding__NA__chrX:107020665..107020669,+	0	+
chrX	107068718	107069219	protein_coding__p3@MID2__chrX:107068959..107068977,+	0	+
chrX	107225381	107225882	protein_coding__NA__chrX:107225630..107225641,-	0	-
chrX	107288049	107288550	protein_coding__p1@VSIG1__chrX:107288280..107288317,+	0	+
chrX	107334521	107335022	protein_coding__p1@PSMD10__chrX:107334758..107334780,-	0	-
chrX	107334767	107335268	protein_coding__p1@ATG4A__chrX:107334983..107335024,+	0	+
chrX	107682437	107682938	protein_coding__p2@COL4A6__chrX:107682673..107682697,-	0	-
chrX	107682817	107683318	protein_coding__p1@COL4A5__chrX:107683009..107683088,+	0	+
chrX	107975707	107976208	protein_coding__NA__chrX:107975952..107975963,-	0	-
chrX	10851522	10852023	protein_coding__p4@MID1__chrX:10851763..10851782,-	0	-
chrX	108725064	108725565	protein_coding__p1@GUCY2F__chrX:108725306..108725319,-	0	-
chrX	108778802	108779303	protein_coding__p3@NXT2__chrX:108779021..108779067,+	0	+
chrX	108868150	108868651	protein_coding__p1@KCNE1L__chrX:108868390..108868407,-	0	-
chrX	108976276	108976777	protein_coding__p3@ACSL4__chrX:108976521..108976545,-	0	-
chrX	109245640	109246141	protein_coding__p2@TMEM164__chrX:109245878..109245916,+	0	+
chrX	109589927	109590428	protein_coding__p1@GNG5P2__chrX:109590174..109590203,-	0	-
chrX	109601793	109602294	protein_coding__p2@RGAG1__chrX:109602039..109602054,+	0	+
chrX	109683210	109683711	protein_coding__p6@AMMECR1__chrX:109683446..109683475,-	0	-
chrX	110038794	110039295	protein_coding__p1@CHRDL1__chrX:110039038..110039084,-	0	-
chrX	110187374	110187875	protein_coding__p2@PAK3__chrX:110187607..110187635,+	0	+
chrX	110513460	110513961	protein_coding__p1@CAPN6__chrX:110513703..110513741,-	0	-
chrX	110655152	110655653	protein_coding__p1@DCX__chrX:110655391..110655449,-	0	-
chrX	110908789	110909290	protein_coding__NA__chrX:110909037..110909041,+	0	+
chrX	111325759	111326260	protein_coding__NA__chrX:111326002..111326023,-	0	-
chrX	111923103	111923604	protein_coding__NA__chrX:111923342..111923381,-	0	-
chrX	112083807	112084308	protein_coding__p1@AMOT__chrX:112084045..112084071,-	0	-
chrX	11311282	11311783	protein_coding__p1@AMELX__chrX:11311530..11311536,+	0	+
chrX	113818308	113818809	protein_coding__p1@HTR2C__chrX:113818545..113818566,+	0	+
chrX	114253304	114253805	protein_coding__p2@IL13RA2__chrX:114253547..114253561,-	0	-
chrX	114423722	114424223	protein_coding__NA__chrX:114423962..114424001,+	0	+
chrX	114468384	114468885	protein_coding__p1@LRCH2__chrX:114468605..114468640,-	0	-
chrX	114524030	114524531	protein_coding__p1@LUZP4__chrX:114524275..114524308,+	0	+
chrX	114795272	114795773	protein_coding__p1@PLS3__chrX:114795489..114795530,+	0	+
chrX	114953444	114953945	protein_coding__NA__chrX:114953682..114953696,-	0	-
chrX	115301752	115302253	protein_coding__p1@AGTR2__chrX:115301995..115302005,+	0	+
chrX	115567528	115568029	protein_coding__p1@SLC6A14__chrX:115567767..115567784,+	0	+
chrX	115593886	115594387	protein_coding__p1@CXorf61__chrX:115594126..115594143,-	0	-
chrX	11683618	11684119	protein_coding__NA__chrX:11683860..11683890,-	0	-
chrX	117251013	117251514	protein_coding__NA__chrX:117251263..117251264,-	0	-
chrX	117479849	117480350	protein_coding__p1@WDR44__chrX:117480036..117480139,+	0	+
chrX	117629583	117630084	protein_coding__p1@DOCK11__chrX:117629766..117629846,+	0	+
chrX	11776105	11776606	protein_coding__p1@MSL3__chrX:11776316..11776377,+	0	+
chrX	117861320	117861821	protein_coding__p1@IL13RA1__chrX:117861538..117861592,+	0	+
chrX	117957536	117958037	protein_coding__p1@ZCCHC12__chrX:117957779..117957795,+	0	+
chrX	118108330	118108831	protein_coding__p1@LONRF3__chrX:118108571..118108589,+	0	+
chrX	118284842	118285343	protein_coding__p@chrX:118285087..118285098,-__chrX:118285087..118285098,-	0	-
chrX	118369966	118370467	protein_coding__p3@PGRMC1__chrX:118370211..118370222,+	0	+
chrX	118533092	118533593	protein_coding__p1@SLC25A43__chrX:118533269..118533364,+	0	+
chrX	118699121	118699622	protein_coding__p1@CXorf56__chrX:118699325..118699380,-	0	-
chrX	118708248	118708749	protein_coding__p2@UBE2A__chrX:118708493..118708506,+	0	+
chrX	118739590	118740091	protein_coding__p1@NKRF__chrX:118739835..118739862,-	0	-
chrX	118826903	118827404	protein_coding__p2@SEPT6__chrX:118827142..118827167,-	0	-
chrX	118892300	118892801	protein_coding__p1@SOWAHD__chrX:118892545..118892562,+	0	+
chrX	118925355	118925856	protein_coding__p2@RPL39__chrX:118925600..118925620,-	0	-
chrX	118986675	118987176	protein_coding__p1@UPF3B__chrX:118986911..118986988,-	0	-
chrX	119005170	119005671	protein_coding__p3@NDUFA1__chrX:119005399..119005435,+	0	+
chrX	119005431	119005932	protein_coding__p1@RNF113A__chrX:119005654..119005703,-	0	-
chrX	119029605	119030106	protein_coding__p2@AKAP14__chrX:119029850..119029870,+	0	+
chrX	119077461	119077962	protein_coding__p1@NKAP__chrX:119077695..119077757,-	0	-
chrX	119249572	119250073	protein_coding__p4@RHOXF1__chrX:119249819..119249826,-	0	-
chrX	119292268	119292769	protein_coding__NA__chrX:119292514..119292523,+	0	+
chrX	119384416	119384917	protein_coding__p1@ZBTB33__chrX:119384629..119384720,+	0	+
chrX	119445065	119445566	protein_coding__p2@FAM70A__chrX:119445306..119445324,-	0	-
chrX	119495693	119496194	protein_coding__p1@ATP1B4__chrX:119495934..119495950,+	0	+
chrX	119602919	119603420	protein_coding__p2@LAMP2__chrX:119603164..119603182,-	0	-
chrX	119709393	119709894	protein_coding__p30@CUL4B__chrX:119709637..119709653,-	0	-
chrX	119727747	119728248	protein_coding__NA__chrX:119727997..119727998,+	0	+
chrX	119763658	119764159	protein_coding__p1@C1GALT1C1__chrX:119763835..119763970,-	0	-
chrX	120181214	120181715	protein_coding__p2@GLUD2__chrX:120181457..120181474,+	0	+
chrX	12156347	12156848	protein_coding__p2@FRMPD4__chrX:12156582..12156603,+	0	+
chrX	122317770	122318271	protein_coding__NA__chrX:122318009..122318034,+	0	+
chrX	122866645	122867146	protein_coding__p1@THOC2__chrX:122866874..122866911,-	0	-
chrX	122993316	122993817	protein_coding__p6@XIAP__chrX:122993544..122993581,+	0	+
chrX	123093501	123094002	protein_coding__NA__chrX:123093750..123093793,+	0	+
chrX	123479881	123480382	protein_coding__p5@SH2D1A__chrX:123480125..123480142,+	0	+
chrX	124097375	124097876	protein_coding__p2@ODZ1__chrX:124097620..124097632,-	0	-
chrX	125300021	125300522	protein_coding__p1@DCAF12L2__chrX:125300258..125300284,-	0	-
chrX	125686546	125687047	protein_coding__p1@DCAF12L1__chrX:125686784..125686830,-	0	-
chrX	125953464	125953965	protein_coding__p1@CXorf64__chrX:125953702..125953722,+	0	+
chrX	127186131	127186632	protein_coding__NA__chrX:127186380..127186390,-	0	-
chrX	12809280	12809781	protein_coding__p1@PRPS2__chrX:12809463..12809563,+	0	+
chrX	128657216	128657717	protein_coding__p1@SMARCA1__chrX:128657457..128657475,-	0	-
chrX	128673575	128674076	protein_coding__p6@OCRL__chrX:128673805..128673828,+	0	+
chrX	128788681	128789182	protein_coding__p1@APLN__chrX:128788923..128788942,-	0	-
chrX	12884940	12885441	protein_coding__p1@TLR7__chrX:12885183..12885200,+	0	+
chrX	128872704	128873205	protein_coding__p1@XPNPEP2__chrX:128872918..128872963,+	0	+
chrX	128913688	128914189	protein_coding__p1@SASH3__chrX:128913906..128913957,+	0	+
chrX	128977611	128978112	protein_coding__p1@ZDHHC9__chrX:128977781..128977869,-	0	-
chrX	129039890	129040391	protein_coding__p1@UTP14A__chrX:129040122..129040174,+	0	+
chrX	129114704	129115205	protein_coding__p3@BCORL1__chrX:129114941..129114962,+	0	+
chrX	129244439	129244940	protein_coding__p4@ELF4__chrX:129244655..129244697,-	0	-
chrX	12924488	12924989	protein_coding__p1@TLR8__chrX:12924732..12924745,+	0	+
chrX	129299564	129300065	protein_coding__p2@AIFM1__chrX:129299808..129299840,-	0	-
chrX	129305693	129306194	protein_coding__p1@RAB33A__chrX:129305877..129305957,+	0	+
chrX	129402622	129403123	protein_coding__p1@ZNF280C__chrX:129402866..129402880,-	0	-
chrX	129473642	129474143	protein_coding__p1@SLC25A14__chrX:129473859..129473904,+	0	+
chrX	129519383	129519884	protein_coding__p1@GPR119__chrX:129519632..129519657,-	0	-
chrX	129535710	129536211	protein_coding__p1@RBMX2__chrX:129535937..129535994,+	0	+
chrX	12992979	12993480	protein_coding__p1@TMSB4X,p1@TMSL3__chrX:12993202..12993239,+	0	+
chrX	130036957	130037458	protein_coding__p2@ENOX2__chrX:130037198..130037234,-	0	-
chrX	130533534	130534035	protein_coding__NA__chrX:130533753..130533785,-	0	-
chrX	13062471	13062972	protein_coding__p1@FAM9C__chrX:13062697..13062745,-	0	-
chrX	131157051	131157552	protein_coding__p2@MST4__chrX:131157290..131157309,+	0	+
chrX	131261676	131262177	protein_coding__NA__chrX:131261904..131261947,-	0	-
chrX	131353224	131353725	protein_coding__p3@RAP2C__chrX:131353467..131353485,-	0	-
chrX	131623755	131624256	protein_coding__p6@MBNL3__chrX:131623982..131624011,-	0	-
chrX	132095147	132095648	protein_coding__p18@HS6ST2__chrX:132095392..132095403,-	0	-
chrX	132230886	132231387	protein_coding__p1@USP26__chrX:132231123..132231140,-	0	-
chrX	132352129	132352630	protein_coding__p1@TFDP3__chrX:132352373..132352384,-	0	-
chrX	132549266	132549767	protein_coding__p1@GPC4__chrX:132549506..132549526,-	0	-
chrX	133119684	133120185	protein_coding__p2@GPC3__chrX:133119895..133119957,-	0	-
chrX	1331291	1331792	protein_coding__p1@CRLF2__chrX:1331535..1331554,-	0	-
chrX	133370961	133371462	protein_coding__p1@CCDC160__chrX:133371199..133371244,+	0	+
chrX	13337921	13338422	protein_coding__p1@ATXN3L__chrX:13338168..13338172,-	0	-
chrX	133507120	133507621	protein_coding__p1@PHF6__chrX:133507327..133507386,+	0	+
chrX	133593944	133594445	protein_coding__p3@HPRT1__chrX:133594168..133594206,+	0	+
chrX	133898111	133898612	protein_coding__NA__chrX:133898353..133898373,-	0	-
chrX	133930556	133931057	protein_coding__p8@FAM122C__chrX:133930798..133930812,+	0	+
chrX	133930946	133931447	protein_coding__p1@FAM122B__chrX:133931171..133931269,-	0	-
chrX	134049036	134049537	protein_coding__p1@MOSPD1__chrX:134049262..134049295,-	0	-
chrX	134124770	134125271	protein_coding__p1@CXorf69__chrX:134125010..134125050,+	0	+
chrX	134156317	134156818	protein_coding__p1@FAM127C__chrX:134156502..134156577,-	0	-
chrX	134166115	134166616	protein_coding__p2@FAM127A__chrX:134166360..134166371,+	0	+
chrX	134185914	134186415	protein_coding__p1@FAM127B__chrX:134186144..134186228,-	0	-
chrX	134304979	134305480	protein_coding__NA__chrX:134305201..134305250,-	0	-
chrX	134477783	134478284	protein_coding__p2@ZNF75D__chrX:134478026..134478052,-	0	-
chrX	134478470	134478971	protein_coding__p1@ZNF449__chrX:134478706..134478736,+	0	+
chrX	134971383	134971884	protein_coding__NA__chrX:134971633..134971634,-	0	-
chrX	134972122	134972623	protein_coding__NA__chrX:134972372..134972417,+	0	+
chrX	135055896	135056397	protein_coding__p1@MMGT1__chrX:135056134..135056198,-	0	-
chrX	135067363	135067864	protein_coding__p1@SLC9A6__chrX:135067576..135067634,+	0	+
chrX	135229404	135229905	protein_coding__p3@FHL1__chrX:135229631..135229676,+	0	+
chrX	135338395	135338896	protein_coding__NA__chrX:135338642..135338648,-	0	-
chrX	135382150	135382651	protein_coding__NA__chrX:135382396..135382409,+	0	+
chrX	135569855	135570356	protein_coding__p1@BRS3__chrX:135570098..135570113,+	0	+
chrX	135579144	135579645	protein_coding__p1@HTATSF1__chrX:135579363..135579416,+	0	+
chrX	135614124	135614625	protein_coding__p1@VGLL1__chrX:135614364..135614387,+	0	+
chrX	135730090	135730591	protein_coding__p1@CD40LG__chrX:135730297..135730350,+	0	+
chrX	135864134	135864635	protein_coding__NA__chrX:135864384..135864421,-	0	-
chrX	13587469	13587970	protein_coding__p1@EGFL6__chrX:13587712..13587750,+	0	+
chrX	135962687	135963188	protein_coding__p2@RBMX__chrX:135962932..135962943,-	0	-
chrX	136113976	136114477	protein_coding__NA__chrX:136114217..136114227,-	0	-
chrX	136648038	136648539	protein_coding__p1@ZIC3__chrX:136648279..136648295,+	0	+
chrX	13671009	13671510	protein_coding__p1@TCEANC__chrX:13671231..13671327,+	0	+
chrX	13706998	13707499	protein_coding__p1@RAB9A__chrX:13707235..13707286,+	0	+
chrX	13752486	13752987	protein_coding__p2@TRAPPC2__chrX:13752708..13752757,-	0	-
chrX	13752616	13753117	protein_coding__p1@OFD1__chrX:13752832..13752889,+	0	+
chrX	138304800	138305301	protein_coding__p6@FGF13__chrX:138305043..138305056,-	0	-
chrX	138612647	138613148	protein_coding__p1@F9__chrX:138612889..138612935,+	0	+
chrX	1387460	1387961	protein_coding__p1@CSF2RA__chrX:1387700..1387717,+	0	+
chrX	138790075	138790576	protein_coding__p5@MCF2__chrX:138790320..138790331,-	0	-
chrX	139027179	139027680	protein_coding__NA__chrX:139027422..139027430,-	0	-
chrX	139047429	139047930	protein_coding__p1@CXorf66__chrX:139047669..139047684,-	0	-
chrX	13956506	13957007	protein_coding__p1@GPM6B__chrX:13956737..13956808,-	0	-
chrX	139586983	139587484	protein_coding__p1@SOX3__chrX:139587228..139587234,-	0	-
chrX	139791673	139792174	protein_coding__p1@RP1-177G6.2__chrX:139791917..139791938,+	0	+
chrX	139866579	139867080	protein_coding__NA__chrX:139866828..139866830,-	0	-
chrX	140271030	140271531	protein_coding__p1@LDOC1__chrX:140271249..140271333,-	0	-
chrX	140336399	140336900	protein_coding__p1@SPANXC__chrX:140336645..140336655,-	0	-
chrX	14047760	14048261	protein_coding__p1@GEMIN8__chrX:14047996..14048042,-	0	-
chrX	140677584	140678085	protein_coding__p1@SPANXA2__chrX:140677833..140677838,+	0	+
chrX	140786371	140786872	protein_coding__NA__chrX:140786621..140786624,-	0	-
chrX	140991433	140991934	protein_coding__p1@MAGEC1__chrX:140991649..140991689,+	0	+
chrX	141292825	141293326	protein_coding__p1@MAGEC2__chrX:141293047..141293082,-	0	-
chrX	142113463	142113964	protein_coding__p1@SPANXN4__chrX:142113711..142113717,+	0	+
chrX	142605052	142605553	protein_coding__p1@SPANXN3__chrX:142605301..142605304,-	0	-
chrX	142723669	142724170	protein_coding__p1@SLITRK4__chrX:142723913..142723928,-	0	-
chrX	142803595	142804096	protein_coding__NA__chrX:142803842..142803851,-	0	-
chrX	142966921	142967422	protein_coding__NA__chrX:142967169..142967182,+	0	+
chrX	144328772	144329273	protein_coding__p1@SPANXN1__chrX:144329020..144329026,+	0	+
chrX	144899099	144899600	protein_coding__p1@SLITRK2__chrX:144899314..144899392,+	0	+
chrX	144908872	144909373	protein_coding__NA__chrX:144909122..144909128,+	0	+
chrX	14547170	14547671	protein_coding__NA__chrX:14547414..14547434,+	0	+
chrX	1455246	1455747	protein_coding__p2@IL3RA__chrX:1455478..1455515,+	0	+
chrX	147062613	147063114	protein_coding__p1@FMR1NB__chrX:147062844..147062871,+	0	+
chrX	148713197	148713698	protein_coding__p2@TMEM185A__chrX:148713440..148713468,-	0	-
chrX	148769608	148770109	protein_coding__p2@MAGEA11__chrX:148769849..148769864,+	0	+
chrX	148863358	148863859	protein_coding__NA__chrX:148863605..148863609,+	0	+
chrX	14890930	14891431	protein_coding__p1@FANCB__chrX:14891150..14891201,-	0	-
chrX	14891332	14891833	protein_coding__p1@MOSPD2__chrX:14891522..14891593,+	0	+
chrX	149529588	149530089	protein_coding__p3@MAMLD1__chrX:149529827..149529850,+	0	+
chrX	149736820	149737321	protein_coding__p1@MTM1__chrX:149737046..149737092,+	0	+
chrX	149861210	149861711	protein_coding__NA__chrX:149861443..149861472,+	0	+
chrX	150066932	150067433	protein_coding__p2@CD99L2__chrX:150067173..150067189,-	0	-
chrX	150148729	150149230	protein_coding__p11@HMGB3__chrX:150148976..150148990,+	0	+
chrX	150344805	150345306	protein_coding__p1@GPR50__chrX:150345054..150345060,+	0	+
chrX	150564722	150565223	protein_coding__NA__chrX:150564944..150564982,+	0	+
chrX	150731912	150732413	protein_coding__p1@PASD1__chrX:150732134..150732184,+	0	+
chrX	150863303	150863804	protein_coding__NA__chrX:150863541..150863570,+	0	+
chrX	150884256	150884757	protein_coding__p1@FATE1__chrX:150884500..150884518,+	0	+
chrX	151080711	151081212	protein_coding__p2@MAGEA4__chrX:151080929..151080974,+	0	+
chrX	151142897	151143398	protein_coding__p1@GABRE__chrX:151143140..151143160,-	0	-
chrX	1511377	1511878	protein_coding__NA__chrX:1511608..1511649,-	0	-
chrX	151619501	151620002	protein_coding__p1@GABRA3__chrX:151619746..151619815,-	0	-
chrX	151806098	151806599	protein_coding__p1@GABRQ__chrX:151806337..151806376,+	0	+
chrX	151867021	151867522	protein_coding__NA__chrX:151867265..151867283,+	0	+
chrX	151902952	151903453	protein_coding__p1@MAGEA12__chrX:151903196..151903211,-	0	-
chrX	151902977	151903478	protein_coding__p1@CSAG1__chrX:151903207..151903234,+	0	+
chrX	151999027	151999528	protein_coding__p1@CETN2__chrX:151999269..151999308,-	0	-
chrX	151999301	151999802	protein_coding__p2@NSDHL__chrX:151999535..151999561,+	0	+
chrX	152082725	152083226	protein_coding__p7@ZNF185__chrX:152082969..152082986,+	0	+
chrX	152162409	152162910	protein_coding__p1@PNMA5__chrX:152162653..152162667,-	0	-
chrX	152224542	152225043	protein_coding__p3@PNMA3__chrX:152224777..152224805,+	0	+
chrX	152485865	152486366	protein_coding__p1@MAGEA1__chrX:152486108..152486123,-	0	-
chrX	152599362	152599863	protein_coding__p1@ZNF275__chrX:152599604..152599626,+	0	+
chrX	152682811	152683312	protein_coding__NA__chrX:152683061..152683062,+	0	+
chrX	152735776	152736277	protein_coding__p1@HAUS7,p1@TREX2__chrX:152736013..152736052,-	0	-
chrX	152751034	152751535	protein_coding__NA__chrX:152751284..152751285,+	0	+
chrX	152760187	152760688	protein_coding__p1@BGN__chrX:152760428..152760447,+	0	+
chrX	152760706	152761207	protein_coding__p2@HAUS7__chrX:152760934..152760986,-	0	-
chrX	152782849	152783350	protein_coding__p1@ATP2B3__chrX:152783084..152783107,+	0	+
chrX	15288022	15288523	protein_coding__NA__chrX:15288267..15288315,-	0	-
chrX	152907644	152908145	protein_coding__p2@DUSP9__chrX:152907882..152907906,+	0	+
chrX	152953131	152953632	protein_coding__p1@SLC6A8__chrX:152953374..152953391,+	0	+
chrX	152954202	152954703	protein_coding__NA__chrX:152954435..152954484,-	0	-
chrX	152989868	152990369	protein_coding__NA__chrX:152990115..152990172,-	0	-
chrX	152990060	152990561	protein_coding__p1@ABCD1__chrX:152990302..152990319,+	0	+
chrX	153029453	153029954	protein_coding__p1@PLXNB3__chrX:153029633..153029738,+	0	+
chrX	153041374	153041875	protein_coding__NA__chrX:153041622..153041625,+	0	+
chrX	153058690	153059191	protein_coding__NA__chrX:153058932..153058968,+	0	+
chrX	153059579	153060080	protein_coding__p1@IDH3G__chrX:153059815..153059845,-	0	-
chrX	153095575	153096076	protein_coding__p3@PDZD4__chrX:153095817..153095832,-	0	-
chrX	153166363	153166864	protein_coding__NA__chrX:153166607..153166637,+	0	+
chrX	153174394	153174895	protein_coding__p4@L1CAM__chrX:153174630..153174653,-	0	-
chrX	153200239	153200740	protein_coding__p1@ARHGAP4,p1@NAA10__chrX:153200423..153200499,-	0	-
chrX	153200268	153200769	protein_coding__p2@NAA10__chrX:153200513..153200524,-	0	-
chrX	153209844	153210345	protein_coding__p1@RENBP__chrX:153210073..153210106,-	0	-
chrX	153237018	153237519	protein_coding__p1@HCFC1__chrX:153237261..153237295,-	0	-
chrX	153237491	153237992	protein_coding__p3@TMEM187__chrX:153237740..153237747,+	0	+
chrX	15333495	15333996	protein_coding__p1@ASB11__chrX:15333736..15333767,-	0	-
chrX	153362904	153363405	protein_coding__p1@MECP2__chrX:153363125..153363182,-	0	-
chrX	153409466	153409967	protein_coding__p1@OPN1LW__chrX:153409714..153409717,+	0	+
chrX	153523320	153523821	protein_coding__NA__chrX:153523558..153523576,-	0	-
chrX	153523900	153524401	protein_coding__p1@TKTL1__chrX:153524141..153524157,+	0	+
chrX	15353394	15353895	protein_coding__p1@PIGA__chrX:15353629..15353684,-	0	-
chrX	153602751	153603252	protein_coding__p3@FLNA__chrX:153602991..153603011,-	0	-
chrX	153607404	153607905	protein_coding__p2@EMD__chrX:153607564..153607693,+	0	+
chrX	153618040	153618541	protein_coding__NA__chrX:153618290..153618291,+	0	+
chrX	153639631	153640132	protein_coding__p1@TAZ__chrX:153639856..153639943,+	0	+
chrX	153640187	153640688	protein_coding__p2@DNASE1L1__chrX:153640421..153640456,-	0	-
chrX	153656751	153657252	protein_coding__p2@ATP6AP1__chrX:153656978..153657007,+	0	+
chrX	153665071	153665572	protein_coding__p3@GDI1__chrX:153665285..153665341,+	0	+
chrX	153672237	153672738	protein_coding__p1@FAM50A__chrX:153672468..153672502,+	0	+
chrX	153686370	153686871	protein_coding__p1@PLXNA3__chrX:153686614..153686629,+	0	+
chrX	153707351	153707852	protein_coding__p10@LAGE3__chrX:153707592..153707630,-	0	-
chrX	153714687	153715188	protein_coding__p1@UBL4A__chrX:153714917..153714974,-	0	-
chrX	153718744	153719245	protein_coding__p2@SLC10A3__chrX:153718988..153719008,-	0	-
chrX	153744305	153744806	protein_coding__p1@FAM3A__chrX:153744507..153744593,-	0	-
chrX	153769205	153769706	protein_coding__p6@IKBKG__chrX:153769446..153769466,+	0	+
chrX	153775527	153776028	protein_coding__p2@G6PD__chrX:153775760..153775806,-	0	-
chrX	153813153	153813654	protein_coding__p1@CTAG1A,p1@CTAG1B__chrX:153813395..153813409,+	0	+
chrX	153881315	153881816	protein_coding__NA__chrX:153881552..153881569,-	0	-
chrX	153979555	153980056	protein_coding__NA__chrX:153979787..153979818,-	0	-
chrX	153990790	153991291	protein_coding__p3@DKC1__chrX:153991025..153991046,+	0	+
chrX	15402217	15402718	protein_coding__p1@FIGF__chrX:15402442..15402487,-	0	-
chrX	154049047	154049548	protein_coding__NA__chrX:154049297..154049298,-	0	-
chrX	154062718	154063219	protein_coding__NA__chrX:154062952..154062969,-	0	-
chrX	154114250	154114751	protein_coding__NA__chrX:154114489..154114502,+	0	+
chrX	154254652	154255153	protein_coding__NA__chrX:154254902..154254911,+	0	+
chrX	154254964	154255465	protein_coding__p2@F8__chrX:154255206..154255230,-	0	-
chrX	154299263	154299764	protein_coding__p1@MTCP1NB,p2@MTCP1__chrX:154299504..154299578,-	0	-
chrX	154299534	154300035	protein_coding__p1@BRCC3__chrX:154299753..154299807,+	0	+
chrX	154375799	154376300	protein_coding__p10@MTCP1__chrX:154376044..154376055,-	0	-
chrX	154444486	154444987	protein_coding__p1@VBP1__chrX:154444716..154444761,+	0	+
chrX	154493520	154494021	protein_coding__p1@RAB39B__chrX:154493737..154493787,-	0	-
chrX	154563672	154564173	protein_coding__p1@CLIC2__chrX:154563889..154563966,-	0	-
chrX	154997207	154997708	protein_coding__NA__chrX:154997448..154997463,+	0	+
chrX	155110757	155111258	protein_coding__p1@VAMP7__chrX:155110970..155111047,+	0	+
chrX	15511202	15511703	protein_coding__p2@PIR__chrX:15511438..15511463,-	0	-
chrX	155227110	155227611	protein_coding__p1@IL9R__chrX:155227354..155227366,+	0	+
chrX	15682677	15683178	protein_coding__p1@TMEM27__chrX:15682921..15682937,-	0	-
chrX	1572398	1572899	protein_coding__p3@ASMTL__chrX:1572629..1572660,-	0	-
chrX	15808356	15808857	protein_coding__p1@ZRSR2__chrX:15808569..15808623,+	0	+
chrX	15872685	15873186	protein_coding__p1@AP1S2__chrX:15872914..15872980,-	0	-
chrX	16141447	16141948	protein_coding__p1@GRPR__chrX:16141667..16141707,+	0	+
chrX	16185595	16186096	protein_coding__NA__chrX:16185832..16185879,+	0	+
chrX	1655827	1656328	protein_coding__p1@P2RY8__chrX:1656059..1656085,-	0	-
chrX	16668030	16668531	protein_coding__p1@S100G__chrX:16668278..16668282,+	0	+
chrX	16730782	16731283	protein_coding__p2@CTPS2__chrX:16730984..16731065,-	0	-
chrX	16737511	16738012	protein_coding__p1@SYAP1__chrX:16737718..16737778,+	0	+
chrX	16804338	16804839	protein_coding__p1@TXLNG__chrX:16804544..16804613,+	0	+
chrX	16888204	16888705	protein_coding__p1@RBBP7__chrX:16888448..16888500,-	0	-
chrX	16964558	16965059	protein_coding__p1@REPS2__chrX:16964794..16964861,+	0	+
chrX	1710246	1710747	protein_coding__p1@AKAP17A__chrX:1710484..1710537,+	0	+
chrX	1733633	1734134	protein_coding__p3@ASMT__chrX:1733876..1733889,+	0	+
chrX	17393126	17393627	protein_coding__p1@NHS__chrX:17393355..17393388,+	0	+
chrX	17755362	17755863	protein_coding__p1@SCML1__chrX:17755563..17755618,+	0	+
chrX	17879167	17879668	protein_coding__p1@RAI2__chrX:17879410..17879427,-	0	-
chrX	18238752	18239253	protein_coding__p2@BEND2__chrX:18238999..18239008,-	0	-
chrX	18372555	18373056	protein_coding__p1@SCML2__chrX:18372792..18372822,-	0	-
chrX	18443477	18443978	protein_coding__p1@CDKL5__chrX:18443717..18443739,+	0	+
chrX	18689977	18690478	protein_coding__p1@RS1__chrX:18690210..18690230,-	0	-
chrX	18693768	18694269	protein_coding__NA__chrX:18693993..18694019,+	0	+
chrX	19002451	19002952	protein_coding__p10@PHKA2__chrX:19002696..19002708,-	0	-
chrX	19140467	19140968	protein_coding__p2@GPR64__chrX:19140694..19140760,-	0	-
chrX	192782	193283	protein_coding__p2@PLCXD1__chrX:193008..193045,+	0	+
chrX	19361817	19362318	protein_coding__p1@PDHA1__chrX:19362015..19362122,+	0	+
chrX	19532940	19533441	protein_coding__NA__chrX:19533174..19533192,-	0	-
chrX	19905467	19905968	protein_coding__p3@SH3KBP1__chrX:19905703..19905724,-	0	-
chrX	19984508	19985009	protein_coding__NA__chrX:19984758..19984759,-	0	-
chrX	20134774	20135275	protein_coding__p1@MAP7D2__chrX:20134990..20135060,-	0	-
chrX	20159702	20160203	protein_coding__p1@EIF1AX__chrX:20159934..20159976,-	0	-
chrX	20285336	20285837	protein_coding__NA__chrX:20285581..20285605,-	0	-
chrX	21392285	21392786	protein_coding__p1@CNKSR2__chrX:21392529..21392549,+	0	+
chrX	21676197	21676698	protein_coding__p1@KLHL34__chrX:21676442..21676453,-	0	-
chrX	21775983	21776484	protein_coding__p1@SMPX__chrX:21776218..21776270,-	0	-
chrX	21857496	21857997	protein_coding__p1@MBTPS2__chrX:21857717..21857763,+	0	+
chrX	21874107	21874608	protein_coding__NA__chrX:21874355..21874360,+	0	+
chrX	21958463	21958964	protein_coding__p2@SMS__chrX:21958674..21958721,+	0	+
chrX	22050332	22050833	protein_coding__p6@PHEX__chrX:22050546..22050583,+	0	+
chrX	22290808	22291309	protein_coding__NA__chrX:22291054..22291062,+	0	+
chrX	23017826	23018327	protein_coding__p1@DDX53__chrX:23018058..23018082,+	0	+
chrX	230615	231116	protein_coding__NA__chrX:230844..230874,-	0	-
chrX	23351973	23352474	protein_coding__p3@PTCHD1__chrX:23352192..23352229,+	0	+
chrX	23682158	23682659	protein_coding__p3@PRDX4__chrX:23682403..23682417,+	0	+
chrX	23784585	23785086	protein_coding__NA__chrX:23784835..23784850,-	0	-
chrX	23925658	23926159	protein_coding__NA__chrX:23925908..23925916,+	0	+
chrX	23925762	23926263	protein_coding__p1@APOO__chrX:23926004..23926072,-	0	-
chrX	24045052	24045553	protein_coding__NA__chrX:24045302..24045303,-	0	-
chrX	24072651	24073152	protein_coding__p3@EIF2S3__chrX:24072867..24072907,+	0	+
chrX	2418766	2419267	protein_coding__p1@DHRSX,p1@ZBED1__chrX:2418949..2419024,-	0	-
chrX	2420607	2421108	protein_coding__p4@DHRSX__chrX:2420841..2420865,-	0	-
chrX	24483155	24483656	protein_coding__p1@PDK3__chrX:24483341..24483444,+	0	+
chrX	24690666	24691167	protein_coding__p5@PCYT1B__chrX:24690911..24690940,-	0	-
chrX	24711787	24712288	protein_coding__p1@POLA1__chrX:24711997..24712075,+	0	+
chrX	25033831	25034332	protein_coding__p1@ARX__chrX:25034067..25034088,-	0	-
chrX	2608962	2609463	protein_coding__p5@CD99__chrX:2609207..2609218,+	0	+
chrX	26156240	26156741	protein_coding__NA__chrX:26156464..26156514,+	0	+
chrX	26210295	26210796	protein_coding__NA__chrX:26210529..26210555,+	0	+
chrX	26233969	26234470	protein_coding__NA__chrX:26234219..26234220,+	0	+
chrX	2669861	2670362	protein_coding__p1@XG__chrX:2670066..2670132,+	0	+
chrX	2746574	2747075	protein_coding__p2@GYG2__chrX:2746818..2746843,+	0	+
chrX	27608248	27608749	protein_coding__p2@uc004dbv.1__chrX:27608490..27608510,+	0	+
chrX	27825856	27826357	protein_coding__NA__chrX:27826106..27826107,+	0	+
chrX	27999318	27999819	protein_coding__NA__chrX:27999554..27999590,-	0	-
chrX	2847129	2847630	protein_coding__p1@ARSD__chrX:2847366..2847394,-	0	-
chrX	28605340	28605841	protein_coding__p1@IL1RAPL1__chrX:28605529..28605608,+	0	+
chrX	2886035	2886536	protein_coding__p4@ARSE__chrX:2886278..2886291,-	0	-
chrX	2958025	2958526	protein_coding__NA__chrX:2958275..2958278,+	0	+
chrX	30233433	30233934	protein_coding__p1@MAGEB2__chrX:30233668..30233698,+	0	+
chrX	30248597	30249098	protein_coding__NA__chrX:30248821..30248865,+	0	+
chrX	30259806	30260307	protein_coding__p3@MAGEB4__chrX:30260054..30260059,+	0	+
chrX	30261597	30262098	protein_coding__p2@MAGEB1__chrX:30261847..30261849,+	0	+
chrX	30327256	30327757	protein_coding__p1@NR0B1__chrX:30327504..30327509,-	0	-
chrX	30595632	30596133	protein_coding__p1@CXorf21__chrX:30595876..30595890,-	0	-
chrX	30671289	30671790	protein_coding__p1@GK__chrX:30671504..30671547,+	0	+
chrX	30907120	30907621	protein_coding__p1@TAB3__chrX:30907363..30907381,-	0	-
chrX	31089922	31090423	protein_coding__p1@FTHL17__chrX:31090152..31090184,-	0	-
chrX	3189608	3190109	protein_coding__NA__chrX:3189856..3189880,+	0	+
chrX	3264439	3264940	protein_coding__p1@MXRA5__chrX:3264682..3264700,-	0	-
chrX	33357254	33357755	protein_coding__p6@DMD__chrX:33357482..33357512,-	0	-
chrX	34150180	34150681	protein_coding__p1@FAM47A__chrX:34150428..34150455,-	0	-
chrX	34675151	34675652	protein_coding__p1@TMEM47__chrX:34675391..34675411,-	0	-
chrX	347391	347892	protein_coding__p1@PPP2R3B__chrX:347635..347703,-	0	-
chrX	34960662	34961163	protein_coding__p1@FAM47B__chrX:34960907..34960918,+	0	+
chrX	35816189	35816690	protein_coding__NA__chrX:35816439..35816440,+	0	+
chrX	35937600	35938101	protein_coding__p2@CXorf22__chrX:35937843..35937868,+	0	+
chrX	3631416	3631917	protein_coding__p1@PRKX__chrX:3631635..3631698,-	0	-
chrX	37026188	37026689	protein_coding__NA__chrX:37026416..37026450,+	0	+
chrX	37208276	37208777	protein_coding__p2@PRRG1__chrX:37208521..37208539,+	0	+
chrX	37208366	37208867	protein_coding__p1@PRRG1__chrX:37208540..37208625,+	0	+
chrX	37430541	37431042	protein_coding__NA__chrX:37430757..37430793,+	0	+
chrX	37544793	37545294	protein_coding__p1@XK__chrX:37545026..37545064,+	0	+
chrX	3761213	3761714	protein_coding__NA__chrX:3761457..3761469,-	0	-
chrX	37639061	37639562	protein_coding__p1@CYBB__chrX:37639302..37639326,+	0	+
chrX	37706573	37707074	protein_coding__p2@DYNLT3__chrX:37706815..37706831,-	0	-
chrX	37849781	37850282	protein_coding__p1@CXorf27__chrX:37850026..37850037,+	0	+
chrX	37865577	37866078	protein_coding__p1@SYTL5__chrX:37865804..37865842,+	0	+
chrX	38186537	38187038	protein_coding__p2@RPGR__chrX:38186775..38186802,-	0	-
chrX	38211606	38212107	protein_coding__p1@OTC__chrX:38211826..38211874,+	0	+
chrX	38420511	38421012	protein_coding__p2@TSPAN7__chrX:38420756..38420774,+	0	+
chrX	38660461	38660962	protein_coding__p3@MID1IP1__chrX:38660704..38660726,+	0	+
chrX	40036346	40036847	protein_coding__NA__chrX:40036592..40036615,-	0	-
chrX	40439971	40440472	protein_coding__p1@ATP6AP2__chrX:40440168..40440268,+	0	+
chrX	40506558	40507059	protein_coding__p1@CXorf38__chrX:40506766..40506824,-	0	-
chrX	40944630	40945131	protein_coding__p5@USP9X__chrX:40944871..40944886,+	0	+
chrX	41192355	41192856	protein_coding__p9@DDX3X__chrX:41192595..41192612,+	0	+
chrX	41306345	41306846	protein_coding__p1@NYX__chrX:41306575..41306614,+	0	+
chrX	41547985	41548486	protein_coding__p2@GPR34__chrX:41548220..41548243,+	0	+
chrX	41583183	41583684	protein_coding__p1@GPR82__chrX:41583427..41583436,+	0	+
chrX	41782485	41782986	protein_coding__p1@CASK__chrX:41782683..41782768,-	0	-
chrX	43515300	43515801	protein_coding__p1@MAOA__chrX:43515538..43515562,+	0	+
chrX	43741414	43741915	protein_coding__p1@MAOB__chrX:43741657..43741703,-	0	-
chrX	43832593	43833094	protein_coding__p3@NDP__chrX:43832835..43832849,-	0	-
chrX	44202655	44203156	protein_coding__p1@EFHC2__chrX:44202857..44202928,-	0	-
chrX	44401996	44402497	protein_coding__p3@FUNDC1__chrX:44402231..44402259,-	0	-
chrX	44703016	44703517	protein_coding__p1@DUSP21__chrX:44703261..44703273,+	0	+
chrX	44732595	44733096	protein_coding__p5@KDM6A__chrX:44732837..44732860,+	0	+
chrX	45059850	45060351	protein_coding__p1@CXorf36__chrX:45060073..45060131,-	0	-
chrX	46306481	46306982	protein_coding__p1@ZNF673__chrX:46306714..46306741,+	0	+
chrX	46432949	46433450	protein_coding__p1@CHST7__chrX:46433193..46433237,+	0	+
chrX	46618302	46618803	protein_coding__p1@SLC9A7__chrX:46618519..46618622,-	0	-
chrX	46696141	46696642	protein_coding__p2@RP2__chrX:46696372..46696406,+	0	+
chrX	46771485	46771986	protein_coding__p2@PHF16__chrX:46771722..46771745,+	0	+
chrX	46937514	46938015	protein_coding__p5@RGN__chrX:46937745..46937770,+	0	+
chrX	47003985	47004486	protein_coding__NA__chrX:47004229..47004248,+	0	+
chrX	47004639	47005140	protein_coding__p2@NDUFB11__chrX:47004878..47004906,-	0	-
chrX	47049995	47050496	protein_coding__p2@UBA1__chrX:47050236..47050262,+	0	+
chrX	47077018	47077519	protein_coding__NA__chrX:47077252..47077275,+	0	+
chrX	47092172	47092673	protein_coding__p1@USP11__chrX:47092400..47092431,+	0	+
chrX	47342162	47342663	protein_coding__NA__chrX:47342402..47342422,+	0	+
chrX	47342357	47342858	protein_coding__p1@ZNF41__chrX:47342565..47342638,-	0	-
chrX	47420354	47420855	protein_coding__p1@ARAF__chrX:47420578..47420613,+	0	+
chrX	47441587	47442088	protein_coding__p1@TIMP1__chrX:47441825..47441846,+	0	+
chrX	47479005	47479506	protein_coding__p1@SYN1__chrX:47479246..47479272,-	0	-
chrX	47489458	47489959	protein_coding__NA__chrX:47489680..47489710,-	0	-
chrX	47509752	47510253	protein_coding__p2@ELK1__chrX:47509994..47510008,-	0	-
chrX	47696072	47696573	protein_coding__p1@ZNF81__chrX:47696275..47696335,+	0	+
chrX	47863137	47863638	protein_coding__p1@ZNF182__chrX:47863348..47863412,-	0	-
chrX	47863295	47863796	protein_coding__NA__chrX:47863532..47863573,+	0	+
chrX	47930755	47931256	protein_coding__p1@ZNF630__chrX:47930980..47931034,-	0	-
chrX	48055980	48056481	protein_coding__p1@SSX5__chrX:48056224..48056233,-	0	-
chrX	48114576	48115077	protein_coding__p1@SSX1__chrX:48114805..48114830,+	0	+
chrX	48215881	48216382	protein_coding__p1@SSX3__chrX:48216123..48216142,-	0	-
chrX	48328392	48328893	protein_coding__p7@SLC38A5__chrX:48328636..48328681,-	0	-
chrX	48334340	48334841	protein_coding__p1@FTSJ1__chrX:48334558..48334634,+	0	+
chrX	48378687	48379188	protein_coding__p@chrX:48378920..48378979,+__chrX:48378920..48378979,+	0	+
chrX	48397866	48398367	protein_coding__p1@TBC1D25__chrX:48398053..48398130,+	0	+
chrX	48432621	48433122	protein_coding__p2@RBM3__chrX:48432865..48432880,+	0	+
chrX	48433022	48433523	protein_coding__NA__chrX:48433250..48433291,-	0	-
chrX	48448170	48448671	protein_coding__p5@WDR13__chrX:48448412..48448431,+	0	+
chrX	48534731	48535232	protein_coding__NA__chrX:48534972..48535002,+	0	+
chrX	48553864	48554365	protein_coding__NA__chrX:48554113..48554136,+	0	+
chrX	48619900	48620401	protein_coding__p2@GLOD5__chrX:48620147..48620164,+	0	+
chrX	48644747	48645248	protein_coding__p1@GATA1__chrX:48644984..48645005,+	0	+
chrX	48659554	48660055	protein_coding__p22@HDAC6__chrX:48659778..48659818,+	0	+
chrX	48693732	48694233	protein_coding__p1@PCSK1N__chrX:48693955..48694025,-	0	-
chrX	48754962	48755463	protein_coding__p1@PQBP1__chrX:48755202..48755223,+	0	+
chrX	48755159	48755660	protein_coding__NA__chrX:48755402..48755448,-	0	-
chrX	48768956	48769457	protein_coding__NA__chrX:48769201..48769231,-	0	-
chrX	48776050	48776551	protein_coding__p1@PIM2__chrX:48776292..48776309,-	0	-
chrX	48815392	48815893	protein_coding__p3@OTUD5__chrX:48815633..48815652,-	0	-
chrX	48828000	48828501	protein_coding__p1@KCND1__chrX:48828236..48828276,-	0	-
chrX	48858393	48858894	protein_coding__p1@GRIPAP1__chrX:48858630..48858654,-	0	-
chrX	48900630	48901131	protein_coding__p1@TFE3__chrX:48900871..48900890,-	0	-
chrX	48910850	48911351	protein_coding__p2@CCDC120__chrX:48911090..48911113,+	0	+
chrX	48931410	48931911	protein_coding__p1@PRAF2__chrX:48931650..48931681,-	0	-
chrX	48937291	48937792	protein_coding__p1@WDR45,p2@PRAF2__chrX:48937535..48937580,-	0	-
chrX	48957798	48958299	protein_coding__p7@WDR45__chrX:48958043..48958055,-	0	-
chrX	48979834	48980335	protein_coding__p1@GPKOW__chrX:48980071..48980093,-	0	-
chrX	49019989	49020490	protein_coding__NA__chrX:49020239..49020244,+	0	+
chrX	49028032	49028533	protein_coding__p2@PLP2__chrX:49028265..49028289,+	0	+
chrX	49042575	49043076	protein_coding__p1@PRICKLE3__chrX:49042778..49042861,-	0	-
chrX	49056401	49056902	protein_coding__p1@SYP__chrX:49056640..49056660,-	0	-
chrX	49089551	49090052	protein_coding__p1@CACNA1F__chrX:49089791..49089807,-	0	-
chrX	49091679	49092180	protein_coding__p2@CCDC22__chrX:49091920..49091942,+	0	+
chrX	49120921	49121422	protein_coding__p1@FOXP3__chrX:49121165..49121179,-	0	-
chrX	49126055	49126556	protein_coding__p2@PPP1R3F__chrX:49126294..49126337,+	0	+
chrX	49159854	49160355	protein_coding__NA__chrX:49160104..49160105,+	0	+
chrX	49460334	49460835	protein_coding__p1@PAGE1__chrX:49460578..49460597,-	0	-
chrX	49593616	49594117	protein_coding__p3@PAGE4__chrX:49593853..49593872,+	0	+
chrX	49687006	49687507	protein_coding__p1@CLCN5__chrX:49687216..49687265,+	0	+
chrX	49965404	49965905	protein_coding__p2@AKAP4__chrX:49965639..49965662,-	0	-
chrX	49967138	49967639	protein_coding__NA__chrX:49967388..49967389,+	0	+
chrX	50556943	50557444	protein_coding__p1@SHROOM4__chrX:50557095..50557207,-	0	-
chrX	51075423	51075924	protein_coding__p1@NUDT10__chrX:51075658..51075686,+	0	+
chrX	51149557	51150058	protein_coding__p1@CXorf67__chrX:51149782..51149829,+	0	+
chrX	51239193	51239694	protein_coding__p2@NUDT11__chrX:51239425..51239453,-	0	-
chrX	51486287	51486788	protein_coding__p1@GSPT2__chrX:51486497..51486549,+	0	+
chrX	51545921	51546422	protein_coding__p2@MAGED1__chrX:51546135..51546195,+	0	+
chrX	51927733	51928234	protein_coding__p1@MAGED4B,p1@MAGED4__chrX:51927972..51927991,+	0	+
chrX	52111913	52112414	protein_coding__p1@XAGE2B,p1@XAGE2__chrX:52112158..52112165,+	0	+
chrX	52386747	52387248	protein_coding__p2@XAGE2B,p2@XAGE2__chrX:52386980..52387013,-	0	-
chrX	52826216	52826717	protein_coding__p1@SPANXN5__chrX:52826461..52826468,-	0	-
chrX	52840060	52840561	protein_coding__p@chrX:52840308..52840338,+__chrX:52840308..52840338,+	0	+
chrX	52896863	52897364	protein_coding__p1@XAGE3__chrX:52897107..52897121,-	0	-
chrX	52925442	52925943	protein_coding__NA__chrX:52925692..52925695,+	0	+
chrX	53024400	53024901	protein_coding__p1@FAM156A,p1@FAM156B__chrX:53024609..53024659,-	0	-
chrX	53077720	53078221	protein_coding__p1@GPR173__chrX:53077964..53078018,+	0	+
chrX	53111298	53111799	protein_coding__p1@TSPYL2__chrX:53111541..53111556,+	0	+
chrX	53254138	53254639	protein_coding__p1@KDM5C__chrX:53254373..53254406,-	0	-
chrX	53350297	53350798	protein_coding__p2@IQSEC2__chrX:53350539..53350572,-	0	-
chrX	53449352	53449853	protein_coding__p1@SMC1A__chrX:53449593..53449639,-	0	-
chrX	53449554	53450055	protein_coding__NA__chrX:53449773..53449814,+	0	+
chrX	53461066	53461567	protein_coding__p1@HSD17B10__chrX:53461305..53461328,-	0	-
chrX	53713413	53713914	protein_coding__p4@HUWE1__chrX:53713657..53713677,-	0	-
chrX	54075156	54075657	protein_coding__NA__chrX:54075402..54075407,-	0	-
chrX	54209404	54209905	protein_coding__p1@FAM120C__chrX:54209640..54209704,-	0	-
chrX	54384923	54385424	protein_coding__NA__chrX:54385156..54385179,-	0	-
chrX	54466588	54467089	protein_coding__p1@TSR2__chrX:54466829..54466859,+	0	+
chrX	54522347	54522848	protein_coding__p2@FGD1__chrX:54522558..54522612,-	0	-
chrX	54556420	54556921	protein_coding__p1@GNL3L__chrX:54556633..54556732,+	0	+
chrX	54824437	54824938	protein_coding__p1@ITIH6__chrX:54824686..54824690,-	0	-
chrX	54833927	54834428	protein_coding__p1@MAGED2__chrX:54834159..54834186,+	0	+
chrX	54947006	54947507	protein_coding__p1@TRO__chrX:54947249..54947263,+	0	+
chrX	55024726	55025227	protein_coding__p4@PFKFB1__chrX:55024972..55024985,-	0	-
chrX	55026545	55027046	protein_coding__p1@APEX2__chrX:55026763..55026831,+	0	+
chrX	55057159	55057660	protein_coding__p1@ALAS2__chrX:55057403..55057416,-	0	-
chrX	55101212	55101713	protein_coding__p1@PAGE2B__chrX:55101450..55101482,+	0	+
chrX	55115200	55115701	protein_coding__p1@PAGE2__chrX:55115443..55115463,+	0	+
chrX	55187348	55187849	protein_coding__p1@FAM104B__chrX:55187588..55187631,-	0	-
chrX	55208623	55209124	protein_coding__p1@MTRNR2L10__chrX:55208866..55208875,-	0	-
chrX	55246531	55247032	protein_coding__p1@PAGE5__chrX:55246771..55246793,+	0	+
chrX	55291062	55291563	protein_coding__NA__chrX:55291304..55291337,-	0	-
chrX	55478347	55478848	protein_coding__p1@MAGEH1__chrX:55478552..55478616,+	0	+
chrX	55515427	55515928	protein_coding__NA__chrX:55515664..55515683,-	0	-
chrX	55743931	55744432	protein_coding__p1@RRAGB__chrX:55744166..55744222,+	0	+
chrX	56099947	56100448	protein_coding__NA__chrX:56100196..56100198,+	0	+
chrX	56258603	56259104	protein_coding__p1@KLF8__chrX:56258844..56258882,+	0	+
chrX	56589809	56590310	protein_coding__p1@UBQLN2__chrX:56590002..56590072,+	0	+
chrX	57021721	57022222	protein_coding__p1@SPIN3__chrX:57021943..57021993,-	0	-
chrX	57163863	57164364	protein_coding__NA__chrX:57164103..57164133,-	0	-
chrX	57312888	57313389	protein_coding__p3@FAAH2__chrX:57313113..57313145,+	0	+
chrX	57617917	57618418	protein_coding__NA__chrX:57618151..57618181,+	0	+
chrX	57936913	57937414	protein_coding__NA__chrX:57937160..57937166,-	0	-
chrX	591275	591776	protein_coding__p1@SHOX__chrX:591524..591527,+	0	+
chrX	6146654	6147155	protein_coding__p1@NLGN4X__chrX:6146876..6146924,-	0	-
chrX	62570960	62571461	protein_coding__p1@SPIN4__chrX:62571187..62571217,-	0	-
chrX	63005173	63005674	protein_coding__p4@ARHGEF9__chrX:63005405..63005440,-	0	-
chrX	63425337	63425838	protein_coding__p1@FAM123B__chrX:63425561..63425602,-	0	-
chrX	63450236	63450737	protein_coding__p2@ASB12__chrX:63450480..63450511,-	0	-
chrX	63615053	63615554	protein_coding__p1@ASB12,p1@MTMR8__chrX:63615297..63615347,-	0	-
chrX	64254370	64254871	protein_coding__p2@ZC4H2__chrX:64254587..64254633,-	0	-
chrX	64708412	64708913	protein_coding__NA__chrX:64708655..64708675,+	0	+
chrX	64754416	64754917	protein_coding__p1@LAS1L__chrX:64754611..64754682,-	0	-
chrX	64808006	64808507	protein_coding__p1@ENST00000439474,p1@uc004dwe.2__chrX:64808248..64808274,+	0	+
chrX	65259671	65260172	protein_coding__p1@VSIG4__chrX:65259914..65259937,-	0	-
chrX	65382096	65382597	protein_coding__p6@HEPH__chrX:65382336..65382364,+	0	+
chrX	65858857	65859358	protein_coding__p3@EDA2R__chrX:65859096..65859155,-	0	-
chrX	66764100	66764601	protein_coding__p4@AR__chrX:66764343..66764362,+	0	+
chrX	67653432	67653933	protein_coding__p2@OPHN1__chrX:67653661..67653688,-	0	-
chrX	67717943	67718444	protein_coding__NA__chrX:67718181..67718228,+	0	+
chrX	67867249	67867750	protein_coding__NA__chrX:67867488..67867510,+	0	+
chrX	68048613	68049114	protein_coding__p1@EFNB1__chrX:68048803..68048892,+	0	+
chrX	68385042	68385543	protein_coding__p1@PJA1__chrX:68385274..68385350,-	0	-
chrX	68725301	68725802	protein_coding__NA__chrX:68725551..68725552,+	0	+
chrX	68835708	68836209	protein_coding__p1@EDA__chrX:68835947..68835972,+	0	+
chrX	69269588	69270089	protein_coding__NA__chrX:69269838..69269843,-	0	-
chrX	69282056	69282557	protein_coding__p1@OTUD6A__chrX:69282303..69282312,+	0	+
chrX	69353059	69353560	protein_coding__p2@IGBP1__chrX:69353284..69353341,+	0	+
chrX	69397085	69397586	protein_coding__NA__chrX:69397315..69397351,+	0	+
chrX	69454226	69454727	protein_coding__NA__chrX:69454468..69454479,+	0	+
chrX	69479800	69480301	protein_coding__p1@P2RY4__chrX:69480048..69480055,-	0	-
chrX	69487933	69488434	protein_coding__p1@ARR3__chrX:69488174..69488189,+	0	+
chrX	69501802	69502303	protein_coding__NA__chrX:69502022..69502067,+	0	+
chrX	69509639	69510140	protein_coding__p2@KIF4A__chrX:69509870..69509908,+	0	+
chrX	69510206	69510707	protein_coding__NA__chrX:69510428..69510470,-	0	-
chrX	69642711	69643212	protein_coding__p3@GDPD2__chrX:69642952..69642968,+	0	+
chrX	69664434	69664935	protein_coding__p4@DLG3__chrX:69664677..69664701,+	0	+
chrX	70128310	70128811	protein_coding__p1@TEX11__chrX:70128554..70128574,-	0	-
chrX	70150695	70151196	protein_coding__p1@SLC7A3__chrX:70150939..70150952,-	0	-
chrX	70288029	70288530	protein_coding__p2@SNX12__chrX:70288234..70288291,-	0	-
chrX	70315775	70316276	protein_coding__p2@FOXO4__chrX:70316005..70316034,+	0	+
chrX	70326339	70326840	protein_coding__p1@CXorf65__chrX:70326578..70326599,-	0	-
chrX	70331707	70332208	protein_coding__NA__chrX:70331957..70331994,-	0	-
chrX	70338146	70338647	protein_coding__p3@MED12__chrX:70338366..70338421,+	0	+
chrX	70364442	70364943	protein_coding__p1@NLGN3__chrX:70364667..70364721,+	0	+
chrX	70434838	70435339	protein_coding__p1@GJB1__chrX:70435071..70435105,+	0	+
chrX	70474875	70475376	protein_coding__p2@ZMYM3__chrX:70475101..70475154,-	0	-
chrX	70502796	70503297	protein_coding__p3@NONO__chrX:70503037..70503095,+	0	+
chrX	70521349	70521850	protein_coding__p1@ITGB1BP2__chrX:70521592..70521605,+	0	+
chrX	70585959	70586460	protein_coding__p1@TAF1__chrX:70586140..70586218,+	0	+
chrX	7065943	7066444	protein_coding__p1@HDHD1__chrX:7066159..7066207,-	0	-
chrX	70752674	70753175	protein_coding__p2@OGT__chrX:70752917..70752933,+	0	+
chrX	70798036	70798537	protein_coding__p1@ACRC__chrX:70798285..70798290,+	0	+
chrX	70838110	70838611	protein_coding__p1@CXCR3__chrX:70838306..70838369,-	0	-
chrX	71130444	71130945	protein_coding__p1@NHSL2__chrX:71130683..71130702,+	0	+
chrX	71351514	71352015	protein_coding__p1@RGAG4__chrX:71351757..71351780,-	0	-
chrX	7137246	7137747	protein_coding__p2@STS__chrX:7137475..7137504,+	0	+
chrX	71400913	71401414	protein_coding__NA__chrX:71401144..71401175,+	0	+
chrX	71458584	71459085	protein_coding__p1@ERCC6L__chrX:71458802..71458891,-	0	-
chrX	71496847	71497348	protein_coding__p1@RPS4X__chrX:71497077..71497133,-	0	-
chrX	71526756	71527257	protein_coding__p2@CITED1__chrX:71526999..71527015,-	0	-
chrX	71792415	71792916	protein_coding__p1@HDAC8__chrX:71792644..71792720,-	0	-
chrX	71933901	71934402	protein_coding__p1@PHKA1__chrX:71934126..71934180,-	0	-
chrX	71996622	71997123	protein_coding__NA__chrX:71996872..71996876,+	0	+
chrX	72163374	72163875	protein_coding__NA__chrX:72163615..72163625,-	0	-
chrX	72347668	72348169	protein_coding__p1@NAP1L6__chrX:72347916..72347922,-	0	-
chrX	72434393	72434894	protein_coding__p1@NAP1L2__chrX:72434628..72434722,-	0	-
chrX	72666684	72667185	protein_coding__p1@CDX4__chrX:72666911..72666940,+	0	+
chrX	72782782	72783283	protein_coding__p2@CHIC1__chrX:72783026..72783049,+	0	+
chrX	73523774	73524275	protein_coding__p1@ZCCHC13__chrX:73524020..73524044,+	0	+
chrX	73641077	73641578	protein_coding__p1@SLC16A2__chrX:73641286..73641400,+	0	+
chrX	73834206	73834707	protein_coding__p1@RLIM__chrX:73834449..73834481,-	0	-
chrX	74145030	74145531	protein_coding__p1@KIAA2022__chrX:74145273..74145319,-	0	-
chrX	74376321	74376822	protein_coding__NA__chrX:74376566..74376590,-	0	-
chrX	74493669	74494170	protein_coding__p1@UPRT__chrX:74493896..74493970,+	0	+
chrX	74743210	74743711	protein_coding__NA__chrX:74743451..74743487,-	0	-
chrX	75004838	75005339	protein_coding__p1@MAGEE2__chrX:75005054..75005094,-	0	-
chrX	75392646	75393147	protein_coding__p1@CXorf26__chrX:75392845..75392921,+	0	+
chrX	75647852	75648353	protein_coding__p1@MAGEE1__chrX:75648059..75648152,+	0	+
chrX	76709446	76709947	protein_coding__NA__chrX:76709694..76709712,+	0	+
chrX	77041451	77041952	protein_coding__p1@ATRX__chrX:77041685..77041716,-	0	-
chrX	77150677	77151178	protein_coding__p1@MAGT1__chrX:77150911..77150960,-	0	-
chrX	77154721	77155222	protein_coding__p1@COX7B__chrX:77154953..77155012,+	0	+
chrX	77165939	77166440	protein_coding__p1@ATP7A__chrX:77166172..77166261,+	0	+
chrX	77224892	77225393	protein_coding__NA__chrX:77225142..77225143,-	0	-
chrX	77320419	77320920	protein_coding__NA__chrX:77320654..77320686,+	0	+
chrX	77394887	77395388	protein_coding__p1@TAF9B__chrX:77395109..77395157,-	0	-
chrX	77582825	77583326	protein_coding__p1@CYSLTR1__chrX:77583054..77583100,-	0	-
chrX	77914568	77915069	protein_coding__NA__chrX:77914811..77914857,-	0	-
chrX	78002966	78003467	protein_coding__p1@LPAR4__chrX:78003204..78003248,+	0	+
chrX	7809583	7810084	protein_coding__NA__chrX:7809833..7809834,+	0	+
chrX	78200649	78201150	protein_coding__p1@P2RY10__chrX:78200857..78200909,+	0	+
chrX	78425968	78426469	protein_coding__NA__chrX:78426216..78426238,+	0	+
chrX	78622898	78623399	protein_coding__NA__chrX:78623145..78623149,-	0	-
chrX	7895529	7896030	protein_coding__NA__chrX:7895775..7895784,-	0	-
chrX	79270001	79270502	protein_coding__p1@TBX22__chrX:79270245..79270257,+	0	+
chrX	79590666	79591167	protein_coding__NA__chrX:79590898..79590917,+	0	+
chrX	80064968	80065469	protein_coding__p1@BRWD3__chrX:80065146..80065250,-	0	-
chrX	80457161	80457662	protein_coding__p3@HMGN5__chrX:80457396..80457433,-	0	-
chrX	80457257	80457758	protein_coding__p2@SH3BGRL__chrX:80457502..80457521,+	0	+
chrX	83115903	83116404	protein_coding__p1@CYLC1__chrX:83116142..83116164,+	0	+
chrX	83442651	83443152	protein_coding__NA__chrX:83442898..83442909,-	0	-
chrX	83757210	83757711	protein_coding__p1@HDX__chrX:83757450..83757485,-	0	-
chrX	84258636	84259137	protein_coding__p1@APOOL__chrX:84258868..84258915,+	0	+
chrX	8433167	8433668	protein_coding__NA__chrX:8433394..8433418,+	0	+
chrX	84364094	84364595	protein_coding__NA__chrX:84364308..84364345,-	0	-
chrX	84498746	84499247	protein_coding__p1@ZNF711__chrX:84498989..84499003,+	0	+
chrX	84634446	84634947	protein_coding__p2@POF1B__chrX:84634683..84634705,-	0	-
chrX	85302307	85302808	protein_coding__p1@CHM__chrX:85302531..85302570,-	0	-
chrX	85403204	85403705	protein_coding__p2@DACH2__chrX:85403445..85403479,+	0	+
chrX	86772467	86772968	protein_coding__p3@KLHL4__chrX:86772707..86772724,+	0	+
chrX	8699927	8700428	protein_coding__p1@KAL1__chrX:8700171..8700212,-	0	-
chrX	8769164	8769665	protein_coding__NA__chrX:8769395..8769430,-	0	-
chrX	88001970	88002471	protein_coding__NA__chrX:88002218..88002235,+	0	+
chrX	89176661	89177162	protein_coding__p1@TGIF2LX__chrX:89176902..89176913,+	0	+
chrX	91034123	91034624	protein_coding__p1@PCDH11X__chrX:91034366..91034380,+	0	+
chrX	9132418	9132919	protein_coding__NA__chrX:9132664..9132675,-	0	-
chrX	92928326	92928827	protein_coding__p1@NAP1L3__chrX:92928557..92928613,-	0	-
chrX	92928798	92929299	protein_coding__NA__chrX:92929016..92929052,+	0	+
chrX	9431107	9431608	protein_coding__p3@TBL1X__chrX:9431324..9431368,+	0	+
chrX	95939396	95939897	protein_coding__p3@DIAPH2__chrX:95939638..95939656,+	0	+
chrX	96138942	96139443	protein_coding__NA__chrX:96139171..96139205,+	0	+
chrX	9754101	9754602	protein_coding__p3@GPR143__chrX:9754333..9754356,-	0	-
chrX	9754218	9754719	protein_coding__p1@SHROOM2__chrX:9754461..9754486,+	0	+
chrX	99665020	99665521	protein_coding__p1@PCDH19__chrX:99665262..99665280,-	0	-
chrX	9983044	9983545	protein_coding__p1@WWC3__chrX:9983266..9983320,+	0	+
chrX	99839682	99840183	protein_coding__p1@TNMD__chrX:99839925..99839938,+	0	+
chrX	99894737	99895238	protein_coding__p8@TSPAN6__chrX:99894986..99894989,-	0	-
chrX	99898945	99899446	protein_coding__p1@SRPX2__chrX:99899180..99899210,+	0	+
chrX	99986856	99987357	protein_coding__p1@SYTL4__chrX:99987088..99987141,-	0	-
chrY	1281335	1281836	protein_coding__NA__chrY:1281584..1281590,-	0	-
chrY	1460755	1461256	protein_coding__p4@SLC25A6__chrY:1460999..1461008,-	0	-
chrY	14813572	14814073	protein_coding__NA__chrY:14813822..14813823,+	0	+
chrY	15015768	15016269	protein_coding__p5@DDX3Y__chrY:15016013..15016024,+	0	+
chrY	1521530	1522031	protein_coding__NA__chrY:1521776..1521790,-	0	-
chrY	15591616	15592117	protein_coding__p1@UTY__chrY:15591818..15591919,-	0	-
chrY	15815178	15815679	protein_coding__NA__chrY:15815399..15815441,+	0	+
chrY	1605827	1606328	protein_coding__NA__chrY:1606077..1606096,-	0	-
chrY	16634247	16634748	protein_coding__p2@NLGN4Y__chrY:16634483..16634526,+	0	+
chrY	21906542	21907043	protein_coding__p2@KDM5D__chrY:21906761..21906810,-	0	-
chrY	22737360	22737861	protein_coding__p3@EIF1AY__chrY:22737604..22737618,+	0	+
chrY	22917774	22918275	protein_coding__p1@RPS4Y2__chrY:22918021..22918033,+	0	+
chrY	2368750	2369251	protein_coding__NA__chrY:2369000..2369020,-	0	-
chrY	2370607	2371108	protein_coding__NA__chrY:2370857..2370858,-	0	-
chrY	2655472	2655973	protein_coding__p1@SRY__chrY:2655717..2655728,-	0	-
chrY	2709392	2709893	protein_coding__p1@RPS4Y1__chrY:2709631..2709653,+	0	+
chrY	2802941	2803442	protein_coding__NA__chrY:2803175..2803241,+	0	+
chrY	297397	297898	protein_coding__NA__chrY:297641..297648,-	0	-
chrY	4868086	4868587	protein_coding__p1@PCDH11Y__chrY:4868334..4868338,+	0	+
chrY	6741817	6742318	protein_coding__NA__chrY:6742067..6742068,-	0	-
chrY	6778487	6778988	protein_coding__p1@TBL1Y__chrY:6778723..6778746,+	0	+
chrY	9195218	9195719	protein_coding__p1@TSPY4,p1@TSPY8__chrY:9195450..9195471,+	0	+
```
