## Supplementary material for "High-throughput functional analysis of IncRNA core promoters elucidatesrules governing tissue-specificity": TSS.start.1perGencGene.geneIdOnly.3kb.bed (part 1 of 2)

```
chr1	10002384	10005385	ENSG00000162441.7	0	-
chr1	10001532	10004533	ENSG00000173614.9	0	+
chr1	100109668	100112669	ENSG00000099260.6	0	+
chr1	100231182	100234183	ENSG00000156869.8	0	-
chr1	100313681	100316682	ENSG00000162688.11	0	+
chr1	100433292	100436293	ENSG00000117620.8	0	+
chr1	100434456	100437457	ENSG00000228084.1	0	-
chr1	100501650	100504651	ENSG00000156875.9	0	+
chr1	10055285	10058286	ENSG00000162444.11	0	+
chr1	100597485	100600486	ENSG00000156876.8	0	-
chr1	100596718	100599719	ENSG00000122435.5	0	+
chr1	100642797	100645798	ENSG00000122477.8	0	-
chr1	100714389	100717390	ENSG00000137992.10	0	-
chr1	100730671	100733672	ENSG00000224616.1	0	-
chr1	100729793	100732794	ENSG00000137996.8	0	+
chr1	100808593	100811594	ENSG00000079335.13	0	+
chr1	10091015	10094016	ENSG00000130939.14	0	+
chr1	1008685	1011686	ENSG00000237330.2	0	-
chr1	101001713	101004714	ENSG00000181656.6	0	+
chr1	101183297	101186298	ENSG00000162692.6	0	+
chr1	101358469	101361470	ENSG00000273204.1	0	+
chr1	101360544	101363545	ENSG00000162694.9	0	-
chr1	101359675	101362676	ENSG00000162695.7	0	+
chr1	101454144	101457145	ENSG00000269175.1	0	+
chr1	101489462	101492463	ENSG00000233184.2	0	+
chr1	101490660	101493661	ENSG00000117543.15	0	-
chr1	101701171	101704172	ENSG00000225938.1	0	-
chr1	101700456	101703457	ENSG00000170989.8	0	+
chr1	101706675	101709676	ENSG00000260940.1	0	+
chr1	101786577	101789578	ENSG00000231671.1	0	+
chr1	102461575	102464576	ENSG00000118733.12	0	-
chr1	10268627	10271628	ENSG00000054523.12	0	+
chr1	103573051	103576052	ENSG00000060718.14	0	-
chr1	104067123	104070124	ENSG00000224613.2	0	-
chr1	104066320	104069321	ENSG00000185946.11	0	+
chr1	104094451	104097452	ENSG00000240038.2	0	+
chr1	104157542	104160543	ENSG00000243480.3	0	+
chr1	10456644	10459645	ENSG00000142657.16	0	+
chr1	10488132	10491133	ENSG00000175279.17	0	+
chr1	10489725	10492726	ENSG00000271989.1	0	-
chr1	10508087	10511088	ENSG00000241563.2	0	+
chr1	1050468	1053469	ENSG00000131591.13	0	-
chr1	10516613	10519614	ENSG00000203469.2	0	+
chr1	10530380	10533381	ENSG00000142655.8	0	+
chr1	10531582	10534583	ENSG00000160049.7	0	-
chr1	106160556	106163557	ENSG00000230768.3	0	-
chr1	106613853	106616854	ENSG00000237480.1	0	+
chr1	10697264	10700265	ENSG00000272078.1	0	+
chr1	1070387	1073388	ENSG00000223823.1	0	+
chr1	107358865	107361866	ENSG00000237460.2	0	+
chr1	107597330	107600331	ENSG00000198890.6	0	+
chr1	107680714	107683715	ENSG00000162631.14	0	+
chr1	108504974	108507975	ENSG00000230489.1	0	+
chr1	108506801	108509802	ENSG00000134215.11	0	-
chr1	10855700	10858701	ENSG00000130940.10	0	-
chr1	108613118	108616119	ENSG00000226822.1	0	+
chr1	108740540	108743541	ENSG00000260879.1	0	+
chr1	108742493	108745494	ENSG00000085491.11	0	-
chr1	108814481	108817482	ENSG00000238122.1	0	-
chr1	109100721	109103722	ENSG00000162636.11	0	+
chr1	109203059	109206060	ENSG00000162639.11	0	-
chr1	109232948	109235949	ENSG00000134186.7	0	+
chr1	109253426	109256427	ENSG00000143107.4	0	+
chr1	109287295	109290296	ENSG00000116266.6	0	+
chr1	109397826	109400827	ENSG00000203897.3	0	+
chr1	109415971	109418972	ENSG00000121957.8	0	+
chr1	109505074	109508075	ENSG00000121940.11	0	-
chr1	109505074	109508075	ENSG00000162641.14	0	-
chr1	109583723	109586724	ENSG00000085433.11	0	-
chr1	109617624	109620625	ENSG00000197780.5	0	-
chr1	109631395	109634396	ENSG00000215717.5	0	+
chr1	109632512	109635513	ENSG00000273382.1	0	-
chr1	109640820	109643821	ENSG00000270066.2	0	+
chr1	109655445	109658446	ENSG00000179902.8	0	-
chr1	109654493	109657494	ENSG00000116299.12	0	+
chr1	109754539	109757540	ENSG00000031698.8	0	+
chr1	109790743	109793744	ENSG00000143126.7	0	+
chr1	109824766	109827767	ENSG00000134222.12	0	-
chr1	109848632	109851633	ENSG00000221986.2	0	-
chr1	109939559	109942560	ENSG00000134243.7	0	-
chr1	109968058	109971059	ENSG00000143106.8	0	-
chr1	110007190	110010191	ENSG00000143028.7	0	+
chr1	110034715	110037716	ENSG00000174151.10	0	+
chr1	110051348	110054349	ENSG00000181754.6	0	-
chr1	110080493	110083494	ENSG00000156097.8	0	+
chr1	110089256	110092257	ENSG00000065135.7	0	+
chr1	110136826	110139827	ENSG00000225113.1	0	+
chr1	110154675	110157676	ENSG00000134183.7	0	-
chr1	110156721	110159722	ENSG00000116337.11	0	+
chr1	110171926	110174927	ENSG00000228703.1	0	-
chr1	110196725	110199726	ENSG00000168765.11	0	+
chr1	110208678	110211679	ENSG00000213366.8	0	+
chr1	110228438	110231439	ENSG00000134184.8	0	+
chr1	110252877	110255878	ENSG00000134201.6	0	+
chr1	110282684	110285685	ENSG00000134202.6	0	-
chr1	110305541	110308542	ENSG00000198758.6	0	-
chr1	110368940	110371941	ENSG00000228420.1	0	+
chr1	11041132	11044133	ENSG00000175262.10	0	-
chr1	110428512	110431513	ENSG00000235005.1	0	-
chr1	110436820	110439821	ENSG00000261055.1	0	+
chr1	1102457	1105458	ENSG00000272141.1	0	+
chr1	110450862	110453863	ENSG00000184371.9	0	+
chr1	110525386	110528387	ENSG00000168710.13	0	+
chr1	110572151	110575152	ENSG00000143093.10	0	+
chr1	110612307	110615308	ENSG00000156150.6	0	-
chr1	110623315	110626316	ENSG00000258673.1	0	+
chr1	110653082	110656083	ENSG00000186150.3	0	+
chr1	110691174	110694175	ENSG00000197106.6	0	+
chr1	110714147	110717148	ENSG00000227091.1	0	-
chr1	11070413	11073414	ENSG00000120948.11	0	+
chr1	110751591	110754592	ENSG00000224965.1	0	-
chr1	110751910	110754911	ENSG00000116396.9	0	+
chr1	110879160	110882161	ENSG00000162775.10	0	+
chr1	110880777	110883778	ENSG00000227963.1	0	-
chr1	11087715	11090716	ENSG00000271895.1	0	+
chr1	110910903	110913904	ENSG00000273373.1	0	+
chr1	1107259	1110260	ENSG00000162571.9	0	+
chr1	110932647	110935648	ENSG00000168679.13	0	-
chr1	110949315	110952316	ENSG00000134248.9	0	-
chr1	110991770	110994771	ENSG00000143125.5	0	+
chr1	110999666	111002667	ENSG00000270380.1	0	-
chr1	111031895	111034896	ENSG00000235407.1	0	-
chr1	11106295	11109296	ENSG00000009724.12	0	-
chr1	111173084	111176085	ENSG00000177301.9	0	-
chr1	111198202	111201203	ENSG00000259834.1	0	-
chr1	11119074	11122075	ENSG00000116649.5	0	-
chr1	111216551	111219552	ENSG00000177272.7	0	-
chr1	11126527	11129528	ENSG00000226849.1	0	+
chr1	111413769	111416770	ENSG00000143119.8	0	+
chr1	1113946	1116947	ENSG00000205231.1	0	-
chr1	111503937	111506938	ENSG00000273010.1	0	+
chr1	111505573	111508574	ENSG00000121931.11	0	-
chr1	11157486	11160487	ENSG00000230337.1	0	+
chr1	11158907	11161908	ENSG00000171824.9	0	-
chr1	111680311	111683312	ENSG00000134255.9	0	+
chr1	111681826	111684827	ENSG00000156171.10	0	-
chr1	111726409	111729410	ENSG00000273221.1	0	-
chr1	111740947	111743948	ENSG00000064886.9	0	+
chr1	111746196	111749197	ENSG00000162777.12	0	-
chr1	111831473	111834474	ENSG00000134216.14	0	+
chr1	111866168	111869169	ENSG00000229283.1	0	-
chr1	111886896	111889897	ENSG00000173947.9	0	+
chr1	111969356	111972357	ENSG00000085465.11	0	-
chr1	111989479	111992480	ENSG00000116459.6	0	+
chr1	111990877	111993878	ENSG00000116455.9	0	-
chr1	112014605	112017606	ENSG00000143110.7	0	+
chr1	11202234	11205235	ENSG00000225602.1	0	+
chr1	112082835	112085836	ENSG00000116473.10	0	+
chr1	112105583	112108584	ENSG00000121933.13	0	-
chr1	112280451	112283452	ENSG00000227811.2	0	+
chr1	112295869	112298870	ENSG00000064703.7	0	+
chr1	112297448	112300449	ENSG00000197852.8	0	-
chr1	112449892	112452893	ENSG00000237556.1	0	+
chr1	11247411	11250412	ENSG00000171819.4	0	+
chr1	112530795	112533796	ENSG00000171385.5	0	-
chr1	112530502	112533503	ENSG00000231437.3	0	+
chr1	112902228	112905229	ENSG00000231246.1	0	-
chr1	112936835	112939836	ENSG00000143079.10	0	+
chr1	113007268	113010269	ENSG00000134245.13	0	+
chr1	113060139	113063140	ENSG00000273483.1	0	-
chr1	113159797	113162798	ENSG00000116489.8	0	+
chr1	113162456	113165457	ENSG00000007341.14	0	-
chr1	113215060	113218061	ENSG00000155363.14	0	+
chr1	11321607	11324608	ENSG00000198793.8	0	-
chr1	113238584	113241585	ENSG00000225075.1	0	-
chr1	113248958	113251959	ENSG00000155366.12	0	-
chr1	113252978	113255979	ENSG00000271810.1	0	-
chr1	113256929	113259930	ENSG00000155367.11	0	-
chr1	113256235	113259236	ENSG00000261595.1	0	+
chr1	113260996	113263997	ENSG00000184599.9	0	+
chr1	11331264	11334265	ENSG00000120942.9	0	+
chr1	113390487	113393488	ENSG00000224167.1	0	+
chr1	113392005	113395006	ENSG00000215866.3	0	-
chr1	113497082	113500083	ENSG00000226419.2	0	+
chr1	113498564	113501565	ENSG00000155380.7	0	-
chr1	113548702	113551703	ENSG00000236066.1	0	+
chr1	113614718	113617719	ENSG00000238198.1	0	-
chr1	113613819	113616820	ENSG00000198799.7	0	+
chr1	113931136	113934137	ENSG00000081026.14	0	+
chr1	1140964	1143965	ENSG00000186891.9	0	-
chr1	114301107	114304108	ENSG00000116793.11	0	-
chr1	114353896	114356897	ENSG00000081019.9	0	-
chr1	114353004	114356005	ENSG00000231128.1	0	+
chr1	114413333	114416334	ENSG00000134242.11	0	-
chr1	114429187	114432188	ENSG00000188761.7	0	-
chr1	114446745	114449746	ENSG00000134262.8	0	-
chr1	114445968	114448969	ENSG00000118655.4	0	+
chr1	114469827	114472828	ENSG00000163349.17	0	+
chr1	114471144	114474145	ENSG00000235527.2	0	-
chr1	114520123	114523124	ENSG00000116774.7	0	+
chr1	114695490	114698491	ENSG00000134207.10	0	-
chr1	114803968	114806969	ENSG00000232895.2	0	-
chr1	1148532	1151533	ENSG00000186827.6	0	-
chr1	115052823	115055824	ENSG00000197323.6	0	-
chr1	115123235	115126236	ENSG00000116752.5	0	-
chr1	115212021	115215022	ENSG00000175984.10	0	-
chr1	115237166	115240167	ENSG00000116748.15	0	-
chr1	115258385	115261386	ENSG00000213281.4	0	-
chr1	115300296	115303297	ENSG00000009307.11	0	-
chr1	115322266	115325267	ENSG00000052723.7	0	-
chr1	11537211	11540212	ENSG00000204624.6	0	+
chr1	115395464	115398465	ENSG00000198765.7	0	+
chr1	115570446	115573447	ENSG00000134200.2	0	+
chr1	115631110	115634111	ENSG00000134198.5	0	-
chr1	115640267	115643268	ENSG00000233730.1	0	+
chr1	115823651	115826652	ENSG00000228035.1	0	+
chr1	115879856	115882857	ENSG00000134259.3	0	-
chr1	116182590	116185591	ENSG00000173218.10	0	+
chr1	116310334	116313335	ENSG00000118729.10	0	-
chr1	116382746	116385747	ENSG00000177551.5	0	-
chr1	116459997	116462998	ENSG00000228127.1	0	+
chr1	116517153	116520154	ENSG00000163393.8	0	+
chr1	116652326	116655327	ENSG00000173212.4	0	+
chr1	116704887	116707888	ENSG00000235933.1	0	+
chr1	1166424	1169425	ENSG00000078808.12	0	-
chr1	1165638	1168639	ENSG00000176022.3	0	+
chr1	116913212	116916213	ENSG00000163399.11	0	+
chr1	116925721	116928722	ENSG00000269279.1	0	-
chr1	116960214	116963215	ENSG00000203865.5	0	-
chr1	116975045	116978046	ENSG00000230381.2	0	-
chr1	117020497	117023498	ENSG00000233154.1	0	-
chr1	117040773	117043774	ENSG00000224950.1	0	-
chr1	117112615	117115616	ENSG00000116815.11	0	-
chr1	11712463	11715464	ENSG00000132879.9	0	+
chr1	11714912	11717913	ENSG00000116661.9	0	-
chr1	117209328	117212329	ENSG00000143061.13	0	-
chr1	11722257	11725258	ENSG00000116663.6	0	+
chr1	117295051	117298052	ENSG00000116824.4	0	+
chr1	117451398	117454399	ENSG00000272715.1	0	-
chr1	117450678	117453679	ENSG00000134247.9	0	+
chr1	11750601	11753602	ENSG00000116670.10	0	-
chr1	11749766	11752767	ENSG00000162490.6	0	+
chr1	117542381	117545382	ENSG00000134256.8	0	+
chr1	117601116	117604117	ENSG00000236137.1	0	-
chr1	117600948	117603949	ENSG00000116830.7	0	+
chr1	117664134	117667135	ENSG00000134253.5	0	-
chr1	117752548	117755549	ENSG00000134258.12	0	-
chr1	117836096	117839097	ENSG00000235202.1	0	+
chr1	117908391	117911392	ENSG00000271427.1	0	-
chr1	117908083	117911084	ENSG00000198162.8	0	+
chr1	11794192	11797193	ENSG00000177674.11	0	+
chr1	118147391	118150392	ENSG00000236866.1	0	-
chr1	118146673	118149674	ENSG00000183508.4	0	+
chr1	1181105	1184106	ENSG00000184163.3	0	-
chr1	11820249	11823250	ENSG00000215910.3	0	+
chr1	118471243	118474244	ENSG00000196505.6	0	-
chr1	118470376	118473377	ENSG00000065183.11	0	+
chr1	1185426	1188427	ENSG00000260179.1	0	-
chr1	11864297	11867298	ENSG00000011021.17	0	+
chr1	11866220	11869221	ENSG00000177000.6	0	-
chr1	118726829	118729830	ENSG00000155761.9	0	-
chr1	11907422	11910423	ENSG00000175206.6	0	-
chr1	11918001	11921002	ENSG00000120937.8	0	-
chr1	119531152	119534153	ENSG00000092607.9	0	-
chr1	119543011	119546012	ENSG00000226172.2	0	-
chr1	119588027	119591028	ENSG00000224238.2	0	+
chr1	119681039	119684040	ENSG00000231365.1	0	+
chr1	119682275	119685276	ENSG00000116874.7	0	-
chr1	11985483	11988484	ENSG00000116685.11	0	-
chr1	119868861	119871862	ENSG00000227712.1	0	-
chr1	119868730	119871731	ENSG00000232650.1	0	+
chr1	119909407	119912408	ENSG00000116882.10	0	+
chr1	11992638	11995639	ENSG00000083444.12	0	+
chr1	119955434	119958435	ENSG00000203859.5	0	+
chr1	120047833	120050834	ENSG00000203857.5	0	+
chr1	120189888	120192889	ENSG00000143067.4	0	-
chr1	120200454	120203455	ENSG00000092621.7	0	+
chr1	120310527	120313528	ENSG00000134240.7	0	-
chr1	120353082	120356083	ENSG00000134193.10	0	-
chr1	12038502	12041503	ENSG00000116688.12	0	+
chr1	120438117	120441118	ENSG00000134249.6	0	-
chr1	120453040	120456041	ENSG00000261662.1	0	-
chr1	120611270	120614271	ENSG00000134250.13	0	-
chr1	120617250	120620251	ENSG00000273406.1	0	+
chr1	12077557	12080558	ENSG00000116691.6	0	+
chr1	120837331	120840332	ENSG00000236933.1	0	-
chr1	120903995	120906996	ENSG00000234998.1	0	+
chr1	1208212	1211213	ENSG00000160087.16	0	-
chr1	120923641	120926642	ENSG00000233029.3	0	+
chr1	120934926	120937927	ENSG00000198019.8	0	-
chr1	121131081	121134082	ENSG00000269996.1	0	+
chr1	121136648	121139649	ENSG00000227082.1	0	+
chr1	121152523	121155524	ENSG00000231429.2	0	+
chr1	12121468	12124469	ENSG00000120949.10	0	+
chr1	121260366	121263367	ENSG00000272583.1	0	-
chr1	1214046	1217047	ENSG00000162572.15	0	+
chr1	12225047	12228048	ENSG00000028137.12	0	+
chr1	12288088	12291089	ENSG00000048707.9	0	+
chr1	1241976	1244977	ENSG00000169972.7	0	+
chr1	1243984	1246985	ENSG00000131584.14	0	-
chr1	12585730	12588731	ENSG00000229484.1	0	+
chr1	1259039	1262040	ENSG00000127054.14	0	-
chr1	1258181	1261182	ENSG00000224051.2	0	+
chr1	1264659	1267660	ENSG00000169962.4	0	+
chr1	12676720	12679721	ENSG00000162496.4	0	-
chr1	12678111	12681112	ENSG00000272482.1	0	-
chr1	12702540	12705541	ENSG00000204518.2	0	+
chr1	12774117	12777118	ENSG00000188984.7	0	+
chr1	12804147	12807148	ENSG00000157330.5	0	+
chr1	1283797	1286798	ENSG00000107404.13	0	-
chr1	12849545	12852546	ENSG00000116721.9	0	+
chr1	12882043	12885044	ENSG00000228338.1	0	-
chr1	12914924	12917925	ENSG00000120952.4	0	+
chr1	12957123	12960124	ENSG00000187545.5	0	-
chr1	1296178	1299179	ENSG00000162576.12	0	-
chr1	1309878	1312879	ENSG00000175756.9	0	-
chr1	1333693	1336694	ENSG00000221978.7	0	-
chr1	1332931	1335932	ENSG00000224870.3	0	+
chr1	1341672	1344673	ENSG00000242485.1	0	-
chr1	1341727	1344728	ENSG00000272455.1	0	+
chr1	1355655	1358656	ENSG00000235098.4	0	-
chr1	1359459	1362460	ENSG00000205116.3	0	+
chr1	1367913	1370914	ENSG00000179403.10	0	+
chr1	1369041	1372042	ENSG00000225285.1	0	-
chr1	13837639	13840640	ENSG00000259961.1	0	+
chr1	13839497	13842498	ENSG00000162494.5	0	-
chr1	1382759	1385760	ENSG00000215915.5	0	+
chr1	13908326	13911327	ENSG00000162493.12	0	+
chr1	14024682	14027683	ENSG00000116731.18	0	+
chr1	1405160	1408161	ENSG00000160072.15	0	+
chr1	142616803	142619804	ENSG00000230880.2	0	+
chr1	143239413	143242414	ENSG00000225278.3	0	-
chr1	143384076	143387077	ENSG00000238261.5	0	+
chr1	143911574	143914575	ENSG00000215784.4	0	-
chr1	1445541	1448542	ENSG00000197785.9	0	+
chr1	144987727	144990728	ENSG00000268172.1	0	+
chr1	145016349	145019350	ENSG00000272755.1	0	+
chr1	145075024	145078025	ENSG00000178104.15	0	-
chr1	145094407	145097408	ENSG00000223380.3	0	+
chr1	145207144	145210145	ENSG00000255168.1	0	+
chr1	145207144	145210145	ENSG00000213240.7	0	+
chr1	145287900	145290901	ENSG00000163386.16	0	+
chr1	145381374	145384375	ENSG00000233396.3	0	-
chr1	145411277	145414278	ENSG00000168509.13	0	+
chr1	145436489	145439490	ENSG00000117289.7	0	+
chr1	145469399	145472400	ENSG00000121851.8	0	-
chr1	145468514	145471515	ENSG00000181039.7	0	+
chr1	145475070	145478071	ENSG00000152022.7	0	+
chr1	145505608	145508609	ENSG00000131795.8	0	+
chr1	145507524	145510525	ENSG00000234222.2	0	-
chr1	145514371	145517372	ENSG00000131779.6	0	+
chr1	145523029	145526030	ENSG00000143127.8	0	+
chr1	145541757	145544758	ENSG00000244619.2	0	-
chr1	145547208	145550209	ENSG00000198483.8	0	+
chr1	145573286	145576287	ENSG00000131788.11	0	+
chr1	145588437	145591438	ENSG00000186364.7	0	-
chr1	145609017	145612018	ENSG00000121848.9	0	+
chr1	145610042	145613043	ENSG00000186141.4	0	-
chr1	145714585	145717586	ENSG00000117281.11	0	-
chr1	145724905	145727906	ENSG00000174827.9	0	+
chr1	145826074	145829075	ENSG00000117262.14	0	-
chr1	145825223	145828224	ENSG00000235702.1	0	+
chr1	146371588	146374589	ENSG00000186275.7	0	+
chr1	146643139	146646140	ENSG00000131791.6	0	-
chr1	146642357	146645358	ENSG00000237188.3	0	+
chr1	146645545	146648546	ENSG00000271721.1	0	+
chr1	146712335	146715336	ENSG00000131778.13	0	+
chr1	146713699	146716700	ENSG00000131781.8	0	-
chr1	146988698	146991699	ENSG00000234610.1	0	-
chr1	147011270	147014271	ENSG00000116128.5	0	+
chr1	147141568	147144569	ENSG00000162836.7	0	-
chr1	147244451	147247452	ENSG00000143140.6	0	-
chr1	147372920	147375921	ENSG00000121634.4	0	+
chr1	147398534	147401535	ENSG00000188092.10	0	+
chr1	1474726	1477727	ENSG00000205090.4	0	-
chr1	147623557	147626558	ENSG00000203836.7	0	-
chr1	147765252	147768253	ENSG00000238107.1	0	+
chr1	147766998	147769999	ENSG00000231196.3	0	-
chr1	147768268	147771269	ENSG00000244252.1	0	-
chr1	148247104	148250105	ENSG00000236140.1	0	-
chr1	148553983	148556984	ENSG00000243452.3	0	+
chr1	148758486	148761487	ENSG00000237343.1	0	+
chr1	149228696	149231697	ENSG00000232721.1	0	+
chr1	149237530	149240531	ENSG00000223779.4	0	+
chr1	14923186	14926187	ENSG00000189337.11	0	+
chr1	149282775	149285776	ENSG00000226067.2	0	+
chr1	149399278	149402279	ENSG00000203818.6	0	-
chr1	149573434	149576435	ENSG00000268544.1	0	+
chr1	149576344	149579345	ENSG00000233368.2	0	-
chr1	149603692	149606693	ENSG00000232151.5	0	+
chr1	149718513	149721514	ENSG00000234232.2	0	-
chr1	149751457	149754458	ENSG00000150337.9	0	+
chr1	149782924	149785925	ENSG00000203814.5	0	-
chr1	149783864	149786865	ENSG00000183598.3	0	-
chr1	149802220	149805221	ENSG00000183941.8	0	+
chr1	149813316	149816317	ENSG00000183558.5	0	-
chr1	149815221	149818222	ENSG00000272993.1	0	+
chr1	149819596	149822597	ENSG00000261716.1	0	-
chr1	149820628	149823629	ENSG00000203812.2	0	+
chr1	149822169	149825170	ENSG00000203852.3	0	+
chr1	149831724	149834725	ENSG00000182217.7	0	-
chr1	149857231	149860232	ENSG00000184678.8	0	-
chr1	149856467	149859468	ENSG00000184260.4	0	+
chr1	149857439	149860440	ENSG00000178096.8	0	+
chr1	149858512	149861513	ENSG00000184270.3	0	-
chr1	149888395	149891396	ENSG00000159164.5	0	-
chr1	149899138	149902139	ENSG00000143368.9	0	-
chr1	149907771	149910772	ENSG00000014914.15	0	-
chr1	149981674	149984675	ENSG00000163113.10	0	-
chr1	150037399	150040400	ENSG00000136631.8	0	+
chr1	150119154	150122155	ENSG00000023902.9	0	+
chr1	150207503	150210504	ENSG00000143401.10	0	-
chr1	150227652	150230653	ENSG00000118298.6	0	+
chr1	150238833	150241834	ENSG00000118292.4	0	+
chr1	150241005	150244006	ENSG00000117362.8	0	-
chr1	150252993	150255994	ENSG00000159208.11	0	+
chr1	150264287	150267288	ENSG00000187145.10	0	+
chr1	150292001	150295002	ENSG00000117360.8	0	+
chr1	150333584	150336585	ENSG00000163125.11	0	+
chr1	150457910	150460911	ENSG00000143374.10	0	+
chr1	150478555	150481556	ENSG00000143369.10	0	+
chr1	150486227	150489228	ENSG00000228126.1	0	+
chr1	150519883	150522884	ENSG00000143382.9	0	+
chr1	150519883	150522884	ENSG00000225996.2	0	+
chr1	150532800	150535801	ENSG00000203804.3	0	-
chr1	150551085	150554086	ENSG00000143384.8	0	-
chr1	150601052	150604053	ENSG00000143420.13	0	-
chr1	150668629	150671630	ENSG00000143457.6	0	-
chr1	150692351	150695352	ENSG00000143452.11	0	-
chr1	150737267	150740268	ENSG00000163131.6	0	-
chr1	150779785	150782786	ENSG00000143387.8	0	-
chr1	150848185	150851186	ENSG00000143437.16	0	-
chr1	150896738	150899739	ENSG00000143379.8	0	+
chr1	150936101	150939102	ENSG00000259357.1	0	+
chr1	150942875	150945876	ENSG00000231073.1	0	+
chr1	150946478	150949479	ENSG00000143418.15	0	-
chr1	150952554	150955555	ENSG00000143412.5	0	+
chr1	150979868	150982869	ENSG00000143409.11	0	-
chr1	150978936	150981937	ENSG00000143363.11	0	+
chr1	151007071	151010072	ENSG00000163141.14	0	+
chr1	151018226	151021227	ENSG00000143443.9	0	+
chr1	1509242	1512243	ENSG00000160075.10	0	-
chr1	151028305	151031306	ENSG00000213190.2	0	+
chr1	1508354	1511355	ENSG00000215014.3	0	+
chr1	151041921	151044922	ENSG00000197622.8	0	-
chr1	151041053	151044054	ENSG00000143458.7	0	+
chr1	151102981	151105982	ENSG00000261168.1	0	-
chr1	151118103	151121104	ENSG00000143434.11	0	-
chr1	151127124	151130125	ENSG00000163154.5	0	+
chr1	151127149	151130150	ENSG00000163156.7	0	+
chr1	151137370	151140371	ENSG00000163155.7	0	-
chr1	151147456	151150457	ENSG00000163157.10	0	-
chr1	151166859	151169860	ENSG00000163159.7	0	-
chr1	151169027	151172028	ENSG00000143398.15	0	+
chr1	151225220	151228221	ENSG00000159352.11	0	+
chr1	151252005	151255006	ENSG00000143373.13	0	+
chr1	151253398	151256399	ENSG00000232671.2	0	-
chr1	151299174	151302175	ENSG00000143393.12	0	-
chr1	151298293	151301294	ENSG00000273481.1	0	+
chr1	151311117	151314118	ENSG00000224645.1	0	+
chr1	151317434	151320435	ENSG00000237976.1	0	+
chr1	151318723	151321724	ENSG00000143390.13	0	-
chr1	151344178	151347179	ENSG00000143416.16	0	-
chr1	151370048	151373049	ENSG00000159377.6	0	+
chr1	151430919	151433920	ENSG00000143442.17	0	-
chr1	151481153	151484154	ENSG00000143375.10	0	+
chr1	151510784	151513785	ENSG00000143367.11	0	+
chr1	151582525	151585526	ENSG00000143376.8	0	+
chr1	151584843	151587844	ENSG00000250734.2	0	-
chr1	151680908	151683909	ENSG00000240510.2	0	+
chr1	151680908	151683909	ENSG00000178796.8	0	+
chr1	151688271	151691272	ENSG00000159409.10	0	-
chr1	151733463	151736464	ENSG00000143450.10	0	+
chr1	151734971	151737972	ENSG00000143436.6	0	-
chr1	151738049	151741050	ENSG00000268288.1	0	-
chr1	151761309	151764310	ENSG00000203288.3	0	+
chr1	151762940	151765941	ENSG00000182134.11	0	-
chr1	151777627	151780628	ENSG00000213171.2	0	-
chr1	151803273	151806274	ENSG00000143365.12	0	-
chr1	151811793	151814794	ENSG00000225556.1	0	-
chr1	151812300	151815301	ENSG00000234614.1	0	+
chr1	151825185	151828186	ENSG00000196407.7	0	-
chr1	151881318	151884319	ENSG00000159445.8	0	-
chr1	151965334	151968335	ENSG00000197747.4	0	-
chr1	151964963	151967964	ENSG00000229021.2	0	+
chr1	152019510	152022511	ENSG00000163191.5	0	-
chr1	152060539	152063540	ENSG00000182898.3	0	-
chr1	152130703	152133704	ENSG00000215853.3	0	-
chr1	152138637	152141638	ENSG00000237975.2	0	+
chr1	152176325	152179326	ENSG00000236427.1	0	+
chr1	152195668	152198669	ENSG00000197915.5	0	-
chr1	152296714	152299715	ENSG00000143631.10	0	-
chr1	152331481	152334482	ENSG00000143520.6	0	-
chr1	152385738	152388739	ENSG00000143536.7	0	-
chr1	152481278	152484279	ENSG00000186207.4	0	+
chr1	152484957	152487958	ENSG00000169509.5	0	+
chr1	152538255	152541256	ENSG00000185966.3	0	-
chr1	152551991	152554992	ENSG00000163202.4	0	-
chr1	152570709	152573710	ENSG00000244057.2	0	+
chr1	152595276	152598277	ENSG00000185962.1	0	-
chr1	152625928	152628929	ENSG00000176075.6	0	+
chr1	152633855	152636856	ENSG00000187223.3	0	+
chr1	152668820	152671821	ENSG00000187173.3	0	+
chr1	152689068	152692069	ENSG00000198854.4	0	+
chr1	152728505	152731506	ENSG00000203786.5	0	+
chr1	152756732	152759733	ENSG00000186226.7	0	+
chr1	152767196	152770197	ENSG00000172155.7	0	+
chr1	152778126	152781127	ENSG00000197084.4	0	-
chr1	152781825	152784826	ENSG00000196734.6	0	+
chr1	152813331	152816332	ENSG00000235942.2	0	+
chr1	152848797	152851798	ENSG00000163206.5	0	+
chr1	152879023	152882024	ENSG00000163207.5	0	+
chr1	152941123	152944124	ENSG00000184148.3	0	+
chr1	152954556	152957557	ENSG00000169474.3	0	+
chr1	152972224	152975225	ENSG00000163209.10	0	+
chr1	153001678	153004679	ENSG00000169469.7	0	+
chr1	153012594	153015595	ENSG00000163216.6	0	-
chr1	153028987	153031988	ENSG00000241794.1	0	-
chr1	153084990	153087991	ENSG00000244094.1	0	-
chr1	153112952	153115953	ENSG00000196805.6	0	-
chr1	153122365	153125366	ENSG00000159516.8	0	-
chr1	153144994	153147995	ENSG00000229699.1	0	+
chr1	153173905	153176906	ENSG00000203784.2	0	+
chr1	153188059	153191060	ENSG00000203783.4	0	+
chr1	153230162	153233163	ENSG00000203782.5	0	+
chr1	153320316	153323317	ENSG00000163218.10	0	-
chr1	153328329	153331330	ENSG00000163220.10	0	+
chr1	153347073	153350074	ENSG00000163221.7	0	-
chr1	153362766	153365767	ENSG00000143546.5	0	-
chr1	153386997	153389998	ENSG00000184330.7	0	+
chr1	153432124	153435125	ENSG00000143556.4	0	-
chr1	153503927	153506928	ENSG00000238279.1	0	+
chr1	153507502	153510503	ENSG00000197956.5	0	-
chr1	153513284	153516285	ENSG00000196420.3	0	-
chr1	153520900	153523901	ENSG00000188015.5	0	-
chr1	153521563	153524564	ENSG00000196154.7	0	-
chr1	153540058	153543059	ENSG00000196754.6	0	-
chr1	1534514	1537515	ENSG00000228594.1	0	-
chr1	153584585	153587586	ENSG00000188643.6	0	-
chr1	153588416	153591417	ENSG00000189334.4	0	-
chr1	153598368	153601369	ENSG00000160678.7	0	+
chr1	153605323	153608324	ENSG00000189171.9	0	-
chr1	153604555	153607556	ENSG00000160679.8	0	+
chr1	153629180	153632181	ENSG00000143553.6	0	+
chr1	153642462	153645463	ENSG00000143621.12	0	-
chr1	153649122	153652123	ENSG00000169418.9	0	+
chr1	153698525	153701526	ENSG00000143624.9	0	+
chr1	153723105	153726106	ENSG00000243613.1	0	-
chr1	153723767	153726768	ENSG00000233222.2	0	-
chr1	153744495	153747496	ENSG00000143554.9	0	+
chr1	153894447	153897448	ENSG00000143614.7	0	-
chr1	153918193	153921194	ENSG00000198837.5	0	-
chr1	153930069	153933070	ENSG00000160741.12	0	-
chr1	153937054	153940055	ENSG00000273026.1	0	+
chr1	153937962	153940963	ENSG00000143578.11	0	+
chr1	153939199	153942200	ENSG00000143570.13	0	-
chr1	153949171	153952172	ENSG00000143543.10	0	-
chr1	153948218	153951219	ENSG00000272654.1	0	+
chr1	153957814	153960815	ENSG00000143545.4	0	-
chr1	153961237	153964238	ENSG00000177954.7	0	+
chr1	154126526	154129527	ENSG00000143552.5	0	-
chr1	154166175	154169176	ENSG00000143549.15	0	-
chr1	154177808	154180809	ENSG00000163263.6	0	-
chr1	154190670	154193671	ENSG00000143569.14	0	+
chr1	154192112	154195113	ENSG00000143612.14	0	-
chr1	154243116	154246117	ENSG00000143575.10	0	+
chr1	154291570	154294571	ENSG00000143595.8	0	+
chr1	154296000	154299001	ENSG00000143515.12	0	+
chr1	154375900	154378901	ENSG00000160712.8	0	+
chr1	154378019	154381020	ENSG00000228013.1	0	-
chr1	154473602	154476603	ENSG00000169291.5	0	-
chr1	154472694	154475695	ENSG00000163239.8	0	+
chr1	154523611	154526612	ENSG00000229780.1	0	+
chr1	154530414	154533415	ENSG00000160714.5	0	-
chr1	154538268	154541269	ENSG00000160716.4	0	+
chr1	154599443	154602444	ENSG00000160710.11	0	-
chr1	15477970	15480971	ENSG00000175147.7	0	-
chr1	15477047	15480048	ENSG00000171729.9	0	+
chr1	154841756	154844757	ENSG00000143603.14	0	-
chr1	154908442	154911443	ENSG00000163344.5	0	-
chr1	154907831	154910832	ENSG00000270361.1	0	+
chr1	154927574	154930575	ENSG00000163346.12	0	-
chr1	154932305	154935306	ENSG00000271380.1	0	+
chr1	154935409	154938410	ENSG00000163348.3	0	-
chr1	154945851	154948852	ENSG00000160691.14	0	-
chr1	154945141	154948142	ENSG00000173207.8	0	+
chr1	154953819	154956820	ENSG00000160688.14	0	+
chr1	154964061	154967062	ENSG00000163352.5	0	+
chr1	154973131	154976132	ENSG00000160685.9	0	+
chr1	15497138	15500139	ENSG00000204464.3	0	-
chr1	155005256	155008257	ENSG00000163354.10	0	-
chr1	155004299	155007300	ENSG00000163357.6	0	+
chr1	155017633	155020634	ENSG00000232093.1	0	-
chr1	155021117	155024118	ENSG00000143537.9	0	+
chr1	155034228	155037229	ENSG00000143590.9	0	+
chr1	155034228	155037229	ENSG00000251246.1	0	+
chr1	155034228	155037229	ENSG00000243364.3	0	+
chr1	1548895	1551896	ENSG00000197530.8	0	+
chr1	155097946	155100947	ENSG00000169242.7	0	+
chr1	155105850	155108851	ENSG00000169241.13	0	+
chr1	155112006	155115007	ENSG00000179085.7	0	-
chr1	1550164	1553165	ENSG00000272106.1	0	-
chr1	155144777	155147778	ENSG00000163463.7	0	-
chr1	155143915	155146916	ENSG00000163462.13	0	+
chr1	155158743	155161744	ENSG00000273088.1	0	-
chr1	155161699	155164700	ENSG00000185499.12	0	-
chr1	155164420	155167421	ENSG00000231064.1	0	+
chr1	155176567	155179568	ENSG00000173171.10	0	+
chr1	155177908	155180909	ENSG00000169231.9	0	-
chr1	155213449	155216450	ENSG00000177628.11	0	-
chr1	155224273	155227274	ENSG00000160767.16	0	-
chr1	155231150	155234151	ENSG00000116521.6	0	-
chr1	155245261	155248262	ENSG00000143630.5	0	+
chr1	155247288	155250289	ENSG00000176444.14	0	-
chr1	155270223	155273224	ENSG00000143627.13	0	-
chr1	155276663	155279664	ENSG00000160752.10	0	+
chr1	155288711	155291712	ENSG00000160753.11	0	+
chr1	155292961	155295962	ENSG00000225855.2	0	-
chr1	155529820	155532821	ENSG00000235919.3	0	+
chr1	155531592	155534593	ENSG00000116539.6	0	-
chr1	155577687	155580688	ENSG00000125459.10	0	+
chr1	155655738	155658739	ENSG00000132676.11	0	+
chr1	155657786	155660787	ENSG00000163374.15	0	-
chr1	15571778	15574779	ENSG00000142621.15	0	+
chr1	155828151	155831152	ENSG00000116580.14	0	-
chr1	155827292	155830293	ENSG00000132718.7	0	+
chr1	155880162	155883163	ENSG00000143622.6	0	-
chr1	155903199	155906200	ENSG00000132680.6	0	-
chr1	155909428	155912429	ENSG00000173080.4	0	+
chr1	155946474	155949475	ENSG00000273002.1	0	+
chr1	155959164	155962165	ENSG00000224276.1	0	+
chr1	155975850	155978851	ENSG00000116584.13	0	-
chr1	155989723	155992724	ENSG00000163479.9	0	-
chr1	156022587	156025588	ENSG00000160803.7	0	-
chr1	156022535	156025536	ENSG00000116586.7	0	+
chr1	156028953	156031954	ENSG00000132698.9	0	+
chr1	156050826	156053827	ENSG00000254726.2	0	-
chr1	156050363	156053364	ENSG00000160789.15	0	+
chr1	156115163	156118164	ENSG00000196189.8	0	+
chr1	156161907	156164908	ENSG00000160785.9	0	+
chr1	156180797	156183798	ENSG00000260238.1	0	+
chr1	156180797	156183798	ENSG00000160783.15	0	+
chr1	156209979	156212980	ENSG00000242252.1	0	+
chr1	156216846	156219847	ENSG00000160781.11	0	-
chr1	156251615	156254616	ENSG00000198952.7	0	-
chr1	156250725	156253726	ENSG00000163472.14	0	+
chr1	156264462	156267463	ENSG00000198715.7	0	-
chr1	156305751	156308752	ENSG00000163467.7	0	+
chr1	156336669	156339670	ENSG00000163468.10	0	-
chr1	156337002	156340003	ENSG00000132677.8	0	+
chr1	156399449	156402450	ENSG00000125462.12	0	-
chr1	156425345	156428346	ENSG00000236947.1	0	-
chr1	156469566	156472567	ENSG00000116604.13	0	-
chr1	156477651	156480652	ENSG00000260460.1	0	+
chr1	156541341	156544342	ENSG00000183856.6	0	-
chr1	156547514	156550515	ENSG00000187862.7	0	+
chr1	156559582	156562583	ENSG00000163382.7	0	+
chr1	156570262	156573263	ENSG00000160818.12	0	-
chr1	156587226	156590227	ENSG00000132702.8	0	+
chr1	156609886	156612887	ENSG00000272068.1	0	-
chr1	156609168	156612169	ENSG00000132692.14	0	+
chr1	156613767	156616768	ENSG00000272405.1	0	-
chr1	156630231	156633232	ENSG00000229953.1	0	-
chr1	156646198	156649199	ENSG00000132688.10	0	-
chr1	156660633	156663634	ENSG00000237588.2	0	-
chr1	156674575	156677576	ENSG00000143320.4	0	-
chr1	156696260	156699261	ENSG00000143303.7	0	+
chr1	156697507	156700508	ENSG00000143319.12	0	-
chr1	15669361	15672362	ENSG00000233485.1	0	-
chr1	156710081	156713082	ENSG00000143314.8	0	-
chr1	156718391	156721392	ENSG00000143294.10	0	+
chr1	156735695	156738696	ENSG00000143321.14	0	-
chr1	1565566	1568567	ENSG00000189409.8	0	+
chr1	156783428	156786429	ENSG00000198400.7	0	+
chr1	156785539	156788540	ENSG00000027869.7	0	-
chr1	156827889	156830890	ENSG00000027644.4	0	-
chr1	156861511	156864512	ENSG00000187800.9	0	+
chr1	156888426	156891427	ENSG00000160838.9	0	+
chr1	157013868	157016869	ENSG00000132694.14	0	-
chr1	157068599	157071600	ENSG00000253831.1	0	-
chr1	157107331	157110332	ENSG00000117036.7	0	-
chr1	157153123	157156124	ENSG00000229961.1	0	+
chr1	157248501	157251502	ENSG00000271736.1	0	+
chr1	157257273	157260274	ENSG00000237189.1	0	-
chr1	15734932	15737933	ENSG00000228140.1	0	-
chr1	15734448	15737449	ENSG00000142634.8	0	+
chr1	157521266	157524267	ENSG00000143297.14	0	-
chr1	157566874	157569875	ENSG00000163518.6	0	-
chr1	15762938	15765939	ENSG00000162438.7	0	+
chr1	157659560	157662561	ENSG00000227217.1	0	+
chr1	157669702	157672703	ENSG00000160856.16	0	-
chr1	157745921	157748922	ENSG00000132704.11	0	-
chr1	157788880	157791881	ENSG00000163534.10	0	-
chr1	15781226	15784227	ENSG00000142615.7	0	+
chr1	157867072	157870073	ENSG00000073754.5	0	-
chr1	15790504	15793505	ENSG00000215704.5	0	+
chr1	157961082	157964083	ENSG00000183853.13	0	+
chr1	158109428	158112429	ENSG00000231666.1	0	-
chr1	158147706	158150707	ENSG00000158473.6	0	+
chr1	158172666	158175667	ENSG00000176320.2	0	-
chr1	158221885	158224886	ENSG00000158477.6	0	+
chr1	158257712	158260713	ENSG00000158481.8	0	+
chr1	158300320	158303321	ENSG00000158485.6	0	-
chr1	158321253	158324254	ENSG00000158488.11	0	+
chr1	158368142	158371143	ENSG00000186306.1	0	-
chr1	158463675	158466676	ENSG00000236656.1	0	-
chr1	15852051	15855052	ENSG00000132906.13	0	-
chr1	15851342	15854343	ENSG00000116138.8	0	+
chr1	158655504	158658505	ENSG00000163554.7	0	-
chr1	158686642	158689643	ENSG00000203757.1	0	-
chr1	158799158	158802159	ENSG00000163563.7	0	+
chr1	158898573	158901574	ENSG00000163564.10	0	+
chr1	158967765	158970766	ENSG00000163565.14	0	+
chr1	1589432	1592433	ENSG00000248333.3	0	-
chr1	1588487	1591488	ENSG00000272004.1	0	+
chr1	15910517	15913518	ENSG00000116771.5	0	-
chr1	159115899	159118900	ENSG00000163568.9	0	-
chr1	159139404	159142405	ENSG00000162706.8	0	+
chr1	159170832	159173833	ENSG00000213088.5	0	+
chr1	159176687	159179688	ENSG00000225670.3	0	-
chr1	159251279	159254280	ENSG00000179639.6	0	+
chr1	15929106	15932107	ENSG00000237301.1	0	-
chr1	159433351	159436352	ENSG00000224943.1	0	+
chr1	159437716	159440717	ENSG00000228560.1	0	-
chr1	15941952	15944953	ENSG00000197312.7	0	+
chr1	159555615	159558616	ENSG00000132703.3	0	+
chr1	159683378	159686379	ENSG00000132693.8	0	-
chr1	159748758	159751759	ENSG00000158716.4	0	+
chr1	159768301	159771302	ENSG00000181036.9	0	+
chr1	159794662	159797663	ENSG00000158714.6	0	+
chr1	159824056	159827057	ENSG00000188004.5	0	-
chr1	159831446	159834447	ENSG00000243284.1	0	-
chr1	159834611	159837612	ENSG00000272668.1	0	+
chr1	159841840	159844841	ENSG00000256029.1	0	-
chr1	15984394	15987395	ENSG00000215695.1	0	+
chr1	159868948	159871949	ENSG00000213085.5	0	-
chr1	159879341	159882342	ENSG00000269620.1	0	-
chr1	159894332	159897333	ENSG00000158710.10	0	-
chr1	159914402	159917403	ENSG00000085552.12	0	-
chr1	159923020	159926021	ENSG00000162723.5	0	-
chr1	159929046	159932047	ENSG00000224259.1	0	+
chr1	159995581	159998582	ENSG00000260766.1	0	-
chr1	160000759	160003760	ENSG00000143315.5	0	-
chr1	160030289	160033290	ENSG00000225279.1	0	+
chr1	160039058	160042059	ENSG00000177807.6	0	-
chr1	160049327	160052328	ENSG00000162728.4	0	+
chr1	160067660	160070661	ENSG00000162729.9	0	-
chr1	160083548	160086549	ENSG00000018625.10	0	+
chr1	16008526	16011527	ENSG00000271742.1	0	-
chr1	16008814	16011815	ENSG00000116786.7	0	+
chr1	160119359	160122360	ENSG00000132681.12	0	+
chr1	160158365	160161366	ENSG00000143318.8	0	+
chr1	160173124	160176125	ENSG00000162734.8	0	+
chr1	160177675	160180676	ENSG00000227741.1	0	-
chr1	160229523	160232524	ENSG00000228606.1	0	+
chr1	160253922	160256923	ENSG00000162735.14	0	-
chr1	160253922	160256923	ENSG00000132716.14	0	-
chr1	160253922	160256923	ENSG00000258465.2	0	-
chr1	160312036	160315037	ENSG00000122218.10	0	-
chr1	160311154	160314155	ENSG00000162736.11	0	+
chr1	160334860	160337861	ENSG00000171786.5	0	+
chr1	160368394	160371395	ENSG00000162738.5	0	+
chr1	160492041	160495042	ENSG00000162739.9	0	-
chr1	160504842	160507843	ENSG00000234425.1	0	+
chr1	160548271	160551272	ENSG00000066294.10	0	-
chr1	160616305	160619306	ENSG00000117090.10	0	-
chr1	16060790	16063791	ENSG00000162461.7	0	+
chr1	16062446	16065447	ENSG00000237938.1	0	-
chr1	160638856	160641857	ENSG00000228863.4	0	+
chr1	160680611	160683612	ENSG00000117091.5	0	-
chr1	16067006	16070007	ENSG00000162460.6	0	+
chr1	160707036	160710037	ENSG00000026751.12	0	+
chr1	16075131	16078132	ENSG00000224459.1	0	-
chr1	160763897	160766898	ENSG00000122224.13	0	+
chr1	16081104	16084105	ENSG00000162458.8	0	+
chr1	160831676	160834677	ENSG00000122223.8	0	-
chr1	160853959	160856960	ENSG00000179914.4	0	-
chr1	160903142	160906143	ENSG00000232188.1	0	-
chr1	160923598	160926599	ENSG00000158764.6	0	-
chr1	160990239	160993240	ENSG00000158769.13	0	-
chr1	161007709	161010710	ENSG00000270149.1	0	-
chr1	161007709	161010710	ENSG00000215845.6	0	-
chr1	161014766	161017767	ENSG00000158773.10	0	-
chr1	161038680	161041681	ENSG00000186517.9	0	-
chr1	161051615	161054616	ENSG00000228917.1	0	+
chr1	161058347	161061348	ENSG00000143217.7	0	-
chr1	161066150	161069151	ENSG00000162755.9	0	+
chr1	161086826	161089827	ENSG00000143256.4	0	-
chr1	161085894	161088895	ENSG00000158793.9	0	+
chr1	161101456	161104457	ENSG00000158796.12	0	-
chr1	161121155	161124156	ENSG00000143222.7	0	+
chr1	161128183	161131184	ENSG00000224985.1	0	-
chr1	161127289	161130290	ENSG00000143258.11	0	+
chr1	161134271	161137272	ENSG00000143224.13	0	+
chr1	161146283	161149284	ENSG00000158850.10	0	-
chr1	161164877	161167878	ENSG00000158864.8	0	+
chr1	161167841	161170842	ENSG00000158859.9	0	-
chr1	161183084	161186085	ENSG00000158869.6	0	+
chr1	161188102	161191103	ENSG00000268387.1	0	+
chr1	161192417	161195418	ENSG00000158874.7	0	-
chr1	161193849	161196850	ENSG00000158882.8	0	+
chr1	161207025	161210026	ENSG00000143257.7	0	-
chr1	161226534	161229535	ENSG00000248485.1	0	+
chr1	161278757	161281758	ENSG00000158887.11	0	-
chr1	161282170	161285171	ENSG00000143252.10	0	+
chr1	161336665	161339666	ENSG00000188931.3	0	-
chr1	161335715	161338716	ENSG00000235477.2	0	+
chr1	161342851	161345852	ENSG00000273075.1	0	+
chr1	161473219	161476220	ENSG00000143226.9	0	+
chr1	161599965	161602966	ENSG00000203747.5	0	-
chr1	161600744	161603745	ENSG00000162747.5	0	-
chr1	161674747	161677748	ENSG00000132185.12	0	+
chr1	161689324	161692325	ENSG00000162746.10	0	+
chr1	161717593	161720594	ENSG00000081721.7	0	+
chr1	161735016	161738017	ENSG00000226889.3	0	-
chr1	161734109	161737110	ENSG00000118217.5	0	+
chr1	16172353	16175354	ENSG00000065526.6	0	+
chr1	16173638	16176639	ENSG00000179743.2	0	-
chr1	161992654	161995655	ENSG00000162745.6	0	-
chr1	162037529	162040530	ENSG00000198929.8	0	+
chr1	162286616	162289617	ENSG00000227094.1	0	-
chr1	162333188	162336189	ENSG00000254706.1	0	+
chr1	162334700	162337701	ENSG00000239887.3	0	+
chr1	162345643	162348644	ENSG00000171722.7	0	-
chr1	162380925	162383926	ENSG00000198574.4	0	-
chr1	1623233	1626234	ENSG00000189339.7	0	-
chr1	162465635	162468636	ENSG00000152332.11	0	+
chr1	162530142	162533143	ENSG00000259788.1	0	-
chr1	162529320	162532321	ENSG00000117143.9	0	+
chr1	162599160	162602161	ENSG00000162733.12	0	+
chr1	162758530	162761531	ENSG00000132196.9	0	+
chr1	162837600	162840601	ENSG00000185860.9	0	-
chr1	16301595	16304596	ENSG00000116809.7	0	-
chr1	163036691	163039692	ENSG00000117152.9	0	+
chr1	163129416	163132417	ENSG00000232892.1	0	+
chr1	163290524	163293525	ENSG00000143248.8	0	-
chr1	163289796	163292797	ENSG00000143228.8	0	+
chr1	16328731	16331732	ENSG00000183888.4	0	+
chr1	16343329	16346330	ENSG00000186510.7	0	+
chr1	16345088	16348089	ENSG00000173641.13	0	-
chr1	16368297	16371298	ENSG00000184908.13	0	+
chr1	16399145	16402146	ENSG00000185519.8	0	-
chr1	164526373	164529374	ENSG00000185630.14	0	+
chr1	16479711	16482712	ENSG00000227959.1	0	+
chr1	16481563	16484564	ENSG00000142627.9	0	-
chr1	165183195	165186196	ENSG00000238022.1	0	+
chr1	16522599	16525600	ENSG00000234166.1	0	+
chr1	165324951	165327952	ENSG00000162761.10	0	-
chr1	16538146	16541147	ENSG00000142632.12	0	-
chr1	165413362	165416363	ENSG00000143171.8	0	-
chr1	165511243	165514244	ENSG00000162763.3	0	+
chr1	165550391	165553392	ENSG00000237463.1	0	-
chr1	165565607	165568608	ENSG00000236206.1	0	+
chr1	1654772	1657773	ENSG00000008128.18	0	-
chr1	165598105	165601106	ENSG00000143198.8	0	+
chr1	16562667	16565668	ENSG00000132881.7	0	-
chr1	165666818	165669819	ENSG00000143149.8	0	-
chr1	165736255	165739256	ENSG00000224358.1	0	+
chr1	165794794	165797795	ENSG00000143179.8	0	+
chr1	165795991	165798992	ENSG00000143183.12	0	-
chr1	165869348	165872349	ENSG00000236364.2	0	-
chr1	166027673	166030674	ENSG00000267884.1	0	-
chr1	166048419	166051420	ENSG00000203307.2	0	+
chr1	166135224	166138225	ENSG00000188859.5	0	-
chr1	166458330	166461331	ENSG00000234142.1	0	-
chr1	16677967	16680968	ENSG00000037637.6	0	-
chr1	16677061	16680062	ENSG00000055070.12	0	+
chr1	166806715	166809716	ENSG00000143157.7	0	+
chr1	166844493	166847494	ENSG00000152382.5	0	-
chr1	166864791	166867792	ENSG00000237096.1	0	-
chr1	166943676	166946677	ENSG00000143195.8	0	-
chr1	166956369	166959370	ENSG00000143194.8	0	+
chr1	167019776	167022777	ENSG00000227907.1	0	+
chr1	167058851	167061852	ENSG00000143167.7	0	-
chr1	167061311	167064312	ENSG00000198842.5	0	+
chr1	167188772	167191773	ENSG00000272205.1	0	-
chr1	167188127	167191128	ENSG00000143190.17	0	+
chr1	167486828	167489829	ENSG00000198821.6	0	-
chr1	167521998	167524999	ENSG00000143162.7	0	-
chr1	167597468	167600469	ENSG00000198771.6	0	+
chr1	167598956	167601957	ENSG00000241666.2	0	-
chr1	16762889	16765890	ENSG00000187144.7	0	-
chr1	16765236	16768237	ENSG00000157191.15	0	+
chr1	167688428	167691429	ENSG00000197965.7	0	+
chr1	1676508	1679509	ENSG00000215790.2	0	-
chr1	167787635	167790636	ENSG00000232194.1	0	+
chr1	16786188	16789189	ENSG00000226029.1	0	+
chr1	167882361	167885362	ENSG00000143199.13	0	-
chr1	167902969	167905970	ENSG00000143164.11	0	+
chr1	167905292	167908293	ENSG00000143158.6	0	-
chr1	168105820	168108821	ENSG00000143147.10	0	-
chr1	168146199	168149200	ENSG00000143155.8	0	+
chr1	168193241	168196242	ENSG00000213064.5	0	+
chr1	168248114	168251115	ENSG00000143178.8	0	+
chr1	168390893	168393894	ENSG00000228697.1	0	-
chr1	16839068	16842069	ENSG00000261135.1	0	+
chr1	168463877	168466878	ENSG00000237658.1	0	-
chr1	16845157	16848158	ENSG00000224174.2	0	+
chr1	168512234	168515235	ENSG00000143185.3	0	-
chr1	168543656	168546657	ENSG00000143184.4	0	+
chr1	16861152	16864153	ENSG00000233421.3	0	-
chr1	168697439	168700440	ENSG00000143196.4	0	-
chr1	168754011	168757012	ENSG00000225826.1	0	+
chr1	169055298	169058299	ENSG00000203601.3	0	-
chr1	169071370	169074371	ENSG00000237707.1	0	+
chr1	169072957	169075958	ENSG00000143153.8	0	+
chr1	169336034	169339035	ENSG00000143156.9	0	-
chr1	169335237	169338238	ENSG00000117475.9	0	+
chr1	16939021	16942022	ENSG00000219481.6	0	-
chr1	169428737	169431738	ENSG00000117477.8	0	-
chr1	169454181	169457182	ENSG00000117479.8	0	-
chr1	169554718	169557719	ENSG00000198734.6	0	-
chr1	169598358	169601359	ENSG00000174175.12	0	-
chr1	169679760	169682761	ENSG00000188404.4	0	-
chr1	169732873	169735874	ENSG00000007908.11	0	-
chr1	169763047	169766048	ENSG00000171806.7	0	-
chr1	169862407	169865408	ENSG00000000457.9	0	-
chr1	169991217	169994218	ENSG00000232959.1	0	+
chr1	170053318	170056319	ENSG00000075945.8	0	-
chr1	170113099	170116100	ENSG00000203740.3	0	+
chr1	170141507	170144508	ENSG00000233985.1	0	+
chr1	170252382	170255383	ENSG00000224286.1	0	-
chr1	170499306	170502307	ENSG00000120370.8	0	+
chr1	170500679	170503680	ENSG00000231407.1	0	-
chr1	170629829	170632830	ENSG00000116132.7	0	+
chr1	170902611	170905612	ENSG00000117501.10	0	+
chr1	171058045	171061046	ENSG00000007933.8	0	+
chr1	171104855	171107856	ENSG00000117507.4	0	+
chr1	171152438	171155439	ENSG00000094963.9	0	+
chr1	1710952	1713953	ENSG00000008130.11	0	-
chr1	171195928	171198929	ENSG00000225243.1	0	-
chr1	171215658	171218659	ENSG00000010932.11	0	+
chr1	171281339	171284340	ENSG00000076258.5	0	+
chr1	171452647	171455648	ENSG00000117523.11	0	+
chr1	171620827	171623828	ENSG00000034971.10	0	-
chr1	171710204	171713205	ENSG00000117533.10	0	-
chr1	171748813	171751814	ENSG00000010165.15	0	+
chr1	171808637	171811638	ENSG00000197959.9	0	+
chr1	172112933	172115934	ENSG00000230630.1	0	-
chr1	17215166	17218167	ENSG00000238142.1	0	-
chr1	17230284	17233285	ENSG00000272426.1	0	-
chr1	172387824	172390825	ENSG00000180999.6	0	+
chr1	172412208	172415209	ENSG00000135845.5	0	-
chr1	172499713	172502714	ENSG00000094975.9	0	+
chr1	172626140	172629141	ENSG00000117560.6	0	+
chr1	172743031	172746032	ENSG00000224228.2	0	+
chr1	172874043	172877044	ENSG00000224000.1	0	+
chr1	173019077	173022078	ENSG00000120337.7	0	-
chr1	17303472	17306473	ENSG00000226526.1	0	+
chr1	17306114	17309115	ENSG00000117122.9	0	-
chr1	173175469	173178470	ENSG00000117586.6	0	-
chr1	17337422	17340423	ENSG00000159363.13	0	-
chr1	173428787	173431788	ENSG00000203739.3	0	-
chr1	173444452	173447453	ENSG00000117592.8	0	+
chr1	173571209	173574210	ENSG00000162753.10	0	-
chr1	173602476	173605477	ENSG00000232113.1	0	+
chr1	173637989	173640990	ENSG00000183831.6	0	-
chr1	173682119	173685120	ENSG00000076321.6	0	+
chr1	173791810	173794811	ENSG00000117593.8	0	+
chr1	173793016	173796017	ENSG00000120334.11	0	-
chr1	17379638	17382639	ENSG00000117118.5	0	-
chr1	173830361	173833362	ENSG00000270084.1	0	+
chr1	173835219	173838220	ENSG00000185278.10	0	+
chr1	173837089	173840090	ENSG00000234741.3	0	-
chr1	173885464	173888465	ENSG00000117601.9	0	-
chr1	173990491	173993492	ENSG00000135870.7	0	-
chr1	173989648	173992649	ENSG00000224977.1	0	+
chr1	174126657	174129658	ENSG00000152061.17	0	+
chr1	174128141	174131142	ENSG00000227373.1	0	-
chr1	174415123	174418124	ENSG00000203737.2	0	+
chr1	17444945	17447946	ENSG00000117115.8	0	-
chr1	174922413	174925414	ENSG00000229531.1	0	-
chr1	174966570	174969571	ENSG00000116161.13	0	+
chr1	174991560	174994561	ENSG00000120333.4	0	-
chr1	175034969	175037970	ENSG00000120332.11	0	+
chr1	175161122	175164123	ENSG00000235750.5	0	-
chr1	17514277	17517278	ENSG00000204362.5	0	+
chr1	17529622	17532623	ENSG00000142623.8	0	+
chr1	175711725	175714726	ENSG00000116147.12	0	-
chr1	17573592	17576593	ENSG00000142619.4	0	+
chr1	175888649	175891650	ENSG00000227740.1	0	-
chr1	176175645	176178646	ENSG00000143207.15	0	-
chr1	176174800	176177801	ENSG00000236021.1	0	+
chr1	17632691	17635692	ENSG00000159339.9	0	+
chr1	176430310	176433311	ENSG00000116183.6	0	+
chr1	177133039	177136040	ENSG00000152092.11	0	-
chr1	177138065	177141066	ENSG00000198797.6	0	+
chr1	177318715	177321716	ENSG00000224968.1	0	+
chr1	17731256	17734257	ENSG00000227751.1	0	+
chr1	17765204	17768205	ENSG00000179051.9	0	-
chr1	177667682	177670683	ENSG00000236720.1	0	+
chr1	177952437	177955438	ENSG00000120341.14	0	-
chr1	178061761	178064762	ENSG00000224687.1	0	-
chr1	178060885	178063886	ENSG00000075391.12	0	+
chr1	178447160	178450161	ENSG00000260938.1	0	+
chr1	178480243	178483244	ENSG00000240021.5	0	+
chr1	178509935	178512936	ENSG00000213057.4	0	+
chr1	178509935	178512936	ENSG00000184909.8	0	+
chr1	17864250	17867251	ENSG00000074964.12	0	+
chr1	178692378	178695379	ENSG00000116191.13	0	+
chr1	178694418	178697419	ENSG00000273062.1	0	-
chr1	178839176	178842177	ENSG00000116194.8	0	-
chr1	178992961	178995962	ENSG00000116199.7	0	+
chr1	179049204	179052205	ENSG00000186283.9	0	+
chr1	179197811	179200812	ENSG00000143322.15	0	-
chr1	179260936	179263937	ENSG00000057252.8	0	+
chr1	179332852	179335853	ENSG00000162779.16	0	+
chr1	179544077	179547078	ENSG00000116218.8	0	-
chr1	179557906	179560907	ENSG00000261060.1	0	+
chr1	179558777	179561778	ENSG00000162782.11	0	+
chr1	179697322	179700323	ENSG00000243062.1	0	+
chr1	179710425	179713426	ENSG00000143340.6	0	+
chr1	179787217	179790218	ENSG00000229407.1	0	-
chr1	179833376	179836377	ENSG00000258664.1	0	-
chr1	179845937	179848938	ENSG00000169905.8	0	-
chr1	179849230	179852231	ENSG00000143337.14	0	+
chr1	179850618	179853619	ENSG00000272906.1	0	-
chr1	179910011	179913012	ENSG00000261831.2	0	-
chr1	179922517	179925518	ENSG00000260360.1	0	-
chr1	179921944	179924945	ENSG00000135837.11	0	+
chr1	180091622	180094623	ENSG00000261817.1	0	-
chr1	180122003	180125004	ENSG00000116260.12	0	+
chr1	180197420	180200421	ENSG00000121454.4	0	+
chr1	18042151	18045152	ENSG00000236648.1	0	+
chr1	180470974	180473975	ENSG00000135847.5	0	-
chr1	180599157	180602158	ENSG00000143324.9	0	+
chr1	18079827	18082828	ENSG00000117148.6	0	+
chr1	180873727	180876728	ENSG00000225857.1	0	+
chr1	180880308	180883309	ENSG00000135835.6	0	+
chr1	180923012	180926013	ENSG00000232586.1	0	-
chr1	180991004	180994005	ENSG00000135823.9	0	-
chr1	181001123	181004124	ENSG00000153029.10	0	+
chr1	181055835	181058836	ENSG00000162783.8	0	+
chr1	181058079	181061080	ENSG00000272198.1	0	+
chr1	181142215	181145216	ENSG00000237292.1	0	+
chr1	181159229	181162230	ENSG00000225359.1	0	-
chr1	181203593	181206594	ENSG00000179452.2	0	+
chr1	181380271	181383272	ENSG00000198216.6	0	+
chr1	181779202	181782203	ENSG00000272880.1	0	+
chr1	182029855	182032856	ENSG00000179930.5	0	-
chr1	182037387	182040388	ENSG00000224810.1	0	-
chr1	182096811	182099812	ENSG00000232309.1	0	-
chr1	1821508	1824509	ENSG00000078369.13	0	-
chr1	182282195	182285196	ENSG00000228918.3	0	-
chr1	1820972	1823973	ENSG00000231050.1	0	+
chr1	182359924	182362925	ENSG00000135821.12	0	-
chr1	182368771	182371772	ENSG00000203730.2	0	-
chr1	182417280	182420281	ENSG00000121446.13	0	+
chr1	182557387	182560388	ENSG00000135828.7	0	-
chr1	182572523	182575524	ENSG00000143333.6	0	-
chr1	182582369	182585370	ENSG00000261504.1	0	+
chr1	182611443	182614444	ENSG00000261185.1	0	-
chr1	182652693	182655694	ENSG00000135824.8	0	-
chr1	182679794	182682795	ENSG00000227181.1	0	+
chr1	182756907	182759908	ENSG00000135838.9	0	+
chr1	182806481	182809482	ENSG00000135829.12	0	+
chr1	182921653	182924654	ENSG00000157060.10	0	-
chr1	182990568	182993569	ENSG00000135862.5	0	+
chr1	183153398	183156399	ENSG00000058085.10	0	+
chr1	183386750	183389751	ENSG00000157064.6	0	-
chr1	183440103	183443104	ENSG00000232860.3	0	-
chr1	183439537	183442538	ENSG00000116698.16	0	+
chr1	183559045	183562046	ENSG00000116701.10	0	-
chr1	183589621	183592622	ENSG00000270009.1	0	-
chr1	183603879	183606880	ENSG00000162704.11	0	-
chr1	183603243	183606244	ENSG00000143344.11	0	+
chr1	183621450	183624451	ENSG00000173627.6	0	-
chr1	184005860	184008861	ENSG00000198756.6	0	-
chr1	184018866	184021867	ENSG00000198860.7	0	+
chr1	18432250	18435251	ENSG00000117154.7	0	+
chr1	184354867	184357868	ENSG00000271387.1	0	-
chr1	184354162	184357163	ENSG00000116667.8	0	+
chr1	1844523	1847524	ENSG00000169885.5	0	+
chr1	184722991	184725992	ENSG00000116406.14	0	-
chr1	184942639	184945640	ENSG00000135842.12	0	-
chr1	185012565	185015566	ENSG00000121481.6	0	+
chr1	18504831	18507832	ENSG00000230035.2	0	-
chr1	1849717	1852718	ENSG00000178821.8	0	-
chr1	185125084	185128085	ENSG00000121486.7	0	-
chr1	185124271	185127272	ENSG00000116668.8	0	+
chr1	185285472	185288473	ENSG00000116679.11	0	-
chr1	185284783	185287784	ENSG00000273004.1	0	+
chr1	185303193	185306194	ENSG00000261024.2	0	-
chr1	185596624	185599625	ENSG00000228309.2	0	-
chr1	185701522	185704523	ENSG00000143341.7	0	+
chr1	186145756	186148757	ENSG00000224691.1	0	-
chr1	186263404	186266405	ENSG00000116690.7	0	+
chr1	186343865	186346866	ENSG00000047410.9	0	-
chr1	186342978	186345979	ENSG00000157181.10	0	+
chr1	186368185	186371186	ENSG00000262180.1	0	+
chr1	186429245	186432246	ENSG00000116703.12	0	-
chr1	186648554	186651555	ENSG00000073756.7	0	-
chr1	186647866	186650867	ENSG00000273129.1	0	+
chr1	186796121	186799122	ENSG00000116711.8	0	+
chr1	18710291	18713292	ENSG00000225387.1	0	+
chr1	187608365	187611366	ENSG00000230426.1	0	+
chr1	18805506	18808507	ENSG00000179023.7	0	+
chr1	188872921	188875922	ENSG00000226486.1	0	+
chr1	18955350	18958351	ENSG00000009709.7	0	+
chr1	189742663	189745664	ENSG00000232212.1	0	+
chr1	190445768	190448769	ENSG00000162670.8	0	-
chr1	190445457	190448458	ENSG00000237457.2	0	+
chr1	190445897	190448898	ENSG00000237457.2	0	+
chr1	190591892	190594893	ENSG00000231175.1	0	+
chr1	191118632	191121633	ENSG00000261642.1	0	+
chr1	19185839	19188840	ENSG00000179002.5	0	-
chr1	192125591	192128592	ENSG00000150681.5	0	+
chr1	192284177	192287178	ENSG00000253148.1	0	+
chr1	19228255	19231256	ENSG00000159423.12	0	-
chr1	19246606	19249607	ENSG00000255275.3	0	-
chr1	192496684	192499685	ENSG00000236069.1	0	+
chr1	192535378	192538379	ENSG00000232498.1	0	-
chr1	192542904	192545905	ENSG00000090104.7	0	+
chr1	192603287	192606288	ENSG00000127074.10	0	+
chr1	192776170	192779171	ENSG00000116741.6	0	+
chr1	19282124	19285125	ENSG00000169991.6	0	-
chr1	193026764	193029765	ENSG00000116747.8	0	+
chr1	193028204	193031205	ENSG00000116750.9	0	-
chr1	193059902	193062903	ENSG00000272579.1	0	-
chr1	193074181	193077182	ENSG00000023572.4	0	-
chr1	193089163	193092164	ENSG00000134371.9	0	+
chr1	193154742	193157743	ENSG00000162630.5	0	-
chr1	1934275	1937276	ENSG00000142609.13	0	-
chr1	193645267	193648268	ENSG00000226640.2	0	+
chr1	194116927	194119928	ENSG00000227240.1	0	+
chr1	1945968	1948969	ENSG00000233542.1	0	-
chr1	1948798	1951799	ENSG00000187730.6	0	+
chr1	19535753	19538754	ENSG00000127481.10	0	-
chr1	19535012	19538013	ENSG00000230424.1	0	+
chr1	19577017	19580018	ENSG00000127463.9	0	-
chr1	19576076	19579077	ENSG00000053372.4	0	+
chr1	19614629	19617630	ENSG00000162482.4	0	-
chr1	19637596	19640597	ENSG00000053371.8	0	-
chr1	19636819	19639820	ENSG00000040487.8	0	+
chr1	196577022	196580023	ENSG00000162687.12	0	-
chr1	196619173	196622174	ENSG00000000971.11	0	+
chr1	196741969	196744970	ENSG00000116785.9	0	+
chr1	196792602	196795603	ENSG00000244414.2	0	+
chr1	196817340	196820341	ENSG00000134365.8	0	+
chr1	196944685	196947686	ENSG00000134389.8	0	+
chr1	197035389	197038390	ENSG00000143278.3	0	-
chr1	197114798	197117799	ENSG00000066279.12	0	-
chr1	197169416	197172417	ENSG00000177888.7	0	-
chr1	197168635	197171636	ENSG00000134376.10	0	+
chr1	197724372	197727373	ENSG00000224901.1	0	+
chr1	197743827	197746828	ENSG00000213047.7	0	-
chr1	197869759	197872760	ENSG00000203724.6	0	+
chr1	197879001	197882002	ENSG00000143355.11	0	+
chr1	19811026	19814027	ENSG00000077549.13	0	-
chr1	198124127	198127128	ENSG00000151414.10	0	+
chr1	1980607	1983608	ENSG00000226969.1	0	-
chr1	1979913	1982914	ENSG00000067606.11	0	+
chr1	198508809	198511810	ENSG00000151418.7	0	-
chr1	198566996	198569997	ENSG00000223881.1	0	-
chr1	198605810	198608811	ENSG00000081237.14	0	+
chr1	198635270	198638271	ENSG00000261573.1	0	-
chr1	198905557	198908558	ENSG00000229989.3	0	-
chr1	198983302	198986303	ENSG00000235492.1	0	+
chr1	198989200	198992201	ENSG00000233410.1	0	-
chr1	19922377	19925378	ENSG00000235185.1	0	-
chr1	19921508	19924509	ENSG00000270136.1	0	+
chr1	19921508	19924509	ENSG00000173436.9	0	+
chr1	19965018	19968019	ENSG00000158747.9	0	+
chr1	19989376	19992377	ENSG00000158748.3	0	+
chr1	199994759	199997760	ENSG00000116833.9	0	+
chr1	200284475	200287476	ENSG00000273093.1	0	-
chr1	200342239	200345240	ENSG00000203721.1	0	-
chr1	200378153	200381154	ENSG00000162702.7	0	-
chr1	200441130	200444131	ENSG00000230623.2	0	+
chr1	200588878	200591879	ENSG00000118193.7	0	-
chr1	200636634	200639635	ENSG00000260088.1	0	+
chr1	200638016	200641017	ENSG00000118197.9	0	-
chr1	200706732	200709733	ENSG00000118200.10	0	+
chr1	200840108	200843109	ENSG00000170128.2	0	+
chr1	200858134	200861135	ENSG00000163362.6	0	+
chr1	200991802	200994803	ENSG00000116852.10	0	-
chr1	200991076	200994077	ENSG00000229191.1	0	+
chr1	201080553	201083554	ENSG00000081248.6	0	-
chr1	201095371	201098372	ENSG00000232237.2	0	-
chr1	201139683	201142684	ENSG00000116857.12	0	-
chr1	201157951	201160952	ENSG00000163395.12	0	+
chr1	201250633	201253634	ENSG00000081277.7	0	+
chr1	20125372	20128373	ENSG00000162542.9	0	-
chr1	201345807	201348808	ENSG00000118194.14	0	-
chr1	201367724	201370725	ENSG00000159166.9	0	-
chr1	201397993	201400994	ENSG00000159173.14	0	-
chr1	20138901	20141902	ENSG00000235434.1	0	+
chr1	20140770	20143771	ENSG00000178828.5	0	-
chr1	201433398	201436399	ENSG00000224818.1	0	-
chr1	201437315	201440316	ENSG00000174307.5	0	-
chr1	201475250	201478251	ENSG00000159176.9	0	-
chr1	201474340	201477341	ENSG00000224536.1	0	+
chr1	201485291	201488292	ENSG00000223396.2	0	+
chr1	201590048	201593049	ENSG00000269690.1	0	+
chr1	201590444	201593445	ENSG00000134369.11	0	+
chr1	201705649	201708650	ENSG00000235121.1	0	-
chr1	201796330	201799331	ENSG00000198700.5	0	+
chr1	201797655	201800656	ENSG00000231871.1	0	-
chr1	201855806	201858807	ENSG00000198892.6	0	+
chr1	201862231	201865232	ENSG00000223774.1	0	+
chr1	201914675	201917676	ENSG00000163431.11	0	-
chr1	201922633	201925634	ENSG00000134375.6	0	+
chr1	201949485	201952486	ENSG00000176393.6	0	+
chr1	201964329	201967330	ENSG00000273478.1	0	-
chr1	201975252	201978253	ENSG00000163435.11	0	+
chr1	201978460	201981461	ENSG00000234678.1	0	-
chr1	20206892	20209893	ENSG00000169914.5	0	+
chr1	202090044	202093045	ENSG00000170075.8	0	+
chr1	202112864	202115865	ENSG00000143862.3	0	-
chr1	202129715	202132716	ENSG00000143851.11	0	-
chr1	202161055	202164056	ENSG00000133067.13	0	+
chr1	202310063	202313064	ENSG00000077152.5	0	-
chr1	202315832	202318833	ENSG00000077157.16	0	+
chr1	20249122	20252123	ENSG00000188784.4	0	-
chr1	202571027	202574028	ENSG00000226862.1	0	+
chr1	202678581	202681582	ENSG00000143858.7	0	-
chr1	202776608	202779609	ENSG00000117139.12	0	-
chr1	202778947	202781948	ENSG00000260021.1	0	-
chr1	202778081	202781082	ENSG00000228288.2	0	+
chr1	202828881	202831882	ENSG00000234996.3	0	+
chr1	202857249	202860250	ENSG00000183155.4	0	-
chr1	202896726	202899727	ENSG00000117153.11	0	-
chr1	202926694	202929695	ENSG00000159346.8	0	-
chr1	202935379	202938380	ENSG00000159348.8	0	-
chr1	202974501	202977502	ENSG00000163444.7	0	+
chr1	202993649	202996650	ENSG00000143847.11	0	+
chr1	203054137	203057138	ENSG00000122180.4	0	-
chr1	203057546	203060547	ENSG00000163485.11	0	+
chr1	20305926	20308927	ENSG00000188257.6	0	-
chr1	203096063	203099064	ENSG00000234775.1	0	-
chr1	203143953	203146954	ENSG00000133055.4	0	-
chr1	203154873	203157874	ENSG00000133048.8	0	-
chr1	203242174	203245175	ENSG00000133063.11	0	-
chr1	203254364	203257365	ENSG00000231507.1	0	+
chr1	203273436	203276437	ENSG00000233791.1	0	-
chr1	203272646	203275647	ENSG00000159388.5	0	+
chr1	203319249	203322250	ENSG00000122176.10	0	-
chr1	203442965	203445966	ENSG00000188783.5	0	+
chr1	203461280	203464281	ENSG00000188770.5	0	+
chr1	20352900	20355901	ENSG00000127472.6	0	+
chr1	203593922	203596923	ENSG00000058668.10	0	+
chr1	203732310	203735311	ENSG00000122188.8	0	+
chr1	203762750	203765751	ENSG00000058673.11	0	+
chr1	203763233	203766234	ENSG00000257315.1	0	+
chr1	203828726	203831727	ENSG00000182004.8	0	+
chr1	204009348	204012349	ENSG00000176754.8	0	-
chr1	204040242	204043243	ENSG00000143842.10	0	+
chr1	204108535	204111536	ENSG00000230550.1	0	+
chr1	204120287	204123288	ENSG00000143845.10	0	-
chr1	204134464	204137465	ENSG00000143839.12	0	-
chr1	204164616	204167617	ENSG00000170498.7	0	-
chr1	204182115	204185116	ENSG00000174567.7	0	-
chr1	204243960	204246961	ENSG00000231691.1	0	+
chr1	204344951	204347952	ENSG00000226330.1	0	+
chr1	204346294	204349295	ENSG00000143850.8	0	-
chr1	204379944	204382945	ENSG00000158615.8	0	-
chr1	20445028	20448029	ENSG00000117215.10	0	-
chr1	204462851	204465852	ENSG00000133056.9	0	-
chr1	204483536	204486537	ENSG00000198625.8	0	+
chr1	204593777	204596778	ENSG00000240219.1	0	+
chr1	204653860	204656861	ENSG00000170382.7	0	-
chr1	20463818	20466819	ENSG00000158786.4	0	+
chr1	204795802	204798803	ENSG00000163531.11	0	+
chr1	20478706	20481707	ENSG00000227066.1	0	+
chr1	205010339	205013340	ENSG00000184144.5	0	+
chr1	20500652	20503653	ENSG00000187980.6	0	-
chr1	205052633	205055634	ENSG00000174529.6	0	-
chr1	205090130	205093131	ENSG00000117222.9	0	-
chr1	20510591	20513592	ENSG00000162543.5	0	+
chr1	20511970	20514971	ENSG00000225986.1	0	-
chr1	205179678	205182679	ENSG00000133059.12	0	-
chr1	205195097	205198098	ENSG00000133069.10	0	+
chr1	205205418	205208419	ENSG00000225063.1	0	-
chr1	205289872	205292873	ENSG00000163545.7	0	-
chr1	205325214	205328215	ENSG00000162873.10	0	-
chr1	205340388	205343389	ENSG00000226235.1	0	+
chr1	205423049	205426050	ENSG00000224717.1	0	+
chr1	205424087	205427088	ENSG00000186007.5	0	-
chr1	205471802	205474803	ENSG00000117266.11	0	+
chr1	205535979	205538980	ENSG00000174514.8	0	+
chr1	205600099	205603100	ENSG00000158711.9	0	-
chr1	205648586	205651587	ENSG00000158715.5	0	-
chr1	205680590	205683591	ENSG00000268313.1	0	+
chr1	20567564	20570565	ENSG00000228105.1	0	+
chr1	205718309	205721310	ENSG00000069275.12	0	-
chr1	205743589	205746590	ENSG00000117280.8	0	-
chr1	205781886	205784887	ENSG00000133065.6	0	-
chr1	205818259	205821260	ENSG00000162877.8	0	-
chr1	205902255	205905256	ENSG00000227687.1	0	+
chr1	205911583	205914584	ENSG00000174502.14	0	-
chr1	206136784	206139785	ENSG00000229874.2	0	-
chr1	20615411	20618412	ENSG00000158816.11	0	+
chr1	206221942	206224943	ENSG00000198049.5	0	+
chr1	206222946	206225947	ENSG00000226780.1	0	-
chr1	206287196	206290197	ENSG00000196533.6	0	-
chr1	206315472	206318473	ENSG00000196188.6	0	+
chr1	20648756	20651757	ENSG00000226664.1	0	-
chr1	206641795	206644796	ENSG00000143466.9	0	+
chr1	206670175	206673176	ENSG00000162888.4	0	-
chr1	206675101	206678102	ENSG00000261000.1	0	+
chr1	206678863	206681864	ENSG00000136653.15	0	+
chr1	206784816	206787817	ENSG00000143486.11	0	-
chr1	206806880	206809881	ENSG00000143479.11	0	+
chr1	206808012	206811013	ENSG00000237605.1	0	-
chr1	206856249	206859250	ENSG00000162889.6	0	+
chr1	206944838	206947839	ENSG00000136634.5	0	-
chr1	206969261	206972262	ENSG00000142224.11	0	+
chr1	207036692	207039693	ENSG00000162891.6	0	+
chr1	207068787	207071788	ENSG00000162892.11	0	+
chr1	207095540	207098541	ENSG00000162894.7	0	-
chr1	207118810	207121811	ENSG00000162896.5	0	-
chr1	207142804	207145805	ENSG00000162897.10	0	-
chr1	207205100	207208101	ENSG00000182795.12	0	-
chr1	207220876	207223877	ENSG00000123836.10	0	+
chr1	207225319	207228320	ENSG00000180667.6	0	-
chr1	207260204	207263205	ENSG00000123843.8	0	+
chr1	207275577	207278578	ENSG00000123838.6	0	+
chr1	207350624	207353625	ENSG00000243636.1	0	+
chr1	207420451	207423452	ENSG00000237074.1	0	+
chr1	207493022	207496023	ENSG00000196352.9	0	+
chr1	20754662	20757663	ENSG00000236963.1	0	-
chr1	207625673	207628674	ENSG00000117322.12	0	+
chr1	207667501	207670502	ENSG00000203710.6	0	+
chr1	2076521	2079522	ENSG00000271806.1	0	-
chr1	207816477	207819478	ENSG00000197721.12	0	+
chr1	207923456	207926457	ENSG00000117335.14	0	+
chr1	208041510	208044511	ENSG00000203709.5	0	-
chr1	208051448	208054449	ENSG00000226202.2	0	-
chr1	208083673	208086674	ENSG00000174059.12	0	-
chr1	20811696	20814697	ENSG00000162545.5	0	-
chr1	20833627	20836628	ENSG00000090432.5	0	-
chr1	208416648	208419649	ENSG00000076356.6	0	-
chr1	20877075	20880076	ENSG00000183114.6	0	+
chr1	208900034	208903035	ENSG00000232812.1	0	+
chr1	209143772	209146773	ENSG00000236950.1	0	+
chr1	20913444	20916445	ENSG00000158825.5	0	+
chr1	209327546	209330547	ENSG00000232537.1	0	-
chr1	209496778	209499779	ENSG00000227940.1	0	+
chr1	209539049	209542050	ENSG00000231648.1	0	+
chr1	20957970	20960971	ENSG00000158828.5	0	+
chr1	209600164	209603165	ENSG00000230937.5	0	+
chr1	209740120	209743121	ENSG00000224260.2	0	-
chr1	209755061	209758062	ENSG00000008118.5	0	+
chr1	209824769	209827770	ENSG00000196878.8	0	-
chr1	209846757	209849758	ENSG00000123689.5	0	+
chr1	209857534	209860535	ENSG00000117594.5	0	+
chr1	20986990	20989991	ENSG00000244038.5	0	-
chr1	209896466	209899467	ENSG00000227591.1	0	-
chr1	209927397	209930398	ENSG00000009790.10	0	+
chr1	209956899	209959900	ENSG00000162757.3	0	-
chr1	209978486	209981487	ENSG00000117595.6	0	-
chr1	209999339	210002340	ENSG00000117597.13	0	+
chr1	210109577	210112578	ENSG00000143469.12	0	+
chr1	210404146	210407147	ENSG00000082497.7	0	+
chr1	210406437	210409438	ENSG00000203706.4	0	-
chr1	21043499	21046500	ENSG00000117245.8	0	-
chr1	210499595	210502596	ENSG00000054392.8	0	+
chr1	21056971	21059972	ENSG00000233069.1	0	+
chr1	21058329	21061330	ENSG00000189410.7	0	-
chr1	21067466	21070467	ENSG00000203394.2	0	+
chr1	21112799	21115800	ENSG00000127483.13	0	-
chr1	211306419	211309420	ENSG00000143473.7	0	-
chr1	211429737	211432738	ENSG00000117625.9	0	+
chr1	211497976	211500977	ENSG00000082512.10	0	+
chr1	211554144	211557145	ENSG00000153363.8	0	+
chr1	2114988	2117989	ENSG00000182873.4	0	-
chr1	211663614	211666615	ENSG00000223649.1	0	+
chr1	211664854	211667855	ENSG00000198570.5	0	-
chr1	211751502	211754503	ENSG00000170385.9	0	-
chr1	211811034	211814035	ENSG00000227764.1	0	+
chr1	211815847	211818848	ENSG00000228792.2	0	-
chr1	211847962	211850963	ENSG00000117650.8	0	-
chr1	211847103	211850104	ENSG00000231057.3	0	+
chr1	212000925	212003926	ENSG00000229258.1	0	+
chr1	212003104	212006105	ENSG00000123684.8	0	-
chr1	2119236	2122237	ENSG00000269554.1	0	+
chr1	212207886	212210887	ENSG00000143493.8	0	-
chr1	212207134	212210135	ENSG00000143476.13	0	+
chr1	212410025	212413026	ENSG00000226251.1	0	-
chr1	212456867	212459868	ENSG00000066027.7	0	+
chr1	212587227	212590228	ENSG00000065600.8	0	-
chr1	212604261	212607262	ENSG00000117691.5	0	+
chr1	212640747	212643748	ENSG00000224535.1	0	-
chr1	212729659	212732660	ENSG00000260805.1	0	+
chr1	212736748	212739749	ENSG00000162772.12	0	+
chr1	212795815	212798816	ENSG00000162771.6	0	+
chr1	212799112	212802113	ENSG00000235862.2	0	-
chr1	212837986	212840987	ENSG00000237980.1	0	-
chr1	212872321	212875322	ENSG00000123685.4	0	-
chr1	212964118	212967119	ENSG00000117697.10	0	-
chr1	212963255	212966256	ENSG00000203705.6	0	+
chr1	213019986	213022987	ENSG00000185523.6	0	-
chr1	213030439	213033440	ENSG00000198468.3	0	-
chr1	213029624	213032625	ENSG00000162769.8	0	+
chr1	213121935	213124936	ENSG00000143494.11	0	+
chr1	213188126	213191127	ENSG00000174606.8	0	-
chr1	213188195	213191196	ENSG00000174606.8	0	-
chr1	213222599	213225600	ENSG00000136643.7	0	+
chr1	213663632	213666633	ENSG00000225233.1	0	+
chr1	214154477	214157478	ENSG00000117707.11	0	+
chr1	214160056	214163057	ENSG00000230461.4	0	-
chr1	2142115	2145116	ENSG00000234396.3	0	+
chr1	2143174	2146175	ENSG00000162585.12	0	-
chr1	214452568	214455569	ENSG00000143499.9	0	+
chr1	2144640	2147641	ENSG00000203301.2	0	-
chr1	214724791	214727792	ENSG00000152104.7	0	-
chr1	214774556	214777557	ENSG00000117724.8	0	+
chr1	21502389	21505390	ENSG00000075151.15	0	-
chr1	215177117	215180118	ENSG00000082482.9	0	+
chr1	215738717	215741718	ENSG00000136636.8	0	+
chr1	2158470	2161471	ENSG00000157933.9	0	+
chr1	21617798	21620799	ENSG00000231105.1	0	+
chr1	216243824	216246825	ENSG00000233620.1	0	+
chr1	216365398	216368399	ENSG00000236292.1	0	+
chr1	216595789	216598790	ENSG00000042781.8	0	-
chr1	21670996	21673997	ENSG00000117298.10	0	-
chr1	217310043	217313044	ENSG00000196482.12	0	-
chr1	21764629	21767630	ENSG00000142794.14	0	+
chr1	217803408	217806409	ENSG00000092978.6	0	-
chr1	217802694	217805695	ENSG00000162814.6	0	+
chr1	217957511	217960512	ENSG00000234070.1	0	-
chr1	218064232	218067233	ENSG00000231814.2	0	+
chr1	218203017	218206018	ENSG00000230714.1	0	+
chr1	218214125	218217126	ENSG00000232100.1	0	+
chr1	21833918	21836919	ENSG00000162551.9	0	+
chr1	218456634	218459635	ENSG00000067533.5	0	+
chr1	218518188	218521189	ENSG00000232480.1	0	-
chr1	218517653	218520654	ENSG00000092969.7	0	+
chr1	21910978	21913979	ENSG00000233431.1	0	+
chr1	219346129	219349130	ENSG00000228063.1	0	-
chr1	219345191	219348192	ENSG00000143353.7	0	+
chr1	219614995	219617996	ENSG00000230024.1	0	-
chr1	21994812	21997813	ENSG00000076864.15	0	-
chr1	220131262	220134263	ENSG00000196660.6	0	-
chr1	220219013	220222014	ENSG00000136628.13	0	-
chr1	220262774	220265775	ENSG00000162813.13	0	-
chr1	220265473	220268474	ENSG00000067704.8	0	+
chr1	220444771	220447772	ENSG00000118873.11	0	-
chr1	220659659	220662660	ENSG00000231529.1	0	-
chr1	220699477	220702478	ENSG00000116141.11	0	+
chr1	220861704	220864705	ENSG00000162817.6	0	+
chr1	220919591	220922592	ENSG00000117791.11	0	+
chr1	220958038	220961039	ENSG00000186205.8	0	+
chr1	221001494	221004495	ENSG00000272823.1	0	-
chr1	221000587	221003588	ENSG00000238078.1	0	+
chr1	221049698	221052699	ENSG00000136630.11	0	+
chr1	221052592	221055593	ENSG00000257551.1	0	-
chr1	22109110	22112111	ENSG00000090686.11	0	-
chr1	22136753	22139754	ENSG00000187942.7	0	+
chr1	221508633	221511634	ENSG00000234754.1	0	-
chr1	221679635	221682636	ENSG00000232436.1	0	+
chr1	221914430	221917431	ENSG00000143507.13	0	-
chr1	222013048	222016049	ENSG00000227925.1	0	-
chr1	222137459	222140460	ENSG00000228437.1	0	+
chr1	222150759	222153760	ENSG00000238042.1	0	-
chr1	222237159	222240160	ENSG00000232679.1	0	-
chr1	222627375	222630376	ENSG00000226643.1	0	-
chr1	22262799	22265800	ENSG00000142798.12	0	-
chr1	222720445	222723446	ENSG00000143512.8	0	-
chr1	222761191	222764192	ENSG00000225265.1	0	+
chr1	222762251	222765252	ENSG00000143498.13	0	-
chr1	222789447	222792448	ENSG00000154305.12	0	+
chr1	222833937	222836938	ENSG00000272750.1	0	-
chr1	222883905	222886906	ENSG00000162819.7	0	+
chr1	222885541	222888542	ENSG00000186063.8	0	-
chr1	222908557	222911558	ENSG00000197520.6	0	+
chr1	22301515	22304516	ENSG00000219073.3	0	+
chr1	22326150	22329151	ENSG00000142789.15	0	+
chr1	223315589	223318590	ENSG00000187554.7	0	-
chr1	223315387	223318388	ENSG00000236846.1	0	+
chr1	223352521	223355522	ENSG00000226601.1	0	+
chr1	22350442	22353443	ENSG00000228397.1	0	-
chr1	22349668	22352669	ENSG00000218510.3	0	+
chr1	223536508	223539509	ENSG00000143502.10	0	-
chr1	223564758	223567759	ENSG00000178395.5	0	+
chr1	22377163	22380164	ENSG00000070831.11	0	+
chr1	223852402	223855403	ENSG00000203697.7	0	-
chr1	223887298	223890299	ENSG00000162909.13	0	+
chr1	224032648	224035649	ENSG00000143514.12	0	-
chr1	224139477	224142478	ENSG00000272645.1	0	-
chr1	224194538	224197539	ENSG00000263182.1	0	+
chr1	22424538	22427539	ENSG00000271840.1	0	+
chr1	224299820	224302821	ENSG00000143756.7	0	+
chr1	224361537	224364538	ENSG00000143753.8	0	+
chr1	224400027	224403028	ENSG00000232628.1	0	-
chr1	224405381	224408382	ENSG00000237101.1	0	+
chr1	224517185	224520186	ENSG00000143748.13	0	-
chr1	224542559	224545560	ENSG00000143771.7	0	+
chr1	224620550	224623551	ENSG00000143786.3	0	+
chr1	224623734	224626735	ENSG00000162923.10	0	-
chr1	22469295	22472296	ENSG00000162552.10	0	-
chr1	224802928	224805929	ENSG00000233384.1	0	-
chr1	224917381	224920382	ENSG00000229400.1	0	-
chr1	224952081	224955082	ENSG00000225334.1	0	+
chr1	225590620	225593621	ENSG00000203691.2	0	+
chr1	225615522	225618523	ENSG00000143815.10	0	-
chr1	225652045	225655046	ENSG00000234476.1	0	-
chr1	2256406	2259407	ENSG00000269753.1	0	+
chr1	225839801	225842802	ENSG00000154380.12	0	-
chr1	225886396	225889397	ENSG00000227496.1	0	+
chr1	225923011	225926012	ENSG00000226349.1	0	-
chr1	225963527	225966528	ENSG00000143742.8	0	+
chr1	225995796	225998797	ENSG00000143819.8	0	+
chr1	226069068	226072069	ENSG00000196187.7	0	-
chr1	226110949	226113950	ENSG00000143811.12	0	-
chr1	226110949	226113950	ENSG00000255835.1	0	-
chr1	226127919	226130920	ENSG00000143768.7	0	-
chr1	226186043	226189044	ENSG00000143751.9	0	-
chr1	226247531	226250532	ENSG00000163041.5	0	+
chr1	226248754	226251755	ENSG00000272562.1	0	-
chr1	226269286	226272287	ENSG00000225518.2	0	+
chr1	226373418	226376419	ENSG00000182827.8	0	-
chr1	226409364	226412365	ENSG00000185155.7	0	+
chr1	226496583	226499584	ENSG00000183814.11	0	-
chr1	226594790	226597791	ENSG00000143799.8	0	-
chr1	226734464	226737465	ENSG00000203685.5	0	+
chr1	226925978	226928979	ENSG00000143772.5	0	-
chr1	227056159	227059160	ENSG00000143801.12	0	+
chr1	227083096	227086097	ENSG00000163050.12	0	+
chr1	227505192	227508193	ENSG00000143776.14	0	-
chr1	227579297	227582298	ENSG00000234277.2	0	+
chr1	227707322	227710323	ENSG00000227711.1	0	-
chr1	227749260	227752261	ENSG00000181450.13	0	+
chr1	22776343	22779344	ENSG00000184677.12	0	+
chr1	227914335	227917336	ENSG00000143740.10	0	+
chr1	227921983	227924984	ENSG00000081692.8	0	-
chr1	227934493	227937494	ENSG00000230005.2	0	-
chr1	228001417	228004418	ENSG00000185888.5	0	+
chr1	228134632	228137633	ENSG00000143816.7	0	-
chr1	228192698	228195699	ENSG00000154342.4	0	+
chr1	228268422	228271423	ENSG00000143761.9	0	+
chr1	228292282	228295283	ENSG00000143793.8	0	-
chr1	228295999	228299000	ENSG00000162910.14	0	-
chr1	228325928	228328929	ENSG00000143774.12	0	+
chr1	228335630	228338631	ENSG00000198835.3	0	+
chr1	228352201	228355202	ENSG00000203684.5	0	-
chr1	228351504	228354505	ENSG00000181873.8	0	+
chr1	228393744	228396745	ENSG00000154358.15	0	+
chr1	228400364	228403365	ENSG00000162913.9	0	-
chr1	228460780	228463781	ENSG00000269890.1	0	-
chr1	228462728	228465729	ENSG00000269934.1	0	-
chr1	228489709	228492710	ENSG00000270110.1	0	-
chr1	228579996	228582997	ENSG00000270094.1	0	+
chr1	228593535	228596536	ENSG00000154370.9	0	-
chr1	228592880	228595881	ENSG00000231563.1	0	+
chr1	228603561	228606562	ENSG00000162931.7	0	-
chr1	228612058	228615059	ENSG00000168148.3	0	-
chr1	228644573	228647574	ENSG00000181218.4	0	-
chr1	228643803	228646804	ENSG00000196890.3	0	+
chr1	228672491	228675492	ENSG00000168159.9	0	+
chr1	228869225	228872226	ENSG00000116574.4	0	+
chr1	22887981	22890982	ENSG00000070886.6	0	+
chr1	229229652	229232653	ENSG00000236975.1	0	-
chr1	229405790	229408791	ENSG00000177788.5	0	-
chr1	229404857	229407858	ENSG00000168118.7	0	+
chr1	229438094	229441095	ENSG00000213029.2	0	+
chr1	229453374	229456375	ENSG00000237481.1	0	+
chr1	229478024	229481025	ENSG00000154429.6	0	-
chr1	229568840	229571841	ENSG00000143632.10	0	-
chr1	229575734	229578735	ENSG00000226920.1	0	-
chr1	22960955	22963956	ENSG00000173372.12	0	+
chr1	229643073	229646074	ENSG00000069248.9	0	-
chr1	229642220	229645221	ENSG00000223635.1	0	+
chr1	229693453	229696454	ENSG00000135776.4	0	-
chr1	22968125	22971126	ENSG00000159189.7	0	+
chr1	229760802	229763803	ENSG00000135801.5	0	-
chr1	229759993	229762994	ENSG00000135763.5	0	+
chr1	22977212	22980213	ENSG00000173369.11	0	+
chr1	230136463	230139464	ENSG00000228058.1	0	+
chr1	230191535	230194536	ENSG00000143641.8	0	+
chr1	23035331	23038332	ENSG00000133216.12	0	+
chr1	230416257	230419258	ENSG00000224407.1	0	-
chr1	230561077	230564078	ENSG00000177614.5	0	-
chr1	230776250	230779251	ENSG00000135775.9	0	+
chr1	230848866	230851867	ENSG00000135744.7	0	-
chr1	230881145	230884146	ENSG00000135773.8	0	+
chr1	230959769	230962770	ENSG00000225656.1	0	-
chr1	231004336	231007337	ENSG00000119280.12	0	-
chr1	231008514	231011515	ENSG00000223393.1	0	+
chr1	231113592	231116593	ENSG00000143643.8	0	-
chr1	231112839	231115840	ENSG00000173409.9	0	+
chr1	231174998	231177999	ENSG00000182118.5	0	-
chr1	231295804	231298805	ENSG00000119283.11	0	+
chr1	231320937	231323938	ENSG00000235710.3	0	-
chr1	231375889	231378890	ENSG00000143633.8	0	-
chr1	231374957	231377958	ENSG00000116906.7	0	+
chr1	231472597	231475598	ENSG00000116903.6	0	-
chr1	231471794	231474795	ENSG00000010072.11	0	+
chr1	231557494	231560495	ENSG00000135766.8	0	-
chr1	231663301	231666302	ENSG00000233461.1	0	-
chr1	231662420	231665421	ENSG00000270106.1	0	+
chr1	231662420	231665421	ENSG00000116918.9	0	+
chr1	231746987	231749988	ENSG00000229228.1	0	-
chr1	231760546	231763547	ENSG00000162946.16	0	+
chr1	232293902	232296903	ENSG00000235152.1	0	+
chr1	2321992	2324993	ENSG00000116151.9	0	-
chr1	2321280	2324281	ENSG00000157916.14	0	+
chr1	23241227	23244228	ENSG00000272796.1	0	+
chr1	232696291	232699292	ENSG00000116991.6	0	-
chr1	232877470	232880471	ENSG00000236497.1	0	-
chr1	23290878	23293879	ENSG00000215906.4	0	-
chr1	232939173	232942174	ENSG00000212916.3	0	+
chr1	233084356	233087357	ENSG00000135778.7	0	+
chr1	23341344	23344345	ENSG00000227868.2	0	-
chr1	233430470	233433471	ENSG00000135749.14	0	-
chr1	23343960	23346961	ENSG00000004487.11	0	+
chr1	233461512	233464513	ENSG00000143674.6	0	+
chr1	233747745	233750746	ENSG00000135750.10	0	+
chr1	234038491	234041492	ENSG00000183780.8	0	+
chr1	234349833	234352834	ENSG00000233332.1	0	-
chr1	234407755	234410756	ENSG00000236244.1	0	-
chr1	234490776	234493777	ENSG00000236358.1	0	+
chr1	234505981	234508982	ENSG00000273367.1	0	+
chr1	234507201	234510202	ENSG00000168275.10	0	+
chr1	234508397	234511398	ENSG00000231663.1	0	-
chr1	2344265	2347266	ENSG00000157911.5	0	-
chr1	234613902	234616903	ENSG00000059588.5	0	-
chr1	234666510	234669511	ENSG00000231768.1	0	-
chr1	234698677	234701678	ENSG00000230404.1	0	+
chr1	234744243	234747244	ENSG00000168264.6	0	-
chr1	234763028	234766029	ENSG00000224939.1	0	+
chr1	234780039	234783040	ENSG00000228044.2	0	+
chr1	234794057	234797058	ENSG00000241475.1	0	+
chr1	234830899	234833900	ENSG00000230628.1	0	-
chr1	234843113	234846114	ENSG00000224037.2	0	+
chr1	234857564	234860565	ENSG00000227630.2	0	+
chr1	23503300	23506301	ENSG00000169641.9	0	-
chr1	235104820	235107821	ENSG00000238005.2	0	-
chr1	235115501	235118502	ENSG00000258082.1	0	-
chr1	23520346	23523347	ENSG00000179546.3	0	-
chr1	235267803	235270804	ENSG00000273416.1	0	-
chr1	235291255	235294256	ENSG00000173726.6	0	-
chr1	235323555	235326556	ENSG00000188739.10	0	-
chr1	235488564	235491565	ENSG00000152904.7	0	+
chr1	235490482	235493483	ENSG00000054267.16	0	-
chr1	235528744	235531745	ENSG00000116957.8	0	+
chr1	2354647	2357648	ENSG00000149527.13	0	+
chr1	235666751	235669752	ENSG00000162885.8	0	-
chr1	235813049	235816050	ENSG00000168243.6	0	-
chr1	236046012	236049013	ENSG00000143669.9	0	-
chr1	236105905	236108906	ENSG00000237845.1	0	-
chr1	236134139	236137140	ENSG00000229291.1	0	-
chr1	23612932	23615933	ENSG00000261326.2	0	-
chr1	236227439	236230440	ENSG00000116962.10	0	-
chr1	236303852	236306853	ENSG00000077585.9	0	+
chr1	236444257	236447258	ENSG00000086619.9	0	-
chr1	236509558	236512559	ENSG00000186197.8	0	+
chr1	236679542	236682543	ENSG00000116977.14	0	+
chr1	236686830	236689831	ENSG00000223776.4	0	-
chr1	236698949	236701950	ENSG00000273058.1	0	-
chr1	23669773	23672774	ENSG00000125944.14	0	-
chr1	236766787	236769788	ENSG00000119285.6	0	-
chr1	236847798	236850799	ENSG00000077522.8	0	+
chr1	23693481	23696482	ENSG00000249087.3	0	+
chr1	236956591	236959592	ENSG00000116984.8	0	+
chr1	23695328	23698329	ENSG00000125945.10	0	-
chr1	23704390	23707391	ENSG00000271420.1	0	-
chr1	237166661	237169662	ENSG00000244020.2	0	-
chr1	237203483	237206484	ENSG00000198626.11	0	+
chr1	23750240	23753241	ENSG00000204219.5	0	-
chr1	238023463	238026464	ENSG00000237250.3	0	+
chr1	238052990	238055991	ENSG00000116996.5	0	-
chr1	238107078	238110079	ENSG00000270188.1	0	-
chr1	23810101	23813102	ENSG00000088280.14	0	-
chr1	23856705	23859706	ENSG00000007968.6	0	-
chr1	238646655	238649656	ENSG00000231877.1	0	+
chr1	238648335	238651336	ENSG00000215808.2	0	-
chr1	23884989	23887990	ENSG00000117318.8	0	-
chr1	23905971	23908972	ENSG00000197880.4	0	+
chr1	239547867	239550868	ENSG00000133019.7	0	+
chr1	239892764	239895765	ENSG00000233355.2	0	-
chr1	240175632	240178633	ENSG00000155816.15	0	+
chr1	24016271	24019272	ENSG00000142676.8	0	+
chr1	240564334	240567335	ENSG00000233519.1	0	-
chr1	24067644	24070645	ENSG00000011007.8	0	+
chr1	240774454	240777455	ENSG00000180875.4	0	-
chr1	240905921	240908922	ENSG00000230015.2	0	-
chr1	24103779	24106780	ENSG00000236810.1	0	-
chr1	24102907	24105908	ENSG00000057757.5	0	+
chr1	24115634	24118635	ENSG00000011009.6	0	+
chr1	24126243	24129244	ENSG00000117308.10	0	-
chr1	241519477	241522478	ENSG00000182901.11	0	-
chr1	241585612	241588613	ENSG00000225554.1	0	+
chr1	24164109	24167110	ENSG00000117305.10	0	-
chr1	241682054	241685055	ENSG00000091483.6	0	-
chr1	241693433	241696434	ENSG00000117009.7	0	+
chr1	241798269	241801270	ENSG00000203668.1	0	-
chr1	241813582	241816583	ENSG00000162843.13	0	+
chr1	241839721	241842722	ENSG00000054277.8	0	-
chr1	24193779	24196780	ENSG00000179163.11	0	-
chr1	242009287	242012288	ENSG00000174371.12	0	+
chr1	242161399	242164400	ENSG00000197769.5	0	-
chr1	242308815	242311816	ENSG00000272865.1	0	+
chr1	242364872	242367873	ENSG00000224525.2	0	+
chr1	2423795	2426796	ENSG00000224387.1	0	-
chr1	242686995	242689996	ENSG00000180287.12	0	-
chr1	24284552	24287553	ENSG00000188822.6	0	-
chr1	24283686	24286687	ENSG00000189266.7	0	+
chr1	24305843	24308844	ENSG00000188529.10	0	-
chr1	243264021	243267022	ENSG00000214837.4	0	-
chr1	243417634	243420635	ENSG00000143702.11	0	-
chr1	243417357	243420358	ENSG00000054282.11	0	+
chr1	24391244	24394245	ENSG00000230703.1	0	+
chr1	244013380	244016381	ENSG00000117020.12	0	-
chr1	244078693	244081694	ENSG00000226828.1	0	+
chr1	244212584	244215585	ENSG00000179456.9	0	+
chr1	244224988	244227989	ENSG00000268146.1	0	+
chr1	244255323	244258324	ENSG00000229960.1	0	-
chr1	24437624	24440625	ENSG00000142661.14	0	-
chr1	244513936	244516937	ENSG00000173728.6	0	+
chr1	244614361	244617362	ENSG00000035687.9	0	-
chr1	244613595	244616596	ENSG00000179397.13	0	+
chr1	24468608	24471609	ENSG00000142677.3	0	-
chr1	244814427	244817428	ENSG00000121644.14	0	+
chr1	244996628	244999629	ENSG00000203667.5	0	+
chr1	245026843	245029844	ENSG00000153187.12	0	-
chr1	245025992	245028993	ENSG00000273175.1	0	+
chr1	245130983	245133984	ENSG00000203666.8	0	+
chr1	245133309	245136310	ENSG00000272195.1	0	-
chr1	24513402	24516403	ENSG00000185436.7	0	-
chr1	24513494	24516495	ENSG00000185436.7	0	-
chr1	24524796	24527797	ENSG00000230023.2	0	+
chr1	245316286	245319287	ENSG00000162849.11	0	+
chr1	245396816	245399817	ENSG00000232192.1	0	-
chr1	245778056	245781057	ENSG00000238224.1	0	-
chr1	2457034	2460035	ENSG00000157881.9	0	-
chr1	245839408	245842409	ENSG00000231612.1	0	-
chr1	2460701	2463702	ENSG00000197921.5	0	-
chr1	246269837	246272838	ENSG00000226876.2	0	+
chr1	24643846	24646847	ENSG00000158055.11	0	+
chr1	24647411	24650412	ENSG00000232298.2	0	-
chr1	246669580	246672581	ENSG00000185420.14	0	-
chr1	246686607	246689608	ENSG00000242042.1	0	-
chr1	246728562	246731563	ENSG00000162851.6	0	-
chr1	246727757	246730758	ENSG00000162852.9	0	+
chr1	246843397	246846398	ENSG00000260698.1	0	+
chr1	246851056	246854057	ENSG00000235021.1	0	+
chr1	246885365	246888366	ENSG00000143653.9	0	+
chr1	246933876	246936877	ENSG00000260855.1	0	+
chr1	246937210	246940211	ENSG00000227953.2	0	+
chr1	247094249	247097250	ENSG00000153207.10	0	-
chr1	247170358	247173359	ENSG00000197472.10	0	-
chr1	247241065	247244066	ENSG00000135747.7	0	-
chr1	247266629	247269630	ENSG00000188295.10	0	-
chr1	247274541	247277542	ENSG00000221953.2	0	-
chr1	247335428	247338429	ENSG00000196418.8	0	-
chr1	247351261	247354262	ENSG00000259865.1	0	-
chr1	247404159	247407160	ENSG00000232347.1	0	-
chr1	24740291	24743292	ENSG00000001461.12	0	+
chr1	24742423	24745424	ENSG00000001460.13	0	-
chr1	247494164	247497165	ENSG00000162714.8	0	-
chr1	247577474	247580475	ENSG00000162711.12	0	+
chr1	247668418	247671419	ENSG00000169224.8	0	+
chr1	2475838	2478839	ENSG00000272449.1	0	+
chr1	247803175	247806176	ENSG00000236817.1	0	-
chr1	247921199	247924200	ENSG00000221888.2	0	-
chr1	248018488	248021489	ENSG00000162722.8	0	+
chr1	248029285	248032286	ENSG00000238243.2	0	+
chr1	248094873	248097874	ENSG00000177275.3	0	+
chr1	248098478	248101479	ENSG00000196071.3	0	+
chr1	24827417	24830418	ENSG00000117602.7	0	+
chr1	248341299	248344300	ENSG00000198601.2	0	+
chr1	248364073	248367074	ENSG00000228198.1	0	+
chr1	248522660	248525661	ENSG00000196944.3	0	+
chr1	2485239	2488240	ENSG00000157873.13	0	+
chr1	248737082	248740083	ENSG00000183310.2	0	-
chr1	24881524	24884525	ENSG00000264443.1	0	-
chr1	24880611	24883612	ENSG00000184454.6	0	+
chr1	248850779	248853780	ENSG00000189181.3	0	-
chr1	248853409	248856410	ENSG00000229703.2	0	+
chr1	249119878	249122879	ENSG00000175137.9	0	-
chr1	249130446	249133447	ENSG00000171161.8	0	+
chr1	249152283	249155284	ENSG00000171163.11	0	-
chr1	249151373	249154374	ENSG00000227237.1	0	+
chr1	249198433	249201434	ENSG00000185220.7	0	+
chr1	24967792	24970793	ENSG00000133226.12	0	+
chr1	2495562	2498563	ENSG00000225931.3	0	+
chr1	25069875	25072876	ENSG00000169504.10	0	+
chr1	2510926	2513927	ENSG00000228037.1	0	+
chr1	2515923	2518924	ENSG00000157870.10	0	+
chr1	25286041	25289042	ENSG00000229162.1	0	+
chr1	25290628	25293629	ENSG00000020633.14	0	-
chr1	25296566	25299567	ENSG00000261025.1	0	-
chr1	25438675	25441676	ENSG00000233755.1	0	-
chr1	25532546	25535547	ENSG00000231953.1	0	+
chr1	25557992	25560993	ENSG00000117614.5	0	-
chr1	25572339	25575340	ENSG00000272432.1	0	+
chr1	25596889	25599890	ENSG00000187010.14	0	+
chr1	2563497	2566498	ENSG00000142606.11	0	-
chr1	25662824	25665825	ENSG00000183726.6	0	+
chr1	25663943	25666944	ENSG00000117616.13	0	-
chr1	25755693	25758694	ENSG00000188672.12	0	-
chr1	25755387	25758388	ENSG00000204178.5	0	+
chr1	25868097	25871098	ENSG00000157978.7	0	+
chr1	25905489	25908490	ENSG00000225643.1	0	+
chr1	25942372	25945373	ENSG00000117643.10	0	+
chr1	25984597	25987598	ENSG00000233478.1	0	-
chr1	26124683	26127684	ENSG00000162430.12	0	+
chr1	26135959	26138960	ENSG00000255054.3	0	+
chr1	26143099	26146100	ENSG00000117640.13	0	+
chr1	26146287	26149288	ENSG00000223474.2	0	-
chr1	26184876	26187877	ENSG00000127423.6	0	-
chr1	26196867	26199868	ENSG00000182749.5	0	-
chr1	26232496	26235497	ENSG00000117632.16	0	-
chr1	26323553	26326554	ENSG00000158006.9	0	-
chr1	26371608	26374609	ENSG00000158014.10	0	-
chr1	26393120	26396121	ENSG00000158022.6	0	-
chr1	26435655	26438656	ENSG00000175087.5	0	+
chr1	26483529	26486530	ENSG00000197245.4	0	+
chr1	26494417	26497418	ENSG00000142684.7	0	+
chr1	26497322	26500323	ENSG00000236782.1	0	-
chr1	26501997	26504998	ENSG00000142675.13	0	+
chr1	26515092	26518093	ENSG00000188782.3	0	+
chr1	26558690	26561691	ENSG00000130695.9	0	+
chr1	26603625	26606626	ENSG00000142669.9	0	+
chr1	26642448	26645449	ENSG00000169442.4	0	+
chr1	26643845	26646846	ENSG00000158062.16	0	-
chr1	26679620	26682621	ENSG00000176092.9	0	-
chr1	26699996	26702997	ENSG00000176083.13	0	-
chr1	26735307	26738308	ENSG00000131914.6	0	+
chr1	26756815	26759816	ENSG00000117682.12	0	+
chr1	26793054	26796055	ENSG00000225891.1	0	-
chr1	26796941	26799942	ENSG00000198830.6	0	+
chr1	26854251	26857252	ENSG00000117676.9	0	+
chr1	27019481	27022482	ENSG00000260063.1	0	-
chr1	27020522	27023523	ENSG00000117713.13	0	+
chr1	27111962	27114963	ENSG00000060642.6	0	+
chr1	27151220	27154221	ENSG00000204160.7	0	+
chr1	2717257	2720258	ENSG00000215912.7	0	-
chr1	27187639	27190640	ENSG00000175793.10	0	+
chr1	27200624	27203625	ENSG00000226698.1	0	+
chr1	27215764	27218765	ENSG00000142751.10	0	-
chr1	27224678	27227679	ENSG00000090273.9	0	+
chr1	27225943	27228944	ENSG00000198746.8	0	-
chr1	27239462	27242463	ENSG00000131910.4	0	-
chr1	27285920	27288921	ENSG00000175707.7	0	-
chr1	27318182	27321183	ENSG00000253368.3	0	+
chr1	27338336	27341337	ENSG00000158246.7	0	-
chr1	27492484	27495485	ENSG00000090020.6	0	-
chr1	27559844	27562845	ENSG00000224311.1	0	-
chr1	27558951	27561952	ENSG00000142784.11	0	+
chr1	27646756	27649757	ENSG00000186501.10	0	+
chr1	27666543	27669544	ENSG00000142765.13	0	+
chr1	27692449	27695450	ENSG00000142733.10	0	-
chr1	27700314	27703315	ENSG00000142748.8	0	-
chr1	27708822	27711823	ENSG00000174950.6	0	-
chr1	27717162	27720163	ENSG00000181773.6	0	+
chr1	27815668	27818669	ENSG00000158195.6	0	-
chr1	27850256	27853257	ENSG00000237429.1	0	+
chr1	27929692	27932693	ENSG00000126705.9	0	-
chr1	27960695	27963696	ENSG00000000938.8	0	-
chr1	27988710	27991711	ENSG00000233975.1	0	-
chr1	27992996	27995997	ENSG00000225886.1	0	+
chr1	27997702	28000703	ENSG00000126709.10	0	-
chr1	28050494	28053495	ENSG00000009780.11	0	+
chr1	28097729	28100730	ENSG00000117758.9	0	+
chr1	28155324	28158325	ENSG00000117751.13	0	+
chr1	28176117	28179118	ENSG00000268552.1	0	-
chr1	28197054	28200055	ENSG00000130775.11	0	+
chr1	28240235	28243236	ENSG00000117748.5	0	-
chr1	28259510	28262511	ENSG00000130768.10	0	+
chr1	28284509	28287510	ENSG00000158156.7	0	+
chr1	28285778	28288779	ENSG00000227050.1	0	-
chr1	28414102	28417103	ENSG00000158161.11	0	-
chr1	28519366	28522367	ENSG00000169403.7	0	-
chr1	28525178	28528179	ENSG00000269804.1	0	+
chr1	28526555	28529556	ENSG00000215902.1	0	-
chr1	28558539	28561540	ENSG00000126698.6	0	-
chr1	28560634	28563635	ENSG00000130770.13	0	+
chr1	28566687	28569688	ENSG00000270605.1	0	-
chr1	28571972	28574973	ENSG00000271398.1	0	+
chr1	28584034	28587035	ENSG00000130766.4	0	+
chr1	28653576	28656577	ENSG00000130772.9	0	+
chr1	28694251	28697252	ENSG00000204138.8	0	+
chr1	28830555	28833556	ENSG00000180198.11	0	+
chr1	28877596	28880597	ENSG00000180098.5	0	+
chr1	28907688	28910689	ENSG00000197989.9	0	-
chr1	28916776	28919777	ENSG00000188060.6	0	+
chr1	28968537	28971538	ENSG00000120656.7	0	-
chr1	28967742	28970743	ENSG00000229388.1	0	+
chr1	28973111	28976112	ENSG00000270103.2	0	+
chr1	28993295	28996296	ENSG00000162419.8	0	+
chr1	29061135	29064136	ENSG00000198492.10	0	+
chr1	29136681	29139682	ENSG00000116329.6	0	+
chr1	29192032	29195033	ENSG00000226852.2	0	+
chr1	29202811	29205812	ENSG00000233427.1	0	-
chr1	29211614	29214615	ENSG00000159023.14	0	+
chr1	2936067	2939068	ENSG00000169717.5	0	+
chr1	29449414	29452415	ENSG00000253304.1	0	-
chr1	29473323	29476324	ENSG00000225750.1	0	-
chr1	29507409	29510410	ENSG00000116350.11	0	-
chr1	29548181	29551182	ENSG00000237934.1	0	+
chr1	29556435	29559436	ENSG00000116353.11	0	-
chr1	29561033	29564034	ENSG00000060656.15	0	+
chr1	29675632	29678633	ENSG00000230523.1	0	-
chr1	2984002	2987003	ENSG00000177133.6	0	-
chr1	2983743	2986744	ENSG00000142611.12	0	+
chr1	30181551	30184552	ENSG00000228176.1	0	-
chr1	3049366	3052367	ENSG00000226286.1	0	-
chr1	31189615	31192616	ENSG00000186056.5	0	+
chr1	31195431	31198432	ENSG00000162510.5	0	-
chr1	31229675	31232676	ENSG00000162511.7	0	-
chr1	31295074	31298075	ENSG00000223382.3	0	+
chr1	31329011	31332012	ENSG00000235143.1	0	+
chr1	31380604	31383605	ENSG00000162512.11	0	-
chr1	31537563	31540564	ENSG00000134644.11	0	-
chr1	31711733	31714734	ENSG00000084628.5	0	-
chr1	31768628	31771629	ENSG00000060688.8	0	-
chr1	31767878	31770879	ENSG00000121766.10	0	+
chr1	31818697	31821698	ENSG00000229044.1	0	-
chr1	31848603	31851604	ENSG00000121769.3	0	-
chr1	31880623	31883624	ENSG00000168528.7	0	+
chr1	31901378	31904379	ENSG00000268950.1	0	-
chr1	31969881	31972882	ENSG00000228682.2	0	+
chr1	32040201	32043202	ENSG00000229167.1	0	-
chr1	32040115	32043116	ENSG00000142910.11	0	+
chr1	32081298	32084299	ENSG00000121764.7	0	+
chr1	32107657	32110658	ENSG00000235790.3	0	+
chr1	32108259	32111260	ENSG00000264078.1	0	+
chr1	32109476	32112477	ENSG00000162517.8	0	-
chr1	32168769	32171770	ENSG00000084636.13	0	-
chr1	32229485	32232486	ENSG00000121753.8	0	-
chr1	32252729	32255730	ENSG00000254545.1	0	+
chr1	32280611	32283612	ENSG00000134668.8	0	-
chr1	32409492	32412493	ENSG00000184007.13	0	-
chr1	32477470	32480471	ENSG00000121774.13	0	+
chr1	32535613	32538614	ENSG00000121775.13	0	+
chr1	32538074	32541075	ENSG00000203325.3	0	-
chr1	32571656	32574657	ENSG00000025800.9	0	+
chr1	32643275	32646276	ENSG00000084652.11	0	+
chr1	32664221	32667222	ENSG00000160050.10	0	+
chr1	32669271	32672272	ENSG00000160051.7	0	+
chr1	32671359	32674360	ENSG00000224066.1	0	-
chr1	32672689	32675690	ENSG00000222046.2	0	+
chr1	32685368	32688369	ENSG00000084623.7	0	+
chr1	32686946	32689947	ENSG00000160055.15	0	-
chr1	32710822	32713823	ENSG00000183615.5	0	+
chr1	32714865	32717866	ENSG00000182866.12	0	+
chr1	32755704	32758705	ENSG00000116478.7	0	+
chr1	32800833	32803834	ENSG00000175130.6	0	-
chr1	32815979	32818980	ENSG00000233775.1	0	-
chr1	32815131	32818132	ENSG00000162526.6	0	+
chr1	32828066	32831067	ENSG00000225828.1	0	-
chr1	32859353	32862354	ENSG00000160058.14	0	-
chr1	32928672	32931673	ENSG00000254553.1	0	+
chr1	32928672	32931673	ENSG00000273274.1	0	+
chr1	33003041	33006042	ENSG00000160062.10	0	+
chr1	33115532	33118533	ENSG00000176261.11	0	-
chr1	33114810	33117811	ENSG00000162521.14	0	+
chr1	33168168	33171169	ENSG00000162520.10	0	-
chr1	33189857	33192858	ENSG00000224409.1	0	-
chr1	33205430	33208431	ENSG00000162522.6	0	+
chr1	33280367	33283368	ENSG00000116497.13	0	+
chr1	33282753	33285754	ENSG00000134684.6	0	-
chr1	33337081	33340082	ENSG00000160097.11	0	-
chr1	33349596	33352597	ENSG00000121905.5	0	+
chr1	33365989	33368990	ENSG00000121900.14	0	-
chr1	33429409	33432410	ENSG00000116514.12	0	-
chr1	33436659	33439660	ENSG00000267885.1	0	+
chr1	33450687	33453688	ENSG00000236065.2	0	+
chr1	33545596	33548597	ENSG00000004455.12	0	-
chr1	33544755	33547756	ENSG00000142920.12	0	+
chr1	33646641	33649642	ENSG00000116525.9	0	-
chr1	3368995	3371996	ENSG00000130762.10	0	+
chr1	33720145	33723146	ENSG00000160094.10	0	+
chr1	33770975	33773976	ENSG00000225313.2	0	+
chr1	33785842	33788843	ENSG00000184389.8	0	-
chr1	33813673	33816674	ENSG00000233246.1	0	+
chr1	33895617	33898618	ENSG00000134686.12	0	-
chr1	33936251	33939252	ENSG00000121903.10	0	+
chr1	34325357	34328358	ENSG00000176256.6	0	+
chr1	34333797	34336798	ENSG00000231163.1	0	+
chr1	34630455	34633456	ENSG00000121904.13	0	-
chr1	34630614	34633615	ENSG00000142698.10	0	+
chr1	35218647	35221648	ENSG00000189280.3	0	+
chr1	35223341	35226342	ENSG00000189433.5	0	+
chr1	35244814	35247815	ENSG00000188910.7	0	+
chr1	35256599	35259600	ENSG00000187513.8	0	+
chr1	3527059	3530060	ENSG00000162591.11	0	-
chr1	35324337	35327338	ENSG00000163866.8	0	-
chr1	35394230	35397231	ENSG00000116544.7	0	-
chr1	3540342	3543343	ENSG00000238260.1	0	-
chr1	3539597	3542598	ENSG00000158109.10	0	+
chr1	35449905	35452906	ENSG00000243749.1	0	-
chr1	35496290	35499291	ENSG00000271741.1	0	-
chr1	35496545	35499546	ENSG00000163867.12	0	-
chr1	35522997	35525998	ENSG00000197056.5	0	+
chr1	35657745	35660746	ENSG00000116560.6	0	-
chr1	3567079	3570080	ENSG00000078900.10	0	+
chr1	3568568	3571569	ENSG00000116213.11	0	-
chr1	35732539	35735540	ENSG00000146463.7	0	+
chr1	3584353	3587354	ENSG00000227589.1	0	-
chr1	36021042	36024043	ENSG00000020129.11	0	+
chr1	36022462	36025463	ENSG00000142687.13	0	-
chr1	36036969	36039970	ENSG00000116819.6	0	+
chr1	36042377	36045378	ENSG00000239636.1	0	-
chr1	36106119	36109120	ENSG00000126067.7	0	-
chr1	36183484	36186485	ENSG00000142686.7	0	-
chr1	36203045	36206046	ENSG00000232335.1	0	+
chr1	36234567	36237568	ENSG00000092853.9	0	-
chr1	36271750	36274751	ENSG00000134698.10	0	+
chr1	3629887	3632888	ENSG00000235131.1	0	-
chr1	36333407	36336408	ENSG00000092847.6	0	+
chr1	36394318	36397319	ENSG00000126070.14	0	+
chr1	36395647	36398648	ENSG00000271914.1	0	-
chr1	36547694	36550695	ENSG00000092850.7	0	+
chr1	36552495	36555496	ENSG00000116863.10	0	+
chr1	36589822	36592823	ENSG00000171812.6	0	-
chr1	36614086	36617087	ENSG00000054116.7	0	-
chr1	36619179	36622180	ENSG00000116871.11	0	+
chr1	3662938	3665939	ENSG00000227372.6	0	-
chr1	36688047	36691048	ENSG00000054118.9	0	+
chr1	3667013	3670014	ENSG00000162592.4	0	+
chr1	36769968	36772969	ENSG00000214193.5	0	+
chr1	36787412	36790413	ENSG00000116883.8	0	+
chr1	36788706	36791707	ENSG00000142694.6	0	-
chr1	36850515	36853516	ENSG00000196182.6	0	-
chr1	36862506	36865507	ENSG00000181817.5	0	-
chr1	3687334	3690335	ENSG00000235169.3	0	+
chr1	36915048	36918049	ENSG00000116885.14	0	-
chr1	36928982	36931983	ENSG00000116898.7	0	-
chr1	36947513	36950514	ENSG00000119535.13	0	-
chr1	3698570	3701571	ENSG00000272153.1	0	+
chr1	3712057	3715058	ENSG00000130764.5	0	-
chr1	37498843	37501844	ENSG00000163873.5	0	-
chr1	3772774	3775775	ENSG00000116198.8	0	-
chr1	3771849	3774850	ENSG00000169598.11	0	+
chr1	37789698	37792699	ENSG00000223944.1	0	-
chr1	37938967	37941968	ENSG00000233621.1	0	-
chr1	37938180	37941181	ENSG00000163874.8	0	+
chr1	37979354	37982355	ENSG00000163875.11	0	-
chr1	38018893	38021894	ENSG00000163877.9	0	-
chr1	38020551	38023552	ENSG00000163879.9	0	+
chr1	38060535	38063536	ENSG00000134697.8	0	-
chr1	38099561	38102562	ENSG00000169218.9	0	-
chr1	38156913	38159914	ENSG00000116922.10	0	-
chr1	38156167	38159168	ENSG00000134690.6	0	+
chr1	3815821	3818822	ENSG00000198912.6	0	-
chr1	3814912	3817913	ENSG00000236423.1	0	+
chr1	38229791	38232792	ENSG00000183317.12	0	-
chr1	38257518	38260519	ENSG00000185090.10	0	+
chr1	38271259	38274260	ENSG00000197982.12	0	+
chr1	38272849	38275850	ENSG00000196449.3	0	-
chr1	38292843	38295844	ENSG00000230610.1	0	-
chr1	38324263	38327264	ENSG00000188786.9	0	-
chr1	38323435	38326436	ENSG00000230955.1	0	+
chr1	38411722	38414723	ENSG00000204084.8	0	-
chr1	38454749	38457750	ENSG00000183431.7	0	-
chr1	38470354	38473355	ENSG00000183386.5	0	-
chr1	38472936	38475937	ENSG00000183520.7	0	+
chr1	38511464	38514465	ENSG00000185668.5	0	-
chr1	38511000	38514001	ENSG00000224592.1	0	+
chr1	38679473	38682474	ENSG00000237290.1	0	-
chr1	38938672	38941673	ENSG00000238063.1	0	+
chr1	39324408	39327409	ENSG00000116954.7	0	-
chr1	39323655	39326656	ENSG00000228436.2	0	+
chr1	39346258	39349259	ENSG00000214114.4	0	-
chr1	39346258	39349259	ENSG00000131233.8	0	-
chr1	39406499	39409500	ENSG00000158315.6	0	-
chr1	39454959	39457960	ENSG00000174574.11	0	+
chr1	39490021	39493022	ENSG00000168653.6	0	+
chr1	39545034	39548035	ENSG00000127603.19	0	+
chr1	39722653	39725654	ENSG00000226438.1	0	-
chr1	39874092	39877093	ENSG00000255103.1	0	+
chr1	39955307	39958308	ENSG00000183682.7	0	+
chr1	3998698	4001699	ENSG00000233304.1	0	+
chr1	40010521	40013522	ENSG00000182109.3	0	-
chr1	40028734	40031735	ENSG00000228060.1	0	+
chr1	40041461	40044462	ENSG00000090621.9	0	-
chr1	4008057	4011058	ENSG00000226374.1	0	-
chr1	40096763	40099764	ENSG00000225903.1	0	+
chr1	40104305	40107306	ENSG00000163909.6	0	-
chr1	40136778	40139779	ENSG00000116981.3	0	-
chr1	40156103	40159104	ENSG00000116983.8	0	-
chr1	40155856	40158857	ENSG00000084072.12	0	+
chr1	40235961	40238962	ENSG00000198754.5	0	-
chr1	40253514	40256515	ENSG00000116985.6	0	-
chr1	40252650	40255651	ENSG00000261798.1	0	+
chr1	40348175	40351176	ENSG00000043514.11	0	-
chr1	40361601	40364602	ENSG00000236546.1	0	+
chr1	40366928	40369929	ENSG00000116990.9	0	-
chr1	40418819	40421820	ENSG00000168389.13	0	+
chr1	40503911	40506912	ENSG00000131236.12	0	+
chr1	40562382	40565383	ENSG00000131238.12	0	-
chr1	40625058	40628059	ENSG00000117000.8	0	+
chr1	40711608	40714609	ENSG00000188800.5	0	+
chr1	40722619	40725620	ENSG00000259943.1	0	-
chr1	40721730	40724731	ENSG00000084073.4	0	+
chr1	40782443	40785444	ENSG00000049089.9	0	-
chr1	40808505	40811506	ENSG00000084070.7	0	+
chr1	40913735	40916736	ENSG00000187801.10	0	+
chr1	40927527	40930528	ENSG00000260920.1	0	+
chr1	40940961	40943962	ENSG00000187815.5	0	+
chr1	40973353	40976354	ENSG00000238287.1	0	-
chr1	40972439	40975440	ENSG00000164002.7	0	+
chr1	40995345	40998346	ENSG00000117010.11	0	+
chr1	41130348	41133349	ENSG00000117016.5	0	-
chr1	41152594	41155595	ENSG00000237899.1	0	-
chr1	41155288	41158289	ENSG00000066136.15	0	+
chr1	41156737	41159738	ENSG00000272145.1	0	-
chr1	41247833	41250834	ENSG00000117013.10	0	+
chr1	41327018	41330019	ENSG00000179862.5	0	-
chr1	41443367	41446368	ENSG00000171793.9	0	+
chr1	41487913	41490914	ENSG00000171790.11	0	-
chr1	41706809	41709810	ENSG00000010803.12	0	-
chr1	41706033	41709034	ENSG00000235358.1	0	+
chr1	41825592	41828593	ENSG00000204060.4	0	+
chr1	41949353	41952354	ENSG00000127129.5	0	-
chr1	42500596	42503597	ENSG00000127124.9	0	-
chr1	42617080	42620081	ENSG00000044012.3	0	+
chr1	42629415	42632416	ENSG00000197273.3	0	-
chr1	42800550	42803551	ENSG00000198815.4	0	-
chr1	42844464	42847465	ENSG00000177181.10	0	+
chr1	42919777	42922778	ENSG00000127125.7	0	+
chr1	42920926	42923927	ENSG00000066185.8	0	-
chr1	42926956	42929957	ENSG00000186409.10	0	+
chr1	43122094	43125095	ENSG00000171960.6	0	+
chr1	43146088	43149089	ENSG00000065978.13	0	+
chr1	43204906	43207907	ENSG00000164007.6	0	-
chr1	43231698	43234699	ENSG00000117385.11	0	-
chr1	43230934	43233935	ENSG00000164008.9	0	+
chr1	43280792	43283793	ENSG00000164010.9	0	+
chr1	43281961	43284962	ENSG00000177868.7	0	-
chr1	43311092	43314093	ENSG00000228192.3	0	-
chr1	43310284	43313285	ENSG00000164011.13	0	+
chr1	43423538	43426539	ENSG00000117394.15	0	-
chr1	43422716	43425717	ENSG00000227533.1	0	+
chr1	43608378	43611379	ENSG00000186973.6	0	+
chr1	43636011	43639012	ENSG00000243710.3	0	+
chr1	43733653	43736654	ENSG00000179178.6	0	+
chr1	43735623	43738624	ENSG00000117395.6	0	-
chr1	43750251	43753252	ENSG00000253313.1	0	-
chr1	43764652	43767653	ENSG00000066056.9	0	+
chr1	43801502	43804503	ENSG00000117400.10	0	+
chr1	43823343	43826344	ENSG00000234694.1	0	-
chr1	43822624	43825625	ENSG00000117399.9	0	+
chr1	43832681	43835682	ENSG00000066322.8	0	-
chr1	43848718	43851719	ENSG00000229431.1	0	+
chr1	43854470	43857471	ENSG00000159479.12	0	-
chr1	43853599	43856600	ENSG00000198198.9	0	+
chr1	43917554	43920555	ENSG00000229348.1	0	+
chr1	43918579	43921580	ENSG00000178922.12	0	-
chr1	43988762	43991763	ENSG00000142949.12	0	+
chr1	44113828	44116829	ENSG00000066135.8	0	+
chr1	44168969	44171970	ENSG00000126091.15	0	+
chr1	44172008	44175009	ENSG00000236200.1	0	-
chr1	44396951	44399952	ENSG00000117407.12	0	+
chr1	44411270	44414271	ENSG00000237950.1	0	-
chr1	44410637	44413638	ENSG00000117408.6	0	+
chr1	44433681	44436682	ENSG00000132768.9	0	+
chr1	44438230	44441231	ENSG00000117410.9	0	+
chr1	44442652	44445653	ENSG00000117411.12	0	+
chr1	44455023	44458024	ENSG00000159214.8	0	+
chr1	44496133	44499134	ENSG00000196517.7	0	-
chr1	44499769	44502770	ENSG00000230615.2	0	+
chr1	44582549	44585550	ENSG00000171872.4	0	+
chr1	44677142	44680143	ENSG00000178028.9	0	+
chr1	4470155	4473156	ENSG00000235054.1	0	+
chr1	44819920	44822921	ENSG00000117419.10	0	-
chr1	44868926	44871927	ENSG00000187147.13	0	+
chr1	45139104	45142105	ENSG00000126106.9	0	-
chr1	45138385	45141386	ENSG00000198520.6	0	+
chr1	45203533	45206534	ENSG00000142945.8	0	+
chr1	45238928	45241929	ENSG00000142937.7	0	+
chr1	45240517	45243518	ENSG00000225721.1	0	-
chr1	45252841	45255842	ENSG00000142959.4	0	-
chr1	45264048	45267049	ENSG00000173846.8	0	+
chr1	45271956	45274957	ENSG00000188396.2	0	-
chr1	45272194	45275195	ENSG00000222009.4	0	+
chr1	45307924	45310925	ENSG00000117425.9	0	-
chr1	45451266	45454267	ENSG00000070785.12	0	-
chr1	45475995	45478996	ENSG00000126107.10	0	-
chr1	45475925	45478926	ENSG00000126088.8	0	+
chr1	45770973	45773974	ENSG00000162415.6	0	-
chr1	45790567	45793568	ENSG00000186603.4	0	+
chr1	45803393	45806394	ENSG00000132773.7	0	+
chr1	45805085	45808086	ENSG00000132781.13	0	-
chr1	45955834	45958835	ENSG00000070759.12	0	-
chr1	45964744	45967745	ENSG00000236624.4	0	-
chr1	45963870	45966871	ENSG00000132763.10	0	+
chr1	45987561	45990562	ENSG00000117450.9	0	-
chr1	46014497	46017498	ENSG00000117448.9	0	+
chr1	46047716	46050717	ENSG00000132780.12	0	+
chr1	46088724	46091725	ENSG00000159588.10	0	-
chr1	46151024	46154025	ENSG00000159596.6	0	+
chr1	46152781	46155782	ENSG00000159592.6	0	-
chr1	46215320	46218321	ENSG00000197429.6	0	-
chr1	46250601	46253602	ENSG00000086015.16	0	+
chr1	4629563	4632564	ENSG00000232596.1	0	+
chr1	46638758	46641759	ENSG00000117472.5	0	+
chr1	46641159	46644160	ENSG00000117461.10	0	-
chr1	46667005	46670006	ENSG00000171357.5	0	+
chr1	46684995	46687996	ENSG00000085998.9	0	-
chr1	46711359	46714360	ENSG00000085999.7	0	+
chr1	46768279	46771280	ENSG00000132128.12	0	-
chr1	46767369	46770370	ENSG00000173660.7	0	+
chr1	46803844	46806845	ENSG00000117481.6	0	+
chr1	46857988	46860989	ENSG00000117480.11	0	+
chr1	46970700	46973701	ENSG00000197587.6	0	+
chr1	47002325	47005326	ENSG00000269956.1	0	+
chr1	47016318	47019319	ENSG00000162456.5	0	-
chr1	47081504	47084505	ENSG00000142961.10	0	-
chr1	47081504	47084505	ENSG00000079277.15	0	-
chr1	47132298	47135299	ENSG00000186118.7	0	+
chr1	47138538	47141539	ENSG00000123472.8	0	-
chr1	47137709	47140710	ENSG00000228237.1	0	+
chr1	4712668	4715669	ENSG00000196581.6	0	+
chr1	47183775	47186776	ENSG00000159658.6	0	-
chr1	47221517	47224518	ENSG00000142973.8	0	+
chr1	47406147	47409148	ENSG00000187048.8	0	-
chr1	47424999	47428000	ENSG00000186377.6	0	+
chr1	47531121	47534122	ENSG00000186160.4	0	+
chr1	47601114	47604115	ENSG00000162365.7	0	+
chr1	47643962	47646963	ENSG00000225506.2	0	-
chr1	47642967	47645968	ENSG00000224805.2	0	+
chr1	47655743	47658744	ENSG00000162366.3	0	-
chr1	47689358	47692359	ENSG00000226252.1	0	+
chr1	47696896	47699897	ENSG00000162367.7	0	-
chr1	47778818	47781819	ENSG00000123473.11	0	-
chr1	47797462	47800463	ENSG00000162368.9	0	+
chr1	47879956	47882957	ENSG00000186790.4	0	+
chr1	47900220	47903221	ENSG00000237424.1	0	-
chr1	47899317	47902318	ENSG00000186564.5	0	+
chr1	48152136	48155137	ENSG00000227947.1	0	+
chr1	48281742	48284743	ENSG00000225028.1	0	+
chr1	48461579	48464580	ENSG00000269113.3	0	-
chr1	48547057	48550058	ENSG00000231413.1	0	-
chr1	48686387	48689388	ENSG00000117834.8	0	+
chr1	48695046	48698047	ENSG00000272491.1	0	-
chr1	48936848	48939849	ENSG00000132122.7	0	-
chr1	49241677	49244678	ENSG00000162373.8	0	-
chr1	49721106	49724107	ENSG00000230114.1	0	+
chr1	50488584	50491585	ENSG00000186094.12	0	-
chr1	50511726	50514727	ENSG00000162374.12	0	+
chr1	50640539	50643540	ENSG00000237337.1	0	-
chr1	50888114	50891115	ENSG00000142700.7	0	-
chr1	51424938	51427939	ENSG00000185104.15	0	-
chr1	51424416	51427417	ENSG00000123080.6	0	+
chr1	51565913	51568914	ENSG00000204006.4	0	+
chr1	51699892	51702893	ENSG00000203356.2	0	-
chr1	51699971	51702972	ENSG00000123091.4	0	+
chr1	51793344	51796345	ENSG00000261664.1	0	+
chr1	51809787	51812788	ENSG00000085831.11	0	-
chr1	51924767	51927768	ENSG00000238140.1	0	+
chr1	51981943	51984944	ENSG00000227070.1	0	+
chr1	51983937	51986938	ENSG00000085832.12	0	-
chr1	52040787	52043788	ENSG00000117859.14	0	+
chr1	52258984	52261985	ENSG00000266993.1	0	+
chr1	52264943	52267944	ENSG00000272175.1	0	+
chr1	52343398	52346399	ENSG00000078618.15	0	-
chr1	52455371	52458372	ENSG00000169213.6	0	-
chr1	52497061	52500062	ENSG00000223390.1	0	+
chr1	52498455	52501456	ENSG00000198841.3	0	-
chr1	52520847	52523848	ENSG00000117862.7	0	-
chr1	52519933	52522934	ENSG00000134717.13	0	+
chr1	52605779	52608780	ENSG00000157077.10	0	+
chr1	52830848	52833849	ENSG00000154222.10	0	-
chr1	52869077	52872078	ENSG00000085840.8	0	-
chr1	52868235	52871236	ENSG00000134748.12	0	+
chr1	53018134	53021135	ENSG00000134744.9	0	-
chr1	53018838	53021839	ENSG00000272371.1	0	+
chr1	53066071	53069072	ENSG00000116157.5	0	+
chr1	53096839	53099840	ENSG00000182183.10	0	+
chr1	53163018	53166019	ENSG00000162377.4	0	-
chr1	53190124	53193125	ENSG00000162378.8	0	+
chr1	53306434	53309435	ENSG00000203995.5	0	+
chr1	53391866	53394867	ENSG00000121310.12	0	-
chr1	53390957	53393958	ENSG00000116171.12	0	+
chr1	53525884	53528885	ENSG00000174348.9	0	+
chr1	53550163	53553164	ENSG00000232993.1	0	-
chr1	53579019	53582020	ENSG00000235563.1	0	+
chr1	53607279	53610280	ENSG00000162383.7	0	-
chr1	53607309	53610310	ENSG00000162383.7	0	-
chr1	53660495	53663496	ENSG00000157184.5	0	+
chr1	53685275	53688276	ENSG00000162384.9	0	-
chr1	53684370	53687371	ENSG00000259818.1	0	+
chr1	53703189	53706190	ENSG00000162385.6	0	-
chr1	53702268	53705269	ENSG00000226754.1	0	+
chr1	53709346	53712347	ENSG00000270172.1	0	-
chr1	53752018	53755019	ENSG00000228838.1	0	+
chr1	53792741	53795742	ENSG00000157193.10	0	-
chr1	53791894	53794895	ENSG00000225675.2	0	+
chr1	53814982	53817983	ENSG00000226938.1	0	-
chr1	53832820	53835821	ENSG00000230138.1	0	-
chr1	53923071	53926072	ENSG00000143006.7	0	+
chr1	54198875	54201876	ENSG00000174332.3	0	-
chr1	54303249	54306250	ENSG00000058804.10	0	-
chr1	54353913	54356914	ENSG00000211452.6	0	+
chr1	54355406	54358407	ENSG00000058799.9	0	-
chr1	54410371	54413372	ENSG00000081870.7	0	-
chr1	54409749	54412750	ENSG00000116212.10	0	+
chr1	54482858	54485859	ENSG00000203985.6	0	-
chr1	54493025	54496026	ENSG00000272091.1	0	-
chr1	54518084	54521085	ENSG00000116209.7	0	-
chr1	54517309	54520310	ENSG00000116205.6	0	+
chr1	54567678	54570679	ENSG00000212670.1	0	+
chr1	54664691	54667692	ENSG00000215883.5	0	-
chr1	54664691	54667692	ENSG00000256407.1	0	-
chr1	54663855	54666856	ENSG00000116221.11	0	+
chr1	54701467	54704468	ENSG00000198711.4	0	+
chr1	54749083	54752084	ENSG00000225632.1	0	+
chr1	54878151	54881152	ENSG00000157216.11	0	-
chr1	55005956	55008957	ENSG00000162390.13	0	+
chr1	55088197	55091198	ENSG00000162391.7	0	-
chr1	55105458	55108459	ENSG00000184313.15	0	+
chr1	55105458	55108459	ENSG00000271723.1	0	+
chr1	55179537	55182538	ENSG00000243725.2	0	+
chr1	55229195	55232196	ENSG00000162396.5	0	-
chr1	55256478	55259479	ENSG00000237453.1	0	+
chr1	55265982	55268983	ENSG00000006555.6	0	-
chr1	55269780	55272781	ENSG00000162398.7	0	+
chr1	55350487	55353488	ENSG00000242396.1	0	+
chr1	55351902	55354903	ENSG00000116133.7	0	-
chr1	55351122	55354123	ENSG00000233203.2	0	+
chr1	55444337	55447338	ENSG00000143001.4	0	+
chr1	55462605	55465606	ENSG00000162399.6	0	+
chr1	55503220	55506221	ENSG00000169174.9	0	+
chr1	5551037	5554038	ENSG00000260972.1	0	+
chr1	55680034	55683035	ENSG00000162402.8	0	-
chr1	55681394	55684395	ENSG00000231090.1	0	+
chr1	56044784	56047785	ENSG00000234810.1	0	+
chr1	56287480	56290481	ENSG00000233147.1	0	+
chr1	56409655	56412656	ENSG00000230250.1	0	-
chr1	56408705	56411706	ENSG00000233079.1	0	+
chr1	563474	566475	ENSG00000223659.1	0	-
chr1	56723185	56726186	ENSG00000260971.3	0	-
chr1	56878610	56881611	ENSG00000223956.1	0	+
chr1	57109954	57112955	ENSG00000162407.8	0	-
chr1	57108986	57111987	ENSG00000162409.6	0	+
chr1	5727314	5730315	ENSG00000236948.1	0	-
chr1	57284375	57287376	ENSG00000187889.8	0	-
chr1	57291560	57294561	ENSG00000229913.1	0	-
chr1	57318470	57321471	ENSG00000157131.10	0	+
chr1	57427587	57430588	ENSG00000236341.1	0	+
chr1	57430903	57433904	ENSG00000021852.8	0	-
chr1	58324265	58327266	ENSG00000226759.3	0	+
chr1	58523757	58526758	ENSG00000235038.1	0	+
chr1	59011385	59014386	ENSG00000173406.11	0	-
chr1	59011468	59014469	ENSG00000162600.7	0	-
chr1	59041923	59044924	ENSG00000184292.5	0	-
chr1	59164732	59167733	ENSG00000162601.5	0	-
chr1	59248740	59251741	ENSG00000177606.5	0	-
chr1	59248834	59251835	ENSG00000234807.4	0	+
chr1	59277648	59280649	ENSG00000272226.1	0	-
chr1	59361398	59364399	ENSG00000232453.1	0	-
chr1	59484153	59487154	ENSG00000230812.1	0	+
chr1	59520314	59523315	ENSG00000237352.2	0	+
chr1	59542925	59545926	ENSG00000235215.2	0	-
chr1	59663292	59666293	ENSG00000224609.2	0	-
chr1	59754387	59757388	ENSG00000270457.1	0	-
chr1	59760504	59763505	ENSG00000172456.12	0	+
chr1	60278434	60281435	ENSG00000134709.6	0	+
chr1	60391442	60394443	ENSG00000134716.5	0	-
chr1	6049525	6052526	ENSG00000069424.10	0	+
chr1	6051484	6054485	ENSG00000131697.13	0	-
chr1	60538441	60541442	ENSG00000162598.9	0	-
chr1	60578540	60581541	ENSG00000238242.1	0	+
chr1	61290228	61293229	ENSG00000231252.1	0	-
chr1	61329007	61332008	ENSG00000162599.11	0	+
chr1	61435411	61438412	ENSG00000237928.1	0	-
chr1	61718174	61721175	ENSG00000237853.2	0	-
chr1	62190134	62193135	ENSG00000162604.8	0	-
chr1	62207011	62210012	ENSG00000271200.1	0	-
chr1	62206151	62209152	ENSG00000132849.14	0	+
chr1	6239202	6242203	ENSG00000116254.13	0	-
chr1	6263451	6266452	ENSG00000158286.8	0	+
chr1	62658520	62661521	ENSG00000240563.1	0	+
chr1	6268343	6271344	ENSG00000116251.5	0	-
chr1	62784069	62787070	ENSG00000132854.14	0	-
chr1	62900021	62903022	ENSG00000162607.8	0	+
chr1	6295023	6298024	ENSG00000116237.11	0	-
chr1	6294245	6297246	ENSG00000225077.2	0	+
chr1	6302238	6305239	ENSG00000173673.7	0	+
chr1	63061190	63064191	ENSG00000132855.4	0	+
chr1	63070923	63073924	ENSG00000269624.1	0	+
chr1	63153014	63156015	ENSG00000116641.11	0	-
chr1	63152152	63155153	ENSG00000235545.1	0	+
chr1	6320157	6323158	ENSG00000158292.6	0	-
chr1	63247807	63250808	ENSG00000125703.10	0	+
chr1	63477129	63480130	ENSG00000229537.1	0	-
chr1	63544482	63547483	ENSG00000229225.1	0	-
chr1	63713961	63716962	ENSG00000228734.2	0	+
chr1	63781892	63784893	ENSG00000224209.2	0	-
chr1	63786237	63789238	ENSG00000187140.4	0	+
chr1	63789152	63792153	ENSG00000230798.1	0	-
chr1	63831297	63834298	ENSG00000088035.11	0	+
chr1	63987069	63990070	ENSG00000203965.8	0	+
chr1	64012637	64015638	ENSG00000116652.5	0	+
chr1	64056959	64059960	ENSG00000079739.11	0	+
chr1	64058401	64061402	ENSG00000142856.12	0	-
chr1	64237687	64240688	ENSG00000185483.7	0	+
chr1	6451594	6454595	ENSG00000271746.1	0	+
chr1	6452826	6455827	ENSG00000097021.15	0	-
chr1	64636525	64639526	ENSG00000223949.2	0	-
chr1	64667305	64670306	ENSG00000177414.9	0	+
chr1	6483720	6486721	ENSG00000069812.7	0	-
chr1	6482835	6485836	ENSG00000187017.10	0	+
chr1	64933811	64936812	ENSG00000158966.9	0	+
chr1	6506172	6509173	ENSG00000231868.1	0	-
chr1	65208757	65211758	ENSG00000162437.10	0	+
chr1	6525211	6528212	ENSG00000215788.5	0	-
chr1	65431231	65434232	ENSG00000162434.7	0	-
chr1	65467118	65470119	ENSG00000226891.2	0	-
chr1	65532428	65535429	ENSG00000231485.1	0	-
chr1	65611322	65614323	ENSG00000162433.10	0	+
chr1	65711884	65714885	ENSG00000116675.11	0	+
chr1	6579121	6582122	ENSG00000171680.16	0	-
chr1	65884234	65887235	ENSG00000213625.4	0	+
chr1	6613572	6616573	ENSG00000162408.10	0	-
chr1	6613366	6616367	ENSG00000173662.15	0	+
chr1	66256192	66259193	ENSG00000184588.13	0	+
chr1	6638055	6641056	ENSG00000204859.7	0	+
chr1	6671790	6674791	ENSG00000116273.5	0	+
chr1	6673630	6676631	ENSG00000162413.12	0	-
chr1	6682929	6685930	ENSG00000041988.11	0	+
chr1	66997065	67000066	ENSG00000118473.17	0	+
chr1	67141761	67144762	ENSG00000248458.2	0	-
chr1	67216141	67219142	ENSG00000152760.5	0	+
chr1	67265958	67268959	ENSG00000172410.4	0	-
chr1	67389538	67392539	ENSG00000152763.12	0	-
chr1	67388672	67391673	ENSG00000198160.10	0	+
chr1	67518793	67521794	ENSG00000116704.6	0	-
chr1	6760865	6763866	ENSG00000007923.11	0	-
chr1	67630140	67633141	ENSG00000162594.10	0	+
chr1	67771049	67774050	ENSG00000081985.6	0	+
chr1	6782732	6785733	ENSG00000228750.1	0	+
chr1	67895100	67898101	ENSG00000142864.10	0	-
chr1	68148883	68151884	ENSG00000116717.7	0	+
chr1	68295985	68298986	ENSG00000232284.3	0	+
chr1	68298149	68301150	ENSG00000172380.5	0	-
chr1	6844041	6847042	ENSG00000237436.1	0	-
chr1	6843513	6846514	ENSG00000171735.14	0	+
chr1	68516314	68519315	ENSG00000162595.4	0	-
chr1	68697787	68700788	ENSG00000116729.9	0	-
chr1	68914636	68917637	ENSG00000116745.6	0	-
chr1	68960378	68963379	ENSG00000234264.1	0	+
chr1	68961764	68964765	ENSG00000024526.12	0	-
chr1	69519549	69522550	ENSG00000223883.1	0	+
chr1	69714181	69717182	ENSG00000235446.1	0	-
chr1	70031994	70034995	ENSG00000033122.14	0	+
chr1	70670242	70673243	ENSG00000066557.5	0	-
chr1	70669406	70672407	ENSG00000116754.9	0	+
chr1	70685987	70688988	ENSG00000228988.1	0	-
chr1	7073673	7076674	ENSG00000237365.1	0	-
chr1	70819404	70822405	ENSG00000118454.8	0	-
chr1	70818493	70821494	ENSG00000197568.9	0	+
chr1	70825119	70828120	ENSG00000226088.1	0	-
chr1	70874950	70877951	ENSG00000116761.7	0	+
chr1	71169795	71172796	ENSG00000229051.1	0	+
chr1	71184990	71187991	ENSG00000226208.1	0	-
chr1	713011	716012	ENSG00000228327.2	0	-
chr1	71411067	71414068	ENSG00000235782.1	0	+
chr1	712171	715172	ENSG00000237491.4	0	+
chr1	71512498	71515499	ENSG00000050628.16	0	-
chr1	71511610	71514611	ENSG00000235079.1	0	+
chr1	71545717	71548718	ENSG00000132485.8	0	-
chr1	71545035	71548036	ENSG00000229956.5	0	+
chr1	72747529	72750530	ENSG00000172260.9	0	-
chr1	73769857	73772858	ENSG00000233973.1	0	+
chr1	7448968	7451969	ENSG00000237728.1	0	-
chr1	74662859	74665860	ENSG00000162620.11	0	-
chr1	74661927	74664928	ENSG00000254685.2	0	+
chr1	74661927	74664928	ENSG00000259030.2	0	+
chr1	74661927	74664928	ENSG00000116783.10	0	+
chr1	74977294	74980295	ENSG00000162621.5	0	-
chr1	7500635	7503636	ENSG00000225126.1	0	-
chr1	75053367	75056368	ENSG00000234497.1	0	+
chr1	75138424	75141425	ENSG00000178965.9	0	-
chr1	75196835	75199836	ENSG00000162623.11	0	+
chr1	75198090	75201091	ENSG00000116791.9	0	-
chr1	751348	754349	ENSG00000177757.1	0	+
chr1	752392	755393	ENSG00000240453.1	0	-
chr1	75588964	75591965	ENSG00000261213.1	0	-
chr1	75597405	75600406	ENSG00000224149.1	0	-
chr1	75597745	75600746	ENSG00000224127.1	0	-
chr1	76075798	76078799	ENSG00000137968.12	0	-
chr1	76188970	76191971	ENSG00000178193.5	0	-
chr1	76188043	76191044	ENSG00000117054.9	0	+
chr1	76249903	76252904	ENSG00000137955.11	0	+
chr1	76260570	76263571	ENSG00000057468.6	0	+
chr1	761885	764886	ENSG00000225880.4	0	-
chr1	761040	764041	ENSG00000228794.4	0	+
chr1	76397088	76400089	ENSG00000154007.6	0	-
chr1	76505382	76508383	ENSG00000230027.1	0	+
chr1	76538430	76541431	ENSG00000184005.9	0	+
chr1	77331125	77334126	ENSG00000117069.10	0	+
chr1	77531555	77534556	ENSG00000230498.1	0	+
chr1	77684110	77687111	ENSG00000142892.10	0	-
chr1	77745740	77748741	ENSG00000154027.14	0	+
chr1	77814141	77817142	ENSG00000233099.1	0	-
chr1	78148082	78151083	ENSG00000036549.8	0	-
chr1	78224495	78227496	ENSG00000077254.10	0	-
chr1	78243342	78246343	ENSG00000180488.10	0	+
chr1	7829355	7832356	ENSG00000049245.8	0	+
chr1	78352215	78355216	ENSG00000162614.14	0	+
chr1	78354227	78357228	ENSG00000235927.2	0	-
chr1	7842354	7845355	ENSG00000049246.10	0	+
chr1	78443793	78446794	ENSG00000162613.12	0	-
chr1	78442858	78445859	ENSG00000162616.8	0	+
chr1	78443219	78446220	ENSG00000137960.5	0	+
chr1	78469237	78472238	ENSG00000273338.1	0	-
chr1	78767552	78770553	ENSG00000122420.5	0	+
chr1	7886401	7889402	ENSG00000236266.1	0	-
chr1	79083607	79086608	ENSG00000137959.11	0	+
chr1	79113516	79116517	ENSG00000137965.6	0	+
chr1	7912558	7915559	ENSG00000049247.9	0	-
chr1	79471387	79474388	ENSG00000162618.8	0	-
chr1	7999896	8002897	ENSG00000049249.4	0	-
chr1	8012349	8015350	ENSG00000116288.8	0	+
chr1	8085368	8088369	ENSG00000116285.8	0	-
chr1	8084770	8087771	ENSG00000238290.1	0	+
chr1	80999420	81002421	ENSG00000234184.1	0	+
chr1	815584	818585	ENSG00000269308.1	0	+
chr1	81769850	81772851	ENSG00000117114.15	0	+
chr1	82023051	82026052	ENSG00000234953.2	0	-
chr1	82725805	82728806	ENSG00000233290.1	0	-
chr1	83366872	83369873	ENSG00000230817.1	0	+
chr1	8376173	8379174	ENSG00000162426.10	0	+
chr1	83909724	83912725	ENSG00000231364.1	0	+
chr1	838215	841216	ENSG00000272438.1	0	+
chr1	84325698	84328699	ENSG00000233008.1	0	-
chr1	84463805	84466806	ENSG00000137941.12	0	-
chr1	84542585	84545586	ENSG00000271576.1	0	-
chr1	84541761	84544762	ENSG00000142875.15	0	+
chr1	844820	847821	ENSG00000230699.2	0	+
chr1	84762165	84765166	ENSG00000203943.4	0	+
chr1	8482576	8485577	ENSG00000232912.1	0	+
chr1	84871952	84874953	ENSG00000137976.7	0	+
chr1	84942949	84945950	ENSG00000117133.6	0	+
chr1	84971259	84974260	ENSG00000174021.6	0	-
chr1	85039122	85042123	ENSG00000117151.8	0	-
chr1	85099761	85102762	ENSG00000180869.3	0	-
chr1	85155427	85158428	ENSG00000117155.12	0	-
chr1	85357888	85360889	ENSG00000171517.5	0	-
chr1	85461791	85464792	ENSG00000153898.8	0	-
chr1	85462778	85465779	ENSG00000162643.8	0	+
chr1	85513151	85516152	ENSG00000055732.8	0	-
chr1	855539	858540	ENSG00000223764.2	0	-
chr1	85665695	85668696	ENSG00000097096.8	0	-
chr1	85724336	85727337	ENSG00000162642.9	0	-
chr1	85741313	85744314	ENSG00000142867.8	0	-
chr1	85740448	85743449	ENSG00000223653.1	0	+
chr1	858271	861272	ENSG00000187634.6	0	+
chr1	86042879	86045880	ENSG00000153904.14	0	-
chr1	86043264	86046265	ENSG00000272691.1	0	-
chr1	86044443	86047444	ENSG00000142871.11	0	+
chr1	86062794	86065795	ENSG00000230285.1	0	+
chr1	86173115	86176116	ENSG00000117174.6	0	-
chr1	86621637	86624638	ENSG00000171502.10	0	-
chr1	86860965	86863966	ENSG00000122417.11	0	-
chr1	86887787	86890788	ENSG00000137975.7	0	+
chr1	86932609	86935610	ENSG00000016490.11	0	+
chr1	87010760	87013761	ENSG00000016602.8	0	+
chr1	87169166	87172167	ENSG00000261737.1	0	-
chr1	87168258	87171259	ENSG00000097033.10	0	+
chr1	87379105	87382106	ENSG00000183291.11	0	-
chr1	87378427	87381428	ENSG00000153936.12	0	+
chr1	87456710	87459711	ENSG00000267561.1	0	+
chr1	87792161	87795162	ENSG00000143013.8	0	+
chr1	87836354	87839355	ENSG00000227290.1	0	-
chr1	88370243	88373244	ENSG00000224235.1	0	-
chr1	8876698	8879699	ENSG00000142599.13	0	-
chr1	89147955	89150956	ENSG00000065243.14	0	+
chr1	89150105	89153106	ENSG00000237505.2	0	-
chr1	89356598	89359599	ENSG00000137947.7	0	-
chr1	8936893	8939894	ENSG00000230679.1	0	+
chr1	8938335	8941336	ENSG00000074800.9	0	-
chr1	89457618	89460619	ENSG00000137944.12	0	-
chr1	893635	896636	ENSG00000188976.6	0	-
chr1	89487536	89490537	ENSG00000117226.7	0	-
chr1	89530002	89533003	ENSG00000117228.9	0	-
chr1	894012	897013	ENSG00000187961.9	0	+
chr1	89615135	89618136	ENSG00000162645.8	0	-
chr1	89640685	89643686	ENSG00000213512.1	0	-
chr1	89663609	89666610	ENSG00000162654.8	0	-
chr1	89724300	89727301	ENSG00000237568.1	0	+
chr1	89737542	89740543	ENSG00000154451.10	0	-
chr1	89827619	89830620	ENSG00000183347.13	0	+
chr1	89988414	89991415	ENSG00000197147.8	0	+
chr1	9003926	9006927	ENSG00000131686.10	0	+
chr1	90097464	90100465	ENSG00000231999.2	0	-
chr1	90096707	90099708	ENSG00000171488.10	0	+
chr1	90096707	90099708	ENSG00000271949.1	0	+
chr1	899883	902884	ENSG00000187583.6	0	+
chr1	90285387	90288388	ENSG00000272931.1	0	-
chr1	90284590	90287591	ENSG00000171492.10	0	+
chr1	90403255	90406256	ENSG00000272672.1	0	+
chr1	90458668	90461669	ENSG00000162664.12	0	+
chr1	9085481	9088482	ENSG00000197241.3	0	-
chr1	90998875	91001876	ENSG00000229201.1	0	-
chr1	91181858	91184859	ENSG00000143032.7	0	-
chr1	91316174	91319175	ENSG00000233593.2	0	-
chr1	91315327	91318328	ENSG00000225446.1	0	+
chr1	91327493	91330494	ENSG00000272094.1	0	-
chr1	9147501	9150502	ENSG00000142583.13	0	-
chr1	91486846	91489847	ENSG00000122482.16	0	-
chr1	916472	919473	ENSG00000187642.5	0	-
chr1	91869377	91872378	ENSG00000162669.11	0	-
chr1	9188160	9191161	ENSG00000180758.10	0	-
chr1	91964424	91967425	ENSG00000097046.8	0	+
chr1	92370861	92373862	ENSG00000069702.6	0	-
chr1	92412957	92415958	ENSG00000137948.14	0	+
chr1	9240247	9243248	ENSG00000234546.2	0	+
chr1	92493548	92496549	ENSG00000172031.6	0	+
chr1	92543901	92546902	ENSG00000189195.5	0	+
chr1	9261691	9264692	ENSG00000228526.2	0	-
chr1	92630576	92633577	ENSG00000069712.9	0	+
chr1	92651994	92654995	ENSG00000273487.1	0	+
chr1	92681471	92684472	ENSG00000203910.4	0	+
chr1	92763543	92766544	ENSG00000174842.12	0	-
chr1	92762615	92765616	ENSG00000122484.8	0	+
chr1	9292832	9295833	ENSG00000049239.8	0	+
chr1	92951481	92954482	ENSG00000162676.7	0	-
chr1	93256966	93259967	ENSG00000067208.10	0	-
chr1	93295569	93298570	ENSG00000122406.8	0	+
chr1	93295596	93298597	ENSG00000122406.8	0	+
chr1	93426018	93429019	ENSG00000154511.7	0	-
chr1	9350952	9353953	ENSG00000171621.9	0	+
chr1	93542839	93545840	ENSG00000143033.13	0	+
chr1	934502	937503	ENSG00000188290.6	0	-
chr1	93643498	93646499	ENSG00000122483.13	0	+
chr1	93644969	93647970	ENSG00000117500.8	0	-
chr1	93810346	93813347	ENSG00000223745.3	0	-
chr1	93809463	93812464	ENSG00000117505.8	0	+
chr1	93911686	93914687	ENSG00000137942.12	0	+
chr1	94055892	94058893	ENSG00000224093.1	0	+
chr1	94310317	94313318	ENSG00000260464.1	0	+
chr1	94311774	94314775	ENSG00000137936.12	0	-
chr1	94344522	94347523	ENSG00000067334.9	0	-
chr1	94373985	94376986	ENSG00000023909.5	0	-
chr1	94585702	94588703	ENSG00000198691.7	0	-
chr1	94608679	94611680	ENSG00000233482.1	0	+
chr1	94711425	94714426	ENSG00000231363.1	0	+
chr1	94739623	94742624	ENSG00000137962.8	0	-
chr1	94789048	94792049	ENSG00000236098.1	0	-
chr1	94796804	94799805	ENSG00000226835.1	0	+
chr1	947606	950607	ENSG00000224969.1	0	-
chr1	94881947	94884948	ENSG00000117528.7	0	+
chr1	946876	949877	ENSG00000187608.5	0	+
chr1	95006314	95009315	ENSG00000117525.9	0	-
chr1	95056652	95059653	ENSG00000223675.1	0	-
chr1	95088271	95091272	ENSG00000235565.1	0	-
chr1	95284787	95287788	ENSG00000224081.3	0	-
chr1	95283930	95286931	ENSG00000143036.12	0	+
chr1	95319972	95322973	ENSG00000237416.2	0	-
chr1	95391665	95394666	ENSG00000117519.11	0	-
chr1	95390951	95393952	ENSG00000235501.1	0	+
chr1	95537506	95540507	ENSG00000172339.9	0	-
chr1	953499	956500	ENSG00000188157.9	0	+
chr1	95580939	95583940	ENSG00000152078.5	0	+
chr1	9562553	9565554	ENSG00000235263.1	0	-
chr1	95698534	95701535	ENSG00000226026.1	0	-
chr1	95697710	95700711	ENSG00000122481.12	0	+
chr1	95728616	95731617	ENSG00000228852.2	0	-
chr1	95782814	95785815	ENSG00000228504.1	0	-
chr1	95817202	95820203	ENSG00000230434.1	0	-
chr1	95845562	95848563	ENSG00000237954.3	0	-
chr1	95973698	95976699	ENSG00000228971.2	0	+
chr1	9597523	9600524	ENSG00000171612.6	0	+
chr1	96206651	96209652	ENSG00000271252.1	0	+
chr1	96455598	96458599	ENSG00000237435.4	0	+
chr1	9646968	9649969	ENSG00000188807.8	0	+
chr1	96838691	96841692	ENSG00000231987.1	0	-
chr1	9709788	9712789	ENSG00000171608.11	0	+
chr1	9713632	9716633	ENSG00000179840.5	0	-
chr1	97185343	97188344	ENSG00000117569.14	0	+
chr1	9746621	9749622	ENSG00000231789.2	0	-
chr1	98260470	98263471	ENSG00000235777.1	0	+
chr1	98385555	98388556	ENSG00000188641.8	0	-
chr1	98403875	98406876	ENSG00000269998.1	0	-
chr1	98433192	98436193	ENSG00000259946.1	0	-
chr1	98514426	98517427	ENSG00000225206.4	0	-
chr1	98673900	98676901	ENSG00000226053.1	0	+
chr1	9883017	9886018	ENSG00000171603.12	0	-
chr1	9906285	9909286	ENSG00000223989.1	0	+
chr1	99125247	99128248	ENSG00000162627.12	0	+
chr1	99467831	99470832	ENSG00000232825.1	0	+
chr1	99469576	99472577	ENSG00000117598.7	0	-
chr1	9969412	9972413	ENSG00000178585.10	0	-
chr1	99727848	99730849	ENSG00000117600.8	0	+
chr1	997669	1000670	ENSG00000273443.1	0	-
chr1	99998584	100001585	ENSG00000224445.2	0	-
chr10	100026950	100029951	ENSG00000138131.3	0	-
chr10	100173917	100176918	ENSG00000119943.6	0	-
chr10	100205671	100208672	ENSG00000107521.14	0	-
chr10	100994450	100997451	ENSG00000172987.8	0	-
chr10	101086855	101089856	ENSG00000119946.9	0	+
chr10	101189380	101192381	ENSG00000120053.9	0	-
chr10	101188692	101191693	ENSG00000224934.2	0	+
chr10	101284804	101287805	ENSG00000228778.1	0	+
chr10	101289931	101292932	ENSG00000257582.1	0	-
chr10	101290698	101293699	ENSG00000119919.9	0	+
chr10	101379358	101382359	ENSG00000155287.6	0	-
chr10	101378855	101381856	ENSG00000260475.1	0	+
chr10	101418005	101421006	ENSG00000229278.1	0	-
chr10	101417265	101420266	ENSG00000198018.6	0	+
chr10	101460394	101463395	ENSG00000119929.8	0	+
chr10	101490851	101493852	ENSG00000014919.8	0	-
chr10	101540517	101543518	ENSG00000023839.6	0	+
chr10	101684964	101687965	ENSG00000227695.1	0	+
chr10	101768669	101771670	ENSG00000107554.11	0	-
chr10	101840618	101843619	ENSG00000120054.7	0	-
chr10	101947749	101950750	ENSG00000107566.9	0	-
chr10	101947608	101950609	ENSG00000236308.1	0	+
chr10	101988352	101991353	ENSG00000213341.6	0	-
chr10	101987416	101990417	ENSG00000227492.1	0	+
chr10	102026436	102029437	ENSG00000095485.12	0	-
chr10	102045434	102048435	ENSG00000196072.7	0	-
chr10	102089284	102092285	ENSG00000107593.15	0	-
chr10	102105285	102108286	ENSG00000231188.1	0	-
chr10	102104837	102107838	ENSG00000099194.5	0	+
chr10	102131346	102134347	ENSG00000235823.1	0	+
chr10	102170845	102173846	ENSG00000273030.1	0	+
chr10	102220767	102223768	ENSG00000075290.7	0	+
chr10	102286823	102289824	ENSG00000166135.9	0	+
chr10	102288626	102291627	ENSG00000255339.2	0	-
chr10	102288626	102291627	ENSG00000075826.12	0	-
chr10	102288626	102291627	ENSG00000166136.11	0	-
chr10	102493354	102496355	ENSG00000075891.17	0	+
chr10	102671528	102674529	ENSG00000272572.1	0	-
chr10	102670719	102673720	ENSG00000119906.7	0	+
chr10	102727260	102730261	ENSG00000095539.11	0	+
chr10	102746253	102749254	ENSG00000055950.12	0	-
chr10	102745299	102748300	ENSG00000107815.3	0	+
chr10	102754344	102757345	ENSG00000107816.13	0	+
chr10	102789885	102792886	ENSG00000186862.13	0	-
chr10	102788990	102791991	ENSG00000107819.9	0	+
chr10	102819761	102822762	ENSG00000273162.1	0	-
chr10	102819580	102822581	ENSG00000107821.10	0	+
chr10	102889893	102892894	ENSG00000236311.2	0	-
chr10	102889056	102892057	ENSG00000107807.8	0	+
chr10	102898200	102901201	ENSG00000226740.1	0	-
chr10	102988219	102991220	ENSG00000138136.5	0	-
chr10	102987306	102990307	ENSG00000227128.3	0	+
chr10	103022337	103025338	ENSG00000229649.1	0	-
chr10	103068788	103071789	ENSG00000225208.1	0	+
chr10	103111807	103114808	ENSG00000166167.13	0	+
chr10	103328383	103331384	ENSG00000166171.8	0	+
chr10	103346915	103349916	ENSG00000166169.12	0	-
chr10	1033268	1036269	ENSG00000205740.1	0	-
chr10	1032401	1035402	ENSG00000107937.14	0	+
chr10	103454102	103457103	ENSG00000107829.9	0	-
chr10	103534870	103537871	ENSG00000107831.8	0	-
chr10	103542154	103545155	ENSG00000107833.6	0	-
chr10	103577773	103580774	ENSG00000198408.9	0	-
chr10	103576824	103579825	ENSG00000226009.1	0	+
chr10	103602550	103605551	ENSG00000120049.14	0	-
chr10	103814929	103817930	ENSG00000120029.8	0	-
chr10	103823127	103826128	ENSG00000166189.6	0	+
chr10	103879243	103882244	ENSG00000198728.6	0	-
chr10	103890796	103893797	ENSG00000148840.6	0	+
chr10	103909954	103912955	ENSG00000166197.12	0	+
chr10	103984106	103987107	ENSG00000119915.4	0	+
chr10	104000265	104003266	ENSG00000107859.5	0	-
chr10	104003288	104006289	ENSG00000107862.4	0	+
chr10	10407319	10410320	ENSG00000234306.1	0	-
chr10	104151880	104154881	ENSG00000077150.13	0	+
chr10	104176978	104179979	ENSG00000107872.8	0	+
chr10	104180254	104183255	ENSG00000059915.12	0	-
chr10	104191422	104194423	ENSG00000107874.6	0	-
chr10	104207595	104210596	ENSG00000269609.1	0	+
chr10	104210299	104213300	ENSG00000120055.5	0	-
chr10	104219151	104222152	ENSG00000138111.10	0	+
chr10	104240830	104243831	ENSG00000273262.1	0	+
chr10	104261468	104264469	ENSG00000138107.7	0	-
chr10	104261759	104264760	ENSG00000107882.7	0	+
chr10	104402599	104405600	ENSG00000272933.1	0	-
chr10	104402241	104405242	ENSG00000171206.9	0	+
chr10	104473148	104476149	ENSG00000138175.8	0	-
chr10	104472392	104475393	ENSG00000156398.8	0	+
chr10	104501704	104504705	ENSG00000166272.12	0	+
chr10	104590291	104593292	ENSG00000203886.4	0	+
chr10	104596169	104599170	ENSG00000148795.5	0	-
chr10	104612018	104615019	ENSG00000166275.11	0	+
chr10	104612018	104615019	ENSG00000270316.1	0	+
chr10	104627226	104630227	ENSG00000214435.3	0	+
chr10	104676050	104679051	ENSG00000148842.13	0	+
chr10	104952028	104955029	ENSG00000076685.14	0	-
chr10	105003729	105006730	ENSG00000235376.5	0	+
chr10	105034894	105037895	ENSG00000148798.5	0	+
chr10	10503294	10506295	ENSG00000270111.1	0	-
chr10	105109873	105112874	ENSG00000156374.10	0	-
chr10	105125732	105128733	ENSG00000148835.9	0	+
chr10	105155209	105158210	ENSG00000173915.8	0	-
chr10	105154399	105157400	ENSG00000148843.9	0	+
chr10	105207761	105210762	ENSG00000273485.1	0	+
chr10	105210209	105213210	ENSG00000234699.1	0	+
chr10	105211508	105214509	ENSG00000138172.6	0	-
chr10	105217656	105220657	ENSG00000185933.6	0	-
chr10	105238000	105241001	ENSG00000183128.7	0	-
chr10	105251595	105254596	ENSG00000107954.6	0	+
chr10	105276181	105279182	ENSG00000235470.1	0	-
chr10	105614304	105617305	ENSG00000107957.12	0	-
chr10	105638335	105641336	ENSG00000260461.1	0	-
chr10	105676941	105679942	ENSG00000107960.6	0	-
chr10	105724926	105727927	ENSG00000065613.9	0	+
chr10	105844688	105847689	ENSG00000065618.12	0	-
chr10	105879796	105882797	ENSG00000156384.10	0	+
chr10	105991098	105994099	ENSG00000197748.8	0	-
chr10	106026615	106029616	ENSG00000065621.10	0	+
chr10	106080615	106083616	ENSG00000228261.1	0	+
chr10	106097222	106100223	ENSG00000148841.11	0	-
chr10	106112328	106115329	ENSG00000231233.1	0	-
chr10	106111521	106114522	ENSG00000120051.10	0	+
chr10	106239043	106242044	ENSG00000225768.1	0	-
chr10	106399047	106402048	ENSG00000156395.8	0	+
chr10	106424973	106427974	ENSG00000226387.2	0	-
chr10	1066576	1069577	ENSG00000232656.3	0	+
chr10	1070798	1073799	ENSG00000148377.5	0	-
chr10	107897966	107900967	ENSG00000229775.2	0	+
chr10	10835880	10838881	ENSG00000225383.2	0	-
chr10	108923463	108926464	ENSG00000108018.11	0	-
chr10	1094057	1097058	ENSG00000067064.6	0	-
chr10	1093422	1096423	ENSG00000047056.10	0	+
chr10	10993174	10996175	ENSG00000229240.3	0	-
chr10	11000122	11003123	ENSG00000231496.1	0	+
chr10	110320601	110323602	ENSG00000203434.2	0	-
chr10	11045339	11048340	ENSG00000048740.13	0	+
chr10	11053582	11056583	ENSG00000228027.1	0	-
chr10	11139581	11142582	ENSG00000237986.2	0	-
chr10	111682265	111685266	ENSG00000108039.13	0	-
chr10	111712664	111715665	ENSG00000203876.5	0	-
chr10	111754143	111757144	ENSG00000148700.9	0	+
chr10	111965390	111968391	ENSG00000119950.16	0	+
chr10	111967460	111970461	ENSG00000228417.1	0	-
chr10	112063677	112066678	ENSG00000119953.8	0	-
chr10	11212312	11215313	ENSG00000230322.1	0	-
chr10	112254982	112257983	ENSG00000273143.1	0	-
chr10	112255624	112258625	ENSG00000138166.5	0	+
chr10	112325452	112328453	ENSG00000108055.9	0	+
chr10	112402138	112405139	ENSG00000203867.7	0	+
chr10	112626926	112629927	ENSG00000232470.1	0	+
chr10	112629685	112632686	ENSG00000150593.11	0	+
chr10	112630981	112633982	ENSG00000203497.2	0	-
chr10	112667932	112670933	ENSG00000270589.1	0	+
chr10	112677937	112680938	ENSG00000214413.3	0	-
chr10	112677363	112680364	ENSG00000108061.7	0	+
chr10	112834787	112837788	ENSG00000150594.5	0	+
chr10	113110951	113113952	ENSG00000227851.1	0	-
chr10	11361075	11364076	ENSG00000181800.5	0	-
chr10	113974147	113977148	ENSG00000119927.9	0	-
chr10	114041157	114044158	ENSG00000119913.4	0	+
chr10	114131873	114134874	ENSG00000197142.6	0	+
chr10	114181186	114184187	ENSG00000270599.1	0	-
chr10	114205671	114208672	ENSG00000023041.7	0	-
chr10	114204756	114207757	ENSG00000151532.9	0	+
chr10	114580383	114583384	ENSG00000260917.1	0	+
chr10	114708005	114711006	ENSG00000148737.11	0	+
chr10	114710746	114713747	ENSG00000233547.1	0	-
chr10	115308634	115311635	ENSG00000148702.10	0	+
chr10	115422799	115425800	ENSG00000197893.9	0	-
chr10	115436952	115439953	ENSG00000165806.15	0	+
chr10	115478247	115481248	ENSG00000234393.1	0	-
chr10	115509240	115512241	ENSG00000148735.10	0	+
chr10	115613136	115616137	ENSG00000198924.3	0	-
chr10	115612419	115615420	ENSG00000196865.4	0	+
chr10	115672477	115675478	ENSG00000234631.1	0	+
chr10	115801624	115804625	ENSG00000043591.4	0	+
chr10	115932961	115935962	ENSG00000165813.12	0	-
chr10	115937047	115940048	ENSG00000095627.5	0	+
chr10	115997012	116000013	ENSG00000165816.8	0	+
chr10	116163553	116166554	ENSG00000169129.10	0	-
chr10	116443761	116446762	ENSG00000099204.14	0	-
chr10	116522702	116525703	ENSG00000228484.1	0	+
chr10	11651284	11654285	ENSG00000271360.1	0	+
chr10	11652603	11655604	ENSG00000148429.10	0	-
chr10	116579548	116582549	ENSG00000151553.10	0	+
chr10	116695970	116698971	ENSG00000165832.4	0	+
chr10	116751648	116754649	ENSG00000236799.1	0	+
chr10	116851123	116854124	ENSG00000107518.12	0	+
chr10	11782429	11785430	ENSG00000134463.10	0	+
chr10	118032124	118035125	ENSG00000151892.10	0	-
chr10	118081928	118084929	ENSG00000182645.5	0	+
chr10	118185412	118188413	ENSG00000203837.4	0	+
chr10	118303442	118306443	ENSG00000175535.6	0	+
chr10	118347921	118350922	ENSG00000187021.10	0	+
chr10	118427575	118430576	ENSG00000232767.1	0	+
chr10	118428792	118431793	ENSG00000165863.12	0	-
chr10	118501076	118504077	ENSG00000165868.8	0	-
chr10	118607022	118610023	ENSG00000188316.9	0	+
chr10	118608715	118611716	ENSG00000225302.1	0	-
chr10	11863382	11866383	ENSG00000148426.8	0	+
chr10	118884970	118887971	ENSG00000187164.13	0	-
chr10	118896811	118899812	ENSG00000148704.8	0	-
chr10	118927565	118930566	ENSG00000234474.2	0	-
chr10	118998629	119001630	ENSG00000165646.7	0	+
chr10	119000507	119003508	ENSG00000225936.1	0	-
chr10	119133950	119136951	ENSG00000165650.7	0	-
chr10	119182704	119185705	ENSG00000258114.1	0	+
chr10	119299943	119302944	ENSG00000170370.10	0	+
chr10	119303568	119306569	ENSG00000229847.4	0	-
chr10	11935698	11938699	ENSG00000225778.1	0	-
chr10	119492636	119495637	ENSG00000234952.1	0	+
chr10	119589682	119592683	ENSG00000263041.1	0	-
chr10	119797464	119800465	ENSG00000231104.4	0	+
chr10	119803789	119806790	ENSG00000177640.11	0	+
chr10	119805137	119808138	ENSG00000107560.6	0	-
chr10	119999066	120002067	ENSG00000238276.1	0	+
chr10	120100831	120103832	ENSG00000165669.9	0	-
chr10	120114537	120117538	ENSG00000232139.1	0	+
chr10	120354155	120357156	ENSG00000119973.3	0	-
chr10	120513481	120516482	ENSG00000151893.10	0	-
chr10	1203775	1206776	ENSG00000229205.2	0	+
chr10	120787225	120790226	ENSG00000188613.5	0	+
chr10	120839328	120842329	ENSG00000107581.8	0	-
chr10	12084178	12087179	ENSG00000151461.15	0	-
chr10	120861624	120864625	ENSG00000119979.11	0	+
chr10	120924199	120927200	ENSG00000183605.12	0	-
chr10	120937323	120940324	ENSG00000165672.5	0	-
chr10	120965100	120968101	ENSG00000198873.10	0	+
chr10	121094638	121097639	ENSG00000236426.3	0	-
chr10	12109007	12112008	ENSG00000181192.7	0	+
chr10	121301224	121304225	ENSG00000148908.10	0	-
chr10	121355541	121358542	ENSG00000151923.13	0	-
chr10	121408893	121411894	ENSG00000151929.5	0	+
chr10	121483596	121486597	ENSG00000198825.7	0	+
chr10	121651003	121654004	ENSG00000197771.8	0	-
chr10	121650241	121653242	ENSG00000107651.8	0	+
chr10	12169687	12172688	ENSG00000065665.16	0	+
chr10	122214738	122217739	ENSG00000203805.6	0	+
chr10	12235948	12238949	ENSG00000151465.9	0	+
chr10	12237141	12240142	ENSG00000165609.8	0	-
chr10	121560	124561	ENSG00000173876.9	0	-
chr10	122609720	122612721	ENSG00000227165.3	0	-
chr10	122608903	122611904	ENSG00000120008.11	0	+
chr10	122639225	122642226	ENSG00000271670.1	0	-
chr10	122739213	122742214	ENSG00000227307.1	0	-
chr10	123356944	123359945	ENSG00000066468.16	0	-
chr10	123374443	123377444	ENSG00000223432.1	0	-
chr10	123685700	123688701	ENSG00000226864.1	0	+
chr10	123686977	123689978	ENSG00000107669.13	0	-
chr10	123733708	123736709	ENSG00000107672.10	0	-
chr10	123746677	123749678	ENSG00000138162.13	0	+
chr10	12389574	12392575	ENSG00000183049.8	0	+
chr10	124028812	124031813	ENSG00000138152.7	0	+
chr10	124132223	124135224	ENSG00000107679.10	0	+
chr10	124212178	124215179	ENSG00000254636.1	0	+
chr10	124219041	124222042	ENSG00000166033.7	0	+
chr10	124318269	124321270	ENSG00000187908.11	0	+
chr10	124458361	124461362	ENSG00000183559.7	0	-
chr10	124638067	124641068	ENSG00000213185.2	0	-
chr10	124638067	124641068	ENSG00000138161.8	0	-
chr10	124668156	124671157	ENSG00000203795.2	0	+
chr10	124712730	124715731	ENSG00000119965.8	0	-
chr10	124711973	124714974	ENSG00000179988.9	0	+
chr10	124767310	124770311	ENSG00000095574.7	0	-
chr10	124766521	124769522	ENSG00000196177.8	0	+
chr10	124893495	124896496	ENSG00000188620.9	0	+
chr10	124905619	124908620	ENSG00000188816.3	0	+
chr10	124911917	124914918	ENSG00000154473.13	0	+
chr10	125113882	125116883	ENSG00000230131.1	0	+
chr10	125423892	125426893	ENSG00000154478.3	0	+
chr10	125534221	125537222	ENSG00000231138.1	0	+
chr10	125698788	125701789	ENSG00000121898.8	0	-
chr10	125852113	125855114	ENSG00000182022.13	0	-
chr10	126106491	126109492	ENSG00000065154.7	0	-
chr10	126133741	126136742	ENSG00000269962.1	0	-
chr10	126133622	126136623	ENSG00000271434.2	0	+
chr10	126137603	126140604	ENSG00000229544.6	0	-
chr10	126148391	126151392	ENSG00000107902.9	0	+
chr10	126390727	126393728	ENSG00000233334.2	0	+
chr10	126431906	126434907	ENSG00000189319.9	0	-
chr10	126479438	126482439	ENSG00000203791.9	0	-
chr10	126479438	126482439	ENSG00000258539.1	0	-
chr10	126488387	126491388	ENSG00000165660.7	0	+
chr10	126628587	126631588	ENSG00000019995.6	0	+
chr10	126848598	126851599	ENSG00000175029.12	0	-
chr10	127260967	127263968	ENSG00000237675.1	0	+
chr10	127370702	127373703	ENSG00000175018.8	0	-
chr10	127369815	127372816	ENSG00000228021.3	0	+
chr10	127407061	127410062	ENSG00000234134.1	0	-
chr10	127407153	127410154	ENSG00000224023.6	0	-
chr10	127406278	127409279	ENSG00000107938.13	0	+
chr10	127439657	127442658	ENSG00000236991.2	0	-
chr10	127510824	127513825	ENSG00000188690.8	0	-
chr10	127510114	127513115	ENSG00000107949.12	0	+
chr10	127584020	127587021	ENSG00000089876.7	0	-
chr10	127583132	127586133	ENSG00000203780.6	0	+
chr10	127660948	127663949	ENSG00000233409.1	0	-
chr10	128076045	128079046	ENSG00000148848.10	0	-
chr10	128109447	128112448	ENSG00000235180.1	0	-
chr10	128357996	128360997	ENSG00000154493.13	0	-
chr10	128591996	128594997	ENSG00000150760.8	0	+
chr10	128823770	128826771	ENSG00000223528.3	0	-
chr10	128823770	128826771	ENSG00000232935.2	0	-
chr10	128993659	128996660	ENSG00000188916.4	0	-
chr10	129345572	129348573	ENSG00000214285.1	0	+
chr10	129533448	129536449	ENSG00000186766.7	0	+
chr10	129690203	129693204	ENSG00000180745.4	0	-
chr10	129703366	129706367	ENSG00000132334.12	0	+
chr10	129731763	129734764	ENSG00000232259.1	0	-
chr10	129923634	129926635	ENSG00000148773.8	0	-
chr10	130117519	130120520	ENSG00000234640.1	0	-
chr10	130709079	130712080	ENSG00000224190.1	0	+
chr10	131074385	131077386	ENSG00000225424.1	0	+
chr10	131263468	131266469	ENSG00000170430.9	0	+
chr10	13139448	13142449	ENSG00000123240.12	0	+
chr10	13140707	13143708	ENSG00000151468.9	0	-
chr10	131760802	131763803	ENSG00000108001.9	0	-
chr10	131908084	131911085	ENSG00000237489.2	0	-
chr10	131932662	131935663	ENSG00000108010.7	0	+
chr10	13201578	13204579	ENSG00000065328.12	0	+
chr10	132235236	132238237	ENSG00000236303.2	0	+
chr10	13275333	13278334	ENSG00000165623.5	0	-
chr10	132891166	132894167	ENSG00000230098.1	0	+
chr10	133108983	133111984	ENSG00000176769.9	0	-
chr10	13343348	13346349	ENSG00000107537.9	0	-
chr10	133621560	133624561	ENSG00000189275.3	0	-
chr10	133745965	133748966	ENSG00000175470.14	0	+
chr10	133794426	133797427	ENSG00000176171.7	0	-
chr10	13389275	13392276	ENSG00000086475.10	0	-
chr10	133916225	133919226	ENSG00000188385.7	0	+
chr10	133999253	134002254	ENSG00000235010.1	0	-
chr10	133998453	134001454	ENSG00000151640.8	0	+
chr10	134144358	134147359	ENSG00000165752.12	0	-
chr10	134143696	134146697	ENSG00000148814.13	0	+
chr10	134208714	134211715	ENSG00000171813.10	0	+
chr10	134230509	134233510	ENSG00000231705.1	0	+
chr10	134254862	134257863	ENSG00000234311.1	0	-
chr10	134255849	134258850	ENSG00000180066.5	0	+
chr10	134330751	134333752	ENSG00000226900.1	0	-
chr10	134349334	134352335	ENSG00000068383.14	0	+
chr10	134597355	134600356	ENSG00000234531.2	0	-
chr10	134598650	134601651	ENSG00000148826.6	0	-
chr10	134755383	134758384	ENSG00000171811.8	0	-
chr10	134774728	134777729	ENSG00000224758.1	0	-
chr10	134777631	134780632	ENSG00000232903.2	0	-
chr10	134777078	134780079	ENSG00000240707.2	0	+
chr10	134882296	134885297	ENSG00000197177.11	0	+
chr10	134971968	134974969	ENSG00000171798.13	0	+
chr10	135041720	135044721	ENSG00000171794.3	0	+
chr10	135049358	135052359	ENSG00000151650.7	0	+
chr10	135060387	135063388	ENSG00000166917.7	0	-
chr10	135089371	135092372	ENSG00000151651.11	0	-
chr10	135120417	135123418	ENSG00000198546.10	0	+
chr10	135124260	135127261	ENSG00000130640.9	0	-
chr10	135137385	135140386	ENSG00000270235.1	0	-
chr10	135149399	135152400	ENSG00000130643.4	0	-
chr10	135158657	135161658	ENSG00000165828.9	0	+
chr10	135170522	135173523	ENSG00000148803.7	0	-
chr10	135185844	135188845	ENSG00000127884.4	0	-
chr10	135191519	135194520	ENSG00000268882.1	0	-
chr10	135190774	135193775	ENSG00000148832.10	0	+
chr10	135202585	135205586	ENSG00000254536.1	0	+
chr10	135205660	135208661	ENSG00000148824.14	0	+
chr10	135331909	135334910	ENSG00000130649.5	0	+
chr10	135341786	135344787	ENSG00000268925.1	0	-
chr10	135381923	135384924	ENSG00000203772.6	0	-
chr10	135381923	135384924	ENSG00000171772.11	0	-
chr10	13568516	13571517	ENSG00000227175.1	0	+
chr10	13569996	13572997	ENSG00000165626.12	0	-
chr10	13626964	13629965	ENSG00000165630.9	0	+
chr10	13650047	13653048	ENSG00000239665.4	0	+
chr10	13750486	13753487	ENSG00000225112.1	0	+
chr10	14031602	14034603	ENSG00000229751.1	0	+
chr10	14114269	14117270	ENSG00000235410.1	0	+
chr10	14504010	14507011	ENSG00000151474.15	0	-
chr10	14816204	14819205	ENSG00000065809.9	0	-
chr10	14878162	14881163	ENSG00000187522.9	0	+
chr10	14879570	14882571	ENSG00000185267.5	0	-
chr10	14919634	14922635	ENSG00000272853.1	0	-
chr10	14918864	14921865	ENSG00000152455.11	0	+
chr10	14995406	14998407	ENSG00000152457.13	0	-
chr10	14999389	15002390	ENSG00000197889.5	0	+
chr10	15072193	15075194	ENSG00000152463.10	0	+
chr10	15129774	15132775	ENSG00000176244.6	0	-
chr10	15137184	15140185	ENSG00000152464.10	0	+
chr10	15138319	15141320	ENSG00000176236.4	0	-
chr10	15209690	15212691	ENSG00000152465.13	0	-
chr10	15277574	15280575	ENSG00000232739.1	0	+
chr10	15412113	15415114	ENSG00000148468.12	0	-
chr10	1566841	1569842	ENSG00000205696.4	0	+
chr10	15760909	15763910	ENSG00000077943.7	0	-
chr10	15901505	15904506	ENSG00000148481.9	0	-
chr10	16318069	16321070	ENSG00000226140.1	0	+
chr10	16477008	16480009	ENSG00000165983.10	0	+
chr10	16562877	16565878	ENSG00000165985.8	0	-
chr10	16858449	16861450	ENSG00000148484.13	0	-
chr10	17170809	17173810	ENSG00000107611.10	0	-
chr10	17268239	17271240	ENSG00000026025.9	0	+
chr10	17270946	17273947	ENSG00000229124.2	0	-
chr10	17275762	17278763	ENSG00000234961.1	0	-
chr10	17426949	17429950	ENSG00000204832.5	0	+
chr10	17495238	17498239	ENSG00000148488.11	0	-
chr10	17658372	17661373	ENSG00000165996.9	0	-
chr10	17684871	17687872	ENSG00000260589.1	0	-
chr10	17684150	17687151	ENSG00000136738.10	0	+
chr10	17741243	17744244	ENSG00000229190.1	0	-
chr10	1778655	1781656	ENSG00000185736.11	0	-
chr10	178423	181424	ENSG00000015171.14	0	+
chr10	18238848	18241849	ENSG00000148482.7	0	+
chr10	18427720	18430721	ENSG00000165995.14	0	+
chr10	18549234	18552235	ENSG00000235020.2	0	-
chr10	18939512	18942513	ENSG00000241058.1	0	-
chr10	18946359	18949360	ENSG00000165997.4	0	+
chr10	19490745	19493746	ENSG00000204740.5	0	+
chr10	20016453	20019454	ENSG00000233968.2	0	-
chr10	20103134	20106135	ENSG00000120594.12	0	+
chr10	20379800	20382801	ENSG00000238246.1	0	-
chr10	2055551	2058552	ENSG00000234962.1	0	-
chr10	21434472	21437473	ENSG00000204683.6	0	-
chr10	21460891	21463892	ENSG00000231920.1	0	+
chr10	21462019	21465020	ENSG00000078114.14	0	-
chr10	21660878	21663879	ENSG00000230109.1	0	-
chr10	21785188	21788189	ENSG00000204682.5	0	-
chr10	21813547	21816548	ENSG00000180592.12	0	-
chr10	21821164	21824165	ENSG00000078403.12	0	+
chr10	22291658	22294659	ENSG00000136770.6	0	-
chr10	22603337	22606338	ENSG00000269897.1	0	+
chr10	22603337	22606338	ENSG00000148444.11	0	+
chr10	22608158	22611159	ENSG00000168283.9	0	+
chr10	22621266	22624267	ENSG00000271981.1	0	-
chr10	22628845	22631846	ENSG00000272366.1	0	-
chr10	22632424	22635425	ENSG00000077327.11	0	+
chr10	23002506	23005507	ENSG00000150867.9	0	-
chr10	23214981	23217982	ENSG00000165309.9	0	+
chr10	23382507	23385508	ENSG00000148450.8	0	+
chr10	23479243	23482244	ENSG00000168267.5	0	+
chr10	2356267	2359268	ENSG00000234556.1	0	-
chr10	23630919	23633920	ENSG00000224215.1	0	+
chr10	23632725	23635726	ENSG00000179133.7	0	-
chr10	23726003	23729004	ENSG00000165312.5	0	+
chr10	23981688	23984689	ENSG00000120549.11	0	+
chr10	25011809	25014810	ENSG00000107863.12	0	-
chr10	25239310	25242311	ENSG00000273107.1	0	+
chr10	25240529	25243530	ENSG00000099256.14	0	-
chr10	25304084	25307085	ENSG00000151023.12	0	-
chr10	25303553	25306554	ENSG00000185875.8	0	+
chr10	25400455	25403456	ENSG00000231422.2	0	+
chr10	2541718	2544719	ENSG00000235281.1	0	+
chr10	25461939	25464940	ENSG00000151025.9	0	+
chr10	25464223	25467224	ENSG00000233642.1	0	-
chr10	26221157	26224158	ENSG00000095777.10	0	+
chr10	26222320	26225321	ENSG00000226304.1	0	-
chr10	26503305	26506306	ENSG00000136750.7	0	+
chr10	26725131	26728132	ENSG00000077420.11	0	+
chr10	26867292	26870293	ENSG00000236894.2	0	-
chr10	26876137	26879138	ENSG00000233261.1	0	+
chr10	26930100	26933101	ENSG00000234296.1	0	+
chr10	26930100	26933101	ENSG00000231976.3	0	+
chr10	26984629	26987630	ENSG00000148459.11	0	+
chr10	27148912	27151913	ENSG00000136754.12	0	-
chr10	27229912	27232913	ENSG00000232224.1	0	-
chr10	27388420	27391421	ENSG00000107890.12	0	-
chr10	27441407	27444408	ENSG00000120539.10	0	+
chr10	27443220	27446221	ENSG00000136758.14	0	-
chr10	27530028	27533029	ENSG00000107897.14	0	-
chr10	27530046	27533047	ENSG00000262412.1	0	+
chr10	27702296	27705297	ENSG00000182077.6	0	-
chr10	27791232	27794233	ENSG00000099246.12	0	+
chr10	28031782	28034783	ENSG00000230500.1	0	+
chr10	28033747	28036748	ENSG00000150051.9	0	-
chr10	28286998	28289999	ENSG00000169126.11	0	-
chr10	28286646	28289647	ENSG00000233472.1	0	+
chr10	28622373	28625374	ENSG00000150054.14	0	-
chr10	28819368	28822369	ENSG00000095787.17	0	+
chr10	28820631	28823632	ENSG00000254635.1	0	-
chr10	28964427	28967428	ENSG00000095739.7	0	+
chr10	29030613	29033614	ENSG00000236716.1	0	+
chr10	29084055	29087056	ENSG00000235824.3	0	-
chr10	29132656	29135657	ENSG00000204365.2	0	+
chr10	29576001	29579002	ENSG00000120563.4	0	+
chr10	29696485	29699486	ENSG00000224597.5	0	+
chr10	30024863	30027864	ENSG00000197321.10	0	-
chr10	30403415	30406416	ENSG00000165757.8	0	-
chr10	30593947	30596948	ENSG00000259994.1	0	-
chr10	30662376	30665377	ENSG00000107951.8	0	-
chr10	30721053	30724054	ENSG00000107968.5	0	+
chr10	30842449	30845450	ENSG00000228800.1	0	-
chr10	30917678	30920679	ENSG00000151033.7	0	-
chr10	3106477	3109478	ENSG00000067057.12	0	+
chr10	3107644	3110645	ENSG00000273001.1	0	-
chr10	31319793	31322794	ENSG00000183621.11	0	-
chr10	31474891	31477892	ENSG00000272381.1	0	+
chr10	31605398	31608399	ENSG00000148516.17	0	+
chr10	31608375	31611376	ENSG00000237036.4	0	-
chr10	3181830	3184831	ENSG00000237399.3	0	+
chr10	31890707	31893708	ENSG00000223834.2	0	+
chr10	31995374	31998375	ENSG00000237797.1	0	-
chr10	3213973	3216974	ENSG00000107959.11	0	-
chr10	32216741	32219742	ENSG00000165322.13	0	-
chr10	32344352	32347353	ENSG00000170759.10	0	-
chr10	32633385	32636386	ENSG00000233825.1	0	+
chr10	32634322	32637323	ENSG00000229327.1	0	+
chr10	32666693	32669694	ENSG00000120616.11	0	-
chr10	32733067	32736068	ENSG00000216937.7	0	+
chr10	32830237	32833238	ENSG00000150076.18	0	+
chr10	3298533	3301534	ENSG00000226762.1	0	-
chr10	3305526	3308527	ENSG00000227338.1	0	+
chr10	33177410	33180411	ENSG00000273038.1	0	-
chr10	33245776	33248777	ENSG00000229656.2	0	+
chr10	33293719	33296720	ENSG00000150093.14	0	-
chr10	33404734	33407735	ENSG00000233387.1	0	-
chr10	33498288	33501289	ENSG00000238258.1	0	+
chr10	33624191	33627192	ENSG00000099250.13	0	-
chr10	33971689	33974690	ENSG00000203565.2	0	+
chr10	34060585	34063586	ENSG00000261683.1	0	-
chr10	34195646	34198647	ENSG00000223470.2	0	+
chr10	35103223	35106224	ENSG00000148498.11	0	-
chr10	35102653	35105654	ENSG00000226386.1	0	+
chr10	35378541	35381542	ENSG00000108094.10	0	-
chr10	35413773	35416774	ENSG00000095794.15	0	+
chr10	35414933	35417934	ENSG00000230534.2	0	-
chr10	3544045	3547046	ENSG00000233321.1	0	-
chr10	35533952	35536953	ENSG00000108100.13	0	+
chr10	35624323	35627324	ENSG00000271335.1	0	-
chr10	35892365	35895366	ENSG00000177291.3	0	+
chr10	35896120	35899121	ENSG00000273312.1	0	-
chr10	35929346	35932347	ENSG00000177283.4	0	-
chr10	36186807	36189808	ENSG00000227313.1	0	-
chr10	36378276	36381277	ENSG00000227475.1	0	-
chr10	36812019	36815020	ENSG00000229644.4	0	-
chr10	37412512	37415513	ENSG00000148513.13	0	+
chr10	37890579	37893580	ENSG00000256892.1	0	-
chr10	3791236	3794237	ENSG00000229672.2	0	+
chr10	38144676	38147677	ENSG00000236514.1	0	+
chr10	38146011	38149012	ENSG00000198105.7	0	-
chr10	38264540	38267541	ENSG00000175395.11	0	-
chr10	38263722	38266723	ENSG00000226447.1	0	+
chr10	3826422	3829423	ENSG00000067082.10	0	-
chr10	38297620	38300621	ENSG00000189180.11	0	+
chr10	38381292	38384293	ENSG00000075407.13	0	+
chr10	38424301	38427302	ENSG00000272983.1	0	+
chr10	38436521	38439522	ENSG00000273019.1	0	+
chr10	38451451	38454452	ENSG00000241125.1	0	+
chr10	3874125	3877126	ENSG00000230573.1	0	+
chr10	3974248	3977249	ENSG00000226005.3	0	+
chr10	4065141	4068142	ENSG00000227101.1	0	+
chr10	4091904	4094905	ENSG00000236990.1	0	+
chr10	4285103	4288104	ENSG00000233117.2	0	-
chr10	42968994	42971995	ENSG00000185904.7	0	+
chr10	43186160	43189161	ENSG00000233515.1	0	-
chr10	43276242	43279243	ENSG00000165733.7	0	+
chr10	43475947	43478948	ENSG00000229630.1	0	-
chr10	43570516	43573517	ENSG00000165731.13	0	+
chr10	43632823	43635824	ENSG00000273008.1	0	-
chr10	43631929	43634930	ENSG00000169826.6	0	+
chr10	43761386	43764387	ENSG00000198915.7	0	-
chr10	43816480	43819481	ENSG00000224265.1	0	+
chr10	43865083	43868084	ENSG00000150201.10	0	+
chr10	43903632	43906633	ENSG00000169813.12	0	-
chr10	43914073	43917074	ENSG00000230555.2	0	+
chr10	43930320	43933321	ENSG00000243660.5	0	+
chr10	44069031	44072032	ENSG00000196793.9	0	-
chr10	44099888	44102889	ENSG00000198298.8	0	+
chr10	44122264	44125265	ENSG00000223910.1	0	+
chr10	44139600	44142601	ENSG00000230565.1	0	+
chr10	44143321	44146322	ENSG00000169740.9	0	-
chr10	4424579	4427580	ENSG00000224382.1	0	+
chr10	44273278	44276279	ENSG00000234973.1	0	-
chr10	44338753	44341754	ENSG00000204187.5	0	+
chr10	44352858	44355859	ENSG00000226808.1	0	+
chr10	44406791	44409792	ENSG00000236769.1	0	-
chr10	44405859	44408860	ENSG00000227029.1	0	+
chr10	44756265	44759266	ENSG00000237590.1	0	-
chr10	44788064	44791065	ENSG00000229116.1	0	-
chr10	44871314	44874315	ENSG00000269515.1	0	+
chr10	44881087	44884088	ENSG00000107562.12	0	-
chr10	45404634	45407635	ENSG00000187783.7	0	+
chr10	45414663	45417664	ENSG00000234504.2	0	-
chr10	45453973	45456974	ENSG00000273363.1	0	-
chr10	45454090	45457091	ENSG00000224812.2	0	-
chr10	45453249	45456250	ENSG00000107551.16	0	+
chr10	45473256	45476257	ENSG00000165507.8	0	-
chr10	45493951	45496952	ENSG00000165512.4	0	+
chr10	45495226	45498227	ENSG00000165511.4	0	-
chr10	45675673	45678674	ENSG00000227683.1	0	-
chr10	45867663	45870664	ENSG00000012779.6	0	+
chr10	45947627	45950628	ENSG00000231964.1	0	-
chr10	46089320	46092321	ENSG00000165406.11	0	-
chr10	46167197	46170198	ENSG00000172671.15	0	-
chr10	46220713	46223714	ENSG00000172661.13	0	+
chr10	46949464	46952465	ENSG00000231187.2	0	+
chr10	46950740	46953741	ENSG00000229227.4	0	-
chr10	46969600	46972601	ENSG00000204176.9	0	-
chr10	4695539	4698540	ENSG00000225269.2	0	+
chr10	46991510	46994511	ENSG00000204175.4	0	+
chr10	47081456	47084457	ENSG00000204174.2	0	+
chr10	4719338	4722339	ENSG00000231298.2	0	-
chr10	47654065	47657066	ENSG00000259942.1	0	+
chr10	47656263	47659264	ENSG00000198250.8	0	+
chr10	47744953	47747954	ENSG00000186807.9	0	+
chr10	47744953	47747954	ENSG00000215033.3	0	+
chr10	48245656	48248657	ENSG00000197910.7	0	+
chr10	48253263	48256264	ENSG00000165390.11	0	+
chr10	48253263	48256264	ENSG00000215020.3	0	+
chr10	4826879	4829880	ENSG00000165568.13	0	+
chr10	48331234	48334235	ENSG00000226044.1	0	-
chr10	481412	484413	ENSG00000233021.2	0	+
chr10	48353068	48356069	ENSG00000165388.8	0	+
chr10	48389998	48392999	ENSG00000107618.4	0	-
chr10	48415854	48418855	ENSG00000128802.3	0	-
chr10	48438001	48441002	ENSG00000107623.4	0	-
chr10	4931928	4934929	ENSG00000187134.8	0	+
chr10	49481937	49484938	ENSG00000170324.15	0	-
chr10	49512722	49515723	ENSG00000107643.11	0	+
chr10	49863309	49866310	ENSG00000128805.10	0	-
chr10	49879481	49882482	ENSG00000236800.1	0	-
chr10	49890917	49893918	ENSG00000128815.13	0	+
chr10	50142252	50145253	ENSG00000165383.6	0	-
chr10	50322566	50325567	ENSG00000165633.8	0	-
chr10	50327915	50330916	ENSG00000234736.1	0	+
chr10	50341065	50344066	ENSG00000172538.6	0	-
chr10	5035597	5038598	ENSG00000224251.2	0	+
chr10	50395435	50398436	ENSG00000204161.9	0	-
chr10	50506076	50509077	ENSG00000236208.1	0	-
chr10	50505214	50508215	ENSG00000177354.7	0	+
chr10	5059163	5062164	ENSG00000151632.12	0	-
chr10	50602585	50605586	ENSG00000165606.4	0	-
chr10	50625293	50628294	ENSG00000235939.1	0	+
chr10	50746075	50749076	ENSG00000243251.4	0	-
chr10	50746602	50749603	ENSG00000258838.1	0	-
chr10	50746602	50749603	ENSG00000225830.6	0	-
chr10	5075533	5078534	ENSG00000196139.7	0	+
chr10	50815177	50818178	ENSG00000070748.13	0	+
chr10	50816355	50819356	ENSG00000187714.5	0	+
chr10	50885699	50888700	ENSG00000178645.8	0	+
chr10	50969359	50972360	ENSG00000197444.5	0	-
chr10	51369426	51372427	ENSG00000204152.6	0	+
chr10	51547552	51550553	ENSG00000138294.9	0	+
chr10	51563214	51566215	ENSG00000138293.15	0	+
chr10	51620328	51623329	ENSG00000138297.9	0	-
chr10	51746127	51749128	ENSG00000204149.5	0	+
chr10	51825713	51828714	ENSG00000099290.11	0	+
chr10	52007682	52010683	ENSG00000188611.10	0	-
chr10	52151201	52154202	ENSG00000269700.1	0	+
chr10	5226109	5229110	ENSG00000196326.6	0	-
chr10	52382710	52385711	ENSG00000226200.2	0	+
chr10	52383943	52386944	ENSG00000198964.9	0	-
chr10	5236799	5239800	ENSG00000198610.6	0	+
chr10	52497695	52500696	ENSG00000204147.5	0	+
chr10	52644431	52647432	ENSG00000148584.10	0	-
chr10	52722029	52725030	ENSG00000261368.1	0	+
chr10	52748939	52751940	ENSG00000185532.10	0	+
chr10	5274308	5277309	ENSG00000231039.2	0	+
chr10	5312202	5315203	ENSG00000224034.1	0	-
chr10	53458354	53461355	ENSG00000177613.7	0	-
chr10	5404955	5407956	ENSG00000178473.5	0	+
chr10	54072882	54075883	ENSG00000236671.3	0	-
chr10	54072040	54075041	ENSG00000107984.5	0	+
chr10	54214172	54217173	ENSG00000231131.2	0	-
chr10	5445790	5448791	ENSG00000178462.7	0	-
chr10	54514187	54517188	ENSG00000228651.1	0	-
chr10	54530411	54533412	ENSG00000165471.6	0	-
chr10	5452520	5455521	ENSG00000173848.14	0	+
chr10	5540532	5543533	ENSG00000178372.6	0	-
chr10	5564923	5567924	ENSG00000178363.3	0	+
chr10	5567012	5570013	ENSG00000256462.1	0	-
chr10	5567200	5570201	ENSG00000205488.4	0	-
chr10	5637063	5640064	ENSG00000242147.1	0	-
chr10	5651723	5654724	ENSG00000231483.1	0	-
chr10	5659141	5662142	ENSG00000228951.1	0	-
chr10	5707557	5710558	ENSG00000196372.8	0	-
chr10	57226131	57229132	ENSG00000223800.1	0	+
chr10	5724800	5727801	ENSG00000108021.15	0	+
chr10	57356801	57359802	ENSG00000249860.2	0	+
chr10	57386639	57389640	ENSG00000150275.13	0	-
chr10	58120019	58123020	ENSG00000122952.12	0	-
chr10	5853601	5856602	ENSG00000272764.1	0	+
chr10	5883073	5886074	ENSG00000057608.12	0	-
chr10	5929508	5932509	ENSG00000134452.15	0	+
chr10	5930827	5933828	ENSG00000134461.11	0	-
chr10	5986867	5989868	ENSG00000232807.2	0	-
chr10	60026653	60029654	ENSG00000151151.5	0	-
chr10	60026924	60029925	ENSG00000122873.7	0	+
chr10	60061951	60064952	ENSG00000228527.1	0	+
chr10	60085964	60088965	ENSG00000261076.1	0	-
chr10	60092741	60095742	ENSG00000072401.10	0	+
chr10	60143171	60146172	ENSG00000108064.6	0	+
chr10	6019008	6022009	ENSG00000134470.15	0	-
chr10	60270821	60273822	ENSG00000122870.7	0	+
chr10	6065945	6068946	ENSG00000229664.1	0	+
chr10	60757391	60760392	ENSG00000237949.1	0	+
chr10	60934402	60937403	ENSG00000165443.7	0	+
chr10	6103271	6106272	ENSG00000134460.11	0	-
chr10	61121938	61124939	ENSG00000148541.8	0	-
chr10	6128996	6131997	ENSG00000134453.11	0	+
chr10	61346772	61349773	ENSG00000235140.1	0	+
chr10	61512212	61515213	ENSG00000227877.2	0	-
chr10	61665313	61668314	ENSG00000108091.10	0	-
chr10	61719670	61722671	ENSG00000235931.2	0	-
chr10	6184883	6187884	ENSG00000170525.14	0	+
chr10	6243719	6246720	ENSG00000213994.3	0	-
chr10	62492285	62495286	ENSG00000151150.16	0	-
chr10	62491337	62494338	ENSG00000254271.1	0	+
chr10	62536111	62539112	ENSG00000170312.11	0	+
chr10	62760197	62763198	ENSG00000072422.12	0	-
chr10	63210383	63213384	ENSG00000237233.2	0	+
chr10	63212138	63215139	ENSG00000196932.7	0	-
chr10	63420709	63423710	ENSG00000183346.6	0	+
chr10	63580192	63583193	ENSG00000233643.2	0	-
chr10	63659061	63662062	ENSG00000150347.10	0	+
chr10	6390433	6393434	ENSG00000212743.1	0	+
chr10	64027477	64030478	ENSG00000182010.6	0	-
chr10	64131919	64134920	ENSG00000138311.11	0	+
chr10	64562479	64565480	ENSG00000181915.3	0	+
chr10	64564730	64567731	ENSG00000238280.1	0	-
chr10	64678649	64681650	ENSG00000122877.9	0	-
chr10	64884346	64887347	ENSG00000224301.1	0	-
chr10	64891098	64894099	ENSG00000148572.10	0	+
chr10	65222952	65225953	ENSG00000272767.1	0	+
chr10	65224736	65227737	ENSG00000171988.13	0	-
chr10	65279162	65282163	ENSG00000165476.8	0	+
chr10	65422414	65425415	ENSG00000228566.1	0	+
chr10	65796059	65799060	ENSG00000226426.1	0	-
chr10	6621237	6624238	ENSG00000065675.10	0	-
chr10	6620380	6623381	ENSG00000237943.2	0	+
chr10	67328293	67331294	ENSG00000228065.6	0	+
chr10	672577	675578	ENSG00000225140.1	0	+
chr10	6777334	6780335	ENSG00000223784.1	0	+
chr10	67837016	67840017	ENSG00000273360.1	0	+
chr10	6819592	6822593	ENSG00000238266.1	0	+
chr10	68683793	68686794	ENSG00000198739.6	0	+
chr10	69454909	69457910	ENSG00000183230.12	0	-
chr10	693984	696985	ENSG00000180525.9	0	+
chr10	69596945	69599946	ENSG00000108176.10	0	-
chr10	69607282	69610283	ENSG00000272892.1	0	+
chr10	69642413	69645414	ENSG00000096717.7	0	+
chr10	69834039	69837040	ENSG00000148634.11	0	-
chr10	69863875	69866876	ENSG00000138347.11	0	+
chr10	69990867	69993868	ENSG00000179774.7	0	-
chr10	70089068	70092069	ENSG00000096746.13	0	+
chr10	70091684	70094685	ENSG00000108187.11	0	-
chr10	70166033	70169034	ENSG00000204130.8	0	-
chr10	70230739	70233740	ENSG00000138346.10	0	-
chr10	70286243	70289244	ENSG00000122912.10	0	-
chr10	70318093	70321094	ENSG00000138336.8	0	+
chr10	70455869	70458870	ENSG00000260400.1	0	+
chr10	70478767	70481768	ENSG00000060339.9	0	+
chr10	70585287	70588288	ENSG00000165730.10	0	+
chr10	70659070	70662071	ENSG00000107625.8	0	+
chr10	70713925	70716926	ENSG00000165732.8	0	+
chr10	70746558	70749559	ENSG00000198954.4	0	+
chr10	70845860	70848861	ENSG00000122862.4	0	+
chr10	70881232	70884233	ENSG00000122958.10	0	+
chr10	70938022	70941023	ENSG00000156502.9	0	+
chr10	70978087	70981088	ENSG00000156510.11	0	+
chr10	70991235	70994236	ENSG00000229261.1	0	-
chr10	71027760	71030761	ENSG00000156515.17	0	+
chr10	71175632	71178633	ENSG00000075073.10	0	-
chr10	71209220	71212221	ENSG00000099282.5	0	+
chr10	71332177	71335178	ENSG00000122859.4	0	-
chr10	71332722	71335723	ENSG00000236154.1	0	+
chr10	71388009	71391010	ENSG00000171224.7	0	+
chr10	7137085	7140086	ENSG00000223581.1	0	+
chr10	712279	715280	ENSG00000272992.1	0	+
chr10	71442654	71445655	ENSG00000235645.2	0	+
chr10	71559661	71562662	ENSG00000197467.9	0	+
chr10	71810567	71813568	ENSG00000099284.9	0	+
chr10	71891632	71894633	ENSG00000042286.10	0	-
chr10	71905455	71908456	ENSG00000156521.9	0	-
chr10	71929267	71932268	ENSG00000079332.10	0	-
chr10	71992802	71995803	ENSG00000180817.7	0	-
chr10	72042679	72045680	ENSG00000148734.7	0	-
chr10	72141379	72144380	ENSG00000172731.9	0	-
chr10	72161900	72164901	ENSG00000148730.6	0	+
chr10	72206734	72209735	ENSG00000156574.5	0	-
chr10	72236574	72239575	ENSG00000107719.8	0	+
chr10	72361531	72364532	ENSG00000180644.6	0	-
chr10	72430261	72433262	ENSG00000138316.6	0	+
chr10	72544156	72547157	ENSG00000166220.8	0	-
chr10	72573703	72576704	ENSG00000166224.12	0	+
chr10	72625141	72628142	ENSG00000237998.3	0	-
chr10	72647321	72650322	ENSG00000166228.4	0	-
chr10	72696792	72699793	ENSG00000259267.1	0	+
chr10	72970326	72973327	ENSG00000107731.8	0	+
chr10	72976996	72979997	ENSG00000237512.2	0	-
chr10	73077015	73080016	ENSG00000198246.7	0	+
chr10	73154683	73157684	ENSG00000107736.15	0	+
chr10	73496588	73499589	ENSG00000214688.4	0	-
chr10	73532276	73535277	ENSG00000107738.15	0	-
chr10	734607	737608	ENSG00000151240.11	0	-
chr10	73610075	73613076	ENSG00000197746.9	0	-
chr10	73636132	73639133	ENSG00000230526.1	0	+
chr10	73722152	73725153	ENSG00000122863.5	0	+
chr10	73847771	73850772	ENSG00000107742.8	0	-
chr10	73973769	73976770	ENSG00000166295.4	0	+
chr10	73975891	73978892	ENSG00000138303.13	0	-
chr10	74031681	74034682	ENSG00000168209.4	0	+
chr10	74034619	74037620	ENSG00000269926.1	0	-
chr10	74113748	74116749	ENSG00000148719.10	0	-
chr10	74384882	74387883	ENSG00000107745.12	0	-
chr10	74449900	74452901	ENSG00000156026.10	0	+
chr10	7452451	7455452	ENSG00000198879.7	0	-
chr10	74651343	74654344	ENSG00000138315.8	0	+
chr10	74713541	74716542	ENSG00000138308.5	0	-
chr10	74855623	74858624	ENSG00000122884.8	0	-
chr10	74860141	74863142	ENSG00000272630.1	0	-
chr10	74868279	74871280	ENSG00000166321.9	0	+
chr10	74883827	74886828	ENSG00000272599.1	0	-
chr10	74926828	74929829	ENSG00000122882.6	0	-
chr10	74925876	74928877	ENSG00000138286.10	0	+
chr10	75005105	75008106	ENSG00000236756.4	0	+
chr10	75007787	75010788	ENSG00000213551.4	0	-
chr10	75011376	75014377	ENSG00000182180.9	0	-
chr10	75010540	75013541	ENSG00000227540.1	0	+
chr10	75117621	75120622	ENSG00000156042.13	0	-
chr10	7513001	7516002	ENSG00000232591.1	0	-
chr10	75172815	75175816	ENSG00000138279.11	0	-
chr10	75192318	75195319	ENSG00000166343.5	0	-
chr10	75253478	75256479	ENSG00000221817.5	0	+
chr10	75254773	75257774	ENSG00000107758.11	0	-
chr10	75384738	75387739	ENSG00000166348.13	0	-
chr10	75383848	75386849	ENSG00000268584.1	0	+
chr10	75400522	75403523	ENSG00000177791.11	0	-
chr10	75411814	75414815	ENSG00000271848.1	0	+
chr10	75422560	75425561	ENSG00000166317.7	0	-
chr10	75489251	75492252	ENSG00000271816.1	0	-
chr10	75502129	75505130	ENSG00000176986.10	0	+
chr10	75530060	75533061	ENSG00000196968.6	0	+
chr10	75531384	75534385	ENSG00000267964.1	0	-
chr10	75539807	75542808	ENSG00000172586.7	0	+
chr10	75543363	75546364	ENSG00000214655.6	0	+
chr10	75570355	75573356	ENSG00000272916.1	0	-
chr10	75570577	75573578	ENSG00000166507.12	0	-
chr10	75570988	75573989	ENSG00000224195.1	0	+
chr10	75633339	75636340	ENSG00000148660.16	0	-
chr10	75666924	75669925	ENSG00000122861.11	0	+
chr10	75681534	75684535	ENSG00000222047.4	0	-
chr10	7573168	7576169	ENSG00000230121.1	0	+
chr10	75755873	75758874	ENSG00000035403.12	0	+
chr10	75879283	75882284	ENSG00000267957.1	0	-
chr10	75909795	75912796	ENSG00000185009.8	0	-
chr10	75908978	75911979	ENSG00000156110.9	0	+
chr10	76288095	76291096	ENSG00000232342.3	0	-
chr10	76583325	76586326	ENSG00000156650.8	0	+
chr10	76783786	76786787	ENSG00000227186.1	0	-
chr10	76783964	76786965	ENSG00000234149.1	0	-
chr10	76817221	76820222	ENSG00000188716.5	0	-
chr10	76857343	76860344	ENSG00000156671.8	0	+
chr10	76867944	76870945	ENSG00000079393.16	0	-
chr10	76967927	76970928	ENSG00000165637.9	0	+
chr10	76994714	76997715	ENSG00000165644.6	0	-
chr10	77027563	77030564	ENSG00000226051.2	0	+
chr10	7707926	7710927	ENSG00000123243.10	0	-
chr10	77158821	77161822	ENSG00000237149.4	0	+
chr10	77160521	77163522	ENSG00000165655.14	0	-
chr10	77166898	77169899	ENSG00000272692.1	0	+
chr10	77168351	77171352	ENSG00000273248.1	0	-
chr10	77190345	77193346	ENSG00000236842.1	0	-
chr10	77358988	77361989	ENSG00000148655.10	0	+
chr10	7743285	7746286	ENSG00000151655.13	0	+
chr10	7828955	7831956	ENSG00000151657.7	0	-
chr10	7828116	7831117	ENSG00000165629.15	0	+
chr10	7858482	7861483	ENSG00000165632.7	0	+
chr10	78645801	78648802	ENSG00000236467.3	0	+
chr10	79397255	79400256	ENSG00000156113.16	0	-
chr10	79540585	79543586	ENSG00000228748.2	0	+
chr10	79624642	79627643	ENSG00000204049.1	0	+
chr10	79685511	79688512	ENSG00000151208.12	0	-
chr10	79684691	79687692	ENSG00000233871.1	0	+
chr10	79788272	79791273	ENSG00000148606.8	0	-
chr10	79791620	79794621	ENSG00000138326.14	0	+
chr10	80006404	80009405	ENSG00000230417.6	0	+
chr10	80025079	80028080	ENSG00000227136.2	0	+
chr10	80051563	80054564	ENSG00000229543.1	0	+
chr10	80762563	80765564	ENSG00000229569.1	0	-
chr10	80826651	80829652	ENSG00000224596.3	0	-
chr10	80826722	80829723	ENSG00000108175.12	0	+
chr10	8091200	8094201	ENSG00000232638.1	0	+
chr10	8094438	8097439	ENSG00000197308.4	0	-
chr10	8094438	8097439	ENSG00000243350.1	0	-
chr10	8093607	8096608	ENSG00000107485.11	0	+
chr10	81105224	81108225	ENSG00000108179.9	0	+
chr10	81139891	81142892	ENSG00000235426.2	0	+
chr10	81204379	81207380	ENSG00000165424.6	0	-
chr10	81270288	81273289	ENSG00000253626.2	0	+
chr10	81319162	81322163	ENSG00000185303.11	0	-
chr10	81368694	81371695	ENSG00000122852.10	0	+
chr10	81585304	81588305	ENSG00000225484.2	0	-
chr10	81741369	81744370	ENSG00000133661.11	0	-
chr10	81836420	81839421	ENSG00000133678.9	0	+
chr10	81837680	81840681	ENSG00000230091.2	0	-
chr10	81889430	81892431	ENSG00000189129.9	0	+
chr10	81964332	81967333	ENSG00000122359.13	0	-
chr10	81965465	81968466	ENSG00000237523.1	0	+
chr10	82048413	82051414	ENSG00000151224.8	0	-
chr10	82115510	82118511	ENSG00000170788.9	0	-
chr10	82165504	82168505	ENSG00000122378.9	0	+
chr10	82193252	82196253	ENSG00000271738.1	0	+
chr10	82212037	82215038	ENSG00000108219.10	0	+
chr10	82294767	82297768	ENSG00000226659.1	0	-
chr10	82295660	82298661	ENSG00000178217.9	0	+
chr10	82407290	82410291	ENSG00000231082.1	0	+
chr10	83632949	83635950	ENSG00000185737.8	0	+
chr10	83991650	83994651	ENSG00000225738.2	0	-
chr10	85897264	85900265	ENSG00000165678.15	0	+
chr10	85898954	85901955	ENSG00000271933.1	0	-
chr10	85931556	85934557	ENSG00000188373.4	0	+
chr10	85952420	85955421	ENSG00000148600.10	0	+
chr10	85984298	85987299	ENSG00000204033.5	0	-
chr10	86000270	86003271	ENSG00000148602.5	0	-
chr10	86002808	86005809	ENSG00000148604.9	0	+
chr10	86086344	86089345	ENSG00000107771.11	0	+
chr10	87191530	87194531	ENSG00000223993.1	0	-
chr10	87190658	87193659	ENSG00000224504.2	0	+
chr10	87401823	87404824	ENSG00000270002.1	0	+
chr10	88125246	88128247	ENSG00000182771.13	0	-
chr10	88280548	88283549	ENSG00000062650.13	0	-
chr10	88279716	88282717	ENSG00000227896.2	0	+
chr10	88412303	88415304	ENSG00000122375.7	0	+
chr10	88426267	88429268	ENSG00000122367.15	0	+
chr10	88515026	88518027	ENSG00000272631.1	0	-
chr10	88514375	88517376	ENSG00000107779.7	0	+
chr10	88716373	88719374	ENSG00000173267.9	0	+
chr10	88726238	88729239	ENSG00000148671.9	0	+
chr10	88728211	88731212	ENSG00000173269.9	0	-
chr10	88729966	88732967	ENSG00000273413.1	0	-
chr10	88778050	88781051	ENSG00000188100.8	0	+
chr10	88851922	88854923	ENSG00000122376.7	0	+
chr10	88853599	88856600	ENSG00000148672.7	0	-
chr10	89101363	89104364	ENSG00000223482.3	0	-
chr10	89183543	89186544	ENSG00000228055.2	0	-
chr10	89262631	89265632	ENSG00000107789.11	0	+
chr10	89364845	89367846	ENSG00000225913.2	0	+
chr10	8937937	8940938	ENSG00000234752.1	0	+
chr10	89417634	89420635	ENSG00000198682.8	0	+
chr10	89418755	89421756	ENSG00000196566.2	0	-
chr10	89600099	89603100	ENSG00000138138.9	0	-
chr10	89622063	89625064	ENSG00000227268.3	0	-
chr10	89621389	89624390	ENSG00000171862.5	0	+
chr10	9010094	9013095	ENSG00000223808.1	0	+
chr10	90342323	90345324	ENSG00000184719.7	0	-
chr10	90344535	90347536	ENSG00000204022.5	0	+
chr10	90422202	90425203	ENSG00000182333.10	0	+
chr10	90519180	90522181	ENSG00000204020.5	0	+
chr10	90560523	90563524	ENSG00000173239.9	0	+
chr10	90610600	90613601	ENSG00000152766.5	0	-
chr10	90637688	90640689	ENSG00000138134.7	0	+
chr10	90748393	90751394	ENSG00000026103.15	0	+
chr10	90750087	90753088	ENSG00000107796.8	0	-
chr10	90772930	90775931	ENSG00000261438.1	0	+
chr10	90966070	90969071	ENSG00000138135.5	0	-
chr10	91041486	91044487	ENSG00000232110.3	0	+
chr10	91059802	91062803	ENSG00000119922.7	0	+
chr10	91085755	91088756	ENSG00000119917.9	0	+
chr10	91135812	91138813	ENSG00000204010.3	0	+
chr10	91150379	91153380	ENSG00000185745.8	0	+
chr10	91173249	91176250	ENSG00000107798.13	0	-
chr10	91172324	91175325	ENSG00000152778.7	0	+
chr10	91213745	91216746	ENSG00000234452.1	0	+
chr10	91315460	91318461	ENSG00000152779.12	0	-
chr10	91403026	91406027	ENSG00000232936.1	0	+
chr10	91404252	91407253	ENSG00000152782.12	0	-
chr10	91409691	91412692	ENSG00000225836.1	0	-
chr10	91456617	91459618	ENSG00000240996.1	0	-
chr10	91459366	91462367	ENSG00000138182.10	0	+
chr10	91587264	91590265	ENSG00000232229.1	0	+
chr10	92220782	92223783	ENSG00000238291.1	0	+
chr10	92299575	92302576	ENSG00000236373.1	0	-
chr10	92616756	92619757	ENSG00000148680.11	0	-
chr10	92629275	92632276	ENSG00000148688.9	0	+
chr10	92679843	92682844	ENSG00000148677.6	0	-
chr10	92752358	92755359	ENSG00000225519.1	0	+
chr10	92977910	92980911	ENSG00000180628.10	0	+
chr10	93168100	93171101	ENSG00000165338.12	0	+
chr10	9315553	9318554	ENSG00000230014.1	0	+
chr10	93391827	93394828	ENSG00000119938.8	0	-
chr10	93557059	93560060	ENSG00000228701.1	0	-
chr10	93556183	93559184	ENSG00000107854.5	0	+
chr10	93665960	93668961	ENSG00000272817.1	0	+
chr10	93668242	93671243	ENSG00000174721.9	0	-
chr10	93681551	93684552	ENSG00000095564.9	0	+
chr10	94049834	94052835	ENSG00000107864.10	0	-
chr10	94048923	94051924	ENSG00000198060.5	0	+
chr10	94332825	94335826	ENSG00000119912.11	0	-
chr10	94350886	94353887	ENSG00000138160.4	0	+
chr10	94446552	94449553	ENSG00000152804.6	0	+
chr10	94588917	94591918	ENSG00000138190.12	0	+
chr10	94819168	94822169	ENSG00000226425.1	0	-
chr10	94818554	94821555	ENSG00000187553.5	0	+
chr10	94831580	94834581	ENSG00000095596.7	0	+
chr10	95241090	95244091	ENSG00000138119.12	0	-
chr10	95254395	95257396	ENSG00000138180.11	0	+
chr10	95324421	95327422	ENSG00000186188.6	0	+
chr10	95359991	95362992	ENSG00000138207.8	0	-
chr10	95370293	95373294	ENSG00000095464.9	0	+
chr10	95461339	95464340	ENSG00000148690.10	0	-
chr10	95515692	95518693	ENSG00000108231.7	0	+
chr10	95651753	95654754	ENSG00000176273.10	0	+
chr10	95751698	95754699	ENSG00000138193.10	0	+
chr10	95867536	95870537	ENSG00000232913.3	0	-
chr10	96045803	96048804	ENSG00000268894.2	0	-
chr10	96121695	96124696	ENSG00000173145.7	0	-
chr10	96160260	96163261	ENSG00000108239.8	0	+
chr10	96303576	96306577	ENSG00000119969.10	0	+
chr10	96441210	96444211	ENSG00000108242.8	0	+
chr10	96445871	96448872	ENSG00000165841.5	0	+
chr10	96696414	96699415	ENSG00000138109.9	0	+
chr10	96828253	96831254	ENSG00000138115.9	0	-
chr10	96927604	96930605	ENSG00000231829.2	0	-
chr10	96951967	96954968	ENSG00000173124.10	0	+
chr10	96989887	96992888	ENSG00000234026.1	0	-
chr10	97049797	97052798	ENSG00000107438.4	0	-
chr10	97320127	97323128	ENSG00000095637.16	0	-
chr10	97415415	97418416	ENSG00000059573.4	0	-
chr10	97452710	97455711	ENSG00000119977.16	0	-
chr10	97469520	97472521	ENSG00000138185.12	0	+
chr10	97617395	97620396	ENSG00000270099.1	0	+
chr10	97665372	97668373	ENSG00000173088.8	0	+
chr10	97757858	97760859	ENSG00000188649.7	0	+
chr10	976643	979644	ENSG00000107929.10	0	-
chr10	975933	978934	ENSG00000229869.1	0	+
chr10	97801339	97804340	ENSG00000107443.11	0	+
chr10	97848971	97851972	ENSG00000226688.2	0	-
chr10	97887478	97890479	ENSG00000177853.10	0	+
chr10	9800192	9803193	ENSG00000228636.1	0	-
chr10	98030324	98033325	ENSG00000095585.12	0	-
chr10	98062208	98065209	ENSG00000107447.4	0	+
chr10	98065423	98068424	ENSG00000229418.2	0	-
chr10	98117758	98120759	ENSG00000197430.6	0	-
chr10	98272674	98275675	ENSG00000095587.8	0	-
chr10	98346200	98349201	ENSG00000077147.10	0	-
chr10	98479270	98482271	ENSG00000155629.10	0	-
chr10	98590054	98593055	ENSG00000196233.7	0	+
chr10	98739088	98742089	ENSG00000155640.5	0	+
chr10	98749830	98752831	ENSG00000231025.1	0	+
chr10	98860535	98863536	ENSG00000234855.1	0	+
chr10	98944700	98947701	ENSG00000187122.12	0	-
chr10	99051393	99054394	ENSG00000213390.6	0	-
chr10	99051393	99054394	ENSG00000269891.1	0	-
chr10	99077028	99080029	ENSG00000165879.7	0	+
chr10	99092302	99095303	ENSG00000225850.2	0	+
chr10	99093480	99096481	ENSG00000181274.5	0	-
chr10	99158283	99161284	ENSG00000231970.1	0	+
chr10	99160052	99163053	ENSG00000052749.9	0	-
chr10	99184830	99187831	ENSG00000224474.2	0	-
chr10	99183947	99186948	ENSG00000171314.8	0	+
chr10	99204748	99207749	ENSG00000171311.8	0	-
chr10	99203933	99206934	ENSG00000171307.14	0	+
chr10	99257567	99260568	ENSG00000155229.16	0	-
chr10	99256682	99259683	ENSG00000165886.4	0	+
chr10	99330535	99333536	ENSG00000165887.7	0	+
chr10	99342079	99345080	ENSG00000241935.4	0	+
chr10	99342145	99345146	ENSG00000155252.12	0	+
chr10	99342145	99345146	ENSG00000249967.1	0	+
chr10	99347477	99350478	ENSG00000203942.3	0	+
chr10	99392256	99395257	ENSG00000171160.13	0	-
chr10	99445997	99448998	ENSG00000119986.6	0	-
chr10	99470923	99473924	ENSG00000155254.8	0	+
chr10	99494884	99497885	ENSG00000155256.13	0	+
chr10	99530755	99533756	ENSG00000120057.4	0	-
chr10	99608542	99611543	ENSG00000227356.2	0	-
chr10	99607749	99610750	ENSG00000155265.6	0	+
chr10	99625479	99628480	ENSG00000269783.1	0	+
chr10	99789377	99792378	ENSG00000095713.9	0	-
chr10	99892414	99895415	ENSG00000166024.9	0	+
chr11	100556018	100559019	ENSG00000165895.13	0	+
chr11	100557662	100560663	ENSG00000248027.1	0	-
chr11	100860819	100863820	ENSG00000170647.2	0	+
chr11	100999543	101002544	ENSG00000082175.10	0	-
chr11	10168616	10171617	ENSG00000254865.1	0	+
chr11	101742318	101745319	ENSG00000137672.8	0	-
chr11	101783752	101786753	ENSG00000110318.9	0	+
chr11	101785855	101788856	ENSG00000187151.3	0	-
chr11	101916188	101919189	ENSG00000137691.8	0	+
chr11	101979180	101982181	ENSG00000137693.9	0	+
chr11	102186214	102189215	ENSG00000023445.9	0	+
chr11	102215944	102218945	ENSG00000110330.4	0	+
chr11	102321627	102324628	ENSG00000255337.1	0	+
chr11	102335424	102338425	ENSG00000255482.1	0	+
chr11	102340114	102343115	ENSG00000152558.10	0	-
chr11	102400477	102403478	ENSG00000137673.4	0	-
chr11	102475951	102478952	ENSG00000256916.1	0	+
chr11	102495103	102498104	ENSG00000137674.3	0	-
chr11	102575474	102578475	ENSG00000137675.4	0	-
chr11	102597731	102600732	ENSG00000118113.7	0	-
chr11	102650358	102653359	ENSG00000166670.5	0	-
chr11	102667888	102670889	ENSG00000196611.4	0	-
chr11	102713337	102716338	ENSG00000149968.7	0	-
chr11	102744711	102747712	ENSG00000110347.7	0	-
chr11	102825460	102828461	ENSG00000137745.7	0	-
chr11	102925567	102928568	ENSG00000260966.1	0	-
chr11	102961888	102964889	ENSG00000137692.7	0	-
chr11	102978154	102981155	ENSG00000187240.9	0	+
chr11	10314753	10317754	ENSG00000133812.10	0	-
chr11	10324226	10327227	ENSG00000148926.5	0	+
chr11	10327809	10330810	ENSG00000133805.11	0	+
chr11	1035716	1038717	ENSG00000184956.11	0	-
chr11	103905340	103908341	ENSG00000170967.3	0	+
chr11	104034098	104037099	ENSG00000170962.8	0	-
chr11	104479029	104482030	ENSG00000256422.1	0	-
chr11	104768180	104771181	ENSG00000204403.5	0	-
chr11	104839122	104842123	ENSG00000196954.8	0	-
chr11	104892894	104895895	ENSG00000137757.6	0	-
chr11	104971185	104974186	ENSG00000255221.2	0	-
chr11	104971185	104974186	ENSG00000137752.18	0	-
chr11	104971185	104974186	ENSG00000204397.3	0	-
chr11	1047867	1050868	ENSG00000254872.2	0	+
chr11	105009484	105012485	ENSG00000255501.1	0	-
chr11	10529732	10532733	ENSG00000255823.1	0	-
chr11	105478729	105481730	ENSG00000152578.8	0	+
chr11	10561733	10564734	ENSG00000110315.2	0	-
chr11	10560810	10563811	ENSG00000177112.3	0	+
chr11	105892135	105895136	ENSG00000170903.6	0	-
chr11	105944952	105947953	ENSG00000149313.6	0	+
chr11	105947151	105950152	ENSG00000182359.10	0	-
chr11	105971719	105974720	ENSG00000254433.1	0	-
chr11	10632253	10635254	ENSG00000133800.4	0	-
chr11	106888201	106891202	ENSG00000152402.6	0	-
chr11	10714511	10717512	ENSG00000072952.14	0	-
chr11	107186101	107189102	ENSG00000261098.1	0	-
chr11	107327550	107330551	ENSG00000152404.11	0	-
chr11	107435460	107438461	ENSG00000137760.10	0	-
chr11	107459873	107462874	ENSG00000110675.8	0	+
chr11	107460622	107463623	ENSG00000268467.1	0	+
chr11	1072873	1075874	ENSG00000198788.7	0	+
chr11	107589421	107592422	ENSG00000170290.3	0	-
chr11	107641008	107644009	ENSG00000214306.3	0	+
chr11	10770565	10773566	ENSG00000198730.3	0	+
chr11	107797838	107800839	ENSG00000110660.10	0	-
chr11	107797173	107800174	ENSG00000179331.2	0	+
chr11	107877644	107880645	ENSG00000166266.9	0	+
chr11	107991132	107994133	ENSG00000255467.1	0	-
chr11	107990293	107993294	ENSG00000075239.9	0	+
chr11	108090887	108093888	ENSG00000149311.13	0	+
chr11	108092364	108095365	ENSG00000149308.12	0	-
chr11	10829472	10832473	ENSG00000110321.11	0	-
chr11	10828752	10831753	ENSG00000246308.1	0	+
chr11	108337255	108340256	ENSG00000166323.8	0	-
chr11	108368110	108371111	ENSG00000178202.8	0	-
chr11	108463493	108466494	ENSG00000110723.7	0	-
chr11	108533795	108536796	ENSG00000178105.5	0	+
chr11	10877771	10880772	ENSG00000247271.2	0	+
chr11	10879353	10882354	ENSG00000236287.3	0	-
chr11	108907732	108910733	ENSG00000255528.1	0	-
chr11	10919868	10922869	ENSG00000250041.2	0	-
chr11	109290915	109293916	ENSG00000185742.6	0	+
chr11	109693589	109696590	ENSG00000254659.2	0	-
chr11	109962088	109965089	ENSG00000149289.6	0	+
chr11	110166367	110169368	ENSG00000137710.10	0	-
chr11	110224027	110227028	ENSG00000254416.1	0	+
chr11	110298683	110301684	ENSG00000137714.2	0	+
chr11	110582924	110585925	ENSG00000137727.8	0	-
chr11	110967103	110970104	ENSG00000271584.1	0	-
chr11	111124663	111127664	ENSG00000150750.6	0	+
chr11	111167576	111170577	ENSG00000214290.3	0	+
chr11	111174761	111177762	ENSG00000196167.5	0	-
chr11	111323760	111326761	ENSG00000255093.1	0	+
chr11	111325348	111328349	ENSG00000110777.7	0	-
chr11	111382060	111385061	ENSG00000137707.9	0	-
chr11	111383502	111386503	ENSG00000183644.9	0	+
chr11	11137443	11140444	ENSG00000254401.1	0	+
chr11	111396490	111399491	ENSG00000254980.1	0	-
chr11	111409004	111412005	ENSG00000204381.7	0	+
chr11	111471176	111474177	ENSG00000170145.4	0	+
chr11	111636112	111639113	ENSG00000137713.11	0	-
chr11	111648090	111651091	ENSG00000254990.1	0	-
chr11	111741273	111744274	ENSG00000086848.10	0	-
chr11	111747663	111750664	ENSG00000137720.3	0	+
chr11	111749179	111752180	ENSG00000255561.2	0	-
chr11	111780662	111783663	ENSG00000170276.4	0	+
chr11	111781460	111784461	ENSG00000254445.1	0	+
chr11	111786740	111789741	ENSG00000149300.5	0	+
chr11	111793463	111796464	ENSG00000109846.3	0	-
chr11	111795990	111798991	ENSG00000150764.9	0	+
chr11	111893865	111896866	ENSG00000150768.11	0	+
chr11	111943740	111946741	ENSG00000150773.6	0	-
chr11	111943042	111946043	ENSG00000150776.13	0	+
chr11	111956479	111959480	ENSG00000150779.7	0	-
chr11	111955604	111958605	ENSG00000255292.2	0	+
chr11	111955604	111958605	ENSG00000204370.4	0	+
chr11	112033811	112036812	ENSG00000150782.7	0	-
chr11	112036094	112039095	ENSG00000150783.5	0	+
chr11	112042335	112045336	ENSG00000254638.1	0	-
chr11	112044234	112047235	ENSG00000197580.7	0	+
chr11	112095150	112098151	ENSG00000150787.3	0	+
chr11	112130352	112133353	ENSG00000188771.3	0	-
chr11	112139470	112142471	ENSG00000250303.2	0	+
chr11	112261898	112264899	ENSG00000254968.2	0	+
chr11	112425524	112428525	ENSG00000255484.1	0	-
chr11	11264412	11267413	ENSG00000255260.1	0	-
chr11	112830141	112833142	ENSG00000149294.12	0	+
chr11	112833181	112836182	ENSG00000247416.2	0	-
chr11	113143582	113146583	ENSG00000227487.3	0	-
chr11	113184173	113187174	ENSG00000255129.1	0	-
chr11	113183309	113186310	ENSG00000149292.12	0	+
chr11	113256500	113259501	ENSG00000170209.4	0	+
chr11	113345411	113348412	ENSG00000149295.9	0	-
chr11	113576061	113579062	ENSG00000166682.6	0	-
chr11	113643413	113646414	ENSG00000086827.4	0	-
chr11	113686518	113689519	ENSG00000256452.1	0	+
chr11	11372343	11375344	ENSG00000255351.1	0	+
chr11	113745291	113748292	ENSG00000048028.7	0	-
chr11	11373794	11376795	ENSG00000254598.2	0	-
chr11	113773561	113776562	ENSG00000149305.2	0	+
chr11	113843830	113846831	ENSG00000166736.7	0	+
chr11	113928296	113931297	ENSG00000109906.9	0	+
chr11	114126527	114129528	ENSG00000166741.3	0	+
chr11	114249788	114252789	ENSG00000256195.2	0	-
chr11	114268752	114271753	ENSG00000076053.6	0	+
chr11	114270179	114273180	ENSG00000180425.7	0	-
chr11	114269390	114272391	ENSG00000255663.1	0	+
chr11	114308192	114311193	ENSG00000076043.5	0	+
chr11	114429602	114432603	ENSG00000095110.3	0	-
chr11	114465483	114468484	ENSG00000137634.5	0	-
chr11	114547173	114550174	ENSG00000204361.7	0	+
chr11	1149579	1152580	ENSG00000215182.6	0	+
chr11	115202249	115205250	ENSG00000256972.1	0	+
chr11	115265489	115268490	ENSG00000256315.1	0	+
chr11	115374674	115377675	ENSG00000182985.12	0	-
chr11	115451023	115454024	ENSG00000255689.1	0	+
chr11	115496692	115499693	ENSG00000255599.1	0	+
chr11	115528408	115531409	ENSG00000256717.1	0	+
chr11	115630332	115633333	ENSG00000246100.3	0	-
chr11	115800084	115803085	ENSG00000257067.1	0	+
chr11	11589645	11592646	ENSG00000255462.1	0	+
chr11	116370399	116373400	ENSG00000236437.1	0	-
chr11	11642548	11645549	ENSG00000110328.5	0	-
chr11	116508169	116511170	ENSG00000237937.1	0	+
chr11	116642702	116645703	ENSG00000137656.7	0	-
chr11	116641784	116644785	ENSG00000226645.1	0	+
chr11	116657718	116660719	ENSG00000109917.6	0	-
chr11	116662135	116665136	ENSG00000110243.7	0	-
chr11	116683767	116686768	ENSG00000236267.1	0	-
chr11	116693019	116696020	ENSG00000110244.5	0	-
chr11	116698362	116701363	ENSG00000110245.7	0	+
chr11	116707337	116710338	ENSG00000118137.5	0	-
chr11	116968138	116971139	ENSG00000160584.11	0	-
chr11	116967341	116970342	ENSG00000224077.1	0	+
chr11	117013006	117016007	ENSG00000168092.9	0	+
chr11	117047458	117050459	ENSG00000149577.11	0	+
chr11	117068088	117071089	ENSG00000149591.12	0	+
chr11	117102250	117105251	ENSG00000160613.8	0	-
chr11	117101410	117104411	ENSG00000167257.6	0	+
chr11	117183276	117186277	ENSG00000110274.10	0	+
chr11	117185965	117188966	ENSG00000186318.12	0	-
chr11	117197811	117200812	ENSG00000250699.1	0	-
chr11	117687223	117690224	ENSG00000177103.9	0	-
chr11	117687122	117690123	ENSG00000254844.3	0	+
chr11	117698428	117701429	ENSG00000137731.9	0	-
chr11	117702432	117705433	ENSG00000254528.3	0	+
chr11	117746369	117749370	ENSG00000255245.3	0	-
chr11	117747131	117750132	ENSG00000137726.11	0	-
chr11	117799111	117802112	ENSG00000137747.10	0	-
chr11	117855108	117858109	ENSG00000110324.5	0	+
chr11	117945792	117948793	ENSG00000137648.12	0	+
chr11	117956654	117959655	ENSG00000255274.4	0	-
chr11	118022602	118025603	ENSG00000177098.4	0	-
chr11	118046328	118049329	ENSG00000149575.5	0	-
chr11	118094792	118097793	ENSG00000160593.13	0	-
chr11	118122034	118125035	ENSG00000160588.5	0	-
chr11	118134310	118137311	ENSG00000149573.4	0	-
chr11	118173146	118176147	ENSG00000198851.5	0	+
chr11	118212419	118215420	ENSG00000167286.5	0	-
chr11	118213058	118216059	ENSG00000160654.5	0	+
chr11	118228348	118231349	ENSG00000110344.5	0	+
chr11	118270083	118273084	ENSG00000167283.3	0	+
chr11	118271611	118274612	ENSG00000254873.1	0	-
chr11	118305138	118308139	ENSG00000255384.1	0	-
chr11	118305211	118308212	ENSG00000118058.16	0	+
chr11	118396189	118399190	ENSG00000172425.6	0	+
chr11	118400855	118403856	ENSG00000255435.2	0	-
chr11	118399916	118402917	ENSG00000149582.11	0	+
chr11	118441123	118444124	ENSG00000095139.9	0	+
chr11	118442477	118445478	ENSG00000118096.3	0	-
chr11	118475150	118478151	ENSG00000019144.12	0	+
chr11	118549358	118552359	ENSG00000118094.7	0	-
chr11	118573507	118576508	ENSG00000255422.1	0	+
chr11	11860781	11863782	ENSG00000170242.13	0	+
chr11	118660858	118663859	ENSG00000110367.7	0	-
chr11	118752605	118755606	ENSG00000160683.4	0	+
chr11	118757461	118760462	ENSG00000245869.2	0	-
chr11	118793874	118796875	ENSG00000110375.2	0	+
chr11	118795280	118798281	ENSG00000186174.8	0	-
chr11	118822675	118825676	ENSG00000264523.1	0	-
chr11	118840376	118843377	ENSG00000176302.8	0	+
chr11	118867711	118870712	ENSG00000255121.2	0	-
chr11	118866847	118869848	ENSG00000186166.4	0	+
chr11	118887187	118890188	ENSG00000196655.5	0	+
chr11	118888366	118891367	ENSG00000118181.6	0	-
chr11	118900581	118903582	ENSG00000137700.12	0	-
chr11	118913400	118916401	ENSG00000255114.1	0	+
chr11	118926912	118929913	ENSG00000149428.14	0	-
chr11	118936272	118939273	ENSG00000271751.1	0	-
chr11	118937348	118940349	ENSG00000272186.1	0	-
chr11	118936531	118939532	ENSG00000160695.10	0	+
chr11	118953602	118956603	ENSG00000256269.2	0	+
chr11	118965174	118968175	ENSG00000188486.3	0	-
chr11	118970901	118973902	ENSG00000172375.8	0	+
chr11	118978008	118981009	ENSG00000172269.12	0	-
chr11	118990289	118993290	ENSG00000172273.8	0	+
chr11	119017761	119020762	ENSG00000172350.5	0	+
chr11	119035258	119038259	ENSG00000160703.11	0	+
chr11	119054183	119057184	ENSG00000172367.11	0	+
chr11	119065550	119068551	ENSG00000248712.3	0	-
chr11	119074782	119077783	ENSG00000110395.4	0	+
chr11	119191237	119194238	ENSG00000076706.10	0	-
chr11	119203236	119206237	ENSG00000173456.4	0	+
chr11	119207017	119210018	ENSG00000245385.2	0	-
chr11	119216382	119219383	ENSG00000259159.1	0	-
chr11	119216382	119219383	ENSG00000223953.3	0	-
chr11	119216382	119219383	ENSG00000235718.3	0	-
chr11	119251399	119254400	ENSG00000036672.11	0	-
chr11	119250519	119253520	ENSG00000245248.3	0	+
chr11	119286232	119289233	ENSG00000263873.1	0	+
chr11	119294792	119297793	ENSG00000154096.9	0	-
chr11	119477141	119480142	ENSG00000254561.2	0	+
chr11	119578627	119581628	ENSG00000255247.1	0	+
chr11	119598909	119601910	ENSG00000110400.6	0	-
chr11	119598283	119601284	ENSG00000254854.1	0	+
chr11	119864435	119867436	ENSG00000254863.1	0	-
chr11	120037660	120040661	ENSG00000176984.2	0	+
chr11	120055229	120058230	ENSG00000137699.12	0	-
chr11	120079482	120082483	ENSG00000184232.4	0	+
chr11	120105346	120108347	ENSG00000137709.5	0	+
chr11	120135640	120138641	ENSG00000259541.1	0	-
chr11	120194007	120197008	ENSG00000181264.4	0	+
chr11	120205930	120208931	ENSG00000196914.4	0	+
chr11	12030291	12033292	ENSG00000050165.13	0	-
chr11	120380456	120383457	ENSG00000149403.7	0	+
chr11	120380456	120383457	ENSG00000204306.2	0	+
chr11	12050301	12053302	ENSG00000254486.1	0	+
chr11	12086107	12089108	ENSG00000254991.1	0	+
chr11	120892821	120895822	ENSG00000154114.8	0	+
chr11	12106417	12109418	ENSG00000255400.1	0	+
chr11	12113563	12116564	ENSG00000133816.9	0	+
chr11	121161397	121164398	ENSG00000109929.5	0	+
chr11	121320869	121323870	ENSG00000137642.8	0	+
chr11	121322675	121325676	ENSG00000246790.2	0	-
chr11	121985941	121988942	ENSG00000259571.1	0	-
chr11	122292555	122295556	ENSG00000255090.1	0	-
chr11	122524397	122527398	ENSG00000154127.5	0	+
chr11	122707207	122710208	ENSG00000109943.4	0	+
chr11	122751404	122754405	ENSG00000109944.6	0	+
chr11	12283920	12286921	ENSG00000254680.1	0	-
chr11	122851541	122854542	ENSG00000188909.4	0	-
chr11	122933146	122936147	ENSG00000109971.9	0	-
chr11	12294870	12297871	ENSG00000133808.4	0	+
chr11	123057478	123060479	ENSG00000254710.1	0	+
chr11	123064955	123067956	ENSG00000166250.7	0	-
chr11	123184502	123187503	ENSG00000254823.1	0	-
chr11	123298978	123301979	ENSG00000254667.1	0	+
chr11	123394333	123397334	ENSG00000023171.10	0	+
chr11	123524860	123527861	ENSG00000166257.4	0	-
chr11	123537645	123540646	ENSG00000254467.1	0	+
chr11	123611367	123614368	ENSG00000166261.6	0	-
chr11	123755364	123758365	ENSG00000204300.2	0	-
chr11	123808674	123811675	ENSG00000171014.2	0	+
chr11	123847788	123850789	ENSG00000196248.4	0	-
chr11	123984156	123987157	ENSG00000110002.11	0	+
chr11	12397117	12400118	ENSG00000197702.7	0	+
chr11	124133256	124136257	ENSG00000255298.2	0	+
chr11	1242295	1245296	ENSG00000117983.13	0	+
chr11	124479323	124482324	ENSG00000154143.2	0	+
chr11	124490770	124493771	ENSG00000154144.8	0	+
chr11	124541811	124544812	ENSG00000064199.2	0	+
chr11	124563329	124566330	ENSG00000110013.8	0	-
chr11	124607810	124610811	ENSG00000154146.8	0	+
chr11	124615227	124618228	ENSG00000255045.1	0	-
chr11	124621150	124624151	ENSG00000019102.7	0	-
chr11	124627029	124630030	ENSG00000250073.2	0	+
chr11	124631185	124634186	ENSG00000149564.7	0	-
chr11	124668346	124671347	ENSG00000245498.2	0	+
chr11	124669563	124672564	ENSG00000120458.5	0	-
chr11	124733327	124736328	ENSG00000154134.10	0	+
chr11	124754657	124757658	ENSG00000254568.1	0	+
chr11	124759349	124762350	ENSG00000254943.1	0	+
chr11	124767389	124770390	ENSG00000154133.10	0	-
chr11	124787642	124790643	ENSG00000221932.5	0	+
chr11	124805240	124808241	ENSG00000165478.6	0	-
chr11	124822054	124825055	ENSG00000149548.10	0	+
chr11	124930962	124933963	ENSG00000134955.7	0	+
chr11	124980521	124983522	ENSG00000150433.5	0	-
chr11	125008550	125011551	ENSG00000255475.1	0	-
chr11	125033504	125036505	ENSG00000254880.1	0	-
chr11	125032646	125035647	ENSG00000165495.11	0	+
chr11	125135757	125138758	ENSG00000254932.2	0	-
chr11	125363109	125366110	ENSG00000255537.1	0	+
chr11	125365160	125368161	ENSG00000149557.8	0	-
chr11	125437283	125440284	ENSG00000149547.10	0	+
chr11	125459663	125462664	ENSG00000134910.8	0	+
chr11	125461380	125464381	ENSG00000254671.1	0	-
chr11	125493875	125496876	ENSG00000149554.8	0	+
chr11	125549740	125552741	ENSG00000134940.9	0	-
chr11	125614173	125617174	ENSG00000171053.5	0	+
chr11	12561556	12564557	ENSG00000254847.1	0	-
chr11	125647722	125650723	ENSG00000196844.4	0	-
chr11	125656021	125659022	ENSG00000236027.2	0	+
chr11	125701210	125704211	ENSG00000237353.2	0	+
chr11	125743520	125746521	ENSG00000260209.1	0	-
chr11	125751506	125754507	ENSG00000198331.6	0	+
chr11	125772100	125775101	ENSG00000110060.4	0	-
chr11	125771222	125774223	ENSG00000109832.8	0	+
chr11	125807936	125810937	ENSG00000255027.2	0	-
chr11	125932195	125935196	ENSG00000064309.10	0	-
chr11	125975647	125978648	ENSG00000261257.1	0	-
chr11	126027681	126030682	ENSG00000254833.1	0	+
chr11	126080544	126083545	ENSG00000165526.4	0	-
chr11	126079676	126082677	ENSG00000197798.4	0	+
chr11	126137789	126140790	ENSG00000182934.7	0	-
chr11	126137051	126140052	ENSG00000110074.6	0	+
chr11	126150989	126153990	ENSG00000150455.9	0	+
chr11	126171956	126174957	ENSG00000110063.4	0	+
chr11	126173215	126176216	ENSG00000255062.1	0	-
chr11	126223580	126226581	ENSG00000110080.14	0	+
chr11	126520695	126523696	ENSG00000254607.2	0	+
chr11	126808631	126811632	ENSG00000254960.2	0	+
chr11	126808652	126811653	ENSG00000254960.2	0	+
chr11	126860326	126863327	ENSG00000255317.1	0	+
chr11	126870796	126873797	ENSG00000218109.3	0	+
chr11	126872288	126875289	ENSG00000149571.6	0	-
chr11	126889647	126892648	ENSG00000255546.1	0	+
chr11	126934917	126937918	ENSG00000255087.2	0	+
chr11	12693967	12696968	ENSG00000187079.10	0	+
chr11	126987001	126990002	ENSG00000272981.1	0	+
chr11	1270113	1273114	ENSG00000255177.2	0	-
chr11	127138961	127141962	ENSG00000273409.1	0	+
chr11	128047246	128050247	ENSG00000273415.1	0	+
chr11	128076678	128079679	ENSG00000272575.1	0	+
chr11	128456452	128459453	ENSG00000134954.10	0	-
chr11	128490711	128493712	ENSG00000255465.3	0	-
chr11	128554429	128557430	ENSG00000151702.12	0	+
chr11	128556406	128559407	ENSG00000245008.3	0	-
chr11	128564881	128567882	ENSG00000254703.2	0	-
chr11	128736190	128739191	ENSG00000151704.11	0	-
chr11	128759250	128762251	ENSG00000120457.7	0	+
chr11	128774922	128777923	ENSG00000174370.5	0	-
chr11	128811749	128814750	ENSG00000120471.10	0	-
chr11	129148210	129151211	ENSG00000134909.14	0	-
chr11	129243742	129246743	ENSG00000043039.5	0	+
chr11	12943468	12946469	ENSG00000203258.3	0	-
chr11	1293992	1296993	ENSG00000267950.1	0	+
chr11	129683744	129686745	ENSG00000151715.3	0	+
chr11	129764451	129767452	ENSG00000170322.10	0	-
chr11	129871729	129874730	ENSG00000170325.10	0	-
chr11	129871099	129874100	ENSG00000233220.3	0	+
chr11	129937771	129940772	ENSG00000084234.12	0	+
chr11	130027676	130030677	ENSG00000149418.6	0	+
chr11	13010090	13013091	ENSG00000251381.2	0	-
chr11	130183477	130186478	ENSG00000196323.7	0	-
chr11	130182934	130185935	ENSG00000175773.8	0	+
chr11	130297912	130300913	ENSG00000134917.9	0	-
chr11	13029687	13032688	ENSG00000254670.1	0	-
chr11	130316539	130319540	ENSG00000166106.2	0	+
chr11	130735368	130738369	ENSG00000254842.2	0	-
chr11	130739043	130742044	ENSG00000255455.2	0	-
chr11	130785373	130788374	ENSG00000120451.6	0	-
chr11	131054746	131057747	ENSG00000236129.1	0	+
chr11	131102432	131105433	ENSG00000237612.1	0	+
chr11	131121324	131124325	ENSG00000231698.2	0	+
chr11	131238514	131241515	ENSG00000182667.10	0	+
chr11	131409727	131412728	ENSG00000237654.1	0	-
chr11	131532473	131535474	ENSG00000224795.1	0	-
chr11	13155576	13158577	ENSG00000255558.1	0	-
chr11	131766000	131769001	ENSG00000238117.1	0	-
chr11	131853538	131856539	ENSG00000224700.2	0	-
chr11	13296229	13299230	ENSG00000133794.13	0	+
chr11	1329852	1332853	ENSG00000078902.11	0	-
chr11	1328996	1331997	ENSG00000255153.1	0	+
chr11	133401287	133404288	ENSG00000183715.9	0	-
chr11	133679254	133682255	ENSG00000255258.2	0	-
chr11	133714395	133717396	ENSG00000166118.3	0	-
chr11	133825862	133828863	ENSG00000080854.10	0	-
chr11	133894876	133897877	ENSG00000255406.1	0	+
chr11	133900143	133903144	ENSG00000204241.3	0	+
chr11	133906046	133909047	ENSG00000254648.1	0	-
chr11	133936936	133939937	ENSG00000166086.8	0	+
chr11	134092573	134095574	ENSG00000151502.6	0	+
chr11	134094354	134097355	ENSG00000151503.8	0	-
chr11	134122231	134125232	ENSG00000151500.10	0	-
chr11	134121461	134124462	ENSG00000151498.7	0	+
chr11	134143466	134146467	ENSG00000166105.11	0	+
chr11	134199787	134202788	ENSG00000149328.10	0	+
chr11	134280915	134283916	ENSG00000109956.8	0	-
chr11	134304393	134307394	ENSG00000255545.3	0	+
chr11	134431275	134434276	ENSG00000254573.1	0	+
chr11	134603886	134606887	ENSG00000251226.1	0	+
chr11	134818758	134821759	ENSG00000255327.1	0	+
chr11	13483768	13486769	ENSG00000148925.6	0	-
chr11	134945080	134948081	ENSG00000255512.1	0	-
chr11	13516621	13519622	ENSG00000152266.2	0	-
chr11	13688235	13691236	ENSG00000197601.8	0	+
chr11	13982269	13985270	ENSG00000152268.8	0	+
chr11	1409168	1412169	ENSG00000174672.11	0	+
chr11	14385016	14388017	ENSG00000133818.8	0	-
chr11	14520389	14523390	ENSG00000129083.8	0	-
chr11	14540931	14543932	ENSG00000256206.2	0	-
chr11	14664207	14667208	ENSG00000129084.13	0	-
chr11	14663306	14666307	ENSG00000152270.4	0	+
chr11	14912774	14915775	ENSG00000186104.6	0	-
chr11	14924557	14927558	ENSG00000175868.9	0	+
chr11	14992896	14995897	ENSG00000110680.8	0	-
chr11	15131871	15134872	ENSG00000188487.7	0	+
chr11	1524899	1527900	ENSG00000182208.8	0	-
chr11	15572296	15575297	ENSG00000254946.1	0	+
chr11	15642941	15645942	ENSG00000254789.1	0	-
chr11	1590294	1593295	ENSG00000233930.3	0	+
chr11	15930478	15933479	ENSG00000254661.2	0	+
chr11	1592330	1595331	ENSG00000184545.6	0	-
chr11	16042663	16045664	ENSG00000254878.1	0	+
chr11	1617847	1620848	ENSG00000205867.2	0	-
chr11	1642382	1645383	ENSG00000241598.4	0	-
chr11	1648367	1651368	ENSG00000185940.9	0	+
chr11	16632654	16635655	ENSG00000110696.5	0	+
chr11	16760133	16763134	ENSG00000110693.11	0	-
chr11	1684736	1687737	ENSG00000205866.2	0	+
chr11	17034960	17037961	ENSG00000166689.10	0	-
chr11	1705874	1708875	ENSG00000205865.4	0	-
chr11	1707414	1710415	ENSG00000227306.1	0	+
chr11	17098213	17101214	ENSG00000110700.2	0	-
chr11	1716406	1719407	ENSG00000205864.1	0	+
chr11	17228510	17231511	ENSG00000011405.9	0	-
chr11	17227628	17230629	ENSG00000070081.11	0	+
chr11	17371316	17374317	ENSG00000188211.4	0	+
chr11	17400347	17403348	ENSG00000260196.1	0	+
chr11	17409877	17412878	ENSG00000187486.5	0	-
chr11	17497391	17500392	ENSG00000006071.7	0	-
chr11	17564962	17567963	ENSG00000006611.11	0	-
chr11	17566805	17569806	ENSG00000188162.6	0	+
chr11	17714560	17717561	ENSG00000254586.1	0	+
chr11	1770823	1773824	ENSG00000244242.1	0	-
chr11	17717500	17720501	ENSG00000255335.1	0	-
chr11	17739117	17742118	ENSG00000129152.3	0	+
chr11	17754343	17757344	ENSG00000129159.6	0	+
chr11	1779300	1782301	ENSG00000250644.1	0	-
chr11	1779934	1782935	ENSG00000235027.1	0	+
chr11	1784208	1787209	ENSG00000117984.8	0	-
chr11	1798809	1801810	ENSG00000230834.1	0	-
chr11	18033588	18036589	ENSG00000129158.6	0	-
chr11	18063031	18066032	ENSG00000129167.5	0	-
chr11	18126613	18129614	ENSG00000166788.5	0	-
chr11	18152250	18155251	ENSG00000179826.5	0	+
chr11	18192545	18195546	ENSG00000179817.3	0	+
chr11	18209854	18212855	ENSG00000255470.1	0	-
chr11	18228711	18231712	ENSG00000189332.4	0	+
chr11	18257348	18260349	ENSG00000148965.4	0	-
chr11	18269214	18272215	ENSG00000134339.4	0	-
chr11	18285770	18288771	ENSG00000173432.6	0	+
chr11	18342741	18345742	ENSG00000110756.13	0	-
chr11	18341815	18344816	ENSG00000110768.7	0	+
chr11	18414109	18417110	ENSG00000134333.9	0	+
chr11	18431884	18434885	ENSG00000166796.7	0	+
chr11	18475402	18478403	ENSG00000166800.5	0	+
chr11	1846763	1849764	ENSG00000149043.12	0	+
chr11	18547469	18550470	ENSG00000074319.8	0	-
chr11	1858211	1861212	ENSG00000130598.11	0	+
chr11	18609263	18612264	ENSG00000151116.12	0	-
chr11	18619335	18622336	ENSG00000247595.2	0	+
chr11	18655359	18658360	ENSG00000179119.10	0	-
chr11	18718325	18721326	ENSG00000151117.4	0	+
chr11	18726027	18729028	ENSG00000254966.1	0	+
chr11	1872328	1875329	ENSG00000130592.9	0	+
chr11	18746734	18749735	ENSG00000179057.9	0	-
chr11	18812327	18815328	ENSG00000110786.13	0	-
chr11	18959960	18962961	ENSG00000170255.6	0	-
chr11	19081263	19084264	ENSG00000183695.2	0	-
chr11	1911131	1914132	ENSG00000184682.5	0	-
chr11	19136714	19139715	ENSG00000177054.9	0	+
chr11	19216287	19219288	ENSG00000255308.1	0	+
chr11	19222959	19225960	ENSG00000129170.4	0	-
chr11	19262166	19265167	ENSG00000129173.8	0	-
chr11	191080	194081	ENSG00000188076.2	0	+
chr11	19370350	19373351	ENSG00000166833.15	0	+
chr11	1938790	1941791	ENSG00000130595.12	0	+
chr11	19526440	19529441	ENSG00000255043.1	0	-
chr11	19540444	19543445	ENSG00000254622.1	0	-
chr11	194769	197770	ENSG00000177947.9	0	+
chr11	1966561	1969562	ENSG00000214026.6	0	+
chr11	19733219	19736220	ENSG00000270607.1	0	-
chr11	20001919	20004920	ENSG00000254542.1	0	-
chr11	2010193	2013194	ENSG00000226416.1	0	-
chr11	2010291	2013292	ENSG00000232987.1	0	+
chr11	20181020	20184021	ENSG00000109851.5	0	-
chr11	2021495	2024496	ENSG00000130600.11	0	-
chr11	20383259	20386260	ENSG00000109854.9	0	+
chr11	201907	204908	ENSG00000254559.1	0	+
chr11	20407119	20410120	ENSG00000185238.8	0	+
chr11	20618951	20621952	ENSG00000165970.7	0	+
chr11	20689131	20692132	ENSG00000165973.13	0	+
chr11	20691836	20694837	ENSG00000254906.1	0	-
chr11	206390	209391	ENSG00000177951.13	0	-
chr11	205490	208491	ENSG00000177963.8	0	+
chr11	21283112	21286113	ENSG00000255167.1	0	-
chr11	2159758	2162759	ENSG00000099869.6	0	+
chr11	2169790	2172791	ENSG00000167244.13	0	-
chr11	2181438	2184439	ENSG00000254647.2	0	-
chr11	2181438	2184439	ENSG00000129965.9	0	-
chr11	2192188	2195189	ENSG00000180176.10	0	-
chr11	22212630	22215631	ENSG00000171714.10	0	+
chr11	22357549	22360550	ENSG00000091664.7	0	+
chr11	22358767	22361768	ENSG00000254768.1	0	-
chr11	22383306	22386307	ENSG00000254540.1	0	-
chr11	22512592	22515593	ENSG00000255323.1	0	-
chr11	22511654	22514655	ENSG00000255357.1	0	+
chr11	22644754	22647755	ENSG00000229387.2	0	+
chr11	22645143	22648144	ENSG00000148935.6	0	+
chr11	22646368	22649369	ENSG00000183161.3	0	-
chr11	22848959	22851960	ENSG00000246225.2	0	+
chr11	22850847	22853848	ENSG00000198168.4	0	-
chr11	22881014	22884015	ENSG00000255359.2	0	-
chr11	2291257	2294258	ENSG00000183734.4	0	-
chr11	2321256	2324257	ENSG00000064201.11	0	+
chr11	2323278	2326279	ENSG00000110665.7	0	-
chr11	234545	237546	ENSG00000185627.13	0	+
chr11	235835	238836	ENSG00000142082.10	0	-
chr11	23750115	23753116	ENSG00000255193.1	0	+
chr11	2395432	2398433	ENSG00000110651.7	0	+
chr11	2398226	2401227	ENSG00000238184.1	0	-
chr11	2419981	2422982	ENSG00000184281.10	0	+
chr11	2423049	2426050	ENSG00000230483.1	0	+
chr11	24516598	24519599	ENSG00000187398.7	0	+
chr11	2463904	2466905	ENSG00000053918.11	0	+
chr11	25754319	25757320	ENSG00000254456.1	0	+
chr11	26208831	26211832	ENSG00000134343.8	0	+
chr11	26308700	26311701	ENSG00000254819.1	0	-
chr11	26592809	26595810	ENSG00000169550.8	0	-
chr11	26743935	26746936	ENSG00000148942.10	0	-
chr11	27013658	27016659	ENSG00000176971.2	0	+
chr11	27060379	27063380	ENSG00000129151.4	0	+
chr11	2720222	2723223	ENSG00000269821.1	0	-
chr11	27239356	27242357	ENSG00000254560.1	0	-
chr11	27383761	27386762	ENSG00000109881.12	0	-
chr11	27491275	27494276	ENSG00000254862.1	0	+
chr11	27493321	27496322	ENSG00000205213.9	0	-
chr11	27527313	27530314	ENSG00000148943.7	0	-
chr11	27526395	27529396	ENSG00000245573.3	0	+
chr11	27742573	27745574	ENSG00000176697.14	0	-
chr11	276406	279407	ENSG00000174885.8	0	+
chr11	28128702	28131703	ENSG00000121621.6	0	-
chr11	28127934	28130935	ENSG00000169519.15	0	+
chr11	28536405	28539406	ENSG00000254606.1	0	+
chr11	28722143	28725144	ENSG00000249867.1	0	+
chr11	2882658	2885659	ENSG00000229414.2	0	-
chr11	287125	290126	ENSG00000142102.11	0	+
chr11	2889142	2892143	ENSG00000237941.2	0	+
chr11	2906002	2909003	ENSG00000129757.8	0	-
chr11	29179381	29182382	ENSG00000254526.1	0	+
chr11	2918920	2921921	ENSG00000110628.9	0	+
chr11	2924014	2927015	ENSG00000254827.1	0	-
chr11	29465030	29468031	ENSG00000255227.1	0	+
chr11	2949649	2952650	ENSG00000181649.5	0	-
chr11	29538579	29541580	ENSG00000255029.1	0	+
chr11	29638348	29641349	ENSG00000255117.1	0	+
chr11	29733216	29736217	ENSG00000254734.1	0	+
chr11	298525	301526	ENSG00000206013.2	0	-
chr11	30002817	30005818	ENSG00000261340.1	0	-
chr11	30037535	30040536	ENSG00000182255.6	0	-
chr11	30104976	30107977	ENSG00000254532.1	0	-
chr11	3009584	3012585	ENSG00000183562.2	0	+
chr11	3012613	3015614	ENSG00000205531.8	0	-
chr11	30250562	30253563	ENSG00000131808.6	0	+
chr11	30342650	30345651	ENSG00000152219.4	0	+
chr11	3048646	3051647	ENSG00000247473.1	0	+
chr11	30603682	30606683	ENSG00000254489.1	0	+
chr11	30607418	30610419	ENSG00000066382.12	0	-
chr11	305765	308766	ENSG00000185201.12	0	+
chr11	3077647	3080648	ENSG00000110619.12	0	-
chr11	31325292	31328293	ENSG00000255525.1	0	+
chr11	311508	314509	ENSG00000185885.11	0	+
chr11	31390285	31393286	ENSG00000170959.10	0	-
chr11	31389406	31392407	ENSG00000170946.10	0	+
chr11	31530152	31533153	ENSG00000148950.5	0	-
chr11	31529316	31532317	ENSG00000109911.13	0	+
chr11	31788486	31791487	ENSG00000228061.1	0	-
chr11	31831938	31834939	ENSG00000049449.4	0	+
chr11	31838508	31841509	ENSG00000007372.16	0	-
chr11	316631	319632	ENSG00000251661.3	0	+
chr11	3186967	3189968	ENSG00000021762.15	0	-
chr11	32061829	32064830	ENSG00000254584.1	0	-
chr11	32073866	32076867	ENSG00000254836.1	0	-
chr11	3208697	3211698	ENSG00000234791.1	0	+
chr11	32152202	32155203	ENSG00000255375.1	0	+
chr11	3237606	3240607	ENSG00000236301.4	0	+
chr11	32456084	32459085	ENSG00000184937.8	0	-
chr11	32455167	32458168	ENSG00000183242.7	0	+
chr11	3252646	3255647	ENSG00000184350.8	0	-
chr11	32603343	32606344	ENSG00000149100.8	0	+
chr11	325106	328107	ENSG00000255328.1	0	+
chr11	326515	329516	ENSG00000142089.11	0	-
chr11	32815170	32818171	ENSG00000186714.8	0	-
chr11	32849476	32852477	ENSG00000135378.3	0	+
chr11	32912657	32915658	ENSG00000060749.10	0	+
chr11	33035423	33038424	ENSG00000121690.5	0	+
chr11	33059117	33062118	ENSG00000176148.11	0	+
chr11	33182025	33185026	ENSG00000176102.7	0	-
chr11	33181171	33184172	ENSG00000247151.2	0	+
chr11	33276209	33279210	ENSG00000110422.7	0	+
chr11	33561638	33564639	ENSG00000110427.10	0	+
chr11	33717264	33720265	ENSG00000255202.1	0	-
chr11	33721371	33724372	ENSG00000205177.5	0	-
chr11	33756968	33759969	ENSG00000085063.10	0	-
chr11	33795065	33798066	ENSG00000110429.9	0	-
chr11	33794228	33797229	ENSG00000254508.1	0	+
chr11	33824313	33827314	ENSG00000255169.1	0	+
chr11	33842871	33845872	ENSG00000255133.1	0	-
chr11	33912622	33915623	ENSG00000135363.7	0	-
chr11	3399368	3402369	ENSG00000005801.12	0	-
chr11	34071238	34074239	ENSG00000135387.15	0	+
chr11	34125175	34128176	ENSG00000135372.4	0	+
chr11	34378554	34381555	ENSG00000166016.4	0	-
chr11	34458480	34461481	ENSG00000121691.4	0	+
chr11	34534340	34537341	ENSG00000135374.5	0	-
chr11	34578489	34581490	ENSG00000255271.1	0	-
chr11	34590447	34593448	ENSG00000255427.1	0	+
chr11	34640639	34643640	ENSG00000135373.8	0	+
chr11	34935359	34938360	ENSG00000110435.7	0	+
chr11	34936910	34939911	ENSG00000149089.8	0	-
chr11	35158903	35161904	ENSG00000255521.1	0	-
chr11	35158717	35161718	ENSG00000026508.12	0	+
chr11	35235531	35238532	ENSG00000255443.1	0	-
chr11	35438508	35441509	ENSG00000255542.1	0	+
chr11	35440604	35443605	ENSG00000110436.7	0	-
chr11	35547264	35550265	ENSG00000149090.7	0	-
chr11	35637936	35640937	ENSG00000179431.5	0	+
chr11	35682322	35685323	ENSG00000166326.5	0	+
chr11	35834270	35837271	ENSG00000261355.1	0	+
chr11	35939293	35942294	ENSG00000254919.1	0	-
chr11	35963627	35966628	ENSG00000179241.8	0	+
chr11	3601509	3604510	ENSG00000255367.1	0	-
chr11	36294898	36297899	ENSG00000196559.3	0	-
chr11	36309973	36312974	ENSG00000110442.7	0	-
chr11	36315837	36318838	ENSG00000135362.9	0	+
chr11	36446935	36449936	ENSG00000255060.1	0	-
chr11	36530821	36533822	ENSG00000175104.10	0	-
chr11	36529903	36532904	ENSG00000166349.5	0	+
chr11	36614072	36617073	ENSG00000166352.11	0	+
chr11	36618785	36621786	ENSG00000175097.3	0	-
chr11	3662520	3665521	ENSG00000167311.9	0	-
chr11	3664358	3667359	ENSG00000129744.2	0	+
chr11	3692052	3695053	ENSG00000129749.3	0	-
chr11	367498	370499	ENSG00000182272.7	0	+
chr11	3817783	3820784	ENSG00000110713.11	0	-
chr11	3817145	3820146	ENSG00000148985.15	0	+
chr11	38518501	38521502	ENSG00000255477.1	0	+
chr11	3861211	3864212	ENSG00000177105.9	0	-
chr11	38666919	38669920	ENSG00000255175.1	0	-
chr11	38666025	38669026	ENSG00000254562.1	0	+
chr11	3873833	3876834	ENSG00000167323.5	0	+
chr11	3875789	3878790	ENSG00000228661.1	0	-
chr11	390595	393596	ENSG00000184363.5	0	+
chr11	4114034	4117035	ENSG00000167325.10	0	+
chr11	41480178	41483179	ENSG00000148948.3	0	-
chr11	4158548	4161549	ENSG00000255276.1	0	-
chr11	41735005	41738006	ENSG00000255388.1	0	-
chr11	41734083	41737084	ENSG00000255171.1	0	+
chr11	416422	419423	ENSG00000185187.8	0	-
chr11	4206371	4209372	ENSG00000254480.1	0	+
chr11	42106001	42109002	ENSG00000255300.1	0	-
chr11	42274242	42277243	ENSG00000255109.1	0	-
chr11	43331545	43334546	ENSG00000166181.8	0	+
chr11	43378493	43381494	ENSG00000052841.10	0	+
chr11	43380148	43383149	ENSG00000254907.1	0	-
chr11	43406258	43409259	ENSG00000255340.1	0	-
chr11	43575943	43578944	ENSG00000149084.7	0	+
chr11	4388541	4391542	ENSG00000221996.2	0	-
chr11	43901241	43904242	ENSG00000246250.2	0	-
chr11	43900380	43903381	ENSG00000166199.8	0	+
chr11	43941465	43944466	ENSG00000244926.2	0	-
chr11	43944918	43947919	ENSG00000187479.4	0	+
chr11	44067733	44070734	ENSG00000205126.2	0	+
chr11	44085479	44088480	ENSG00000110455.9	0	+
chr11	44115212	44118213	ENSG00000151348.9	0	+
chr11	4413902	4416903	ENSG00000132109.8	0	-
chr11	440972	443973	ENSG00000185101.8	0	-
chr11	44330586	44333587	ENSG00000052850.5	0	-
chr11	44583976	44586977	ENSG00000085117.7	0	+
chr11	44625945	44628946	ENSG00000254693.1	0	-
chr11	4469314	4472315	ENSG00000181963.5	0	+
chr11	44715810	44718811	ENSG00000255079.1	0	-
chr11	44746013	44749014	ENSG00000157570.7	0	+
chr11	44757875	44760876	ENSG00000255032.1	0	-
chr11	446262	449263	ENSG00000174915.7	0	+
chr11	44971433	44974434	ENSG00000175274.14	0	-
chr11	44993341	44996342	ENSG00000254654.1	0	+
chr11	45113326	45116327	ENSG00000019485.8	0	+
chr11	45255829	45258830	ENSG00000254664.1	0	-
chr11	45273450	45276451	ENSG00000254497.1	0	+
chr11	45306883	45309884	ENSG00000019505.3	0	-
chr11	45375038	45378039	ENSG00000254427.1	0	+
chr11	45390992	45393993	ENSG00000255267.2	0	+
chr11	45563023	45566024	ENSG00000254746.1	0	-
chr11	45602059	45605060	ENSG00000254514.1	0	+
chr11	45671542	45674543	ENSG00000255091.1	0	+
chr11	45686171	45689172	ENSG00000175264.3	0	-
chr11	45741918	45744919	ENSG00000254519.1	0	+
chr11	45772384	45775385	ENSG00000255226.1	0	-
chr11	45790978	45793979	ENSG00000205106.2	0	+
chr11	45823631	45826632	ENSG00000181830.7	0	+
chr11	45832591	45835592	ENSG00000255447.1	0	+
chr11	45866668	45869669	ENSG00000121671.7	0	+
chr11	45905201	45908202	ENSG00000121653.7	0	+
chr11	45927821	45930822	ENSG00000255498.1	0	-
chr11	45927821	45930822	ENSG00000234776.1	0	-
chr11	45939372	45942373	ENSG00000121680.11	0	-
chr11	45941195	45944196	ENSG00000165905.12	0	+
chr11	46142004	46145005	ENSG00000135365.11	0	-
chr11	46191467	46194468	ENSG00000255314.1	0	+
chr11	46257934	46260935	ENSG00000254639.1	0	+
chr11	4628431	4631432	ENSG00000167333.8	0	-
chr11	46294977	46297978	ENSG00000255007.1	0	-
chr11	46297212	46300213	ENSG00000157613.6	0	+
chr11	46352475	46355476	ENSG00000149091.11	0	+
chr11	46400493	46403494	ENSG00000110492.11	0	+
chr11	46407135	46410136	ENSG00000180720.6	0	-
chr11	46614566	46617567	ENSG00000110497.10	0	-
chr11	46636854	46639855	ENSG00000175224.12	0	+
chr11	46638444	46641445	ENSG00000180423.4	0	-
chr11	4663157	4666158	ENSG00000180785.8	0	+
chr11	46721163	46724164	ENSG00000175220.7	0	-
chr11	46720367	46723368	ENSG00000175213.2	0	+
chr11	46738780	46741781	ENSG00000180210.10	0	+
chr11	46866828	46869829	ENSG00000175216.10	0	-
chr11	46865962	46868963	ENSG00000247675.2	0	+
chr11	46939082	46942083	ENSG00000134569.5	0	-
chr11	46956328	46959329	ENSG00000149179.9	0	+
chr11	4718079	4721080	ENSG00000167332.7	0	-
chr11	47197429	47200430	ENSG00000149182.10	0	-
chr11	47206957	47209958	ENSG00000165912.11	0	-
chr11	47234557	47237558	ENSG00000134574.7	0	+
chr11	4724013	4727014	ENSG00000167346.3	0	+
chr11	47267617	47270618	ENSG00000025434.14	0	+
chr11	47269355	47272356	ENSG00000134575.5	0	-
chr11	47288738	47291739	ENSG00000110514.14	0	+
chr11	47292659	47295660	ENSG00000256746.1	0	-
chr11	47373252	47376253	ENSG00000134571.6	0	-
chr11	47399083	47402084	ENSG00000066336.7	0	-
chr11	47426723	47429724	ENSG00000165915.9	0	+
chr11	47429740	47432741	ENSG00000255197.1	0	-
chr11	47446989	47449990	ENSG00000165916.4	0	-
chr11	47469687	47472688	ENSG00000165917.5	0	-
chr11	47586090	47589091	ENSG00000149187.13	0	-
chr11	47585150	47588151	ENSG00000110536.9	0	+
chr11	47585150	47588151	ENSG00000213619.5	0	+
chr11	47597291	47600292	ENSG00000231880.1	0	+
chr11	47599520	47602521	ENSG00000123444.9	0	-
chr11	47606231	47609232	ENSG00000196666.3	0	+
chr11	47615215	47618216	ENSG00000172247.3	0	-
chr11	47663079	47666080	ENSG00000109919.5	0	-
chr11	47735920	47738921	ENSG00000165923.11	0	-
chr11	47787865	47790866	ENSG00000109920.8	0	-
chr11	47869100	47872101	ENSG00000030066.9	0	-
chr11	48000110	48003111	ENSG00000149177.8	0	+
chr11	49229191	49232192	ENSG00000086205.12	0	-
chr11	50255739	50258740	ENSG00000254518.1	0	+
chr11	506231	509232	ENSG00000023191.12	0	-
chr11	5224293	5227294	ENSG00000224091.1	0	+
chr11	5249628	5252629	ENSG00000244734.2	0	-
chr11	5255835	5258836	ENSG00000223609.3	0	-
chr11	536299	539300	ENSG00000174775.12	0	-
chr11	535526	538527	ENSG00000161328.10	0	+
chr11	55027638	55030639	ENSG00000150244.8	0	+
chr11	5525881	5528882	ENSG00000213931.1	0	-
chr11	5530176	5533177	ENSG00000175520.8	0	-
chr11	5536928	5539929	ENSG00000175518.6	0	-
chr11	5565997	5568998	ENSG00000181616.7	0	-
chr11	555681	558682	ENSG00000254815.1	0	+
chr11	5600095	5603096	ENSG00000187747.2	0	+
chr11	558314	561315	ENSG00000099849.10	0	+
chr11	559728	562729	ENSG00000185522.4	0	-
chr11	56141363	56144364	ENSG00000172199.1	0	+
chr11	5615340	5618341	ENSG00000121236.15	0	+
chr11	5615866	5618867	ENSG00000258588.2	0	+
chr11	5638953	5641954	ENSG00000258659.2	0	+
chr11	56613945	56616946	ENSG00000255433.1	0	+
chr11	5666095	5669096	ENSG00000196565.8	0	-
chr11	567477	570478	ENSG00000247095.2	0	-
chr11	56947426	56950427	ENSG00000183908.5	0	+
chr11	57003723	57006724	ENSG00000134817.9	0	-
chr11	57091423	57094424	ENSG00000149115.9	0	-
chr11	57090735	57093736	ENSG00000254662.1	0	+
chr11	57102341	57105342	ENSG00000149136.3	0	-
chr11	57103826	57106827	ENSG00000109991.4	0	+
chr11	5708877	5711878	ENSG00000132274.11	0	+
chr11	57147622	57150623	ENSG00000156575.2	0	-
chr11	57157122	57160123	ENSG00000186652.5	0	-
chr11	57190492	57193493	ENSG00000254979.1	0	-
chr11	57194055	57197056	ENSG00000134802.13	0	-
chr11	57226000	57229001	ENSG00000186907.3	0	+
chr11	57243540	57246541	ENSG00000255301.1	0	-
chr11	57282174	57285175	ENSG00000149150.4	0	-
chr11	57297222	57300223	ENSG00000134809.4	0	-
chr11	57308152	57311153	ENSG00000214872.4	0	+
chr11	57334759	57337760	ENSG00000156587.11	0	-
chr11	57363157	57366158	ENSG00000149131.11	0	+
chr11	57414690	57417691	ENSG00000172409.5	0	+
chr11	57416384	57419385	ENSG00000166793.6	0	-
chr11	57433302	57436303	ENSG00000156599.6	0	+
chr11	57478686	57481687	ENSG00000156603.10	0	-
chr11	57478064	57481065	ENSG00000213593.5	0	+
chr11	57478064	57481065	ENSG00000254462.1	0	+
chr11	57506962	57509963	ENSG00000211450.5	0	+
chr11	57507032	57510033	ENSG00000254732.1	0	+
chr11	57518772	57521773	ENSG00000198561.8	0	+
chr11	5755883	5758884	ENSG00000181023.5	0	+
chr11	574482	577483	ENSG00000070047.7	0	+
chr11	5773915	5776916	ENSG00000181074.3	0	+
chr11	57826434	57829435	ENSG00000255146.1	0	-
chr11	57994838	57997839	ENSG00000180475.4	0	-
chr11	58272331	58275332	ENSG00000255299.1	0	-
chr11	58274772	58277773	ENSG00000198283.2	0	-
chr11	58344575	58347576	ENSG00000110031.8	0	-
chr11	58344647	58347648	ENSG00000186660.14	0	+
chr11	58344647	58347648	ENSG00000255073.4	0	+
chr11	58378157	58381158	ENSG00000269570.1	0	-
chr11	58388144	58391145	ENSG00000242689.1	0	+
chr11	58498415	58501416	ENSG00000149124.6	0	-
chr11	58670686	58673687	ENSG00000156689.2	0	-
chr11	58670896	58673897	ENSG00000166840.9	0	+
chr11	58670896	58673897	ENSG00000224130.1	0	+
chr11	58825139	58828140	ENSG00000255240.1	0	-
chr11	58872709	58875710	ENSG00000189057.6	0	+
chr11	58908240	58911241	ENSG00000166801.11	0	+
chr11	58909487	58912488	ENSG00000245571.2	0	-
chr11	58937166	58940167	ENSG00000110042.3	0	+
chr11	58979399	58982400	ENSG00000197629.5	0	-
chr11	59050537	59053538	ENSG00000214797.3	0	-
chr11	59332597	59335598	ENSG00000255008.2	0	-
chr11	59382243	59385244	ENSG00000110048.7	0	-
chr11	59381910	59384911	ENSG00000255139.1	0	+
chr11	59435502	59438503	ENSG00000166889.13	0	-
chr11	59434800	59437801	ENSG00000255355.1	0	+
chr11	59478908	59481909	ENSG00000166900.10	0	+
chr11	59521447	59524448	ENSG00000254477.1	0	-
chr11	59577248	59580249	ENSG00000166902.4	0	-
chr11	5958850	5961851	ENSG00000132256.14	0	-
chr11	5958004	5961005	ENSG00000255257.1	0	+
chr11	59611971	59614972	ENSG00000134812.3	0	-
chr11	59632959	59635960	ENSG00000134827.3	0	-
chr11	59805881	59808882	ENSG00000149507.2	0	+
chr11	59822137	59825138	ENSG00000149516.9	0	+
chr11	59853731	59856732	ENSG00000149534.4	0	+
chr11	59951138	59954139	ENSG00000110077.10	0	-
chr11	60009587	60012588	ENSG00000214787.4	0	-
chr11	60046010	60049011	ENSG00000110079.12	0	+
chr11	60100468	60103469	ENSG00000166926.4	0	+
chr11	60144004	60147005	ENSG00000166927.8	0	+
chr11	60144004	60147005	ENSG00000166928.6	0	+
chr11	60195054	60198055	ENSG00000166930.2	0	+
chr11	60221319	60224320	ENSG00000156738.13	0	+
chr11	60258250	60261251	ENSG00000071203.5	0	+
chr11	60280867	60283868	ENSG00000204979.3	0	+
chr11	60381216	60384217	ENSG00000181995.7	0	+
chr11	60465084	60468085	ENSG00000166959.3	0	+
chr11	60522472	60525473	ENSG00000166961.10	0	+
chr11	60550825	60553826	ENSG00000172689.1	0	+
chr11	60588691	60591692	ENSG00000255845.1	0	-
chr11	60607543	60610544	ENSG00000110104.7	0	+
chr11	60609484	60612485	ENSG00000255959.1	0	-
chr11	60622422	60625423	ENSG00000183134.4	0	-
chr11	60633003	60636004	ENSG00000149506.6	0	+
chr11	60673056	60676057	ENSG00000110107.4	0	-
chr11	60672250	60675251	ENSG00000257052.1	0	+
chr11	60679424	60682425	ENSG00000110108.5	0	+
chr11	60680530	60683531	ENSG00000256944.1	0	-
chr11	60689945	60692946	ENSG00000006118.10	0	+
chr11	60691868	60694869	ENSG00000256196.1	0	-
chr11	60719021	60722022	ENSG00000110446.5	0	-
chr11	60737207	60740208	ENSG00000013725.10	0	+
chr11	60820678	60823679	ENSG00000256733.1	0	+
chr11	60867960	60870961	ENSG00000110448.6	0	+
chr11	60928142	60931143	ENSG00000167987.6	0	-
chr11	60968986	60971987	ENSG00000229859.4	0	+
chr11	61014911	61017912	ENSG00000256713.3	0	+
chr11	61061785	61064786	ENSG00000167992.8	0	-
chr11	61098712	61101713	ENSG00000149476.10	0	+
chr11	61109059	61112060	ENSG00000167986.9	0	-
chr11	61127510	61130511	ENSG00000149483.7	0	+
chr11	61128762	61131763	ENSG00000162144.5	0	-
chr11	61157659	61160660	ENSG00000187049.5	0	+
chr11	61194660	61197661	ENSG00000256591.1	0	+
chr11	61196419	61199420	ENSG00000149532.11	0	-
chr11	61195522	61198523	ENSG00000167985.2	0	+
chr11	61246591	61249592	ENSG00000162148.6	0	+
chr11	61261911	61264912	ENSG00000255931.1	0	+
chr11	61274220	61277221	ENSG00000204950.2	0	+
chr11	61347545	61350546	ENSG00000011347.5	0	-
chr11	61353948	61356949	ENSG00000250230.2	0	+
chr11	61422497	61425498	ENSG00000255947.1	0	-
chr11	61445896	61448897	ENSG00000134780.5	0	+
chr11	6147365	6150366	ENSG00000180913.2	0	+
chr11	61518107	61521108	ENSG00000124920.9	0	+
chr11	61524128	61527129	ENSG00000124915.6	0	-
chr11	61559070	61562071	ENSG00000134825.9	0	-
chr11	61558382	61561383	ENSG00000168496.3	0	+
chr11	61558382	61561383	ENSG00000134824.9	0	+
chr11	614949	617950	ENSG00000185507.15	0	-
chr11	61595794	61598795	ENSG00000149485.12	0	-
chr11	61658556	61661557	ENSG00000221968.4	0	-
chr11	61686755	61689756	ENSG00000167994.7	0	-
chr11	61715292	61718293	ENSG00000167995.11	0	+
chr11	61734103	61737104	ENSG00000167996.11	0	-
chr11	61733277	61736278	ENSG00000269089.1	0	+
chr11	61848661	61851662	ENSG00000255553.1	0	-
chr11	61889482	61892483	ENSG00000149503.8	0	+
chr11	61955687	61958688	ENSG00000168515.3	0	+
chr11	61974144	61977145	ENSG00000124939.4	0	+
chr11	62007710	62010711	ENSG00000124935.3	0	+
chr11	62035629	62038630	ENSG00000110484.6	0	+
chr11	62065546	62068547	ENSG00000197745.1	0	-
chr11	62102944	62105945	ENSG00000162174.8	0	+
chr11	62104559	62107560	ENSG00000255118.1	0	-
chr11	62159545	62162546	ENSG00000255126.1	0	-
chr11	62170590	62173591	ENSG00000149021.2	0	+
chr11	62193351	62196352	ENSG00000255446.1	0	-
chr11	6218093	6221094	ENSG00000175485.2	0	+
chr11	6223808	6226809	ENSG00000267940.1	0	-
chr11	6224786	6227787	ENSG00000180878.2	0	+
chr11	62301987	62304988	ENSG00000250659.2	0	+
chr11	62311482	62314483	ENSG00000257058.1	0	+
chr11	62322718	62325719	ENSG00000124942.9	0	-
chr11	62341457	62344458	ENSG00000254772.5	0	-
chr11	62357994	62360995	ENSG00000255508.3	0	-
chr11	62358044	62361045	ENSG00000149016.11	0	-
chr11	62368336	62371337	ENSG00000149480.2	0	-
chr11	62377285	62380286	ENSG00000149489.4	0	+
chr11	62379217	62382218	ENSG00000149499.7	0	-
chr11	62388610	62391611	ENSG00000149541.5	0	-
chr11	62413084	62416085	ENSG00000089597.12	0	-
chr11	62419773	62422774	ENSG00000185085.2	0	-
chr11	62431681	62434682	ENSG00000255432.1	0	-
chr11	62430783	62433784	ENSG00000214756.3	0	+
chr11	62435688	62438689	ENSG00000204922.4	0	+
chr11	62438738	62441739	ENSG00000162194.8	0	-
chr11	62445544	62448545	ENSG00000162191.9	0	-
chr11	62456001	62459002	ENSG00000177363.4	0	-
chr11	62473188	62476189	ENSG00000162188.5	0	+
chr11	62476316	62479317	ENSG00000168000.10	0	-
chr11	62493928	62496929	ENSG00000234857.2	0	-
chr11	62493928	62496929	ENSG00000214753.2	0	-
chr11	62493648	62496649	ENSG00000162222.9	0	+
chr11	62520631	62523632	ENSG00000185670.7	0	-
chr11	62527013	62530014	ENSG00000168002.7	0	+
chr11	62536867	62539868	ENSG00000162227.3	0	+
chr11	62538045	62541046	ENSG00000267811.1	0	-
chr11	62552873	62555874	ENSG00000185475.4	0	+
chr11	6254865	6257866	ENSG00000051009.6	0	-
chr11	62558477	62561478	ENSG00000168569.7	0	-
chr11	6254027	6257028	ENSG00000132259.8	0	+
chr11	62572773	62575774	ENSG00000162231.9	0	-
chr11	62598522	62601523	ENSG00000162236.7	0	-
chr11	62597715	62600716	ENSG00000256690.1	0	+
chr11	625094	628095	ENSG00000099834.14	0	-
chr11	62608281	62611282	ENSG00000133316.11	0	-
chr11	62622356	62625357	ENSG00000255717.2	0	-
chr11	62621580	62624581	ENSG00000168003.12	0	+
chr11	62675005	62678006	ENSG00000257002.1	0	+
chr11	62688349	62691350	ENSG00000168539.3	0	-
chr11	626180	629181	ENSG00000070031.3	0	-
chr11	62751438	62754439	ENSG00000197901.7	0	-
chr11	62782312	62785313	ENSG00000149452.11	0	-
chr11	6279083	6282084	ENSG00000110148.5	0	+
chr11	62903221	62906222	ENSG00000184999.7	0	+
chr11	62910710	62913711	ENSG00000197658.5	0	-
chr11	63135256	63138257	ENSG00000149742.5	0	+
chr11	63257638	63260639	ENSG00000168004.5	0	-
chr11	63271556	63274557	ENSG00000133317.10	0	+
chr11	63302279	63305280	ENSG00000133321.6	0	+
chr11	63329850	63332851	ENSG00000133328.3	0	-
chr11	63381794	63384795	ENSG00000203520.3	0	+
chr11	63383171	63386172	ENSG00000176485.6	0	-
chr11	6340849	6343850	ENSG00000170955.9	0	-
chr11	63438445	63441446	ENSG00000184743.8	0	-
chr11	63446941	63449942	ENSG00000133318.9	0	+
chr11	63535246	63538247	ENSG00000255651.2	0	-
chr11	63578927	63581928	ENSG00000168005.4	0	+
chr11	63604379	63607380	ENSG00000072518.16	0	+
chr11	63683635	63686636	ENSG00000167771.5	0	-
chr11	63704473	63707474	ENSG00000110583.8	0	+
chr11	635284	638285	ENSG00000069696.6	0	+
chr11	63740097	63743098	ENSG00000256100.1	0	+
chr11	63740097	63743098	ENSG00000176340.3	0	+
chr11	63751479	63754480	ENSG00000167770.7	0	+
chr11	6382024	6385025	ENSG00000254443.1	0	+
chr11	63868735	63871736	ENSG00000126500.3	0	+
chr11	63932584	63935585	ENSG00000133315.6	0	-
chr11	63950665	63953666	ENSG00000168439.12	0	+
chr11	63972192	63975193	ENSG00000149781.8	0	+
chr11	63992695	63995696	ENSG00000149743.9	0	-
chr11	63991723	63994724	ENSG00000149761.4	0	+
chr11	63995739	63998740	ENSG00000110011.9	0	+
chr11	64000847	64003848	ENSG00000256116.1	0	-
chr11	64000007	64003008	ENSG00000173511.5	0	+
chr11	64006448	64009449	ENSG00000173486.8	0	+
chr11	64011427	64014428	ENSG00000256940.1	0	+
chr11	64013414	64016415	ENSG00000173457.6	0	-
chr11	64017001	64020002	ENSG00000149782.7	0	+
chr11	64035711	64038712	ENSG00000173264.9	0	+
chr11	64051125	64054126	ENSG00000002330.9	0	-
chr11	64056773	64059774	ENSG00000182450.8	0	+
chr11	64065853	64068854	ENSG00000219435.3	0	+
chr11	64071035	64074036	ENSG00000173153.9	0	+
chr11	64084545	64087546	ENSG00000173113.2	0	-
chr11	64083632	64086633	ENSG00000126432.9	0	+
chr11	64095886	64098887	ENSG00000236935.1	0	-
chr11	64105687	64108688	ENSG00000168071.17	0	+
chr11	6409643	6412644	ENSG00000166311.5	0	+
chr11	64124642	64127643	ENSG00000162302.8	0	+
chr11	64162302	64165303	ENSG00000231680.1	0	-
chr11	64185821	64188822	ENSG00000231492.2	0	+
chr11	64214535	64217536	ENSG00000181908.4	0	+
chr11	64266347	64269348	ENSG00000232500.1	0	+
chr11	64321118	64324119	ENSG00000168065.11	0	+
chr11	64356112	64359113	ENSG00000197891.7	0	+
chr11	6439645	6442646	ENSG00000166313.14	0	-
chr11	64411616	64414617	ENSG00000237410.1	0	+
chr11	64489661	64492662	ENSG00000110076.14	0	-
chr11	64511814	64514815	ENSG00000068831.14	0	-
chr11	64526445	64529446	ENSG00000068976.9	0	-
chr11	64545240	64548241	ENSG00000168066.16	0	-
chr11	64544423	64547424	ENSG00000269038.1	0	+
chr11	64551898	64554899	ENSG00000269290.1	0	-
chr11	64569662	64572663	ENSG00000168067.7	0	-
chr11	64577558	64580559	ENSG00000133895.10	0	-
chr11	64611124	64614125	ENSG00000171219.8	0	-
chr11	6462826	6465827	ENSG00000110169.6	0	-
chr11	64654804	64657805	ENSG00000110047.13	0	-
chr11	64657627	64660628	ENSG00000267804.1	0	-
chr11	64659919	64662920	ENSG00000229719.2	0	-
chr11	64683680	64686681	ENSG00000110046.8	0	-
chr11	64683044	64686045	ENSG00000068971.9	0	+
chr11	64702364	64705365	ENSG00000149735.2	0	-
chr11	64738547	64741548	ENSG00000168070.7	0	-
chr11	64763442	64766443	ENSG00000168062.5	0	-
chr11	64779639	64782640	ENSG00000213465.3	0	+
chr11	64779639	64782640	ENSG00000273003.1	0	+
chr11	64792910	64795911	ENSG00000110025.8	0	+
chr11	64806404	64809405	ENSG00000168061.9	0	+
chr11	64825005	64828006	ENSG00000168060.10	0	-
chr11	64850511	64853512	ENSG00000146670.5	0	-
chr11	64849693	64852694	ENSG00000162300.7	0	+
chr11	64853802	64856803	ENSG00000149823.3	0	+
chr11	64855581	64858582	ENSG00000187066.4	0	-
chr11	64878133	64881134	ENSG00000254501.1	0	-
chr11	64877343	64880344	ENSG00000149809.10	0	+
chr11	64882520	64885521	ENSG00000255173.1	0	+
chr11	64884144	64887145	ENSG00000174276.5	0	-
chr11	64888659	64891660	ENSG00000149806.6	0	-
chr11	64887721	64890722	ENSG00000149792.4	0	+
chr11	64900989	64903990	ENSG00000162298.12	0	-
chr11	64935706	64938707	ENSG00000204710.2	0	+
chr11	64946036	64949037	ENSG00000014216.11	0	+
chr11	64948305	64951306	ENSG00000254614.1	0	-
chr11	6494583	6497584	ENSG00000110171.14	0	-
chr11	6501552	6504553	ENSG00000132254.8	0	-
chr11	6500730	6503731	ENSG00000132286.7	0	+
chr11	6500730	6503731	ENSG00000265264.1	0	+
chr11	65027432	65030433	ENSG00000014138.4	0	+
chr11	65080336	65083337	ENSG00000149798.3	0	+
chr11	65099337	65102338	ENSG00000133884.5	0	+
chr11	65120221	65123222	ENSG00000173825.6	0	+
chr11	65151019	65154020	ENSG00000162241.8	0	-
chr11	65152107	65155108	ENSG00000126391.9	0	+
chr11	6516509	6519510	ENSG00000179532.8	0	+
chr11	65188268	65191269	ENSG00000245532.4	0	+
chr11	65220728	65223729	ENSG00000173727.7	0	+
chr11	65263232	65266233	ENSG00000251562.3	0	+
chr11	65265059	65268060	ENSG00000270117.1	0	-
chr11	65290568	65293569	ENSG00000142186.12	0	+
chr11	65325398	65328399	ENSG00000168056.10	0	-
chr11	65336769	65339770	ENSG00000260233.2	0	-
chr11	65335947	65338948	ENSG00000173465.3	0	+
chr11	65338008	65341009	ENSG00000176973.7	0	+
chr11	65341523	65344524	ENSG00000173442.7	0	+
chr11	65359113	65362114	ENSG00000269018.1	0	-
chr11	65362269	65365270	ENSG00000173338.8	0	-
chr11	65381822	65384823	ENSG00000173327.3	0	-
chr11	65381291	65384292	ENSG00000197136.4	0	+
chr11	65403606	65406607	ENSG00000213445.4	0	+
chr11	65429565	65432566	ENSG00000173039.14	0	-
chr11	65477504	65480505	ENSG00000172977.8	0	+
chr11	65487268	65490269	ENSG00000172922.4	0	-
chr11	65547446	65550447	ENSG00000254470.2	0	-
chr11	65552535	65555536	ENSG00000172818.5	0	+
chr11	65556497	65559498	ENSG00000255120.1	0	-
chr11	65599433	65602434	ENSG00000172803.13	0	+
chr11	65622571	65625572	ENSG00000172732.7	0	+
chr11	65628484	65631485	ENSG00000172757.8	0	-
chr11	65640056	65643057	ENSG00000172638.8	0	-
chr11	65645307	65648308	ENSG00000172543.3	0	+
chr11	65654941	65657942	ENSG00000172500.8	0	-
chr11	65656093	65659094	ENSG00000175602.2	0	+
chr11	65666889	65669890	ENSG00000175592.4	0	-
chr11	65685526	65688527	ENSG00000175573.6	0	-
chr11	65684745	65687746	ENSG00000175550.3	0	+
chr11	65727204	65730205	ENSG00000175467.10	0	+
chr11	65768626	65771627	ENSG00000175376.4	0	-
chr11	65767735	65770736	ENSG00000175334.3	0	+
chr11	65777478	65780479	ENSG00000175315.2	0	+
chr11	65792949	65795950	ENSG00000175294.5	0	-
chr11	65815625	65818626	ENSG00000175229.6	0	-
chr11	65816231	65819232	ENSG00000087365.10	0	+
chr11	65836493	65839494	ENSG00000255038.1	0	-
chr11	65835748	65838749	ENSG00000175115.7	0	+
chr11	66022758	66025759	ENSG00000174996.7	0	+
chr11	66028296	66031297	ENSG00000254461.1	0	-
chr11	66032156	66035157	ENSG00000254855.1	0	-
chr11	66034881	66037882	ENSG00000254762.1	0	-
chr11	66034070	66037071	ENSG00000174903.10	0	+
chr11	66043722	66046723	ENSG00000254452.1	0	-
chr11	66043659	66046660	ENSG00000174871.6	0	+
chr11	66044986	66047987	ENSG00000245156.1	0	-
chr11	66055605	66058606	ENSG00000174851.10	0	-
chr11	66057364	66060365	ENSG00000179292.4	0	+
chr11	66078424	66081425	ENSG00000254458.1	0	+
chr11	66083514	66086515	ENSG00000174807.3	0	-
chr11	66103291	66106292	ENSG00000174791.6	0	-
chr11	66111571	66114572	ENSG00000174744.9	0	-
chr11	66114099	66117100	ENSG00000174684.6	0	-
chr11	66113270	66116271	ENSG00000255468.2	0	+
chr11	66138644	66141645	ENSG00000174669.7	0	-
chr11	66174628	66177629	ENSG00000254510.1	0	+
chr11	66186505	66189506	ENSG00000174576.4	0	+
chr11	66233182	66236183	ENSG00000174547.9	0	-
chr11	66232381	66235382	ENSG00000174516.10	0	+
chr11	66245486	66248487	ENSG00000254986.3	0	+
chr11	66246711	66249712	ENSG00000255517.2	0	-
chr11	6623845	6626846	ENSG00000132275.6	0	-
chr11	6623003	6626004	ENSG00000166333.9	0	+
chr11	6624666	6627667	ENSG00000254400.1	0	-
chr11	66274645	66277646	ENSG00000256349.1	0	+
chr11	66276105	66279106	ENSG00000174483.15	0	+
chr11	66312708	66315709	ENSG00000174165.3	0	-
chr11	66327135	66330136	ENSG00000250105.1	0	-
chr11	66335292	66338293	ENSG00000174080.6	0	-
chr11	6632905	6635906	ENSG00000166337.5	0	-
chr11	66359516	66362517	ENSG00000182791.3	0	-
chr11	66358655	66361656	ENSG00000173992.4	0	+
chr11	66382100	66385101	ENSG00000248643.5	0	+
chr11	66382100	66385101	ENSG00000173933.15	0	+
chr11	66382100	66385101	ENSG00000239306.4	0	+
chr11	6637991	6640992	ENSG00000255680.1	0	+
chr11	6639652	6642653	ENSG00000166340.10	0	-
chr11	6641272	6644273	ENSG00000255390.1	0	+
chr11	66444282	66447283	ENSG00000173914.7	0	-
chr11	66495686	66498687	ENSG00000173898.7	0	-
chr11	66510092	66513093	ENSG00000173715.11	0	+
chr11	6649797	6652798	ENSG00000255410.1	0	+
chr11	663989	666990	ENSG00000255158.1	0	+
chr11	66608459	66611460	ENSG00000173653.3	0	+
chr11	66622176	66625177	ENSG00000173621.8	0	+
chr11	66724853	66727854	ENSG00000173599.9	0	-
chr11	66740774	66743775	ENSG00000173237.4	0	+
chr11	6676039	6679040	ENSG00000166341.6	0	-
chr11	66772266	66775267	ENSG00000173227.9	0	+
chr11	66822288	66825289	ENSG00000173156.2	0	+
chr11	66884733	66887734	ENSG00000173120.10	0	+
chr11	67031943	67034944	ENSG00000173020.6	0	+
chr11	6703539	6706540	ENSG00000158042.8	0	-
chr11	67054045	67057046	ENSG00000172932.10	0	+
chr11	67069027	67072028	ENSG00000172830.8	0	+
chr11	67123463	67126464	ENSG00000175482.4	0	-
chr11	67140647	67143648	ENSG00000175505.9	0	-
chr11	67157464	67160465	ENSG00000172613.3	0	+
chr11	67169400	67172401	ENSG00000175463.7	0	+
chr11	67180647	67183648	ENSG00000172508.6	0	+
chr11	67187650	67190651	ENSG00000172531.10	0	-
chr11	67193964	67196965	ENSG00000175634.10	0	+
chr11	67201870	67204871	ENSG00000255949.1	0	-
chr11	67204152	67207153	ENSG00000213402.2	0	-
chr11	67210279	67213280	ENSG00000172725.9	0	-
chr11	67217906	67220907	ENSG00000175544.9	0	+
chr11	67228702	67231703	ENSG00000270169.1	0	-
chr11	67235715	67238716	ENSG00000172663.4	0	-
chr11	67248496	67251497	ENSG00000110711.5	0	+
chr11	67272741	67275742	ENSG00000110697.8	0	-
chr11	67275112	67278113	ENSG00000167797.3	0	-
chr11	67289916	67292917	ENSG00000167791.7	0	-
chr11	67348994	67351995	ENSG00000084207.11	0	+
chr11	67370963	67373964	ENSG00000255119.1	0	+
chr11	67373227	67376228	ENSG00000184224.3	0	-
chr11	67372428	67375429	ENSG00000167792.7	0	+
chr11	67394450	67397451	ENSG00000255318.1	0	-
chr11	67396407	67399408	ENSG00000167799.5	0	-
chr11	67406233	67409234	ENSG00000167800.9	0	-
chr11	67417200	67420201	ENSG00000132744.3	0	-
chr11	67651161	67654162	ENSG00000251637.2	0	+
chr11	67771453	67774454	ENSG00000110057.3	0	-
chr11	67774039	67777040	ENSG00000006534.11	0	+
chr11	67796900	67799901	ENSG00000255306.1	0	-
chr11	67796095	67799096	ENSG00000110717.6	0	+
chr11	67804511	67807512	ENSG00000110719.5	0	+
chr11	67887854	67890855	ENSG00000110721.7	0	-
chr11	67887354	67890355	ENSG00000255236.2	0	+
chr11	67980110	67983111	ENSG00000110066.10	0	-
chr11	68038440	68041441	ENSG00000171067.6	0	-
chr11	68078092	68081093	ENSG00000162337.7	0	+
chr11	68226219	68229220	ENSG00000110075.10	0	+
chr11	68383262	68386263	ENSG00000260808.1	0	-
chr11	68449170	68452171	ENSG00000069482.6	0	+
chr11	68517927	68520928	ENSG00000132749.6	0	-
chr11	68610735	68613736	ENSG00000110090.8	0	-
chr11	68635568	68638569	ENSG00000250508.1	0	+
chr11	68670299	68673300	ENSG00000197345.8	0	-
chr11	68669374	68672375	ENSG00000132740.4	0	+
chr11	68709313	68712314	ENSG00000255741.1	0	-
chr11	68769867	68772868	ENSG00000261276.1	0	+
chr11	68777805	68780806	ENSG00000256508.2	0	+
chr11	68779980	68782981	ENSG00000172935.8	0	-
chr11	68814414	68817415	ENSG00000162341.11	0	+
chr11	68921404	68924405	ENSG00000259799.1	0	+
chr11	6896342	6899343	ENSG00000170782.3	0	+
chr11	69059621	69062622	ENSG00000172927.3	0	+
chr11	69238445	69241446	ENSG00000255980.1	0	+
chr11	69258501	69261502	ENSG00000255606.1	0	-
chr11	69293661	69296662	ENSG00000255774.1	0	-
chr11	692437	695438	ENSG00000177106.10	0	+
chr11	69453923	69456924	ENSG00000110092.3	0	+
chr11	6945656	6948657	ENSG00000149054.10	0	+
chr11	69489114	69492115	ENSG00000149716.8	0	-
chr11	69518417	69521418	ENSG00000162344.3	0	-
chr11	693390	696391	ENSG00000177042.10	0	+
chr11	69589108	69592109	ENSG00000075388.2	0	-
chr11	69632985	69635986	ENSG00000186895.2	0	-
chr11	69830012	69833013	ENSG00000255191.1	0	+
chr11	69866124	69869125	ENSG00000254605.1	0	-
chr11	69910497	69913498	ENSG00000248844.2	0	-
chr11	69922425	69925426	ENSG00000131620.13	0	+
chr11	70047401	70050402	ENSG00000168040.4	0	+
chr11	70114795	70117796	ENSG00000131626.11	0	+
chr11	70173004	70176005	ENSG00000255539.1	0	-
chr11	70243534	70246535	ENSG00000246889.2	0	-
chr11	70242646	70245647	ENSG00000085733.11	0	+
chr11	7040576	7043577	ENSG00000149050.5	0	-
chr11	7039709	7042710	ENSG00000158077.4	0	+
chr11	70475177	70478178	ENSG00000226627.1	0	+
chr11	705714	708715	ENSG00000177030.12	0	-
chr11	70962622	70965623	ENSG00000162105.12	0	-
chr11	7108256	7111257	ENSG00000170748.5	0	+
chr11	71157716	71160717	ENSG00000254682.1	0	+
chr11	71163034	71166035	ENSG00000172893.11	0	-
chr11	71162276	71165277	ENSG00000172890.7	0	+
chr11	71496559	71499560	ENSG00000158483.11	0	+
chr11	71523921	71526922	ENSG00000248671.3	0	-
chr11	71638699	71641700	ENSG00000254469.3	0	-
chr11	71638101	71641102	ENSG00000137522.13	0	+
chr11	71707954	71710955	ENSG00000137496.13	0	+
chr11	71723339	71726340	ENSG00000251143.1	0	+
chr11	71789380	71792381	ENSG00000184154.8	0	+
chr11	71790738	71793739	ENSG00000137497.13	0	-
chr11	71813427	71816428	ENSG00000149357.5	0	-
chr11	71822801	71825802	ENSG00000110200.4	0	-
chr11	71823894	71826895	ENSG00000110203.4	0	+
chr11	71898752	71901753	ENSG00000110195.7	0	+
chr11	71919262	71922263	ENSG00000204971.3	0	-
chr11	71925837	71928838	ENSG00000165457.9	0	+
chr11	71932739	71935740	ENSG00000165458.9	0	+
chr11	71954219	71957220	ENSG00000165462.5	0	-
chr11	72060353	72063354	ENSG00000256739.1	0	+
chr11	72063270	72066271	ENSG00000255672.1	0	+
chr11	72119748	72122749	ENSG00000256403.1	0	+
chr11	72144571	72147572	ENSG00000162129.8	0	-
chr11	72279688	72282689	ENSG00000227467.3	0	+
chr11	72293607	72296608	ENSG00000256633.1	0	+
chr11	72352277	72355278	ENSG00000255808.1	0	+
chr11	72394120	72397121	ENSG00000256007.1	0	+
chr11	72409501	72412502	ENSG00000245148.2	0	+
chr11	72503655	72506656	ENSG00000186635.10	0	-
chr11	72503701	72506702	ENSG00000214530.3	0	-
chr11	72523476	72526477	ENSG00000168010.6	0	+
chr11	7258008	7261009	ENSG00000170743.12	0	+
chr11	726246	729247	ENSG00000269915.1	0	-
chr11	72852323	72855324	ENSG00000137478.10	0	-
chr11	72925957	72928958	ENSG00000215841.3	0	-
chr11	72927326	72930327	ENSG00000175591.7	0	+
chr11	72948088	72951089	ENSG00000260401.1	0	+
chr11	72973550	72976551	ENSG00000171631.10	0	+
chr11	73017320	73020321	ENSG00000110237.3	0	+
chr11	73019295	73022296	ENSG00000257038.1	0	-
chr11	73085443	73088444	ENSG00000054967.8	0	+
chr11	73106681	73109682	ENSG00000256928.1	0	-
chr11	73114178	73117179	ENSG00000256448.1	0	+
chr11	73308242	73311243	ENSG00000054965.6	0	-
chr11	73355625	73358626	ENSG00000021300.9	0	+
chr11	73469602	73472603	ENSG00000256034.1	0	+
chr11	73471118	73474119	ENSG00000175582.15	0	-
chr11	73496935	73499936	ENSG00000175581.9	0	+
chr11	73585740	73588741	ENSG00000175575.8	0	+
chr11	73586880	73589881	ENSG00000181924.6	0	-
chr11	73660070	73663071	ENSG00000187726.4	0	+
chr11	73675178	73678179	ENSG00000255847.1	0	-
chr11	73693351	73696352	ENSG00000175567.4	0	-
chr11	73719280	73722281	ENSG00000175564.8	0	-
chr11	73881255	73884256	ENSG00000168014.12	0	-
chr11	73880333	73883334	ENSG00000214517.4	0	+
chr11	74020438	74023439	ENSG00000246211.2	0	+
chr11	74021684	74024685	ENSG00000149380.7	0	-
chr11	74106650	74109651	ENSG00000254631.1	0	+
chr11	74108436	74111437	ENSG00000165434.6	0	-
chr11	74164711	74167712	ENSG00000254928.1	0	+
chr11	74177783	74180784	ENSG00000175538.6	0	-
chr11	74203766	74206767	ENSG00000175536.6	0	-
chr11	74202828	74205829	ENSG00000077514.4	0	+
chr11	74441470	74444471	ENSG00000054938.11	0	-
chr11	74457893	74460894	ENSG00000166439.5	0	+
chr11	74659135	74662136	ENSG00000166435.11	0	-
chr11	74658315	74661316	ENSG00000118363.7	0	+
chr11	74696964	74699965	ENSG00000162139.5	0	+
chr11	745463	748464	ENSG00000177156.6	0	+
chr11	74807012	74810013	ENSG00000171561.3	0	-
chr11	74809620	74812621	ENSG00000137491.10	0	+
chr11	74949818	74952819	ENSG00000261594.3	0	+
chr11	74951251	74954252	ENSG00000255136.2	0	-
chr11	74969167	74972168	ENSG00000254429.1	0	+
chr11	74973343	74976344	ENSG00000254963.1	0	+
chr11	75061910	75064911	ENSG00000137486.12	0	-
chr11	7504589	7507590	ENSG00000183801.3	0	+
chr11	75108562	75111563	ENSG00000149273.10	0	+
chr11	75140236	75143237	ENSG00000149243.11	0	-
chr11	75235953	75238954	ENSG00000158555.10	0	-
chr11	75271217	75274218	ENSG00000149257.9	0	+
chr11	75292240	75295241	ENSG00000255326.1	0	+
chr11	7532746	7535747	ENSG00000251364.2	0	-
chr11	7532620	7535621	ENSG00000166387.7	0	+
chr11	75379166	75382167	ENSG00000171533.7	0	-
chr11	75426890	75429891	ENSG00000166391.10	0	+
chr11	75468577	75471578	ENSG00000062282.10	0	+
chr11	75478743	75481744	ENSG00000247867.2	0	-
chr11	75524254	75527255	ENSG00000198382.4	0	+
chr11	75525533	75528534	ENSG00000255507.1	0	-
chr11	75920802	75923803	ENSG00000085741.8	0	-
chr11	75926096	75929097	ENSG00000255362.1	0	-
chr11	76091175	76094176	ENSG00000137492.3	0	-
chr11	76090366	76093367	ENSG00000179240.4	0	+
chr11	76154723	76157724	ENSG00000255135.3	0	-
chr11	76154068	76157069	ENSG00000158636.12	0	+
chr11	76337030	76340031	ENSG00000255479.1	0	-
chr11	76340406	76343407	ENSG00000255363.1	0	-
chr11	76366758	76369759	ENSG00000254810.1	0	-
chr11	76366106	76369107	ENSG00000236304.1	0	+
chr11	76380790	76383791	ENSG00000137507.7	0	-
chr11	76384054	76387055	ENSG00000254975.1	0	+
chr11	76478267	76481268	ENSG00000254632.1	0	-
chr11	76491325	76494326	ENSG00000182704.6	0	+
chr11	76493107	76496108	ENSG00000255100.1	0	-
chr11	76509007	76512008	ENSG00000261578.1	0	+
chr11	76569980	76572981	ENSG00000078124.7	0	+
chr11	76743441	76746442	ENSG00000198488.6	0	+
chr11	76776017	76779018	ENSG00000149260.10	0	+
chr11	76837291	76840292	ENSG00000137474.15	0	+
chr11	7697475	7700476	ENSG00000166394.10	0	-
chr11	77011730	77014731	ENSG00000178795.5	0	-
chr11	77182364	77185365	ENSG00000268635.1	0	+
chr11	77184576	77187577	ENSG00000149269.5	0	-
chr11	77298643	77301644	ENSG00000178301.3	0	+
chr11	77347838	77350839	ENSG00000074201.4	0	-
chr11	77531060	77534061	ENSG00000048649.9	0	-
chr11	77530189	77533190	ENSG00000087884.10	0	+
chr11	77582558	77585559	ENSG00000254459.1	0	-
chr11	77704713	77707714	ENSG00000149262.12	0	-
chr11	77724249	77727250	ENSG00000254829.1	0	+
chr11	77731915	77734916	ENSG00000254675.1	0	+
chr11	776486	779487	ENSG00000177225.12	0	-
chr11	775569	778570	ENSG00000255284.1	0	+
chr11	77756322	77759323	ENSG00000151364.11	0	-
chr11	77772906	77775907	ENSG00000151365.2	0	+
chr11	77789907	77792908	ENSG00000259112.1	0	-
chr11	77790116	77793117	ENSG00000151366.8	0	-
chr11	77849663	77852664	ENSG00000159063.8	0	-
chr11	77848854	77851855	ENSG00000246174.3	0	+
chr11	77898670	77901671	ENSG00000188997.3	0	-
chr11	77897868	77900869	ENSG00000118369.8	0	+
chr11	78128384	78131385	ENSG00000033327.8	0	-
chr11	78139888	78142889	ENSG00000251323.2	0	-
chr11	78242224	78245225	ENSG00000255084.1	0	+
chr11	78284839	78287840	ENSG00000137513.5	0	-
chr11	7846935	7849936	ENSG00000182334.1	0	-
chr11	78802326	78805327	ENSG00000255345.1	0	+
chr11	789081	792082	ENSG00000184524.5	0	-
chr11	79151006	79154007	ENSG00000149256.10	0	-
chr11	7949161	7952162	ENSG00000175393.2	0	-
chr11	797266	800267	ENSG00000177542.6	0	-
chr11	7985993	7988994	ENSG00000182261.3	0	-
chr11	7989614	7992615	ENSG00000175390.8	0	+
chr11	8037067	8040068	ENSG00000255420.1	0	-
chr11	8038791	8041792	ENSG00000166402.4	0	+
chr11	80472858	80475859	ENSG00000255178.1	0	-
chr11	8060210	8063211	ENSG00000254921.1	0	-
chr11	808528	811529	ENSG00000177595.13	0	-
chr11	807623	810624	ENSG00000177600.4	0	+
chr11	816913	819914	ENSG00000177666.11	0	+
chr11	8189571	8192572	ENSG00000166405.10	0	-
chr11	8188666	8191667	ENSG00000246820.2	0	+
chr11	82353466	82356467	ENSG00000255246.1	0	-
chr11	82428431	82431432	ENSG00000245832.2	0	-
chr11	82443905	82446906	ENSG00000182103.3	0	-
chr11	82608669	82611670	ENSG00000165490.8	0	+
chr11	824161	827162	ENSG00000177685.12	0	+
chr11	82680727	82683728	ENSG00000137509.6	0	-
chr11	82781870	82784871	ENSG00000137502.5	0	-
chr11	82781147	82784148	ENSG00000246067.3	0	+
chr11	82807248	82810249	ENSG00000255503.1	0	-
chr11	82866172	82869173	ENSG00000165494.6	0	+
chr11	82897733	82900734	ENSG00000269939.1	0	-
chr11	8289333	8292334	ENSG00000166407.9	0	-
chr11	82903704	82906705	ENSG00000247137.4	0	-
chr11	82902753	82905754	ENSG00000137494.9	0	+
chr11	82995162	82998163	ENSG00000255234.1	0	+
chr11	82996405	82999406	ENSG00000137500.5	0	-
chr11	831863	834864	ENSG00000255108.1	0	-
chr11	830951	833952	ENSG00000177697.13	0	+
chr11	83354782	83357783	ENSG00000255311.1	0	+
chr11	841528	844529	ENSG00000177700.5	0	-
chr11	840851	843852	ENSG00000214063.6	0	+
chr11	84429829	84432830	ENSG00000254787.1	0	+
chr11	85337854	85340855	ENSG00000150672.12	0	-
chr11	85337637	85340638	ENSG00000171204.8	0	+
chr11	85357010	85360011	ENSG00000171202.2	0	+
chr11	85392905	85395906	ENSG00000137504.9	0	-
chr11	85396184	85399185	ENSG00000179071.3	0	-
chr11	85521183	85524184	ENSG00000137501.12	0	-
chr11	85564965	85567966	ENSG00000215504.2	0	-
chr11	85564149	85567150	ENSG00000150676.8	0	+
chr11	85779901	85782902	ENSG00000073921.13	0	-
chr11	85903500	85906501	ENSG00000254699.1	0	-
chr11	85953830	85956831	ENSG00000074266.13	0	+
chr11	858797	861798	ENSG00000250397.2	0	-
chr11	86011281	86014282	ENSG00000149196.11	0	+
chr11	86083928	86086929	ENSG00000149201.5	0	+
chr11	86140621	86143622	ENSG00000254733.1	0	+
chr11	8614771	8617772	ENSG00000130413.11	0	-
chr11	86382657	86385658	ENSG00000151376.12	0	-
chr11	86411672	86414673	ENSG00000254731.1	0	+
chr11	86500112	86503113	ENSG00000150687.7	0	+
chr11	86632107	86635108	ENSG00000255471.1	0	-
chr11	86665436	86668437	ENSG00000174804.3	0	-
chr11	86664664	86667665	ENSG00000246523.3	0	+
chr11	86746898	86749899	ENSG00000166575.12	0	+
chr11	8692404	8695405	ENSG00000166436.11	0	-
chr11	8698651	8701652	ENSG00000254900.1	0	+
chr11	8701926	8704927	ENSG00000166441.8	0	+
chr11	87829719	87832720	ENSG00000255241.1	0	+
chr11	87907608	87910609	ENSG00000123892.7	0	-
chr11	8804065	8807066	ENSG00000255159.1	0	+
chr11	88069933	88072934	ENSG00000109861.11	0	-
chr11	88798149	88801150	ENSG00000168959.10	0	-
chr11	88909042	88912043	ENSG00000077498.8	0	+
chr11	89321813	89324814	ENSG00000086991.8	0	-
chr11	8931573	8934574	ENSG00000166444.13	0	-
chr11	8930747	8933748	ENSG00000166452.7	0	+
chr11	8953547	8956548	ENSG00000176029.9	0	-
chr11	8963561	8966562	ENSG00000176009.2	0	-
chr11	8984081	8987082	ENSG00000254860.1	0	+
chr11	89862659	89865660	ENSG00000077616.6	0	+
chr11	8985480	8988481	ENSG00000175348.6	0	-
chr11	89955466	89958467	ENSG00000110172.7	0	-
chr11	89982372	89985373	ENSG00000261645.1	0	+
chr11	9024547	9027548	ENSG00000175352.6	0	-
chr11	9023686	9026687	ENSG00000253973.2	0	+
chr11	914014	917015	ENSG00000177830.13	0	-
chr11	91525548	91528549	ENSG00000255332.3	0	+
chr11	9158660	9161661	ENSG00000175356.8	0	-
chr11	92083308	92086309	ENSG00000165323.11	0	+
chr11	922898	925899	ENSG00000183020.9	0	+
chr11	92499000	92502001	ENSG00000255506.1	0	-
chr11	92700822	92703823	ENSG00000134640.2	0	+
chr11	9285889	9288890	ENSG00000184014.3	0	-
chr11	92930140	92933141	ENSG00000180773.10	0	-
chr11	93061163	93064164	ENSG00000165325.9	0	+
chr11	93275751	93278752	ENSG00000166002.2	0	-
chr11	9335139	9338140	ENSG00000166471.6	0	-
chr11	93392866	93395867	ENSG00000166004.10	0	+
chr11	93472852	93475853	ENSG00000182919.10	0	+
chr11	93516365	93519366	ENSG00000166012.10	0	-
chr11	93515447	93518448	ENSG00000042429.6	0	+
chr11	93582755	93585756	ENSG00000214376.5	0	-
chr11	93752524	93755525	ENSG00000181333.11	0	+
chr11	93860041	93863042	ENSG00000110218.4	0	+
chr11	9404198	9407199	ENSG00000205339.5	0	+
chr11	94133584	94136585	ENSG00000123901.4	0	-
chr11	94225999	94229000	ENSG00000020922.8	0	-
chr11	94225168	94228169	ENSG00000168876.4	0	+
chr11	94243631	94246632	ENSG00000257057.1	0	+
chr11	94275110	94278111	ENSG00000196371.2	0	+
chr11	94275110	94278111	ENSG00000134627.7	0	+
chr11	94369208	94372209	ENSG00000233536.2	0	+
chr11	94373151	94376152	ENSG00000255666.1	0	+
chr11	94437625	94440626	ENSG00000166025.13	0	+
chr11	94472477	94475478	ENSG00000255929.1	0	-
chr11	94657685	94660686	ENSG00000256469.1	0	-
chr11	94705719	94708720	ENSG00000150316.7	0	-
chr11	94704896	94707897	ENSG00000186280.5	0	+
chr11	94756401	94759402	ENSG00000235268.2	0	+
chr11	9479865	9482866	ENSG00000166478.5	0	+
chr11	9481171	9484172	ENSG00000268403.1	0	-
chr11	94821009	94824010	ENSG00000149218.4	0	+
chr11	94881703	94884704	ENSG00000245552.2	0	+
chr11	94964687	94967688	ENSG00000149212.6	0	-
chr11	95521138	95524139	ENSG00000166037.6	0	+
chr11	95522566	95525567	ENSG00000077458.8	0	-
chr11	95657276	95660277	ENSG00000087053.14	0	-
chr11	9593252	9596253	ENSG00000166483.6	0	+
chr11	96075358	96078359	ENSG00000184384.9	0	-
chr11	96122063	96125064	ENSG00000149231.7	0	-
chr11	96121176	96124177	ENSG00000183340.5	0	+
chr11	96239006	96242007	ENSG00000255679.1	0	-
chr11	96239605	96242606	ENSG00000256684.1	0	+
chr11	9683623	9686624	ENSG00000133789.10	0	+
chr11	9777834	9780835	ENSG00000246273.2	0	+
chr11	9780079	9783080	ENSG00000245522.2	0	-
chr11	9858579	9861580	ENSG00000255476.1	0	+
chr11	98889678	98892679	ENSG00000149972.6	0	+
chr12	100039530	100042531	ENSG00000180219.1	0	+
chr12	10017589	10020590	ENSG00000255882.1	0	+
chr12	10021696	10024697	ENSG00000110852.4	0	-
chr12	10032087	10035088	ENSG00000256797.1	0	+
chr12	100377436	100380437	ENSG00000185046.14	0	-
chr12	100535642	100538643	ENSG00000111647.8	0	-
chr12	100534832	100537833	ENSG00000257696.1	0	+
chr12	100592593	100595594	ENSG00000075089.5	0	+
chr12	100659853	100662854	ENSG00000166153.12	0	-
chr12	100658918	100661919	ENSG00000136021.13	0	+
chr12	100748851	100751852	ENSG00000179520.6	0	+
chr12	10083966	10086967	ENSG00000188393.4	0	-
chr12	100865643	100868644	ENSG00000012504.9	0	+
chr12	10095007	10098008	ENSG00000225231.1	0	-
chr12	100965461	100968462	ENSG00000139354.6	0	+
chr12	10101897	10104898	ENSG00000172322.9	0	+
chr12	101109038	101112039	ENSG00000151572.12	0	+
chr12	101431871	101434872	ENSG00000258007.1	0	-
chr12	10152365	10155366	ENSG00000165682.10	0	-
chr12	101603015	101606016	ENSG00000256870.2	0	-
chr12	10161231	10164232	ENSG00000256660.1	0	+
chr12	101671886	101674887	ENSG00000120800.4	0	+
chr12	101800549	101803550	ENSG00000120805.9	0	-
chr12	10182224	10185225	ENSG00000256803.1	0	-
chr12	10181280	10184281	ENSG00000197992.2	0	+
chr12	101867113	101870114	ENSG00000166211.6	0	+
chr12	101960130	101963131	ENSG00000196091.8	0	+
chr12	102052588	102055589	ENSG00000257514.1	0	-
chr12	102088599	102091600	ENSG00000111666.6	0	+
chr12	102132239	102135240	ENSG00000139351.10	0	-
chr12	102223715	102226716	ENSG00000111670.10	0	-
chr12	102269155	102272156	ENSG00000136048.9	0	+
chr12	102318319	102321320	ENSG00000257202.1	0	-
chr12	102355189	102358190	ENSG00000258308.1	0	-
chr12	102454910	102457911	ENSG00000120860.6	0	-
chr12	102455111	102458112	ENSG00000257222.1	0	+
chr12	102512891	102515892	ENSG00000075188.4	0	-
chr12	102511960	102514961	ENSG00000185480.7	0	+
chr12	102590610	102593611	ENSG00000183395.4	0	-
chr12	10263191	10266192	ENSG00000150048.6	0	-
chr12	10281856	10284857	ENSG00000172243.13	0	-
chr12	102873387	102876388	ENSG00000017427.11	0	-
chr12	103217430	103220431	ENSG00000258169.1	0	-
chr12	10321111	10324112	ENSG00000165685.4	0	+
chr12	10323730	10326731	ENSG00000173391.4	0	-
chr12	103349451	103352452	ENSG00000139352.3	0	+
chr12	103351190	103354191	ENSG00000171759.4	0	-
chr12	103543611	103546612	ENSG00000257860.1	0	+
chr12	103571313	103574314	ENSG00000257703.1	0	-
chr12	10363104	10366105	ENSG00000139112.6	0	+
chr12	10366390	10369391	ENSG00000255958.1	0	-
chr12	103888745	103891746	ENSG00000179088.10	0	-
chr12	103939571	103942572	ENSG00000257762.1	0	+
chr12	103979050	103982051	ENSG00000136011.10	0	+
chr12	104050768	104053769	ENSG00000257737.1	0	-
chr12	104161597	104164598	ENSG00000257681.1	0	-
chr12	104233974	104236975	ENSG00000111696.7	0	-
chr12	104233201	104236202	ENSG00000257327.1	0	+
chr12	104321884	104324885	ENSG00000166598.8	0	+
chr12	104358484	104361485	ENSG00000204954.5	0	-
chr12	104357590	104360591	ENSG00000139372.10	0	+
chr12	104456960	104459961	ENSG00000120820.8	0	-
chr12	104456317	104459318	ENSG00000111727.7	0	+
chr12	104530969	104533970	ENSG00000120837.3	0	-
chr12	104607556	104610557	ENSG00000198431.11	0	+
chr12	104673514	104676515	ENSG00000257732.1	0	-
chr12	104695526	104698527	ENSG00000255150.1	0	+
chr12	104847054	104850055	ENSG00000171310.6	0	+
chr12	10489910	10492911	ENSG00000256288.1	0	-
chr12	10512714	10515715	ENSG00000256155.1	0	-
chr12	10514308	10517309	ENSG00000245648.1	0	+
chr12	105351523	105354524	ENSG00000136052.5	0	-
chr12	105378115	105381116	ENSG00000151131.5	0	+
chr12	10544087	10547088	ENSG00000213809.4	0	-
chr12	105477354	105480355	ENSG00000136010.9	0	-
chr12	105499148	105502149	ENSG00000136051.9	0	+
chr12	105500390	105503391	ENSG00000257999.1	0	-
chr12	10561141	10564142	ENSG00000183542.4	0	-
chr12	105627072	105630073	ENSG00000235162.4	0	+
chr12	10561933	10564934	ENSG00000255819.2	0	-
chr12	105628994	105631995	ENSG00000136044.7	0	-
chr12	105719767	105722768	ENSG00000257642.1	0	-
chr12	10572162	10575163	ENSG00000205810.4	0	-
chr12	10587552	10590553	ENSG00000255641.1	0	-
chr12	10600037	10603038	ENSG00000205809.5	0	-
chr12	10606092	10609093	ENSG00000134545.9	0	-
chr12	106098542	106101543	ENSG00000257859.1	0	+
chr12	106451213	106454214	ENSG00000257890.1	0	-
chr12	106532301	106535302	ENSG00000074590.9	0	-
chr12	10656558	10659559	ENSG00000180574.3	0	+
chr12	106693659	106696660	ENSG00000166046.6	0	+
chr12	106697046	106700047	ENSG00000136026.9	0	-
chr12	106749525	106752526	ENSG00000013503.5	0	+
chr12	106974684	106977685	ENSG00000111783.8	0	+
chr12	10703963	10706964	ENSG00000256039.1	0	+
chr12	107166357	107169358	ENSG00000111785.14	0	+
chr12	107167673	107170674	ENSG00000257545.1	0	-
chr12	107348272	107351273	ENSG00000260329.1	0	-
chr12	107347397	107350398	ENSG00000151135.5	0	+
chr12	107379897	107382898	ENSG00000120832.5	0	-
chr12	107485046	107488047	ENSG00000257548.1	0	+
chr12	107486628	107489629	ENSG00000008405.7	0	-
chr12	10765189	10768190	ENSG00000111196.5	0	-
chr12	107710210	107713211	ENSG00000151136.10	0	+
chr12	108077586	108080587	ENSG00000136045.7	0	+
chr12	108128371	108131372	ENSG00000258136.1	0	+
chr12	108153913	108156914	ENSG00000110851.7	0	-
chr12	108166482	108169483	ENSG00000187855.5	0	+
chr12	10825650	10828651	ENSG00000060140.4	0	-
chr12	108521419	108524420	ENSG00000075035.5	0	+
chr12	108732087	108735088	ENSG00000174600.9	0	-
chr12	10874921	10877922	ENSG00000060138.8	0	-
chr12	108866490	108869491	ENSG00000247213.2	0	-
chr12	108907084	108910085	ENSG00000198855.2	0	+
chr12	108954175	108957176	ENSG00000075856.7	0	-
chr12	108954379	108957380	ENSG00000136003.11	0	+
chr12	108991097	108994098	ENSG00000183160.8	0	-
chr12	109020443	109023444	ENSG00000257221.1	0	+
chr12	109026669	109029670	ENSG00000110876.8	0	-
chr12	10900828	10903829	ENSG00000256888.1	0	+
chr12	109124293	109127294	ENSG00000110880.6	0	-
chr12	109250358	109253359	ENSG00000084112.10	0	-
chr12	109457810	109460811	ENSG00000166111.5	0	-
chr12	109490788	109493789	ENSG00000256262.1	0	-
chr12	109530435	109533436	ENSG00000189046.6	0	-
chr12	109533401	109536402	ENSG00000076248.6	0	+
chr12	109552391	109555392	ENSG00000076555.11	0	+
chr12	109746024	109749025	ENSG00000139445.13	0	-
chr12	109783418	109786419	ENSG00000174527.5	0	+
chr12	109796257	109799258	ENSG00000256560.1	0	-
chr12	1098170	1101171	ENSG00000002016.12	0	-
chr12	109914104	109917105	ENSG00000110906.8	0	-
chr12	109913214	109916215	ENSG00000151148.9	0	+
chr12	1097711	1100712	ENSG00000082805.15	0	+
chr12	110009090	110012091	ENSG00000110921.7	0	+
chr12	110010294	110013295	ENSG00000139428.7	0	-
chr12	110149629	110152630	ENSG00000139438.5	0	+
chr12	110210288	110213289	ENSG00000255650.1	0	-
chr12	110270202	110273203	ENSG00000111199.6	0	-
chr12	110317302	110320303	ENSG00000139433.5	0	-
chr12	110316477	110319478	ENSG00000249094.2	0	+
chr12	110336090	110339091	ENSG00000139437.13	0	+
chr12	11035853	11038854	ENSG00000231887.2	0	-
chr12	110433172	110436173	ENSG00000139436.16	0	-
chr12	110434961	110437962	ENSG00000076513.12	0	+
chr12	110510498	110513499	ENSG00000174456.9	0	-
chr12	110560161	110563162	ENSG00000122970.11	0	+
chr12	11061568	11064569	ENSG00000212128.2	0	-
chr12	110716581	110719582	ENSG00000174437.12	0	+
chr12	11079837	11082838	ENSG00000134551.8	0	+
chr12	110840495	110843496	ENSG00000196510.8	0	-
chr12	110887129	110890130	ENSG00000111229.11	0	-
chr12	110904231	110907232	ENSG00000204856.7	0	+
chr12	110906076	110909077	ENSG00000111231.4	0	-
chr12	110937430	110940431	ENSG00000151164.14	0	+
chr12	110938915	110941916	ENSG00000111237.14	0	-
chr12	111020119	111023120	ENSG00000196850.4	0	-
chr12	111049767	111052768	ENSG00000204852.11	0	+
chr12	111141743	111144744	ENSG00000122986.9	0	-
chr12	111179695	111182696	ENSG00000186298.7	0	-
chr12	111282565	111285566	ENSG00000173093.8	0	+
chr12	111357382	111360383	ENSG00000111245.10	0	-
chr12	111372388	111375389	ENSG00000185847.3	0	+
chr12	111394616	111397617	ENSG00000258240.1	0	-
chr12	11138883	11141884	ENSG00000212126.3	0	-
chr12	111469754	111472755	ENSG00000111249.9	0	+
chr12	111805898	111808899	ENSG00000198324.10	0	-
chr12	111805067	111808068	ENSG00000257595.2	0	+
chr12	11183165	11186166	ENSG00000256436.1	0	-
chr12	111841727	111844728	ENSG00000111252.6	0	+
chr12	112035207	112038208	ENSG00000258099.1	0	+
chr12	112036471	112039472	ENSG00000204842.10	0	-
chr12	112122738	112125739	ENSG00000089234.11	0	-
chr12	112121859	112124860	ENSG00000111271.10	0	+
chr12	112189640	112192641	ENSG00000257767.2	0	+
chr12	112202768	112205769	ENSG00000111275.8	0	+
chr12	112248240	112251241	ENSG00000257877.1	0	+
chr12	112278733	112281734	ENSG00000234608.3	0	-
chr12	112277851	112280852	ENSG00000089022.9	0	+
chr12	112333043	112336044	ENSG00000270018.1	0	+
chr12	112449968	112452969	ENSG00000198270.8	0	-
chr12	112449044	112452045	ENSG00000089248.6	0	+
chr12	112545825	112548826	ENSG00000111300.5	0	-
chr12	112561363	112564364	ENSG00000135148.7	0	+
chr12	112819185	112822186	ENSG00000173064.6	0	-
chr12	112854151	112857152	ENSG00000179295.11	0	+
chr12	112855638	112858639	ENSG00000089009.11	0	-
chr12	11286263	11289264	ENSG00000256188.1	0	-
chr12	113006225	113009226	ENSG00000089169.10	0	+
chr12	11323208	11326209	ENSG00000111215.7	0	-
chr12	11323208	11326209	ENSG00000212127.5	0	-
chr12	113342777	113345778	ENSG00000089127.8	0	+
chr12	113374316	113377317	ENSG00000111331.8	0	+
chr12	113414272	113417273	ENSG00000111335.8	0	+
chr12	113492534	113495535	ENSG00000135144.3	0	+
chr12	113573037	113576038	ENSG00000111344.7	0	-
chr12	113585535	113588536	ENSG00000186710.7	0	+
chr12	113622279	113625280	ENSG00000123064.8	0	-
chr12	113621364	113624365	ENSG00000139405.11	0	+
chr12	11363423	11366424	ENSG00000256373.1	0	+
chr12	113657898	113660899	ENSG00000166578.5	0	-
chr12	113657123	113660124	ENSG00000186815.8	0	+
chr12	113794394	113797395	ENSG00000151176.3	0	+
chr12	113796265	113799266	ENSG00000089060.7	0	-
chr12	113858217	113861218	ENSG00000139410.10	0	+
chr12	113907810	113910811	ENSG00000257935.2	0	+
chr12	113909109	113912110	ENSG00000089116.3	0	-
chr12	114210488	114213489	ENSG00000249550.2	0	-
chr12	11421640	11424641	ENSG00000197870.8	0	-
chr12	114368381	114371382	ENSG00000257359.1	0	+
chr12	114403129	114406130	ENSG00000122965.6	0	-
chr12	114512950	114515951	ENSG00000257603.1	0	+
chr12	11462366	11465367	ENSG00000230657.2	0	-
chr12	114678724	114681725	ENSG00000257476.1	0	-
chr12	114844816	114847817	ENSG00000089225.15	0	-
chr12	114843977	114846978	ENSG00000255399.2	0	+
chr12	115057369	115060370	ENSG00000258254.1	0	+
chr12	115120979	115123980	ENSG00000135111.10	0	-
chr12	115149551	115152552	ENSG00000257817.1	0	+
chr12	115204340	115207341	ENSG00000257517.1	0	+
chr12	11547497	11550498	ENSG00000251655.2	0	-
chr12	116005228	116008229	ENSG00000258108.1	0	+
chr12	116012302	116015303	ENSG00000258280.1	0	+
chr12	116191060	116194061	ENSG00000257781.1	0	+
chr12	116322963	116325964	ENSG00000257683.1	0	-
chr12	116396816	116399817	ENSG00000258034.1	0	+
chr12	11652995	11655996	ENSG00000121335.10	0	-
chr12	116714357	116717358	ENSG00000123066.3	0	-
chr12	116804583	116807584	ENSG00000258346.1	0	+
chr12	116953665	116956666	ENSG00000258018.1	0	+
chr12	116969258	116972259	ENSG00000196668.3	0	+
chr12	116983905	116986906	ENSG00000258102.1	0	+
chr12	116995060	116998061	ENSG00000171471.5	0	+
chr12	117035271	117038272	ENSG00000258249.1	0	+
chr12	11707771	11710772	ENSG00000256237.1	0	-
chr12	117097348	117100349	ENSG00000257883.1	0	+
chr12	117134009	117137010	ENSG00000257654.1	0	+
chr12	117174839	117177840	ENSG00000111412.4	0	-
chr12	117174119	117177120	ENSG00000135119.10	0	+
chr12	117318243	117321244	ENSG00000135116.5	0	-
chr12	117346784	117349785	ENSG00000174989.8	0	+
chr12	117536218	117539219	ENSG00000088992.13	0	-
chr12	117535282	117538283	ENSG00000258285.1	0	+
chr12	117627274	117630275	ENSG00000135108.10	0	-
chr12	117889027	117892028	ENSG00000089250.14	0	-
chr12	117888829	117891830	ENSG00000255686.1	0	+
chr12	11800821	11803822	ENSG00000139083.6	0	+
chr12	118405794	118408795	ENSG00000171435.9	0	-
chr12	118452514	118455515	ENSG00000111445.9	0	+
chr12	118499229	118502230	ENSG00000176871.4	0	-
chr12	118572777	118575778	ENSG00000176834.9	0	-
chr12	118571928	118574929	ENSG00000089220.4	0	+
chr12	118809711	118812712	ENSG00000135090.9	0	-
chr12	118813059	118816060	ENSG00000270482.1	0	-
chr12	118812315	118815316	ENSG00000111707.7	0	+
chr12	119198482	119201483	ENSG00000256750.1	0	-
chr12	119211914	119214915	ENSG00000255618.1	0	-
chr12	119270312	119273313	ENSG00000255814.1	0	-
chr12	119417345	119420346	ENSG00000139767.4	0	+
chr12	119553804	119556805	ENSG00000257095.1	0	-
chr12	119613289	119616290	ENSG00000256884.1	0	-
chr12	119614735	119617736	ENSG00000152137.2	0	+
chr12	119620063	119623064	ENSG00000256609.1	0	-
chr12	119695911	119698912	ENSG00000256311.1	0	-
chr12	119770533	119773534	ENSG00000183273.2	0	+
chr12	120029578	120032579	ENSG00000224982.2	0	+
chr12	120103684	120106685	ENSG00000111725.6	0	+
chr12	120104889	120107890	ENSG00000248636.2	0	-
chr12	120135399	120138400	ENSG00000255692.1	0	+
chr12	120314110	120317111	ENSG00000122966.9	0	-
chr12	120425672	120428673	ENSG00000135127.7	0	+
chr12	120554305	120557306	ENSG00000111737.7	0	-
chr12	120631511	120634512	ENSG00000089154.6	0	-
chr12	120637909	120640910	ENSG00000089157.11	0	-
chr12	120637110	120640111	ENSG00000255857.1	0	+
chr12	120702532	120705533	ENSG00000089159.11	0	-
chr12	120738123	120741124	ENSG00000089163.4	0	+
chr12	120764581	120767582	ENSG00000170890.9	0	-
chr12	120805966	120808967	ENSG00000135097.2	0	-
chr12	120825356	120828357	ENSG00000256695.1	0	+
chr12	120873892	120876893	ENSG00000111775.2	0	+
chr12	120873920	120876921	ENSG00000111780.8	0	+
chr12	120883185	120886186	ENSG00000170855.3	0	-
chr12	120882246	120885247	ENSG00000257218.1	0	+
chr12	120906475	120909476	ENSG00000111786.4	0	-
chr12	120905661	120908662	ENSG00000088986.6	0	+
chr12	120932748	120935749	ENSG00000248008.2	0	-
chr12	120970158	120973159	ENSG00000022840.11	0	+
chr12	120971257	120974258	ENSG00000110871.10	0	-
chr12	121018200	121021201	ENSG00000167272.6	0	-
chr12	121076428	121079429	ENSG00000157782.5	0	+
chr12	121078341	121081342	ENSG00000256008.1	0	-
chr12	121122708	121125709	ENSG00000110917.3	0	+
chr12	121135922	121138923	ENSG00000256364.1	0	-
chr12	121146260	121149261	ENSG00000175970.7	0	+
chr12	121161628	121164629	ENSG00000122971.4	0	+
chr12	121198415	121201416	ENSG00000255946.1	0	-
chr12	121341160	121344161	ENSG00000157837.11	0	-
chr12	121414345	121417346	ENSG00000135100.13	0	+
chr12	121453289	121456290	ENSG00000157895.7	0	-
chr12	121475779	121478780	ENSG00000135114.8	0	-
chr12	121568681	121571682	ENSG00000089041.12	0	+
chr12	121623254	121626255	ENSG00000261827.1	0	+
chr12	121645777	121648778	ENSG00000135124.10	0	+
chr12	121734604	121737605	ENSG00000110931.14	0	-
chr12	121827749	121830750	ENSG00000258435.1	0	+
chr12	121836699	121839700	ENSG00000089053.8	0	-
chr12	121835931	121838932	ENSG00000170633.12	0	+
chr12	122016547	122019548	ENSG00000256742.1	0	+
chr12	122017909	122020910	ENSG00000089094.12	0	-
chr12	12200794	12203795	ENSG00000121380.8	0	+
chr12	122062471	122065472	ENSG00000182500.7	0	+
chr12	122109528	122112529	ENSG00000139714.8	0	-
chr12	122148657	122151658	ENSG00000188735.8	0	+
chr12	122233340	122236341	ENSG00000272849.1	0	+
chr12	122239934	122242935	ENSG00000139718.6	0	+
chr12	122292185	122295186	ENSG00000256811.1	0	+
chr12	122295929	122298930	ENSG00000158104.7	0	-
chr12	122324636	122327637	ENSG00000110801.9	0	+
chr12	122324727	122327728	ENSG00000256950.2	0	+
chr12	122354497	122357498	ENSG00000158023.5	0	+
chr12	122456885	122459886	ENSG00000255856.1	0	-
chr12	122457789	122460790	ENSG00000110987.4	0	+
chr12	122499305	122502306	ENSG00000256546.1	0	+
chr12	122514661	122517662	ENSG00000175727.9	0	+
chr12	122657764	122660765	ENSG00000204671.1	0	-
chr12	122665473	122668474	ENSG00000158113.8	0	+
chr12	122686103	122689104	ENSG00000176383.8	0	+
chr12	122711002	122714003	ENSG00000184047.11	0	-
chr12	122749979	122752980	ENSG00000256861.1	0	-
chr12	122750030	122753031	ENSG00000139719.5	0	-
chr12	122878083	122881084	ENSG00000257097.1	0	+
chr12	122906158	122909159	ENSG00000130779.15	0	-
chr12	122984517	122987518	ENSG00000033030.9	0	-
chr12	123010541	123013542	ENSG00000111011.13	0	-
chr12	123009795	123012796	ENSG00000184445.7	0	+
chr12	123186900	123189901	ENSG00000182782.7	0	-
chr12	123200354	123203355	ENSG00000255398.2	0	-
chr12	123214346	123217347	ENSG00000196917.4	0	-
chr12	123235400	123238401	ENSG00000139726.6	0	+
chr12	123256842	123259843	ENSG00000130783.9	0	+
chr12	123317044	123320045	ENSG00000130787.9	0	+
chr12	123348026	123351027	ENSG00000256152.2	0	+
chr12	123379657	123382658	ENSG00000139722.2	0	-
chr12	123457231	123460232	ENSG00000111325.12	0	+
chr12	123462827	123465828	ENSG00000182196.9	0	+
chr12	123465208	123468209	ENSG00000150967.13	0	-
chr12	123564366	123567367	ENSG00000251497.2	0	+
chr12	123633561	123636562	ENSG00000090975.8	0	-
chr12	123715460	123718461	ENSG00000130921.3	0	+
chr12	123727548	123730549	ENSG00000051825.10	0	-
chr12	123744118	123747119	ENSG00000269980.1	0	+
chr12	123755786	123758787	ENSG00000111328.2	0	-
chr12	123846440	123849441	ENSG00000256092.2	0	+
chr12	123848383	123851384	ENSG00000139697.7	0	-
chr12	123866698	123869699	ENSG00000183955.8	0	+
chr12	123920230	123923231	ENSG00000150977.9	0	-
chr12	123940699	123943700	ENSG00000184209.14	0	+
chr12	124017265	124020266	ENSG00000188026.7	0	-
chr12	124067098	124070099	ENSG00000086598.6	0	+
chr12	124068366	124071367	ENSG00000247373.2	0	-
chr12	124084645	124087646	ENSG00000111364.11	0	+
chr12	124117193	124120194	ENSG00000111361.8	0	-
chr12	124116375	124119376	ENSG00000111358.9	0	+
chr12	124153675	124156676	ENSG00000168778.7	0	+
chr12	124194899	124197900	ENSG00000185344.9	0	+
chr12	12418952	12421953	ENSG00000070018.4	0	-
chr12	124244868	124247869	ENSG00000197653.10	0	+
chr12	124418325	124421326	ENSG00000250091.2	0	-
chr12	124454364	124457365	ENSG00000179195.11	0	+
chr12	124456377	124459378	ENSG00000119242.4	0	-
chr12	124455819	124458820	ENSG00000178882.9	0	+
chr12	124995767	124998768	ENSG00000214650.2	0	+
chr12	12502168	12505169	ENSG00000111261.9	0	-
chr12	125051145	125054146	ENSG00000196498.9	0	-
chr12	12508936	12511937	ENSG00000205791.2	0	-
chr12	12508011	12511012	ENSG00000165714.6	0	+
chr12	125367005	125370006	ENSG00000073060.11	0	-
chr12	125400782	125403783	ENSG00000150991.10	0	-
chr12	125472676	125475677	ENSG00000150990.3	0	-
chr12	125476249	125479250	ENSG00000184992.10	0	+
chr12	125547988	125550989	ENSG00000081760.12	0	+
chr12	125632459	125635460	ENSG00000256814.1	0	+
chr12	125669237	125672238	ENSG00000139364.6	0	+
chr12	12636211	12639212	ENSG00000255670.1	0	+
chr12	126466919	126469920	ENSG00000249267.2	0	-
chr12	126466311	126469312	ENSG00000256276.1	0	+
chr12	126578601	126581602	ENSG00000256342.1	0	+
chr12	126673950	126676951	ENSG00000255778.1	0	+
chr12	126841055	126844056	ENSG00000255595.1	0	+
chr12	126925030	126928031	ENSG00000214043.3	0	+
chr12	12714201	12717202	ENSG00000111266.4	0	-
chr12	127173841	127176842	ENSG00000255944.1	0	-
chr12	127173841	127176842	ENSG00000256732.1	0	-
chr12	127173007	127176008	ENSG00000255998.1	0	+
chr12	127209028	127212029	ENSG00000189238.4	0	+
chr12	127255990	127258991	ENSG00000256128.1	0	-
chr12	127358235	127361236	ENSG00000249873.2	0	-
chr12	127357349	127360350	ENSG00000256286.1	0	+
chr12	127543955	127546956	ENSG00000249345.2	0	-
chr12	127629624	127632625	ENSG00000256001.1	0	-
chr12	12762812	12765813	ENSG00000111269.2	0	+
chr12	127767874	127770875	ENSG00000256292.1	0	-
chr12	127823637	127826638	ENSG00000256362.1	0	-
chr12	128080444	128083445	ENSG00000255945.1	0	+
chr12	128120006	128123007	ENSG00000256022.1	0	-
chr12	128364218	128367219	ENSG00000256597.1	0	+
chr12	128397951	128400952	ENSG00000256193.1	0	+
chr12	12848115	12851116	ENSG00000183150.3	0	-
chr12	128510710	128513711	ENSG00000256643.1	0	-
chr12	128601673	128604674	ENSG00000256551.1	0	-
chr12	12865805	12868806	ENSG00000111276.6	0	+
chr12	128749715	128752716	ENSG00000181234.8	0	+
chr12	12875949	12878950	ENSG00000256658.1	0	-
chr12	12876853	12879854	ENSG00000178878.8	0	+
chr12	129307502	129310503	ENSG00000139370.6	0	-
chr12	129336024	129339025	ENSG00000151948.7	0	+
chr12	129593540	129596541	ENSG00000249196.2	0	+
chr12	12964294	12967295	ENSG00000213782.3	0	+
chr12	129690968	129693969	ENSG00000256699.1	0	+
chr12	130387569	130390570	ENSG00000151952.10	0	-
chr12	13041721	13044722	ENSG00000013588.5	0	+
chr12	130528601	130531602	ENSG00000261650.1	0	-
chr12	130528601	130531602	ENSG00000214039.4	0	-
chr12	130552827	130555828	ENSG00000256906.1	0	+
chr12	130645772	130648773	ENSG00000250208.2	0	-
chr12	130645008	130648009	ENSG00000111432.4	0	+
chr12	130732338	130735339	ENSG00000259862.1	0	+
chr12	13078667	13081668	ENSG00000247498.5	0	+
chr12	130820431	130823432	ENSG00000125207.3	0	+
chr12	13104099	13107100	ENSG00000111291.4	0	-
chr12	131133924	131136925	ENSG00000256343.3	0	+
chr12	131199843	131202844	ENSG00000060709.9	0	-
chr12	131322794	131325795	ENSG00000111450.9	0	-
chr12	131354615	131357616	ENSG00000132341.7	0	+
chr12	131436451	131439452	ENSG00000111452.8	0	+
chr12	131477474	131480475	ENSG00000256151.1	0	-
chr12	131514412	131517413	ENSG00000268091.1	0	-
chr12	131519023	131522024	ENSG00000256810.1	0	-
chr12	13152195	13155196	ENSG00000013583.4	0	-
chr12	13151363	13154364	ENSG00000255621.1	0	+
chr12	131647045	131650046	ENSG00000204603.2	0	+
chr12	131829804	131832805	ENSG00000230294.4	0	+
chr12	131849204	131852205	ENSG00000256484.1	0	+
chr12	13195322	13198323	ENSG00000084444.9	0	+
chr12	132144729	132147730	ENSG00000249926.2	0	+
chr12	132193639	132196640	ENSG00000061936.5	0	+
chr12	132241589	132244590	ENSG00000255933.1	0	-
chr12	132310945	132313946	ENSG00000198598.2	0	+
chr12	132377183	132380184	ENSG00000177169.5	0	+
chr12	132411820	132414821	ENSG00000177192.9	0	+
chr12	132413029	132416030	ENSG00000255992.1	0	-
chr12	132432508	132435509	ENSG00000183495.9	0	+
chr12	13255600	13258601	ENSG00000111305.14	0	-
chr12	132566829	132569830	ENSG00000185684.8	0	+
chr12	132627856	132630857	ENSG00000185163.5	0	-
chr12	132627011	132630012	ENSG00000184967.2	0	+
chr12	132673248	132676249	ENSG00000256576.1	0	-
chr12	132672769	132675770	ENSG00000256312.1	0	+
chr12	132850006	132853007	ENSG00000256943.1	0	+
chr12	132851968	132854969	ENSG00000256542.1	0	+
chr12	132905171	132908172	ENSG00000182870.8	0	-
chr12	132904435	132907436	ENSG00000255916.1	0	+
chr12	133050172	133053173	ENSG00000269676.1	0	-
chr12	133064736	133067737	ENSG00000112787.8	0	+
chr12	133193339	133196340	ENSG00000187848.8	0	+
chr12	133262927	133265928	ENSG00000177084.12	0	-
chr12	133262208	133265209	ENSG00000256632.3	0	+
chr12	133262208	133265209	ENSG00000176894.5	0	+
chr12	133285403	133288404	ENSG00000247077.2	0	+
chr12	133337417	133340418	ENSG00000176915.10	0	-
chr12	133404454	133407455	ENSG00000090615.8	0	-
chr12	133462424	133465425	ENSG00000236617.2	0	+
chr12	13347659	13350660	ENSG00000134531.5	0	+
chr12	133531891	133534892	ENSG00000196458.6	0	-
chr12	133531891	133534892	ENSG00000072609.13	0	-
chr12	133561005	133564006	ENSG00000198393.3	0	+
chr12	133612807	133615808	ENSG00000246394.3	0	-
chr12	133611869	133614870	ENSG00000198040.6	0	+
chr12	133654946	133657947	ENSG00000196387.5	0	+
chr12	133706028	133709029	ENSG00000214029.3	0	-
chr12	133705212	133708213	ENSG00000090612.16	0	+
chr12	133705212	133708213	ENSG00000256223.1	0	+
chr12	133705212	133708213	ENSG00000256825.4	0	+
chr12	133811463	133814464	ENSG00000227059.2	0	-
chr12	13528644	13531645	ENSG00000180861.5	0	-
chr12	14132048	14135049	ENSG00000273079.1	0	-
chr12	14367579	14370580	ENSG00000256084.1	0	+
chr12	14516615	14519616	ENSG00000171681.8	0	+
chr12	14681072	14684073	ENSG00000255649.1	0	+
chr12	14719675	14722676	ENSG00000121316.6	0	-
chr12	14718924	14721925	ENSG00000256751.1	0	+
chr12	14816569	14819570	ENSG00000214772.2	0	+
chr12	14848532	14851533	ENSG00000070019.3	0	-
chr12	14920552	14923553	ENSG00000261324.2	0	-
chr12	14923064	14926065	ENSG00000197837.3	0	-
chr12	14925338	14928339	ENSG00000246705.3	0	+
chr12	14955411	14958412	ENSG00000084463.3	0	-
chr12	14954620	14957621	ENSG00000182993.3	0	+
chr12	14966115	14969116	ENSG00000179256.2	0	-
chr12	148681	151682	ENSG00000206114.5	0	-
chr12	14995428	14998429	ENSG00000111339.6	0	-
chr12	1499664	1502665	ENSG00000249028.2	0	-
chr12	15037787	15040788	ENSG00000111341.5	0	-
chr12	15090450	15093451	ENSG00000139055.2	0	-
chr12	15113677	15116678	ENSG00000111348.4	0	-
chr12	15123975	15126976	ENSG00000139053.2	0	+
chr12	15152772	15155773	ENSG00000255727.1	0	+
chr12	15473264	15476265	ENSG00000151490.9	0	+
chr12	15500392	15503393	ENSG00000134533.2	0	-
chr12	15930882	15933883	ENSG00000255565.1	0	+
chr12	16034207	16037208	ENSG00000151491.8	0	-
chr12	16033321	16036322	ENSG00000023734.6	0	+
chr12	16062265	16065266	ENSG00000023697.8	0	+
chr12	1637002	1640003	ENSG00000111186.8	0	+
chr12	16429327	16432328	ENSG00000188991.3	0	-
chr12	16498048	16501049	ENSG00000008394.8	0	+
chr12	16762523	16765524	ENSG00000048540.10	0	-
chr12	1702359	1705360	ENSG00000171823.6	0	-
chr12	173945	176946	ENSG00000120645.7	0	+
chr12	17740125	17743126	ENSG00000256389.1	0	+
chr12	1795737	1798738	ENSG00000006831.9	0	+
chr12	18393931	18396932	ENSG00000139144.5	0	+
chr12	18472057	18475058	ENSG00000111404.2	0	-
chr12	18865728	18868729	ENSG00000255648.1	0	+
chr12	18889945	18892946	ENSG00000139151.10	0	-
chr12	18889052	18892053	ENSG00000177938.3	0	+
chr12	19280666	19283667	ENSG00000052126.10	0	+
chr12	1927425	1930426	ENSG00000166159.6	0	+
chr12	19554965	19557966	ENSG00000139154.10	0	+
chr12	19926386	19929387	ENSG00000255910.1	0	+
chr12	2025113	2028114	ENSG00000256706.1	0	+
chr12	2026810	2029811	ENSG00000151062.10	0	-
chr12	2044741	2047742	ENSG00000235049.1	0	-
chr12	20520213	20523214	ENSG00000172572.6	0	+
chr12	20522189	20525190	ENSG00000256879.1	0	-
chr12	2077945	2080946	ENSG00000151067.16	0	+
chr12	20846293	20849294	ENSG00000139155.4	0	+
chr12	20961638	20964639	ENSG00000111700.8	0	+
chr12	20965931	20968932	ENSG00000205754.6	0	+
chr12	20965931	20968932	ENSG00000257046.1	0	+
chr12	2112620	2115621	ENSG00000151065.9	0	-
chr12	21282127	21285128	ENSG00000134538.2	0	+
chr12	21505875	21508876	ENSG00000121351.3	0	+
chr12	21570501	21573502	ENSG00000084453.12	0	-
chr12	21588611	21591612	ENSG00000121350.11	0	+
chr12	21653528	21656529	ENSG00000004700.11	0	-
chr12	21652748	21655749	ENSG00000111711.5	0	+
chr12	21677232	21680233	ENSG00000134548.5	0	+
chr12	21756780	21759781	ENSG00000111713.2	0	-
chr12	21813246	21816247	ENSG00000256615.1	0	+
chr12	21909778	21912779	ENSG00000111716.8	0	-
chr12	21927533	21930534	ENSG00000121361.3	0	-
chr12	219926	222927	ENSG00000256948.1	0	-
chr12	22093357	22096358	ENSG00000069431.6	0	-
chr12	22197151	22200152	ENSG00000111726.8	0	+
chr12	22589007	22592008	ENSG00000111728.6	0	-
chr12	22696468	22699469	ENSG00000111731.8	0	-
chr12	22776969	22779970	ENSG00000257023.1	0	-
chr12	22776104	22779105	ENSG00000139163.11	0	+
chr12	22850794	22853795	ENSG00000256995.2	0	+
chr12	23249931	23252932	ENSG00000256321.1	0	+
chr12	2331612	2334613	ENSG00000256025.1	0	-
chr12	24102965	24105966	ENSG00000134532.11	0	-
chr12	24374208	24377209	ENSG00000256120.1	0	+
chr12	24714501	24717502	ENSG00000255864.1	0	-
chr12	24736098	24739099	ENSG00000197503.4	0	-
chr12	24855402	24858403	ENSG00000255745.1	0	+
chr12	24981355	24984356	ENSG00000256482.1	0	+
chr12	25053284	25056285	ENSG00000268865.1	0	+
chr12	25100121	25103122	ENSG00000255921.1	0	+
chr12	25101273	25104274	ENSG00000060982.10	0	-
chr12	25149425	25152426	ENSG00000226397.3	0	-
chr12	25171925	25174926	ENSG00000118308.10	0	+
chr12	25347063	25350064	ENSG00000118307.14	0	-
chr12	25346148	25349149	ENSG00000205707.6	0	+
chr12	25379136	25382137	ENSG00000268076.1	0	+
chr12	25402862	25405863	ENSG00000133703.7	0	-
chr12	25800486	25803487	ENSG00000152936.6	0	-
chr12	257304	260305	ENSG00000249695.2	0	-
chr12	25986115	25989116	ENSG00000256440.1	0	-
chr12	26109846	26112847	ENSG00000123094.11	0	+
chr12	26111697	26114698	ENSG00000246695.3	0	-
chr12	26272923	26275924	ENSG00000123096.7	0	+
chr12	26276968	26279969	ENSG00000123095.5	0	-
chr12	26278616	26281617	ENSG00000256894.1	0	-
chr12	26469823	26472824	ENSG00000255968.1	0	+
chr12	26471650	26474651	ENSG00000255750.1	0	-
chr12	26488144	26491145	ENSG00000256234.1	0	-
chr12	26489078	26492079	ENSG00000256185.1	0	-
chr12	26985125	26988126	ENSG00000123104.7	0	-
chr12	27090238	27093239	ENSG00000064102.10	0	-
chr12	27089402	27092403	ENSG00000111790.9	0	+
chr12	27122519	27125520	ENSG00000247903.1	0	+
chr12	27166316	27169317	ENSG00000064115.6	0	-
chr12	27173498	27176499	ENSG00000152944.4	0	+
chr12	27394896	27397897	ENSG00000211455.3	0	+
chr12	27483797	27486798	ENSG00000029153.10	0	+
chr12	27598545	27601546	ENSG00000245311.2	0	-
chr12	27674361	27677362	ENSG00000110841.9	0	+
chr12	27704715	27707716	ENSG00000248100.2	0	-
chr12	27847379	27850380	ENSG00000174236.2	0	+
chr12	27862639	27865640	ENSG00000256377.1	0	-
chr12	27861764	27864765	ENSG00000061794.8	0	+
chr12	27923566	27926567	ENSG00000205693.3	0	-
chr12	27930973	27933974	ENSG00000087448.5	0	+
chr12	2799322	2802323	ENSG00000246627.2	0	-
chr12	28109018	28112019	ENSG00000257042.1	0	+
chr12	28124665	28127666	ENSG00000087494.11	0	-
chr12	28283693	28286694	ENSG00000123106.6	0	+
chr12	28342316	28345317	ENSG00000247934.3	0	-
chr12	2877930	2880931	ENSG00000255669.1	0	-
chr12	28977894	28980895	ENSG00000256513.1	0	-
chr12	2902159	2905160	ENSG00000004478.5	0	+
chr12	290573	293574	ENSG00000256540.1	0	-
chr12	2919842	2922843	ENSG00000111203.7	0	+
chr12	2921060	2924061	ENSG00000258325.1	0	-
chr12	29300992	29303993	ENSG00000257258.1	0	-
chr12	29300050	29303051	ENSG00000064763.6	0	+
chr12	2943701	2946702	ENSG00000053702.10	0	-
chr12	29469798	29472799	ENSG00000257176.1	0	-
chr12	29533082	29536083	ENSG00000087502.13	0	-
chr12	29540244	29543245	ENSG00000257599.1	0	+
chr12	2965197	2968198	ENSG00000206044.3	0	-
chr12	29670491	29673492	ENSG00000257456.1	0	+
chr12	2983430	2986431	ENSG00000171792.6	0	+
chr12	2985223	2988224	ENSG00000111206.8	0	-
chr12	2984388	2987389	ENSG00000078246.11	0	+
chr12	29936711	29939712	ENSG00000133687.11	0	-
chr12	30351906	30354907	ENSG00000257262.1	0	+
chr12	30448639	30451640	ENSG00000257756.1	0	-
chr12	30471794	30474795	ENSG00000257932.1	0	+
chr12	3066562	3069563	ENSG00000197905.4	0	+
chr12	30847802	30850803	ENSG00000133704.5	0	-
chr12	30906884	30909885	ENSG00000110888.13	0	-
chr12	30906021	30909022	ENSG00000246331.2	0	+
chr12	30946373	30949374	ENSG00000235884.2	0	+
chr12	31077420	31080421	ENSG00000110900.10	0	+
chr12	31157940	31160941	ENSG00000226472.3	0	-
chr12	31225719	31228720	ENSG00000245614.2	0	-
chr12	31224796	31227797	ENSG00000013573.12	0	+
chr12	310782	313783	ENSG00000256577.1	0	+
chr12	31475249	31478250	ENSG00000177340.4	0	+
chr12	31478991	31481992	ENSG00000139146.9	0	-
chr12	3148578	3151579	ENSG00000250899.3	0	+
chr12	31521177	31524178	ENSG00000256232.1	0	-
chr12	31740853	31743854	ENSG00000255867.1	0	+
chr12	31743069	31746070	ENSG00000170456.10	0	-
chr12	31798066	31801067	ENSG00000139160.9	0	+
chr12	3184544	3187545	ENSG00000011105.7	0	+
chr12	31881012	31884013	ENSG00000151743.6	0	-
chr12	31944231	31947232	ENSG00000188375.3	0	-
chr12	32039150	32042151	ENSG00000255760.1	0	-
chr12	32110348	32113349	ENSG00000174718.7	0	+
chr12	32257780	32260781	ENSG00000151746.9	0	+
chr12	32259477	32262478	ENSG00000257530.1	0	-
chr12	322707	325708	ENSG00000111181.8	0	-
chr12	32550491	32553492	ENSG00000139132.10	0	+
chr12	32830253	32833254	ENSG00000087470.13	0	+
chr12	32907830	32910831	ENSG00000139131.8	0	-
chr12	33048702	33051703	ENSG00000057294.9	0	-
chr12	33591753	33594754	ENSG00000110975.4	0	-
chr12	3408329	3411330	ENSG00000250770.2	0	-
chr12	34173347	34176348	ENSG00000139133.2	0	+
chr12	34188358	34191359	ENSG00000256538.1	0	+
chr12	3426676	3429677	ENSG00000236908.2	0	+
chr12	34370499	34373500	ENSG00000255652.2	0	-
chr12	3474170	3477171	ENSG00000257048.1	0	+
chr12	3488494	3491495	ENSG00000111218.7	0	+
chr12	371001	374002	ENSG00000010379.11	0	-
chr12	384896	387897	ENSG00000261799.1	0	-
chr12	38708527	38711528	ENSG00000175548.4	0	+
chr12	3873051	3876052	ENSG00000130038.5	0	-
chr12	39298757	39301758	ENSG00000257718.1	0	+
chr12	39299841	39302842	ENSG00000139117.9	0	-
chr12	3978757	3981758	ENSG00000256862.1	0	+
chr12	3981563	3984564	ENSG00000111224.9	0	-
chr12	39836109	39839110	ENSG00000139116.13	0	-
chr12	40012604	40015605	ENSG00000173208.3	0	-
chr12	40018008	40021009	ENSG00000180116.11	0	+
chr12	40498878	40501879	ENSG00000151229.8	0	-
chr12	40547990	40550991	ENSG00000223914.1	0	+
chr12	40600727	40603728	ENSG00000188906.9	0	+
chr12	40616623	40619624	ENSG00000225342.1	0	-
chr12	40785195	40788196	ENSG00000205592.9	0	+
chr12	40836661	40839662	ENSG00000258167.1	0	-
chr12	41084240	41087241	ENSG00000018236.10	0	+
chr12	4128191	4131192	ENSG00000256969.1	0	+
chr12	41580248	41583249	ENSG00000165966.10	0	+
chr12	41866336	41869337	ENSG00000257228.1	0	-
chr12	42155991	42158992	ENSG00000257784.1	0	+
chr12	42325377	42328378	ENSG00000257239.1	0	-
chr12	42537675	42540676	ENSG00000151233.6	0	-
chr12	42631132	42634133	ENSG00000015153.10	0	-
chr12	42630246	42633247	ENSG00000134283.13	0	+
chr12	42718895	42721896	ENSG00000139168.3	0	-
chr12	42983156	42986157	ENSG00000139174.6	0	-
chr12	43039317	43042318	ENSG00000257510.1	0	-
chr12	43038387	43041388	ENSG00000257164.1	0	+
chr12	43084034	43087035	ENSG00000257114.1	0	+
chr12	43357810	43360811	ENSG00000257849.1	0	+
chr12	4380927	4383928	ENSG00000118971.3	0	+
chr12	4383230	4386231	ENSG00000255920.1	0	-
chr12	4384352	4387353	ENSG00000256164.1	0	-
chr12	43945005	43948006	ENSG00000173157.12	0	-
chr12	44117096	44120097	ENSG00000257742.1	0	-
chr12	44151561	44154562	ENSG00000129317.10	0	-
chr12	44150770	44153771	ENSG00000198001.9	0	+
chr12	44199118	44202119	ENSG00000151239.9	0	-
chr12	44227883	44230884	ENSG00000139173.5	0	+
chr12	4428378	4431379	ENSG00000078237.4	0	+
chr12	4487873	4490874	ENSG00000118972.1	0	-
chr12	45314630	45317631	ENSG00000184613.6	0	-
chr12	45442772	45445773	ENSG00000257319.1	0	+
chr12	45443881	45446882	ENSG00000185610.6	0	-
chr12	4553980	4556981	ENSG00000111241.2	0	-
chr12	45607769	45610770	ENSG00000177119.11	0	+
chr12	46003374	46006375	ENSG00000257657.2	0	-
chr12	46120570	46123571	ENSG00000273015.1	0	-
chr12	46121488	46124489	ENSG00000189079.11	0	+
chr12	46384944	46387945	ENSG00000139218.13	0	-
chr12	4646631	4649632	ENSG00000047621.7	0	-
chr12	4646072	4649073	ENSG00000111247.10	0	+
chr12	46662820	46665821	ENSG00000111371.11	0	-
chr12	4669373	4672374	ENSG00000010219.9	0	+
chr12	46762972	46765973	ENSG00000258096.1	0	+
chr12	46765555	46768556	ENSG00000134294.9	0	-
chr12	46775459	46778460	ENSG00000257261.1	0	+
chr12	46779813	46782814	ENSG00000257496.1	0	-
chr12	46928731	46931732	ENSG00000272369.1	0	+
chr12	4712116	4715117	ENSG00000272921.1	0	+
chr12	47225211	47228212	ENSG00000139209.11	0	-
chr12	47471404	47474405	ENSG00000179715.8	0	+
chr12	47472739	47475740	ENSG00000139211.5	0	-
chr12	4757183	4760184	ENSG00000111254.3	0	-
chr12	4756279	4759280	ENSG00000139180.6	0	+
chr12	47609211	47612212	ENSG00000247774.2	0	-
chr12	4764948	4767949	ENSG00000255639.2	0	+
chr12	47671772	47674773	ENSG00000257925.1	0	-
chr12	47745572	47748573	ENSG00000257924.1	0	+
chr12	47806460	47809461	ENSG00000257906.1	0	+
chr12	48098788	48101789	ENSG00000005175.5	0	-
chr12	48097870	48100871	ENSG00000257433.1	0	+
chr12	48118306	48121307	ENSG00000111405.4	0	-
chr12	48145703	48148704	ENSG00000211584.9	0	+
chr12	48163823	48166824	ENSG00000079337.11	0	-
chr12	48220934	48223935	ENSG00000257488.1	0	+
chr12	48225916	48228917	ENSG00000061273.13	0	-
chr12	48274436	48277437	ENSG00000205537.2	0	+
chr12	4828282	4831283	ENSG00000255474.1	0	-
chr12	4827595	4830596	ENSG00000130035.2	0	+
chr12	48335852	48338853	ENSG00000111424.6	0	-
chr12	48355378	48358379	ENSG00000134291.7	0	+
chr12	48397258	48400259	ENSG00000139219.13	0	-
chr12	48403985	48406986	ENSG00000258203.1	0	-
chr12	48403121	48406122	ENSG00000257985.1	0	+
chr12	48497062	48500063	ENSG00000152556.11	0	+
chr12	48499090	48502091	ENSG00000079387.9	0	-
chr12	48575371	48578372	ENSG00000177875.3	0	+
chr12	48590143	48593144	ENSG00000269514.1	0	+
chr12	48676992	48679993	ENSG00000258234.1	0	-
chr12	48721095	48724096	ENSG00000187166.1	0	+
chr12	48744135	48747136	ENSG00000167528.8	0	-
chr12	48756433	48759434	ENSG00000269282.1	0	+
chr12	48864341	48867342	ENSG00000139223.1	0	+
chr12	48874280	48877281	ENSG00000177627.5	0	+
chr12	48899069	48902070	ENSG00000197376.2	0	+
chr12	49075020	49078021	ENSG00000139620.8	0	-
chr12	49109618	49112619	ENSG00000129315.5	0	-
chr12	49119217	49122218	ENSG00000257987.1	0	+
chr12	49157981	49160982	ENSG00000257653.1	0	+
chr12	49181871	49184872	ENSG00000174233.7	0	-
chr12	49180967	49183968	ENSG00000257660.1	0	+
chr12	4916499	4919500	ENSG00000151079.6	0	+
chr12	4917667	4920668	ENSG00000256988.1	0	-
chr12	49205921	49208922	ENSG00000167535.3	0	+
chr12	49245603	49248604	ENSG00000174243.5	0	-
chr12	49258652	49261653	ENSG00000172602.5	0	-
chr12	49295915	49298916	ENSG00000139537.6	0	+
chr12	49320128	49323129	ENSG00000134285.6	0	-
chr12	49332480	49335481	ENSG00000255863.1	0	-
chr12	49350205	49353206	ENSG00000272822.1	0	-
chr12	49350296	49353297	ENSG00000134287.5	0	-
chr12	49364517	49367518	ENSG00000169884.9	0	-
chr12	49370256	49373257	ENSG00000125084.7	0	+
chr12	49390146	49393147	ENSG00000257913.1	0	+
chr12	49392157	49395158	ENSG00000181418.7	0	-
chr12	49411558	49414559	ENSG00000181929.7	0	-
chr12	49452800	49455801	ENSG00000167548.10	0	-
chr12	49462758	49465759	ENSG00000167550.6	0	-
chr12	49482010	49485011	ENSG00000257346.1	0	+
chr12	49487583	49490584	ENSG00000139549.2	0	-
chr12	49503679	49506680	ENSG00000139636.11	0	-
chr12	49524177	49527178	ENSG00000123416.11	0	-
chr12	49580562	49583563	ENSG00000167553.10	0	+
chr12	49582106	49585107	ENSG00000167552.9	0	-
chr12	49657565	49660566	ENSG00000258101.1	0	-
chr12	49685041	49688042	ENSG00000135406.9	0	+
chr12	49715037	49718038	ENSG00000135451.8	0	+
chr12	49717343	49720344	ENSG00000258334.1	0	-
chr12	49729970	49732971	ENSG00000186897.3	0	-
chr12	49738718	49741719	ENSG00000178401.10	0	+
chr12	49758336	49761337	ENSG00000123352.13	0	+
chr12	496515	499516	ENSG00000120647.5	0	+
chr12	497701	500702	ENSG00000073614.7	0	-
chr12	49930812	49933813	ENSG00000135519.6	0	+
chr12	49960914	49963915	ENSG00000187778.9	0	-
chr12	49960005	49963006	ENSG00000110844.9	0	+
chr12	49998400	50001401	ENSG00000135436.4	0	-
chr12	50099524	50102525	ENSG00000139644.8	0	+
chr12	50100947	50103948	ENSG00000161791.9	0	-
chr12	5017070	5020071	ENSG00000111262.4	0	+
chr12	50221195	50224196	ENSG00000167566.12	0	-
chr12	50220325	50223326	ENSG00000258057.1	0	+
chr12	50235888	50238889	ENSG00000186666.4	0	-
chr12	50297016	50300017	ENSG00000135472.4	0	-
chr12	50304639	50307640	ENSG00000258135.1	0	-
chr12	50303735	50306736	ENSG00000257771.1	0	+
chr12	50342519	50345520	ENSG00000167580.3	0	+
chr12	50349179	50352180	ENSG00000257378.1	0	-
chr12	50353654	50356655	ENSG00000161798.6	0	+
chr12	50355704	50358705	ENSG00000257588.1	0	-
chr12	50359048	50362049	ENSG00000086159.8	0	+
chr12	50425918	50428919	ENSG00000161800.8	0	-
chr12	50449399	50452400	ENSG00000110881.7	0	+
chr12	50477018	50480019	ENSG00000066117.10	0	+
chr12	50495790	50498791	ENSG00000167588.8	0	+
chr12	50504018	50507019	ENSG00000178449.4	0	+
chr12	50560151	50563152	ENSG00000139624.8	0	-
chr12	50676302	50679303	ENSG00000050405.9	0	-
chr12	50789391	50792392	ENSG00000185958.5	0	-
chr12	50896771	50899772	ENSG00000066084.8	0	+
chr12	51155466	51158467	ENSG00000123268.4	0	+
chr12	51234708	51237709	ENSG00000186452.6	0	+
chr12	5124776	5127777	ENSG00000256790.1	0	+
chr12	51315601	51318602	ENSG00000185432.10	0	+
chr12	5130858	5133859	ENSG00000256654.1	0	+
chr12	51421348	51424349	ENSG00000110911.10	0	-
chr12	51439747	51442748	ENSG00000050426.11	0	+
chr12	51476378	51479379	ENSG00000110925.2	0	-
chr12	5151044	5154045	ENSG00000130037.3	0	+
chr12	51565917	51568918	ENSG00000135457.5	0	-
chr12	51610476	51613477	ENSG00000184271.11	0	-
chr12	51610184	51613185	ENSG00000269339.1	0	+
chr12	51630609	51633610	ENSG00000183283.11	0	+
chr12	51663802	51666803	ENSG00000170545.12	0	-
chr12	51717451	51720452	ENSG00000110934.6	0	-
chr12	51739443	51742444	ENSG00000139610.1	0	-
chr12	51783100	51786101	ENSG00000050438.12	0	+
chr12	51785608	51788609	ENSG00000139629.11	0	-
chr12	51817423	51820424	ENSG00000271065.1	0	-
chr12	51982172	51985173	ENSG00000196876.9	0	+
chr12	52201813	52204814	ENSG00000260415.3	0	+
chr12	52204238	52207239	ENSG00000260122.1	0	-
chr12	52209747	52212748	ENSG00000261586.2	0	+
chr12	52239974	52242975	ENSG00000259887.1	0	+
chr12	52279887	52282888	ENSG00000167612.8	0	+
chr12	52298731	52301732	ENSG00000139567.8	0	+
chr12	52343486	52346487	ENSG00000135503.8	0	+
chr12	52398729	52401730	ENSG00000161835.6	0	+
chr12	52414613	52417614	ENSG00000123358.15	0	+
chr12	52452283	52455284	ENSG00000259884.1	0	-
chr12	52461504	52464505	ENSG00000123395.10	0	+
chr12	52474881	52477882	ENSG00000257663.1	0	-
chr12	52476548	52479549	ENSG00000272724.1	0	+
chr12	52497377	52500378	ENSG00000257989.1	0	-
chr12	52584797	52587798	ENSG00000167767.9	0	-
chr12	52603613	52606614	ENSG00000257137.1	0	-
chr12	52602711	52605712	ENSG00000258279.2	0	+
chr12	52624454	52627455	ENSG00000135480.10	0	+
chr12	52640223	52643224	ENSG00000257671.1	0	-
chr12	52641083	52644084	ENSG00000170442.7	0	+
chr12	52671890	52674891	ENSG00000257830.1	0	-
chr12	52684317	52687318	ENSG00000205426.6	0	-
chr12	52701393	52704394	ENSG00000257829.1	0	-
chr12	52714181	52717182	ENSG00000170523.3	0	-
chr12	52760264	52763265	ENSG00000135443.4	0	-
chr12	52772351	52775352	ENSG00000258253.1	0	+
chr12	52778435	52781436	ENSG00000161849.3	0	-
chr12	52799118	52802119	ENSG00000161850.2	0	-
chr12	52827154	52830155	ENSG00000170454.5	0	-
chr12	52844929	52847930	ENSG00000185479.5	0	-
chr12	52866588	52869589	ENSG00000170465.9	0	-
chr12	52886040	52889041	ENSG00000205420.6	0	-
chr12	52913177	52916178	ENSG00000186081.7	0	-
chr12	52945928	52948929	ENSG00000139648.6	0	-
chr12	52966624	52969625	ENSG00000170484.5	0	-
chr12	52994246	52997247	ENSG00000170486.6	0	-
chr12	53000821	53003822	ENSG00000257495.1	0	+
chr12	53011365	53014366	ENSG00000186049.4	0	-
chr12	53044994	53047995	ENSG00000172867.3	0	-
chr12	53073190	53076191	ENSG00000167768.4	0	-
chr12	53096307	53099308	ENSG00000189182.5	0	-
chr12	53170128	53173129	ENSG00000185069.2	0	-
chr12	53188900	53191901	ENSG00000186442.6	0	-
chr12	53207334	53210335	ENSG00000170477.8	0	-
chr12	53227094	53230095	ENSG00000185640.5	0	-
chr12	53241882	53244883	ENSG00000170423.8	0	-
chr12	53340638	53343639	ENSG00000111057.6	0	+
chr12	53342643	53345644	ENSG00000170421.7	0	-
chr12	53398065	53401066	ENSG00000063046.13	0	+
chr12	53438787	53441788	ENSG00000111077.13	0	+
chr12	53447219	53450220	ENSG00000257337.2	0	-
chr12	53472165	53475166	ENSG00000167778.4	0	-
chr12	53489420	53492421	ENSG00000167779.3	0	+
chr12	53495269	53498270	ENSG00000167780.7	0	+
chr12	5351319	5354320	ENSG00000256115.1	0	-
chr12	53551321	53554322	ENSG00000257808.1	0	+
chr12	53572505	53575506	ENSG00000139651.9	0	+
chr12	53574134	53577135	ENSG00000139631.14	0	-
chr12	53600034	53603035	ENSG00000139626.11	0	-
chr12	53625722	53628723	ENSG00000172819.12	0	-
chr12	53643027	53646028	ENSG00000182544.8	0	+
chr12	53660082	53663083	ENSG00000135476.7	0	+
chr12	53687342	53690343	ENSG00000123349.9	0	+
chr12	53691478	53694479	ENSG00000139637.9	0	+
chr12	53693143	53696144	ENSG00000257605.1	0	-
chr12	53717620	53720621	ENSG00000094914.8	0	-
chr12	53738104	53741105	ENSG00000170374.4	0	-
chr12	53771959	53774960	ENSG00000185591.5	0	+
chr12	53815638	53818639	ENSG00000135409.6	0	+
chr12	53833521	53836522	ENSG00000205352.6	0	+
chr12	53833521	53836522	ENSG00000197111.11	0	+
chr12	53892950	53895951	ENSG00000139625.8	0	-
chr12	53892706	53895707	ENSG00000139546.6	0	+
chr12	53900267	53903268	ENSG00000139574.7	0	-
chr12	53905727	53908728	ENSG00000257550.1	0	+
chr12	54018772	54021773	ENSG00000267281.2	0	-
chr12	54019165	54022166	ENSG00000170653.14	0	-
chr12	54070183	54073184	ENSG00000135390.13	0	-
chr12	54120229	54123230	ENSG00000012822.11	0	-
chr12	54144762	54147763	ENSG00000260492.1	0	-
chr12	54146111	54149112	ENSG00000260030.1	0	+
chr12	54330629	54333630	ENSG00000123364.3	0	+
chr12	54332407	54335408	ENSG00000249641.2	0	-
chr12	54346686	54349687	ENSG00000123407.3	0	+
chr12	54364911	54367912	ENSG00000123388.4	0	+
chr12	54367737	54370738	ENSG00000228630.1	0	-
chr12	54376876	54379877	ENSG00000180818.4	0	+
chr12	54378369	54381370	ENSG00000251151.2	0	-
chr12	54377623	54380624	ENSG00000273049.1	0	+
chr12	54382377	54385378	ENSG00000197757.7	0	+
chr12	54386676	54389677	ENSG00000180806.4	0	+
chr12	54389574	54392575	ENSG00000250133.2	0	-
chr12	54392781	54395782	ENSG00000250451.1	0	-
chr12	54400772	54403773	ENSG00000037965.4	0	+
chr12	54408671	54411672	ENSG00000198353.6	0	+
chr12	54424593	54427594	ENSG00000172789.3	0	+
chr12	54445648	54448649	ENSG00000273266.1	0	+
chr12	54450087	54453088	ENSG00000248265.1	0	+
chr12	54517846	54520847	ENSG00000250742.1	0	+
chr12	54519277	54522278	ENSG00000250432.1	0	-
chr12	54539997	54542998	ENSG00000260470.1	0	-
chr12	54557278	54560279	ENSG00000257534.1	0	-
chr12	54581757	54584758	ENSG00000123415.10	0	-
chr12	54654531	54657532	ENSG00000257596.1	0	+
chr12	54671690	54674691	ENSG00000135486.13	0	+
chr12	54672905	54675906	ENSG00000094916.9	0	-
chr12	54693798	54696799	ENSG00000123405.9	0	-
chr12	54692985	54695986	ENSG00000111481.5	0	+
chr12	54745474	54748475	ENSG00000258137.1	0	+
chr12	54745553	54748554	ENSG00000258086.1	0	+
chr12	54757267	54760268	ENSG00000139572.3	0	-
chr12	54784081	54787082	ENSG00000161642.13	0	-
chr12	54812243	54815244	ENSG00000161638.6	0	-
chr12	54820040	54823041	ENSG00000257477.1	0	+
chr12	54866385	54869386	ENSG00000170627.5	0	-
chr12	54889507	54892508	ENSG00000123338.8	0	+
chr12	54941384	54944385	ENSG00000123360.7	0	+
chr12	54981442	54984443	ENSG00000135447.12	0	-
chr12	55027678	55030679	ENSG00000135413.4	0	-
chr12	55041145	55044146	ENSG00000161634.7	0	-
chr12	55074687	55077688	ENSG00000257634.1	0	+
chr12	55222352	55225353	ENSG00000172551.6	0	+
chr12	55377545	55380546	ENSG00000135426.10	0	-
chr12	55401343	55404344	ENSG00000257870.1	0	+
chr12	5539277	5542278	ENSG00000185652.7	0	+
chr12	55411757	55414758	ENSG00000123307.3	0	+
chr12	55755779	55758780	ENSG00000187857.3	0	+
chr12	55792648	55795649	ENSG00000205328.2	0	+
chr12	55862197	55865198	ENSG00000184954.4	0	-
chr12	56073519	56076520	ENSG00000170439.5	0	+
chr12	56108789	56111790	ENSG00000135424.11	0	-
chr12	56107860	56110861	ENSG00000258311.1	0	+
chr12	56107860	56110861	ENSG00000135441.3	0	+
chr12	56112176	56115177	ENSG00000135437.5	0	+
chr12	56120892	56123893	ENSG00000258056.1	0	+
chr12	56122505	56125506	ENSG00000135404.7	0	-
chr12	56135075	56138076	ENSG00000135414.5	0	+
chr12	56210505	56213506	ENSG00000205323.4	0	-
chr12	56209827	56212828	ENSG00000123353.5	0	+
chr12	56220456	56223457	ENSG00000257390.1	0	-
chr12	56223558	56226559	ENSG00000135392.11	0	-
chr12	56235749	56238750	ENSG00000123342.11	0	-
chr12	56319102	56322103	ENSG00000065357.15	0	+
chr12	56325410	56328411	ENSG00000170473.12	0	-
chr12	56358579	56361580	ENSG00000123374.6	0	+
chr12	56366253	56369254	ENSG00000185664.10	0	-
chr12	56365647	56368648	ENSG00000111540.11	0	+
chr12	56389069	56392070	ENSG00000139531.8	0	+
chr12	56399288	56402289	ENSG00000123411.10	0	+
chr12	56434579	56437580	ENSG00000257449.1	0	-
chr12	56433701	56436702	ENSG00000197728.5	0	+
chr12	56471640	56474641	ENSG00000065361.10	0	+
chr12	56493006	56496007	ENSG00000257411.1	0	+
chr12	56496349	56499350	ENSG00000170515.9	0	+
chr12	56506502	56509503	ENSG00000257553.1	0	-
chr12	56508373	56511374	ENSG00000229117.4	0	+
chr12	56510049	56513050	ENSG00000135482.2	0	+
chr12	56510049	56513050	ENSG00000139641.8	0	+
chr12	56513097	56516098	ENSG00000258345.1	0	-
chr12	56543753	56546754	ENSG00000196465.6	0	+
chr12	56551008	56554009	ENSG00000257809.1	0	-
chr12	56550142	56553143	ENSG00000092841.14	0	+
chr12	56582256	56585257	ENSG00000139613.7	0	-
chr12	56614705	56617706	ENSG00000181852.13	0	-
chr12	56613798	56616799	ENSG00000139579.8	0	+
chr12	56621857	56624858	ENSG00000139540.7	0	+
chr12	56651167	56654168	ENSG00000139645.9	0	-
chr12	56658663	56661664	ENSG00000135469.9	0	+
chr12	56663746	56666747	ENSG00000258260.1	0	-
chr12	56691919	56694920	ENSG00000257303.1	0	+
chr12	56693156	56696157	ENSG00000062485.14	0	-
chr12	56708829	56711830	ENSG00000144785.4	0	-
chr12	56709129	56712130	ENSG00000257727.1	0	-
chr12	56726771	56729772	ENSG00000135473.10	0	-
chr12	56730667	56733668	ENSG00000110944.4	0	+
chr12	56752890	56755891	ENSG00000170581.9	0	-
chr12	56755582	56758583	ENSG00000175336.8	0	-
chr12	56842189	56845190	ENSG00000111602.7	0	-
chr12	56860361	56863362	ENSG00000176422.10	0	+
chr12	56861956	56864957	ENSG00000135517.6	0	-
chr12	56881142	56884143	ENSG00000135423.8	0	-
chr12	56913614	56916615	ENSG00000076067.7	0	+
chr12	567606	570607	ENSG00000139044.6	0	+
chr12	57029623	57032624	ENSG00000076108.7	0	-
chr12	57038767	57041768	ENSG00000110955.4	0	-
chr12	57081067	57084068	ENSG00000110958.11	0	-
chr12	57143942	57146943	ENSG00000025423.7	0	+
chr12	57145106	57148107	ENSG00000198056.9	0	-
chr12	57327191	57330192	ENSG00000170426.1	0	-
chr12	57350391	57353392	ENSG00000139547.6	0	-
chr12	57386275	57389276	ENSG00000166856.1	0	+
chr12	57387951	57390952	ENSG00000268162.1	0	+
chr12	57399270	57402271	ENSG00000166860.2	0	-
chr12	57421868	57424869	ENSG00000166863.7	0	-
chr12	57443981	57446982	ENSG00000166866.8	0	-
chr12	57480628	57483629	ENSG00000166881.5	0	-
chr12	57480686	57483687	ENSG00000166886.8	0	+
chr12	57520265	57523266	ENSG00000123384.9	0	+
chr12	57524956	57527957	ENSG00000166888.6	0	-
chr12	57540489	57543490	ENSG00000259125.1	0	-
chr12	57608576	57611577	ENSG00000182379.9	0	+
chr12	57621014	57624015	ENSG00000182199.6	0	+
chr12	57633509	57636510	ENSG00000185633.6	0	-
chr12	57643968	57646969	ENSG00000185482.3	0	-
chr12	57689276	57692277	ENSG00000258830.1	0	-
chr12	57823755	57826756	ENSG00000179912.15	0	-
chr12	57822898	57825899	ENSG00000258001.1	0	+
chr12	57826568	57829569	ENSG00000175189.3	0	+
chr12	57846476	57849477	ENSG00000139269.2	0	+
chr12	57851920	57854921	ENSG00000111087.5	0	+
chr12	57867263	57870264	ENSG00000166986.8	0	+
chr12	57881587	57884588	ENSG00000123329.13	0	-
chr12	57913293	57916294	ENSG00000175197.6	0	-
chr12	57912502	57915503	ENSG00000166987.10	0	+
chr12	57940009	57943010	ENSG00000175203.11	0	-
chr12	57941844	57944845	ENSG00000155980.7	0	+
chr12	57982974	57985975	ENSG00000166908.13	0	+
chr12	57996606	57999607	ENSG00000178498.11	0	+
chr12	58001954	58004955	ENSG00000240771.2	0	+
chr12	58010812	58013813	ENSG00000224713.3	0	-
chr12	58011309	58014310	ENSG00000135502.12	0	+
chr12	58025981	58028982	ENSG00000135454.9	0	-
chr12	58085927	58088928	ENSG00000135506.11	0	+
chr12	58114242	58117243	ENSG00000257342.1	0	-
chr12	58118054	58121055	ENSG00000255737.2	0	+
chr12	58129800	58132801	ENSG00000135452.5	0	+
chr12	58134943	58137944	ENSG00000135439.7	0	-
chr12	58146886	58149887	ENSG00000139266.5	0	+
chr12	58148790	58151791	ENSG00000135446.12	0	-
chr12	58162202	58165203	ENSG00000111012.5	0	-
chr12	58163278	58166279	ENSG00000123427.11	0	+
chr12	58164887	58167888	ENSG00000037897.12	0	-
chr12	58164742	58167743	ENSG00000257921.1	0	+
chr12	58174569	58177570	ENSG00000123297.12	0	+
chr12	58206030	58209031	ENSG00000269903.1	0	+
chr12	58211516	58214517	ENSG00000135407.6	0	-
chr12	58228873	58231874	ENSG00000257953.1	0	+
chr12	58239493	58242494	ENSG00000175215.5	0	-
chr12	58289410	58292411	ENSG00000245651.2	0	-
chr12	58328923	58331924	ENSG00000257698.1	0	-
chr12	58333349	58336350	ENSG00000166896.3	0	+
chr12	58479631	58482632	ENSG00000257541.1	0	+
chr12	58936126	58939127	ENSG00000258231.1	0	+
chr12	59174497	59177498	ENSG00000257259.1	0	-
chr12	59313270	59316271	ENSG00000139263.7	0	-
chr12	59312433	59315434	ENSG00000257443.1	0	+
chr12	59916934	59919935	ENSG00000257230.1	0	-
chr12	59987860	59990861	ENSG00000118596.7	0	+
chr12	6053958	6056959	ENSG00000047617.10	0	-
chr12	6232835	6235836	ENSG00000110799.9	0	-
chr12	62652184	62655185	ENSG00000135655.9	0	+
chr12	62653857	62656858	ENSG00000198673.6	0	-
chr12	6269699	6272700	ENSG00000255775.1	0	-
chr12	62858605	62861606	ENSG00000061987.10	0	+
chr12	62877923	62880924	ENSG00000257568.1	0	-
chr12	62994305	62997306	ENSG00000257354.1	0	+
chr12	62996268	62999269	ENSG00000221949.2	0	-
chr12	6307006	6310007	ENSG00000010278.7	0	+
chr12	63327929	63330930	ENSG00000111110.7	0	-
chr12	63543723	63546724	ENSG00000166148.2	0	-
chr12	63752845	63755846	ENSG00000258117.1	0	-
chr12	64061780	64064781	ENSG00000177990.7	0	-
chr12	64171645	64174646	ENSG00000118600.7	0	+
chr12	6417619	6420620	ENSG00000008323.11	0	+
chr12	64214913	64217914	ENSG00000255850.1	0	-
chr12	64235869	64238870	ENSG00000196935.4	0	+
chr12	6450241	6453242	ENSG00000067182.3	0	-
chr12	64615050	64618051	ENSG00000174206.8	0	-
chr12	64783574	64786575	ENSG00000185306.8	0	-
chr12	64796129	64799130	ENSG00000184575.7	0	+
chr12	6482364	6485365	ENSG00000111321.6	0	+
chr12	64843917	64846918	ENSG00000183735.5	0	+
chr12	6485860	6488861	ENSG00000111319.8	0	-
chr12	65002254	65005255	ENSG00000256670.1	0	-
chr12	65002274	65005275	ENSG00000153179.7	0	+
chr12	65152185	65155186	ENSG00000135677.6	0	-
chr12	65151275	65154276	ENSG00000215159.3	0	+
chr12	65172576	65175577	ENSG00000111490.8	0	+
chr12	65275553	65278554	ENSG00000255693.1	0	+
chr12	65514340	65517341	ENSG00000156076.5	0	-
chr12	6552120	6555121	ENSG00000139193.3	0	+
chr12	65561362	65564363	ENSG00000174106.2	0	+
chr12	6559667	6562668	ENSG00000215039.2	0	-
chr12	6558820	6561821	ENSG00000139192.7	0	+
chr12	65670479	65673480	ENSG00000174099.6	0	+
chr12	6579074	6582075	ENSG00000139190.12	0	-
chr12	65994604	65997605	ENSG00000256268.1	0	+
chr12	6600542	6603543	ENSG00000010292.8	0	+
chr12	6602008	6605009	ENSG00000111639.3	0	-
chr12	66035225	66038226	ENSG00000250748.2	0	-
chr12	66036113	66039114	ENSG00000256915.1	0	+
chr12	66215753	66218754	ENSG00000149948.9	0	+
chr12	66274910	66277911	ENSG00000197301.3	0	-
chr12	66341486	66344487	ENSG00000256083.1	0	-
chr12	6641664	6644665	ENSG00000255966.1	0	-
chr12	6640734	6643735	ENSG00000111640.10	0	+
chr12	6646468	6649469	ENSG00000269968.1	0	-
chr12	66523528	66526529	ENSG00000139233.2	0	-
chr12	66522587	66525588	ENSG00000239335.4	0	+
chr12	66562765	66565766	ENSG00000228144.2	0	-
chr12	66562804	66565805	ENSG00000155957.12	0	-
chr12	66581070	66584071	ENSG00000090376.4	0	+
chr12	6664207	6667208	ENSG00000010295.15	0	-
chr12	66694377	66697378	ENSG00000127311.5	0	+
chr12	6677086	6680087	ENSG00000111641.6	0	-
chr12	6685661	6688662	ENSG00000247853.2	0	+
chr12	6715574	6718575	ENSG00000111642.10	0	-
chr12	67196999	67200000	ENSG00000155974.7	0	-
chr12	6744124	6747125	ENSG00000184574.5	0	-
chr12	67489185	67492186	ENSG00000257083.1	0	-
chr12	6755576	6758577	ENSG00000111644.3	0	-
chr12	67661137	67664138	ENSG00000111530.8	0	+
chr12	6771279	6774280	ENSG00000111653.15	0	-
chr12	6775034	6778035	ENSG00000219410.4	0	+
chr12	67835395	67838396	ENSG00000256172.1	0	-
chr12	67911606	67914607	ENSG00000203585.3	0	+
chr12	67983250	67986251	ENSG00000256077.1	0	-
chr12	6797655	6800656	ENSG00000126746.13	0	-
chr12	68040161	68043162	ENSG00000127334.10	0	+
chr12	6808980	6811981	ENSG00000139200.9	0	-
chr12	68122226	68125227	ENSG00000255970.1	0	-
chr12	68321014	68324015	ENSG00000255772.1	0	+
chr12	6830672	6833673	ENSG00000270068.1	0	+
chr12	6830914	6833915	ENSG00000111652.5	0	+
chr12	68381258	68384259	ENSG00000255733.1	0	+
chr12	68552519	68555520	ENSG00000111537.4	0	-
chr12	68618589	68621590	ENSG00000111536.4	0	-
chr12	68646383	68649384	ENSG00000127318.6	0	-
chr12	68725141	68728142	ENSG00000111554.10	0	-
chr12	6872671	6875672	ENSG00000159335.11	0	+
chr12	6875673	6878674	ENSG00000089693.6	0	-
chr12	6879685	6882686	ENSG00000089692.4	0	+
chr12	68844475	68847476	ENSG00000251301.2	0	-
chr12	6894083	6897084	ENSG00000010610.5	0	+
chr12	69002678	69005679	ENSG00000127314.13	0	+
chr12	69078766	69081767	ENSG00000111581.5	0	+
chr12	69080111	69083112	ENSG00000247363.2	0	-
chr12	69137904	69140905	ENSG00000175782.8	0	+
chr12	69184992	69187993	ENSG00000251695.2	0	+
chr12	69199958	69202959	ENSG00000135679.17	0	+
chr12	6928723	6931724	ENSG00000250510.3	0	+
chr12	69364357	69367358	ENSG00000135678.7	0	-
chr12	6946951	6949952	ENSG00000111664.6	0	+
chr12	69603887	69606888	ENSG00000258140.1	0	+
chr12	6960089	6963090	ENSG00000111665.7	0	-
chr12	6959313	6962314	ENSG00000111667.9	0	+
chr12	69631351	69634352	ENSG00000111605.12	0	+
chr12	69740160	69743161	ENSG00000090382.2	0	+
chr12	69747010	69750011	ENSG00000257764.2	0	-
chr12	69751530	69754531	ENSG00000127337.2	0	+
chr12	6974694	6977695	ENSG00000111669.10	0	+
chr12	6980783	6983784	ENSG00000010626.10	0	+
chr12	69862199	69865200	ENSG00000166225.4	0	+
chr12	697628	700629	ENSG00000255825.1	0	+
chr12	69977238	69980239	ENSG00000166226.8	0	+
chr12	70003683	70006684	ENSG00000198812.3	0	-
chr12	70092147	70095148	ENSG00000127325.14	0	-
chr12	70131329	70134330	ENSG00000247131.1	0	-
chr12	70130676	70133677	ENSG00000127328.17	0	+
chr12	70193447	70196448	ENSG00000258052.1	0	+
chr12	70217006	70220007	ENSG00000166268.6	0	+
chr12	7020748	7023749	ENSG00000111674.4	0	+
chr12	7031631	7034632	ENSG00000111676.10	0	+
chr12	7050089	7053090	ENSG00000111678.6	0	+
chr12	7052825	7055826	ENSG00000272173.1	0	-
chr12	7053739	7056740	ENSG00000111679.12	0	+
chr12	70572126	70575127	ENSG00000257139.1	0	+
chr12	70614556	70617557	ENSG00000257613.1	0	-
chr12	70634809	70637810	ENSG00000111596.7	0	+
chr12	70636155	70639156	ENSG00000257815.1	0	-
chr12	7070374	7073375	ENSG00000126749.10	0	+
chr12	70758069	70761070	ENSG00000135643.4	0	+
chr12	7078826	7081827	ENSG00000215021.4	0	-
chr12	70859858	70862859	ENSG00000258168.1	0	+
chr12	7094386	7097387	ENSG00000182326.10	0	+
chr12	71030207	71033208	ENSG00000127329.10	0	-
chr12	7124777	7127778	ENSG00000111684.6	0	-
chr12	71313511	71316512	ENSG00000153233.8	0	-
chr12	71511239	71514240	ENSG00000258053.1	0	-
chr12	71831577	71834578	ENSG00000139292.8	0	+
chr12	71834677	71837678	ENSG00000127324.4	0	-
chr12	72054810	72057811	ENSG00000173451.2	0	+
chr12	72060501	72063502	ENSG00000133858.11	0	-
chr12	72066051	72069052	ENSG00000258064.1	0	+
chr12	72077867	72080868	ENSG00000139291.9	0	+
chr12	72103153	72106154	ENSG00000257515.1	0	-
chr12	72146652	72149653	ENSG00000080371.4	0	+
chr12	72231538	72234539	ENSG00000121749.11	0	+
chr12	72330624	72333625	ENSG00000139287.8	0	+
chr12	72450157	72453158	ENSG00000258115.1	0	-
chr12	7244131	7247132	ENSG00000159403.11	0	-
chr12	72479045	72482046	ENSG00000072657.4	0	+
chr12	7258627	7261628	ENSG00000205885.3	0	+
chr12	7260809	7263810	ENSG00000139178.6	0	-
chr12	72667686	72670687	ENSG00000236333.3	0	-
chr12	7280484	7283485	ENSG00000139194.3	0	-
chr12	7280293	7283294	ENSG00000139182.9	0	+
chr12	7282846	7285847	ENSG00000256967.1	0	-
chr12	7339272	7342273	ENSG00000139197.6	0	+
chr12	7341114	7344115	ENSG00000255572.1	0	-
chr12	73536640	73539641	ENSG00000258294.1	0	-
chr12	738056	741057	ENSG00000177406.4	0	+
chr12	74298329	74301330	ENSG00000257587.1	0	+
chr12	74430865	74433866	ENSG00000258332.1	0	+
chr12	74795311	74798312	ENSG00000251138.2	0	-
chr12	74929614	74932615	ENSG00000253719.2	0	+
chr12	75417758	75420759	ENSG00000257434.1	0	+
chr12	75602618	75605619	ENSG00000166006.8	0	-
chr12	75626546	75629547	ENSG00000254451.2	0	+
chr12	75726469	75729470	ENSG00000173401.5	0	+
chr12	75783680	75786681	ENSG00000180881.15	0	-
chr12	75782881	75785882	ENSG00000180481.6	0	+
chr12	75872534	75875535	ENSG00000139278.5	0	+
chr12	75883080	75886081	ENSG00000257497.1	0	-
chr12	75904380	75907381	ENSG00000111615.8	0	-
chr12	7631544	7634545	ENSG00000177675.4	0	-
chr12	76356182	76359183	ENSG00000257329.1	0	+
chr12	76376804	76379805	ENSG00000258077.2	0	-
chr12	76422311	76425312	ENSG00000257453.1	0	+
chr12	76423643	76426644	ENSG00000257839.1	0	+
chr12	76426699	76429700	ENSG00000139289.9	0	-
chr12	76477757	76480758	ENSG00000187109.9	0	-
chr12	7655372	7658373	ENSG00000177575.8	0	-
chr12	76651618	76654619	ENSG00000257219.1	0	+
chr12	76741194	76744195	ENSG00000179941.6	0	-
chr12	76952587	76955588	ENSG00000091039.12	0	-
chr12	77156037	77159038	ENSG00000186908.10	0	+
chr12	77269973	77272974	ENSG00000257910.1	0	+
chr12	77271798	77274799	ENSG00000175183.5	0	-
chr12	771906	774907	ENSG00000171840.7	0	-
chr12	77458332	77461333	ENSG00000165891.11	0	-
chr12	77716420	77719421	ENSG00000231121.2	0	+
chr12	77771564	77774565	ENSG00000257835.1	0	+
chr12	78167565	78170566	ENSG00000258066.1	0	+
chr12	7817481	7820482	ENSG00000111701.6	0	-
chr12	78222673	78225674	ENSG00000067798.9	0	+
chr12	7847370	7850371	ENSG00000184344.3	0	-
chr12	7862028	7865029	ENSG00000187569.2	0	+
chr12	78744294	78747295	ENSG00000258084.1	0	+
chr12	78752497	78755498	ENSG00000258220.1	0	-
chr12	78835305	78838306	ENSG00000257879.1	0	-
chr12	78933454	78936455	ENSG00000257165.1	0	-
chr12	7903215	7906216	ENSG00000198178.6	0	-
chr12	79255772	79258773	ENSG00000067715.9	0	+
chr12	792672	795673	ENSG00000256672.1	0	-
chr12	7938375	7941376	ENSG00000111704.6	0	+
chr12	79896190	79899191	ENSG00000257894.1	0	-
chr12	79932021	79935022	ENSG00000257474.1	0	+
chr12	80081919	80084920	ENSG00000258048.1	0	+
chr12	80083794	80086795	ENSG00000177425.6	0	-
chr12	80215391	80218392	ENSG00000258044.1	0	+
chr12	80326415	80329416	ENSG00000257557.1	0	+
chr12	80328234	80331235	ENSG00000058272.11	0	-
chr12	8042742	8045743	ENSG00000173262.7	0	-
chr12	80601045	80604046	ENSG00000165899.6	0	+
chr12	80792474	80795475	ENSG00000139304.8	0	+
chr12	8087782	8090783	ENSG00000059804.11	0	-
chr12	80986706	80989707	ENSG00000257429.1	0	-
chr12	81099412	81102413	ENSG00000111046.3	0	+
chr12	81108690	81111691	ENSG00000111049.3	0	+
chr12	81154963	81157964	ENSG00000257741.1	0	+
chr12	81329637	81332638	ENSG00000111058.3	0	+
chr12	81330712	81333713	ENSG00000111052.3	0	-
chr12	81518641	81521642	ENSG00000258026.1	0	-
chr12	81662429	81665430	ENSG00000257467.1	0	+
chr12	81769820	81772821	ENSG00000258162.1	0	+
chr12	8183313	8186314	ENSG00000065970.4	0	+
chr12	82152115	82155116	ENSG00000139220.12	0	-
chr12	8217954	8220955	ENSG00000171860.4	0	-
chr12	82345590	82348591	ENSG00000257747.1	0	+
chr12	8232872	8235873	ENSG00000089818.12	0	+
chr12	82750307	82753308	ENSG00000127720.3	0	+
chr12	82751553	82754554	ENSG00000133773.7	0	-
chr12	8274212	8277213	ENSG00000111729.8	0	+
chr12	8288784	8291785	ENSG00000196946.5	0	+
chr12	83078684	83081685	ENSG00000179104.4	0	+
chr12	8379108	8382109	ENSG00000171847.6	0	-
chr12	84662704	84665705	ENSG00000257729.1	0	+
chr12	85306367	85309368	ENSG00000072041.12	0	-
chr12	85429054	85432055	ENSG00000231738.6	0	-
chr12	85428130	85431131	ENSG00000133640.14	0	+
chr12	8548314	8551315	ENSG00000226091.3	0	-
chr12	85671875	85674876	ENSG00000180318.3	0	+
chr12	85709796	85712797	ENSG00000258815.1	0	+
chr12	8606582	8609583	ENSG00000205846.3	0	+
chr12	859744	862745	ENSG00000060237.12	0	+
chr12	86229158	86232159	ENSG00000198774.3	0	-
chr12	86266072	86269073	ENSG00000133636.6	0	+
chr12	8660060	8663061	ENSG00000166527.3	0	+
chr12	8692555	8695556	ENSG00000166523.3	0	-
chr12	8719185	8722186	ENSG00000255801.1	0	-
chr12	87231685	87234686	ENSG00000182050.9	0	-
chr12	8764454	8767455	ENSG00000111732.6	0	-
chr12	8814421	8817422	ENSG00000197614.6	0	-
chr12	88207898	88210899	ENSG00000257940.1	0	+
chr12	8832195	8835196	ENSG00000166532.11	0	+
chr12	88425622	88428623	ENSG00000133641.13	0	+
chr12	88535021	88538022	ENSG00000198707.10	0	-
chr12	88534083	88537084	ENSG00000139324.7	0	+
chr12	88973649	88976650	ENSG00000049130.9	0	-
chr12	89412468	89415469	ENSG00000246363.2	0	-
chr12	89702333	89705334	ENSG00000257156.1	0	-
chr12	89746451	89749452	ENSG00000139318.7	0	-
chr12	8973216	8976217	ENSG00000166535.15	0	+
chr12	89764599	89767600	ENSG00000271327.1	0	+
chr12	8982898	8985899	ENSG00000256661.1	0	-
chr12	89917421	89920422	ENSG00000270344.1	0	+
chr12	89918800	89921801	ENSG00000139323.9	0	-
chr12	89918800	89921801	ENSG00000257594.2	0	-
chr12	89918800	89921801	ENSG00000259075.2	0	-
chr12	89946000	89949001	ENSG00000258302.1	0	+
chr12	90100741	90103742	ENSG00000271614.1	0	+
chr12	90102092	90105093	ENSG00000070961.10	0	-
chr12	90274093	90277094	ENSG00000258216.1	0	+
chr12	90339444	90342445	ENSG00000257725.1	0	+
chr12	90498389	90501390	ENSG00000257194.2	0	+
chr12	9064459	9067460	ENSG00000111752.6	0	+
chr12	90672670	90675671	ENSG00000258183.1	0	+
chr12	9101572	9104573	ENSG00000003056.3	0	-
chr12	9100666	9103667	ENSG00000139187.5	0	+
chr12	91201026	91204027	ENSG00000257787.1	0	+
chr12	91309799	91312800	ENSG00000196243.5	0	+
chr12	91347950	91350951	ENSG00000197651.3	0	-
chr12	91397748	91400749	ENSG00000083782.3	0	-
chr12	91450800	91453801	ENSG00000139330.5	0	-
chr12	9148467	9151468	ENSG00000257105.1	0	-
chr12	91504288	91507289	ENSG00000139329.4	0	-
chr12	91575767	91578768	ENSG00000011465.12	0	-
chr12	91753975	91756976	ENSG00000258100.1	0	+
chr12	92071879	92074880	ENSG00000258125.1	0	+
chr12	9216674	9219675	ENSG00000214851.4	0	-
chr12	9215763	9218764	ENSG00000245105.1	0	+
chr12	92269141	92272142	ENSG00000257893.2	0	+
chr12	92535720	92538721	ENSG00000257242.2	0	-
chr12	92537428	92540429	ENSG00000245904.2	0	+
chr12	92538621	92541622	ENSG00000133639.3	0	-
chr12	9267824	9270825	ENSG00000175899.10	0	-
chr12	92813424	92816425	ENSG00000257127.2	0	+
chr12	92858476	92861477	ENSG00000205056.8	0	+
chr12	93094764	93097765	ENSG00000214215.3	0	+
chr12	93113178	93116179	ENSG00000187510.3	0	+
chr12	93322070	93325071	ENSG00000102189.12	0	-
chr12	93482285	93485286	ENSG00000257746.1	0	+
chr12	93566120	93569121	ENSG00000258171.1	0	+
chr12	9359990	9362991	ENSG00000126838.5	0	-
chr12	93770505	93773506	ENSG00000257252.1	0	-
chr12	93769700	93772701	ENSG00000173598.9	0	+
chr12	93835033	93838034	ENSG00000177889.5	0	-
chr12	93859292	93862293	ENSG00000198015.8	0	+
chr12	9390605	9393606	ENSG00000237248.3	0	+
chr12	93961623	93964624	ENSG00000120833.9	0	+
chr12	93964543	93967544	ENSG00000246985.3	0	-
chr12	94069153	94072154	ENSG00000169372.8	0	+
chr12	94130597	94133598	ENSG00000258274.1	0	-
chr12	94336708	94339709	ENSG00000257283.1	0	-
chr12	94335872	94338873	ENSG00000271382.1	0	+
chr12	94540467	94543468	ENSG00000136040.4	0	+
chr12	94579856	94582857	ENSG00000258035.1	0	-
chr12	94669988	94672989	ENSG00000258172.1	0	-
chr12	94852756	94855757	ENSG00000173588.10	0	-
chr12	95043332	95046333	ENSG00000057704.6	0	-
chr12	9518070	9521071	ENSG00000260423.1	0	+
chr12	95396469	95399470	ENSG00000184752.8	0	-
chr12	95466390	95469391	ENSG00000120798.12	0	-
chr12	95610291	95613292	ENSG00000180263.9	0	-
chr12	95609586	95612587	ENSG00000028203.13	0	+
chr12	95774018	95777019	ENSG00000258247.1	0	-
chr12	95865585	95868586	ENSG00000111142.9	0	+
chr12	95944251	95947252	ENSG00000136014.7	0	-
chr12	96183927	96186928	ENSG00000074527.7	0	-
chr12	96194889	96197890	ENSG00000258292.1	0	+
chr12	96251601	96254602	ENSG00000258343.1	0	-
chr12	96250742	96253743	ENSG00000139343.6	0	+
chr12	96335699	96338700	ENSG00000165972.8	0	-
chr12	96335070	96338071	ENSG00000139344.3	0	+
chr12	96389121	96392122	ENSG00000084110.6	0	-
chr12	96388259	96391260	ENSG00000257878.1	0	+
chr12	96419314	96422315	ENSG00000257715.1	0	+
chr12	96437166	96440167	ENSG00000111144.5	0	-
chr12	96586154	96589155	ENSG00000111145.3	0	+
chr12	96616544	96619545	ENSG00000258177.1	0	-
chr12	96793339	96796340	ENSG00000059758.3	0	-
chr12	96881354	96884355	ENSG00000188596.5	0	+
chr12	97299034	97302035	ENSG00000139350.7	0	+
chr12	97377435	97380436	ENSG00000258131.1	0	+
chr12	9759510	9762511	ENSG00000111796.3	0	-
chr12	97823437	97826438	ENSG00000255794.2	0	+
chr12	9793463	9796464	ENSG00000272917.1	0	+
chr12	9799583	9802584	ENSG00000256442.1	0	-
chr12	9808789	9811790	ENSG00000257027.1	0	+
chr12	9815564	9818565	ENSG00000069493.10	0	+
chr12	9884891	9887892	ENSG00000184293.3	0	-
chr12	98896632	98899633	ENSG00000245017.2	0	-
chr12	98907409	98910410	ENSG00000120802.9	0	+
chr12	98909231	98912232	ENSG00000257167.2	0	-
chr12	98985463	98988464	ENSG00000075415.8	0	+
chr12	99037565	99040566	ENSG00000166130.10	0	-
chr12	99036948	99039949	ENSG00000120868.9	0	+
chr12	9912496	9915497	ENSG00000110848.4	0	-
chr12	9978076	9981077	ENSG00000150045.7	0	+
chr13	100152525	100155526	ENSG00000203441.2	0	-
chr13	100151672	100154673	ENSG00000125304.8	0	+
chr13	100256943	100259944	ENSG00000125246.11	0	+
chr13	100342194	100345195	ENSG00000227659.1	0	-
chr13	100622382	100625383	ENSG00000139800.8	0	-
chr13	100632037	100635038	ENSG00000043355.6	0	+
chr13	100649159	100652160	ENSG00000260738.1	0	-
chr13	100739370	100742371	ENSG00000175198.10	0	+
chr13	101132473	101135474	ENSG00000234650.1	0	-
chr13	101240767	101243768	ENSG00000134864.6	0	-
chr13	101326346	101329347	ENSG00000125247.11	0	-
chr13	101358623	101361624	ENSG00000233009.1	0	+
chr13	101595806	101598807	ENSG00000229599.1	0	-
chr13	102067824	102070825	ENSG00000102452.11	0	-
chr13	102103025	102106026	ENSG00000198542.9	0	+
chr13	103017861	103020862	ENSG00000234445.1	0	+
chr13	103044976	103047977	ENSG00000272143.1	0	+
chr13	103053396	103056397	ENSG00000102466.11	0	-
chr13	103247354	103250355	ENSG00000134900.7	0	+
chr13	103329168	103332169	ENSG00000269942.1	0	+
chr13	103346069	103349070	ENSG00000139780.7	0	-
chr13	103425135	103428136	ENSG00000151287.12	0	-
chr13	103450325	103453326	ENSG00000134901.8	0	-
chr13	103449468	103452469	ENSG00000134897.9	0	+
chr13	103457807	103460808	ENSG00000270181.1	0	+
chr13	103496157	103499158	ENSG00000134899.13	0	+
chr13	103539738	103542739	ENSG00000272542.1	0	+
chr13	103717766	103720767	ENSG00000125255.5	0	-
chr13	106356997	106359998	ENSG00000226620.3	0	+
chr13	107026919	107029920	ENSG00000233532.1	0	+
chr13	107187009	107190010	ENSG00000125266.6	0	-
chr13	107219484	107222485	ENSG00000134884.9	0	-
chr13	107268236	107271237	ENSG00000272274.1	0	+
chr13	108517991	108520992	ENSG00000204442.2	0	-
chr13	108869674	108872675	ENSG00000174405.9	0	-
chr13	108868748	108871749	ENSG00000139826.5	0	+
chr13	108900786	108903787	ENSG00000102524.7	0	+
chr13	109246497	109249498	ENSG00000041515.11	0	+
chr13	109852837	109855838	ENSG00000236242.1	0	-
chr13	109932266	109935267	ENSG00000223617.1	0	+
chr13	110051057	110054058	ENSG00000229792.1	0	+
chr13	110378590	110381591	ENSG00000234854.1	0	+
chr13	110437929	110440930	ENSG00000185950.7	0	-
chr13	110703103	110706104	ENSG00000231428.2	0	+
chr13	110956138	110959139	ENSG00000134871.13	0	+
chr13	110958503	110961504	ENSG00000187498.10	0	-
chr13	111114633	111117634	ENSG00000224821.5	0	-
chr13	111159469	111162470	ENSG00000232814.2	0	-
chr13	111213068	111216069	ENSG00000139832.3	0	-
chr13	111265923	111268924	ENSG00000213995.7	0	+
chr13	111362943	111365944	ENSG00000153487.11	0	+
chr13	111364868	111367869	ENSG00000134905.12	0	-
chr13	111464393	111467394	ENSG00000259831.1	0	-
chr13	111521597	111524598	ENSG00000255874.1	0	-
chr13	111566364	111569365	ENSG00000088448.10	0	-
chr13	111746184	111749185	ENSG00000225870.1	0	+
chr13	111764905	111767906	ENSG00000102606.13	0	+
chr13	111767216	111770217	ENSG00000235875.3	0	-
chr13	112238547	112241548	ENSG00000204398.5	0	+
chr13	112719918	112722919	ENSG00000182968.3	0	+
chr13	112759942	112762943	ENSG00000229520.1	0	-
chr13	112759083	112762084	ENSG00000224243.1	0	+
chr13	112849655	112852656	ENSG00000260102.1	0	+
chr13	112984535	112987536	ENSG00000223626.1	0	-
chr13	113028669	113031670	ENSG00000153498.7	0	+
chr13	113241464	113244465	ENSG00000126216.8	0	-
chr13	113299358	113302359	ENSG00000197595.1	0	+
chr13	113342493	113345494	ENSG00000068650.14	0	+
chr13	113408034	113411035	ENSG00000232684.1	0	-
chr13	113546648	113549649	ENSG00000126217.16	0	+
chr13	113622450	113625451	ENSG00000235280.2	0	-
chr13	113756414	113759415	ENSG00000268130.1	0	-
chr13	113758104	113761105	ENSG00000057593.9	0	+
chr13	113775151	113778152	ENSG00000126218.7	0	+
chr13	113810961	113813962	ENSG00000126231.9	0	+
chr13	113860583	113863584	ENSG00000139842.10	0	+
chr13	113861963	113864964	ENSG00000126226.17	0	-
chr13	113949553	113952554	ENSG00000185896.9	0	+
chr13	114003975	114006976	ENSG00000225083.1	0	+
chr13	114017444	114020445	ENSG00000139835.9	0	-
chr13	114106801	114109802	ENSG00000153531.8	0	-
chr13	114121037	114124038	ENSG00000233613.1	0	+
chr13	114144258	114147259	ENSG00000150401.10	0	-
chr13	114143309	114146310	ENSG00000150403.13	0	+
chr13	114237067	114240068	ENSG00000198176.8	0	+
chr13	114311512	114314513	ENSG00000186009.4	0	-
chr13	114319533	114322534	ENSG00000185974.6	0	+
chr13	114460201	114463202	ENSG00000184497.8	0	+
chr13	114516581	114519582	ENSG00000233695.1	0	+
chr13	114566048	114569049	ENSG00000183087.10	0	-
chr13	114565147	114568148	ENSG00000272695.1	0	+
chr13	114577848	114580849	ENSG00000237699.1	0	+
chr13	114585503	114588504	ENSG00000226921.2	0	-
chr13	114584702	114587703	ENSG00000229373.4	0	+
chr13	114630807	114633808	ENSG00000260910.1	0	-
chr13	114897082	114900083	ENSG00000185989.9	0	-
chr13	114998371	115001372	ENSG00000130177.10	0	+
chr13	115045075	115048076	ENSG00000169062.10	0	+
chr13	115078005	115081006	ENSG00000198824.4	0	+
chr13	19477605	19480606	ENSG00000226250.1	0	+
chr13	19580398	19583399	ENSG00000232685.3	0	+
chr13	19754963	19757964	ENSG00000198033.7	0	-
chr13	19754153	19757154	ENSG00000121388.4	0	+
chr13	19836952	19839953	ENSG00000232243.1	0	-
chr13	19917202	19920203	ENSG00000236834.1	0	+
chr13	20159246	20162247	ENSG00000225316.1	0	+
chr13	20205803	20208804	ENSG00000196199.9	0	+
chr13	20356084	20359085	ENSG00000121390.13	0	-
chr13	20436786	20439787	ENSG00000132950.14	0	-
chr13	20530866	20533867	ENSG00000121741.12	0	+
chr13	20734190	20737191	ENSG00000121743.3	0	-
chr13	20754074	20757075	ENSG00000260131.1	0	+
chr13	20766076	20769077	ENSG00000165474.5	0	-
chr13	20805457	20808458	ENSG00000121742.11	0	-
chr13	21098995	21101996	ENSG00000165475.9	0	-
chr13	21138734	21141735	ENSG00000032742.13	0	+
chr13	21274842	21277843	ENSG00000172458.4	0	+
chr13	21347099	21350100	ENSG00000150456.6	0	-
chr13	21476159	21479160	ENSG00000132953.12	0	-
chr13	21634687	21637688	ENSG00000150457.7	0	-
chr13	21712684	21715685	ENSG00000150459.8	0	+
chr13	21749685	21752686	ENSG00000165480.11	0	-
chr13	21748805	21751806	ENSG00000173141.4	0	+
chr13	21918128	21921129	ENSG00000224429.3	0	-
chr13	22032406	22035407	ENSG00000180776.11	0	-
chr13	22177308	22180309	ENSG00000165487.9	0	-
chr13	22243214	22246215	ENSG00000102678.6	0	+
chr13	23489565	23492566	ENSG00000262619.1	0	-
chr13	23743733	23746734	ENSG00000229483.2	0	-
chr13	23753075	23756076	ENSG00000102683.6	0	+
chr13	23991102	23994103	ENSG00000229558.1	0	+
chr13	24006840	24009841	ENSG00000151835.9	0	-
chr13	24038661	24041662	ENSG00000232977.2	0	+
chr13	24142550	24145551	ENSG00000127863.11	0	+
chr13	24462538	24465539	ENSG00000027001.7	0	-
chr13	24471317	24474318	ENSG00000205863.5	0	-
chr13	24551853	24554854	ENSG00000273167.1	0	+
chr13	24551940	24554941	ENSG00000182957.11	0	+
chr13	24827562	24830563	ENSG00000227213.1	0	-
chr13	24878501	24881502	ENSG00000240654.2	0	+
chr13	25085915	25088916	ENSG00000102699.5	0	-
chr13	25252548	25255549	ENSG00000075673.7	0	+
chr13	25336308	25339309	ENSG00000132972.14	0	+
chr13	25495987	25498988	ENSG00000151849.10	0	-
chr13	25589521	25592522	ENSG00000269099.1	0	+
chr13	25668275	25671276	ENSG00000151846.7	0	+
chr13	25745425	25748426	ENSG00000165566.11	0	-
chr13	25753089	25756090	ENSG00000234056.1	0	-
chr13	25753528	25756529	ENSG00000238169.1	0	+
chr13	25860625	25863626	ENSG00000139505.10	0	-
chr13	25874643	25877644	ENSG00000260509.2	0	-
chr13	25873762	25876763	ENSG00000139496.11	0	+
chr13	25944111	25947112	ENSG00000132932.12	0	+
chr13	26439295	26442296	ENSG00000215549.1	0	+
chr13	26624169	26627170	ENSG00000180730.4	0	-
chr13	26795450	26798451	ENSG00000127870.12	0	-
chr13	26826265	26829266	ENSG00000132964.7	0	+
chr13	27129851	27132852	ENSG00000132970.8	0	+
chr13	27215431	27218432	ENSG00000237001.2	0	-
chr13	27333889	27336890	ENSG00000132975.6	0	-
chr13	27734510	27737511	ENSG00000232162.1	0	+
chr13	27744947	27747948	ENSG00000152484.9	0	-
chr13	27744261	27747262	ENSG00000230641.1	0	+
chr13	27823499	27826500	ENSG00000122026.6	0	+
chr13	27842966	27845967	ENSG00000122035.6	0	+
chr13	27996759	27999760	ENSG00000122034.8	0	+
chr13	28023700	28026701	ENSG00000122033.10	0	-
chr13	28193665	28196666	ENSG00000139517.6	0	-
chr13	28192906	28195907	ENSG00000186184.11	0	+
chr13	28364619	28367620	ENSG00000169840.4	0	+
chr13	28492136	28495137	ENSG00000139515.5	0	+
chr13	28494594	28497595	ENSG00000247381.2	0	-
chr13	28517403	28520404	ENSG00000180389.6	0	+
chr13	28525662	28528663	ENSG00000260704.1	0	+
chr13	28544509	28547510	ENSG00000165556.9	0	-
chr13	28561829	28564830	ENSG00000183463.5	0	-
chr13	28673702	28676703	ENSG00000122025.10	0	-
chr13	28711251	28714252	ENSG00000261485.1	0	-
chr13	28710681	28713682	ENSG00000152520.9	0	+
chr13	29068264	29071265	ENSG00000102755.6	0	-
chr13	29231269	29234270	ENSG00000132963.7	0	+
chr13	29292073	29295074	ENSG00000139508.10	0	-
chr13	29596588	29599589	ENSG00000132938.14	0	+
chr13	30061566	30064567	ENSG00000179141.5	0	-
chr13	30168824	30171825	ENSG00000139514.8	0	-
chr13	30423753	30426754	ENSG00000122042.9	0	-
chr13	30461569	30464570	ENSG00000224329.2	0	-
chr13	30508025	30511026	ENSG00000122043.6	0	+
chr13	30682031	30685032	ENSG00000224511.1	0	-
chr13	30726005	30729006	ENSG00000232643.1	0	+
chr13	30880669	30883670	ENSG00000102781.9	0	-
chr13	30893045	30896046	ENSG00000236463.1	0	-
chr13	30950341	30953342	ENSG00000238121.1	0	-
chr13	30995382	30998383	ENSG00000225039.1	0	-
chr13	31190723	31193724	ENSG00000189403.10	0	-
chr13	31190056	31193057	ENSG00000132952.7	0	+
chr13	31307714	31310715	ENSG00000132965.5	0	+
chr13	31375351	31378352	ENSG00000237879.1	0	+
chr13	31453783	31456784	ENSG00000236094.1	0	+
chr13	31478414	31481415	ENSG00000102802.5	0	+
chr13	31504823	31507824	ENSG00000175664.5	0	+
chr13	31507766	31510767	ENSG00000224743.2	0	-
chr13	31550766	31553767	ENSG00000238185.1	0	-
chr13	31569393	31572394	ENSG00000230403.1	0	-
chr13	31735490	31738491	ENSG00000120694.15	0	-
chr13	31772111	31775112	ENSG00000187676.7	0	+
chr13	32311662	32314663	ENSG00000133105.3	0	+
chr13	32603464	32606465	ENSG00000073910.15	0	+
chr13	32604833	32607834	ENSG00000237637.1	0	-
chr13	32888480	32891481	ENSG00000189167.7	0	-
chr13	32887644	32890645	ENSG00000139618.10	0	+
chr13	33001266	33004267	ENSG00000139597.12	0	-
chr13	33111928	33114929	ENSG00000244754.4	0	-
chr13	33158588	33161589	ENSG00000083642.14	0	+
chr13	33588210	33591211	ENSG00000133116.6	0	+
chr13	33843573	33846574	ENSG00000236581.4	0	+
chr13	33923766	33926767	ENSG00000133121.16	0	-
chr13	34182951	34185952	ENSG00000234535.1	0	+
chr13	34249930	34252931	ENSG00000230490.2	0	-
chr13	34390285	34393286	ENSG00000133119.8	0	+
chr13	34920179	34923180	ENSG00000271850.1	0	+
chr13	35213899	35216900	ENSG00000225179.1	0	-
chr13	35514427	35517428	ENSG00000172915.14	0	+
chr13	36049825	36052826	ENSG00000180660.6	0	-
chr13	36269658	36272659	ENSG00000236036.1	0	+
chr13	36704466	36707467	ENSG00000133083.10	0	-
chr13	36870950	36873951	ENSG00000120669.11	0	-
chr13	36870950	36873951	ENSG00000242715.3	0	-
chr13	36870950	36873951	ENSG00000250709.1	0	-
chr13	36918372	36921373	ENSG00000120664.6	0	+
chr13	36943316	36946317	ENSG00000133104.8	0	-
chr13	37003952	37006953	ENSG00000133101.5	0	+
chr13	37246156	37249157	ENSG00000180440.3	0	+
chr13	37391378	37394379	ENSG00000133111.3	0	+
chr13	37493907	37496908	ENSG00000120693.9	0	-
chr13	37570997	37573998	ENSG00000120699.8	0	+
chr13	37573669	37576670	ENSG00000120697.4	0	-
chr13	37632824	37635825	ENSG00000102710.15	0	-
chr13	37678773	37681774	ENSG00000180138.6	0	-
chr13	38057921	38060922	ENSG00000230390.1	0	-
chr13	38171904	38174905	ENSG00000133110.10	0	-
chr13	38443561	38446562	ENSG00000133107.10	0	-
chr13	38921987	38924988	ENSG00000120686.7	0	+
chr13	39259245	39262246	ENSG00000150893.9	0	+
chr13	39563967	39566968	ENSG00000133115.7	0	-
chr13	39611199	39614200	ENSG00000120685.15	0	-
chr13	39610461	39613462	ENSG00000188811.8	0	+
chr13	40176670	40179671	ENSG00000183722.7	0	-
chr13	40227798	40230799	ENSG00000133103.12	0	+
chr13	40753952	40756953	ENSG00000230710.1	0	+
chr13	40923440	40926441	ENSG00000230058.1	0	-
chr13	41054164	41057165	ENSG00000215483.4	0	-
chr13	41239724	41242725	ENSG00000150907.6	0	-
chr13	41344304	41347305	ENSG00000102738.6	0	-
chr13	41361586	41364587	ENSG00000102743.10	0	+
chr13	41633178	41636179	ENSG00000120688.7	0	+
chr13	41634519	41637520	ENSG00000120690.9	0	-
chr13	41705934	41708935	ENSG00000165572.6	0	-
chr13	41767704	41770705	ENSG00000120696.8	0	-
chr13	41836711	41839712	ENSG00000120662.11	0	-
chr13	41883402	41886403	ENSG00000172766.14	0	+
chr13	42029685	42032686	ENSG00000102760.12	0	+
chr13	42534244	42537245	ENSG00000102763.11	0	-
chr13	42612182	42615183	ENSG00000102780.12	0	+
chr13	42844292	42847293	ENSG00000023516.7	0	+
chr13	43146287	43149288	ENSG00000120659.10	0	+
chr13	43353719	43356720	ENSG00000179813.2	0	+
chr13	43420406	43423407	ENSG00000229546.1	0	-
chr13	43565376	43568377	ENSG00000133106.10	0	-
chr13	43595279	43598280	ENSG00000120675.4	0	+
chr13	44116070	44119071	ENSG00000233821.1	0	+
chr13	44360044	44363045	ENSG00000120658.8	0	-
chr13	44359339	44362340	ENSG00000270522.1	0	+
chr13	44451395	44454396	ENSG00000179630.6	0	+
chr13	44452875	44455876	ENSG00000151773.8	0	-
chr13	44480849	44483850	ENSG00000233725.3	0	+
chr13	44710275	44713276	ENSG00000226519.1	0	-
chr13	44714463	44717464	ENSG00000227258.1	0	+
chr13	44816439	44819440	ENSG00000230731.2	0	-
chr13	44945782	44948783	ENSG00000151778.6	0	+
chr13	44979108	44982109	ENSG00000237361.2	0	-
chr13	45150301	45153302	ENSG00000102804.10	0	-
chr13	45562605	45565606	ENSG00000083635.7	0	-
chr13	45561672	45564673	ENSG00000133114.13	0	+
chr13	45692644	45695645	ENSG00000188342.7	0	+
chr13	45774169	45777170	ENSG00000180332.5	0	-
chr13	45912235	45915236	ENSG00000273149.1	0	+
chr13	45914317	45917318	ENSG00000133112.12	0	-
chr13	45913487	45916488	ENSG00000170919.11	0	+
chr13	45921530	45924531	ENSG00000228886.1	0	+
chr13	45990067	45993068	ENSG00000251015.1	0	+
chr13	45991546	45994547	ENSG00000174032.12	0	-
chr13	46037102	46040103	ENSG00000136152.10	0	+
chr13	46188872	46191873	ENSG00000165837.7	0	-
chr13	46274454	46277455	ENSG00000174015.5	0	+
chr13	46424887	46427888	ENSG00000215475.3	0	-
chr13	46625862	46628863	ENSG00000123200.12	0	-
chr13	46624956	46627957	ENSG00000235903.3	0	+
chr13	46678152	46681153	ENSG00000080618.9	0	-
chr13	46784950	46787951	ENSG00000136167.9	0	-
chr13	46784069	46787070	ENSG00000173988.8	0	+
chr13	47011394	47014395	ENSG00000102445.14	0	-
chr13	47059560	47062561	ENSG00000231817.3	0	-
chr13	47125304	47128305	ENSG00000136141.10	0	+
chr13	47370427	47373428	ENSG00000139684.9	0	-
chr13	47470174	47473175	ENSG00000102468.6	0	-
chr13	48409124	48412125	ENSG00000228573.1	0	-
chr13	48573540	48576541	ENSG00000227848.1	0	+
chr13	48609702	48612703	ENSG00000136159.3	0	+
chr13	48611127	48614128	ENSG00000136143.9	0	-
chr13	48649296	48652297	ENSG00000229111.1	0	+
chr13	48668239	48671240	ENSG00000136146.10	0	-
chr13	48805293	48808294	ENSG00000136156.8	0	+
chr13	48876836	48879837	ENSG00000231473.2	0	-
chr13	48875886	48878887	ENSG00000139687.9	0	+
chr13	49017793	49020794	ENSG00000139679.11	0	-
chr13	49106311	49109312	ENSG00000136161.8	0	-
chr13	49146564	49149565	ENSG00000233456.1	0	-
chr13	49152294	49155295	ENSG00000233610.1	0	-
chr13	49279238	49282239	ENSG00000152207.3	0	+
chr13	49548047	49551048	ENSG00000102531.12	0	+
chr13	49792317	49795318	ENSG00000102539.4	0	+
chr13	49820060	49823061	ENSG00000102543.10	0	+
chr13	50017199	50020200	ENSG00000102547.14	0	-
chr13	50016409	50019410	ENSG00000136169.12	0	+
chr13	50068105	50071106	ENSG00000136147.12	0	+
chr13	50158686	50161687	ENSG00000136144.7	0	-
chr13	50200642	50203643	ENSG00000152213.3	0	+
chr13	50264617	50267618	ENSG00000123179.9	0	-
chr13	50366070	50369071	ENSG00000102753.5	0	-
chr13	50509443	50512444	ENSG00000123178.10	0	-
chr13	50568023	50571024	ENSG00000204977.5	0	+
chr13	50587579	50590580	ENSG00000198553.4	0	+
chr13	50654364	50657365	ENSG00000176124.7	0	+
chr13	50698676	50701677	ENSG00000231607.4	0	-
chr13	51100471	51103472	ENSG00000229323.1	0	-
chr13	51379994	51382995	ENSG00000237152.2	0	+
chr13	51417045	51420046	ENSG00000186047.9	0	-
chr13	51481926	51484927	ENSG00000136104.14	0	+
chr13	51483902	51486903	ENSG00000233672.2	0	-
chr13	51794506	51797507	ENSG00000150510.11	0	+
chr13	52024491	52027492	ENSG00000236778.3	0	+
chr13	52027462	52030463	ENSG00000102786.10	0	-
chr13	52156625	52159626	ENSG00000139668.7	0	+
chr13	52377298	52380299	ENSG00000102796.6	0	-
chr13	52376371	52379372	ENSG00000231856.1	0	+
chr13	52434116	52437117	ENSG00000123171.5	0	+
chr13	52584582	52587583	ENSG00000123191.9	0	-
chr13	52584546	52587547	ENSG00000253710.1	0	+
chr13	52596856	52599857	ENSG00000253797.2	0	+
chr13	52702190	52705191	ENSG00000197168.7	0	-
chr13	52732993	52735994	ENSG00000136098.12	0	-
chr13	52979306	52982307	ENSG00000136114.11	0	-
chr13	53023768	53026769	ENSG00000136100.8	0	-
chr13	53027614	53030615	ENSG00000136108.10	0	+
chr13	53189659	53192660	ENSG00000139675.10	0	+
chr13	53224866	53227867	ENSG00000165416.10	0	+
chr13	53312954	53315955	ENSG00000136110.8	0	-
chr13	53421774	53424775	ENSG00000136099.9	0	-
chr13	53600947	53603948	ENSG00000102837.6	0	+
chr13	53725030	53728031	ENSG00000237092.1	0	-
chr13	54706025	54709026	ENSG00000234787.3	0	-
chr13	58203949	58206950	ENSG00000118946.7	0	+
chr13	60584843	60587844	ENSG00000227528.1	0	+
chr13	60716781	60719782	ENSG00000223815.1	0	+
chr13	60737061	60740062	ENSG00000139734.13	0	-
chr13	60968594	60971595	ENSG00000083544.9	0	+
chr13	61988973	61991974	ENSG00000197991.10	0	-
chr13	62602679	62605680	ENSG00000229578.1	0	-
chr13	63800201	63803202	ENSG00000227564.1	0	-
chr13	64417360	64420361	ENSG00000219926.6	0	-
chr13	64649143	64652144	ENSG00000227674.1	0	-
chr13	66438197	66441198	ENSG00000234767.1	0	+
chr13	67803467	67806468	ENSG00000184226.10	0	-
chr13	69794474	69797475	ENSG00000237534.1	0	+
chr13	70679552	70682553	ENSG00000230223.2	0	+
chr13	70681583	70684584	ENSG00000150361.7	0	-
chr13	71587232	71590233	ENSG00000226846.1	0	+
chr13	72440341	72443342	ENSG00000165659.12	0	-
chr13	73300756	73303757	ENSG00000204899.5	0	-
chr13	73300060	73303061	ENSG00000136122.11	0	+
chr13	73355081	73358082	ENSG00000083520.10	0	-
chr13	73354270	73357271	ENSG00000083535.11	0	+
chr13	73627142	73630143	ENSG00000102554.9	0	+
chr13	74135724	74138725	ENSG00000228295.1	0	+
chr13	74707399	74710400	ENSG00000118922.12	0	-
chr13	74803592	74806593	ENSG00000235532.1	0	+
chr13	74991338	74994339	ENSG00000226240.1	0	+
chr13	75124980	75127981	ENSG00000236678.3	0	+
chr13	76055304	76058305	ENSG00000136111.8	0	-
chr13	76122574	76125575	ENSG00000188243.8	0	-
chr13	76121641	76124642	ENSG00000118939.13	0	+
chr13	76193739	76196740	ENSG00000136153.15	0	+
chr13	76209078	76212079	ENSG00000261105.1	0	-
chr13	76443177	76446178	ENSG00000178734.4	0	+
chr13	76593139	76596140	ENSG00000224933.2	0	-
chr13	77459539	77462540	ENSG00000178695.4	0	-
chr13	77520645	77523646	ENSG00000102794.5	0	+
chr13	77562809	77565810	ENSG00000102805.9	0	+
chr13	77600293	77603294	ENSG00000005812.6	0	-
chr13	77900220	77903221	ENSG00000005810.13	0	-
chr13	78107840	78110841	ENSG00000136155.12	0	+
chr13	78269822	78272823	ENSG00000139737.17	0	+
chr13	78492716	78495717	ENSG00000136160.10	0	-
chr13	78491840	78494841	ENSG00000234377.3	0	+
chr13	78518163	78521164	ENSG00000233379.1	0	-
chr13	78563787	78566788	ENSG00000236133.1	0	-
chr13	79168256	79171257	ENSG00000271776.1	0	+
chr13	79176686	79179687	ENSG00000152192.6	0	-
chr13	79232319	79235320	ENSG00000152193.7	0	-
chr13	79979367	79982368	ENSG00000139746.11	0	-
chr13	79978425	79981426	ENSG00000227354.2	0	+
chr13	80054342	80057343	ENSG00000232132.1	0	-
chr13	80053416	80056417	ENSG00000102471.9	0	+
chr13	80138799	80141800	ENSG00000227676.2	0	+
chr13	80444718	80447719	ENSG00000229175.1	0	+
chr13	80914260	80917261	ENSG00000136158.6	0	-
chr13	81800120	81803121	ENSG00000260094.1	0	-
chr13	81822557	81825558	ENSG00000229309.2	0	+
chr13	84455471	84458472	ENSG00000178235.6	0	-
chr13	85935753	85938754	ENSG00000226317.2	0	+
chr13	86372553	86375554	ENSG00000184564.8	0	-
chr13	88259592	88262593	ENSG00000272515.1	0	-
chr13	88322545	88325546	ENSG00000228824.2	0	-
chr13	88322811	88325812	ENSG00000165300.6	0	+
chr13	88462501	88465502	ENSG00000272046.1	0	-
chr13	88793147	88796148	ENSG00000231019.1	0	+
chr13	89191100	89194101	ENSG00000229443.1	0	+
chr13	90201094	90204095	ENSG00000271395.1	0	+
chr13	90770909	90773910	ENSG00000261446.1	0	-
chr13	91577847	91580848	ENSG00000231674.1	0	-
chr13	91782663	91785664	ENSG00000229557.1	0	-
chr13	91997940	92000941	ENSG00000215417.6	0	+
chr13	92048884	92051885	ENSG00000179399.9	0	+
chr13	93371225	93374226	ENSG00000235984.1	0	-
chr13	93877111	93880112	ENSG00000183098.6	0	+
chr13	95130935	95133936	ENSG00000080166.11	0	-
chr13	95247495	95250496	ENSG00000088451.6	0	-
chr13	95247531	95250532	ENSG00000088451.6	0	-
chr13	95252110	95255111	ENSG00000152749.7	0	+
chr13	95358443	95361444	ENSG00000238230.1	0	-
chr13	95363798	95366799	ENSG00000125285.4	0	-
chr13	95362970	95365971	ENSG00000227640.2	0	+
chr13	95952690	95955691	ENSG00000125257.9	0	-
chr13	96083852	96086853	ENSG00000134873.5	0	+
chr13	96185150	96188151	ENSG00000223392.1	0	-
chr13	96295959	96298960	ENSG00000134874.13	0	-
chr13	96328192	96331193	ENSG00000247400.3	0	-
chr13	96327408	96330409	ENSG00000102580.10	0	+
chr13	96704648	96707649	ENSG00000102595.14	0	-
chr13	96741082	96744083	ENSG00000185352.7	0	+
chr13	97598605	97601606	ENSG00000272329.1	0	+
chr13	97635404	97638405	ENSG00000243300.2	0	-
chr13	97646012	97649013	ENSG00000165621.4	0	-
chr13	97830811	97833812	ENSG00000233124.1	0	-
chr13	97872586	97875587	ENSG00000139793.14	0	+
chr13	98084465	98087466	ENSG00000125249.6	0	+
chr13	98330588	98333589	ENSG00000226134.1	0	-
chr13	98589410	98592411	ENSG00000270725.1	0	+
chr13	98603928	98606929	ENSG00000065150.14	0	+
chr13	98792815	98795816	ENSG00000152767.11	0	+
chr13	98828517	98831518	ENSG00000139797.7	0	-
chr13	99227508	99230509	ENSG00000224418.1	0	+
chr13	99229230	99232231	ENSG00000102572.10	0	-
chr13	99403925	99406926	ENSG00000088386.11	0	-
chr13	99737947	99740948	ENSG00000088387.13	0	-
chr13	99738081	99741082	ENSG00000260992.1	0	+
chr13	99851927	99854928	ENSG00000228889.2	0	-
chr13	99851107	99854108	ENSG00000134882.11	0	+
chr13	99912989	99915990	ENSG00000125245.8	0	-
chr13	99958651	99961652	ENSG00000169508.6	0	-
chr14	100069542	100072543	ENSG00000205476.4	0	-
chr14	100068874	100071875	ENSG00000247970.2	0	+
chr14	100109465	100112466	ENSG00000182218.5	0	+
chr14	100148650	100151651	ENSG00000036530.4	0	+
chr14	100202075	100205076	ENSG00000066629.12	0	+
chr14	100435758	100438759	ENSG00000196405.8	0	+
chr14	100540213	100543214	ENSG00000258560.1	0	-
chr14	100624981	100627982	ENSG00000168350.6	0	-
chr14	100702444	100705445	ENSG00000100811.6	0	+
chr14	100755455	100758456	ENSG00000258504.2	0	+
chr14	100771868	100774869	ENSG00000197119.8	0	-
chr14	100787678	100790679	ENSG00000140107.10	0	+
chr14	100798127	100801128	ENSG00000258666.1	0	+
chr14	100841644	100844645	ENSG00000140105.13	0	-
chr14	100840821	100843822	ENSG00000176473.9	0	+
chr14	101003064	101006065	ENSG00000259031.1	0	+
chr14	101052753	101055754	ENSG00000183092.11	0	-
chr14	101121587	101124588	ENSG00000196273.3	0	+
chr14	101145240	101148241	ENSG00000258717.1	0	-
chr14	101190092	101193093	ENSG00000185559.9	0	+
chr14	101202000	101205001	ENSG00000273087.1	0	+
chr14	101243542	101246543	ENSG00000214548.10	0	+
chr14	101294454	101297455	ENSG00000267918.1	0	-
chr14	101326354	101329355	ENSG00000258663.1	0	-
chr14	101359092	101362093	ENSG00000258399.2	0	+
chr14	101401579	101404580	ENSG00000225746.4	0	+
chr14	101425008	101428009	ENSG00000232018.4	0	+
chr14	101431958	101434959	ENSG00000271417.1	0	+
chr14	101509503	101512504	ENSG00000258861.1	0	+
chr14	101534749	101537750	ENSG00000223403.3	0	+
chr14	101543246	101546247	ENSG00000230805.2	0	-
chr14	101585204	101588205	ENSG00000259004.1	0	+
chr14	101721650	101724651	ENSG00000258497.1	0	+
chr14	101800233	101803234	ENSG00000258460.1	0	-
chr14	101873586	101876587	ENSG00000259023.2	0	-
chr14	101906405	101909406	ENSG00000259082.1	0	+
chr14	101911160	101914161	ENSG00000259166.1	0	+
chr14	102025831	102028832	ENSG00000197406.6	0	+
chr14	102194743	102197744	ENSG00000258512.1	0	+
chr14	102196549	102199550	ENSG00000258404.1	0	-
chr14	102226110	102229111	ENSG00000078304.15	0	+
chr14	102275657	102278658	ENSG00000259088.1	0	-
chr14	102412686	102415687	ENSG00000271780.1	0	+
chr14	102428869	102431870	ENSG00000197102.6	0	+
chr14	102603766	102606767	ENSG00000140153.13	0	+
chr14	102605013	102608014	ENSG00000080824.14	0	-
chr14	102770490	102773491	ENSG00000080823.17	0	-
chr14	102781841	102784842	ENSG00000022976.11	0	+
chr14	102828226	102831227	ENSG00000100865.10	0	-
chr14	102827277	102830278	ENSG00000196663.11	0	+
chr14	102975112	102978113	ENSG00000156381.4	0	-
chr14	103009573	103012574	ENSG00000259230.1	0	+
chr14	103056988	103059989	ENSG00000089902.8	0	+
chr14	103240127	103243128	ENSG00000259508.1	0	-
chr14	103241941	103244942	ENSG00000131323.10	0	+
chr14	103387017	103390018	ENSG00000166126.6	0	+
chr14	103522862	103525863	ENSG00000198752.5	0	-
chr14	103559064	103562065	ENSG00000259444.1	0	+
chr14	103564564	103567565	ENSG00000205436.3	0	+
chr14	103588391	103591392	ENSG00000259717.1	0	-
chr14	103587797	103590798	ENSG00000185215.4	0	+
chr14	103654567	103657568	ENSG00000251533.2	0	-
chr14	103797516	103800517	ENSG00000259775.1	0	-
chr14	103797883	103800884	ENSG00000100664.6	0	+
chr14	103849751	103852752	ENSG00000075413.13	0	+
chr14	103988166	103991167	ENSG00000166165.8	0	-
chr14	103994373	103997374	ENSG00000260285.1	0	-
chr14	103993532	103996533	ENSG00000166166.8	0	+
chr14	104016941	104019942	ENSG00000258851.1	0	+
chr14	104026242	104029243	ENSG00000126214.16	0	+
chr14	104027992	104030993	ENSG00000166170.9	0	-
chr14	104027301	104030302	ENSG00000256053.3	0	+
chr14	104027301	104030302	ENSG00000256500.5	0	+
chr14	104176063	104179064	ENSG00000224997.1	0	+
chr14	104177434	104180435	ENSG00000269963.1	0	+
chr14	104180787	104183788	ENSG00000126215.9	0	-
chr14	104180066	104183067	ENSG00000100711.9	0	+
chr14	104312911	104315912	ENSG00000088808.12	0	-
chr14	104312053	104315054	ENSG00000258735.1	0	+
chr14	104345447	104348448	ENSG00000258534.1	0	-
chr14	104393611	104396612	ENSG00000156411.5	0	-
chr14	104392792	104395793	ENSG00000156414.14	0	+
chr14	104407858	104410859	ENSG00000227729.2	0	-
chr14	104550036	104553037	ENSG00000166183.11	0	+
chr14	104602933	104605934	ENSG00000258748.1	0	-
chr14	104602923	104605924	ENSG00000066735.10	0	+
chr14	104844290	104847291	ENSG00000258598.1	0	-
chr14	105044100	105047101	ENSG00000184601.6	0	+
chr14	105070108	105073109	ENSG00000258986.2	0	-
chr14	105131514	105134515	ENSG00000260792.1	0	-
chr14	105145469	105148470	ENSG00000256050.2	0	+
chr14	105153954	105156955	ENSG00000203485.8	0	+
chr14	105156615	105159616	ENSG00000258858.1	0	-
chr14	105188565	105191566	ENSG00000185100.6	0	+
chr14	105217483	105220484	ENSG00000184990.8	0	+
chr14	105261084	105264085	ENSG00000142208.11	0	-
chr14	105264917	105267918	ENSG00000179627.9	0	+
chr14	105306078	105309079	ENSG00000258811.1	0	+
chr14	105324133	105327134	ENSG00000258593.2	0	-
chr14	105329604	105332605	ENSG00000099814.11	0	+
chr14	105368678	105371679	ENSG00000259067.1	0	+
chr14	105389215	105392216	ENSG00000166428.8	0	+
chr14	105443710	105446711	ENSG00000185567.6	0	-
chr14	105450128	105453129	ENSG00000140104.9	0	+
chr14	105486415	105489416	ENSG00000170779.10	0	-
chr14	105530765	105533766	ENSG00000183484.7	0	-
chr14	105557797	105560798	ENSG00000257556.1	0	+
chr14	105634106	105637107	ENSG00000184916.4	0	-
chr14	105646648	105649649	ENSG00000183828.10	0	-
chr14	105712869	105715870	ENSG00000184887.9	0	+
chr14	105765110	105768111	ENSG00000179364.9	0	+
chr14	105780858	105783859	ENSG00000185024.11	0	-
chr14	105862874	105865875	ENSG00000226174.2	0	+
chr14	105885103	105888104	ENSG00000251602.2	0	-
chr14	105884163	105887164	ENSG00000182979.13	0	+
chr14	105936062	105939063	ENSG00000257270.1	0	-
chr14	105937281	105940282	ENSG00000182809.6	0	+
chr14	105950929	105953930	ENSG00000213145.5	0	+
chr14	105951533	105954534	ENSG00000257341.1	0	+
chr14	105954194	105957195	ENSG00000185347.13	0	+
chr14	105990939	105993940	ENSG00000184986.6	0	+
chr14	106070510	106073511	ENSG00000254140.1	0	-
chr14	106353930	106356931	ENSG00000244620.1	0	+
chr14	106381802	106384803	ENSG00000226777.3	0	+
chr14	106437398	106440399	ENSG00000233988.1	0	-
chr14	106742316	106745317	ENSG00000229084.2	0	+
chr14	106936445	106939446	ENSG00000187156.4	0	+
chr14	19409802	19412803	ENSG00000258364.1	0	+
chr14	19810157	19813158	ENSG00000258188.1	0	+
chr14	20342394	20345395	ENSG00000165762.2	0	+
chr14	20482254	20485255	ENSG00000169484.2	0	-
chr14	20771942	20774943	ENSG00000258459.1	0	+
chr14	20773109	20776110	ENSG00000136319.7	0	-
chr14	20800437	20803438	ENSG00000100814.13	0	-
chr14	20810567	20813568	ENSG00000259001.2	0	-
chr14	20809793	20812794	ENSG00000129484.9	0	+
chr14	20880631	20883632	ENSG00000129566.8	0	-
chr14	20902834	20905835	ENSG00000185271.6	0	-
chr14	20922202	20925203	ENSG00000092094.6	0	-
chr14	20921349	20924350	ENSG00000100823.7	0	+
chr14	20928592	20931593	ENSG00000165782.6	0	-
chr14	20935069	20938070	ENSG00000198805.7	0	+
chr14	20944070	20947071	ENSG00000258908.1	0	-
chr14	21028205	21031206	ENSG00000188655.6	0	-
chr14	21053793	21056794	ENSG00000258573.1	0	+
chr14	21057928	21060929	ENSG00000258436.1	0	-
chr14	21076953	21079954	ENSG00000259060.2	0	-
chr14	21076996	21079997	ENSG00000173464.10	0	-
chr14	21150371	21153372	ENSG00000214274.5	0	+
chr14	21150371	21153372	ENSG00000258818.2	0	+
chr14	21150718	21153719	ENSG00000259171.1	0	+
chr14	21174099	21177100	ENSG00000258451.1	0	-
chr14	21212045	21215046	ENSG00000181562.2	0	+
chr14	21234562	21237563	ENSG00000181552.3	0	+
chr14	21247228	21250229	ENSG00000169413.2	0	+
chr14	21250123	21253124	ENSG00000258810.1	0	+
chr14	21270024	21273025	ENSG00000129538.9	0	-
chr14	21342926	21345927	ENSG00000258642.1	0	-
chr14	21357560	21360561	ENSG00000169397.3	0	+
chr14	21385500	21388501	ENSG00000136315.3	0	+
chr14	21403488	21406489	ENSG00000258918.1	0	-
chr14	21421645	21424646	ENSG00000169385.2	0	+
chr14	21456138	21459139	ENSG00000165792.13	0	+
chr14	21466321	21469322	ENSG00000258471.1	0	-
chr14	21465451	21468452	ENSG00000165794.5	0	+
chr14	21490381	21493382	ENSG00000179636.10	0	+
chr14	21501949	21504950	ENSG00000206150.3	0	-
chr14	21508520	21511521	ENSG00000165799.4	0	+
chr14	21536462	21539463	ENSG00000165801.5	0	+
chr14	21538013	21541014	ENSG00000165795.16	0	-
chr14	21556355	21559356	ENSG00000258714.2	0	+
chr14	21564994	21567995	ENSG00000232070.4	0	+
chr14	21571878	21574879	ENSG00000165804.11	0	-
chr14	21573819	21576820	ENSG00000178107.2	0	+
chr14	21673795	21676796	ENSG00000258441.1	0	-
chr14	21736600	21739601	ENSG00000092199.13	0	-
chr14	21851177	21854178	ENSG00000092201.5	0	-
chr14	21850437	21853438	ENSG00000260830.1	0	+
chr14	21923270	21926271	ENSG00000100888.8	0	-
chr14	21942736	21945737	ENSG00000092203.9	0	+
chr14	21944092	21947093	ENSG00000129472.8	0	-
chr14	21978481	21981482	ENSG00000165819.7	0	-
chr14	22004358	22007359	ENSG00000165821.7	0	-
chr14	22950984	22953985	ENSG00000251002.3	0	-
chr14	23023555	23026556	ENSG00000259003.1	0	+
chr14	23024961	23027962	ENSG00000259054.1	0	-
chr14	23057120	23060121	ENSG00000129562.6	0	-
chr14	23065208	23068209	ENSG00000100439.6	0	+
chr14	23066859	23069860	ENSG00000228313.3	0	-
chr14	23234764	23237765	ENSG00000258458.1	0	-
chr14	23233896	23236897	ENSG00000155463.8	0	+
chr14	23290775	23293776	ENSG00000215306.1	0	-
chr14	23298016	23301017	ENSG00000155465.14	0	-
chr14	23297108	23300109	ENSG00000172590.14	0	+
chr14	23303774	23306775	ENSG00000157227.8	0	+
chr14	23338948	23341949	ENSG00000197324.4	0	+
chr14	23350430	23353431	ENSG00000139890.5	0	+
chr14	23387357	23390358	ENSG00000100461.13	0	-
chr14	23386664	23389665	ENSG00000237054.5	0	+
chr14	23397584	23400585	ENSG00000100462.11	0	-
chr14	23396817	23399818	ENSG00000257285.1	0	+
chr14	23425346	23428347	ENSG00000092036.12	0	-
chr14	23450731	23453732	ENSG00000259132.1	0	-
chr14	23450821	23453822	ENSG00000129474.11	0	-
chr14	23449937	23452938	ENSG00000258457.1	0	+
chr14	23478351	23481352	ENSG00000100802.10	0	-
chr14	23503438	23506439	ENSG00000100804.14	0	-
chr14	23509420	23512421	ENSG00000222028.2	0	+
chr14	23525747	23528748	ENSG00000139880.15	0	-
chr14	23561966	23564967	ENSG00000179933.4	0	+
chr14	23563662	23566663	ENSG00000100813.10	0	-
chr14	23587834	23590835	ENSG00000092067.5	0	-
chr14	23651868	23654869	ENSG00000092068.14	0	-
chr14	23652529	23655530	ENSG00000215277.4	0	+
chr14	23766008	23769009	ENSG00000129473.5	0	+
chr14	23767974	23770975	ENSG00000215271.6	0	-
chr14	23771067	23774068	ENSG00000235194.4	0	-
chr14	23774041	23777042	ENSG00000258643.1	0	+
chr14	23788670	23791671	ENSG00000100836.6	0	+
chr14	23790513	23793514	ENSG00000268702.1	0	-
chr14	23821093	23824094	ENSG00000092096.10	0	-
chr14	23823615	23826616	ENSG00000259018.1	0	+
chr14	23834519	23837520	ENSG00000100842.8	0	-
chr14	23843983	23846984	ENSG00000166091.15	0	+
chr14	23876481	23879482	ENSG00000197616.7	0	-
chr14	23882610	23885611	ENSG00000258444.1	0	+
chr14	23903868	23906869	ENSG00000092054.12	0	-
chr14	23936911	23939912	ENSG00000129460.11	0	+
chr14	24024145	24027146	ENSG00000136367.12	0	-
chr14	24023215	24026216	ENSG00000259431.1	0	+
chr14	24028503	24031504	ENSG00000258727.1	0	+
chr14	24035996	24038997	ENSG00000213983.7	0	-
chr14	24046998	24049999	ENSG00000092051.12	0	-
chr14	24097323	24100324	ENSG00000100867.10	0	+
chr14	24197933	24200934	ENSG00000258464.1	0	-
chr14	24420978	24423979	ENSG00000157326.14	0	+
chr14	24437166	24440167	ENSG00000187630.10	0	+
chr14	24456945	24459946	ENSG00000215256.3	0	-
chr14	24519218	24522219	ENSG00000186648.10	0	+
chr14	24538012	24541013	ENSG00000100884.5	0	+
chr14	24561340	24564341	ENSG00000100889.7	0	+
chr14	24581399	24584400	ENSG00000100897.13	0	+
chr14	24583228	24586229	ENSG00000129535.8	0	-
chr14	24588625	24591626	ENSG00000259371.1	0	+
chr14	24598828	24601829	ENSG00000139914.6	0	+
chr14	24603366	24606367	ENSG00000092010.10	0	+
chr14	24606125	24609126	ENSG00000259321.1	0	+
chr14	24609799	24612800	ENSG00000100908.9	0	-
chr14	24613898	24616899	ENSG00000092098.12	0	+
chr14	24615504	24618505	ENSG00000100911.9	0	-
chr14	24618346	24621347	ENSG00000259529.1	0	+
chr14	24628501	24631502	ENSG00000213928.4	0	+
chr14	24639223	24642224	ENSG00000100918.8	0	+
chr14	24657002	24660003	ENSG00000196497.11	0	-
chr14	24658654	24661655	ENSG00000259522.1	0	-
chr14	24672901	24675902	ENSG00000139908.10	0	+
chr14	24681693	24684694	ENSG00000254692.1	0	-
chr14	24681693	24684694	ENSG00000254505.4	0	-
chr14	24681693	24684694	ENSG00000100926.10	0	-
chr14	24684271	24687272	ENSG00000213920.4	0	-
chr14	24700572	24703573	ENSG00000255526.2	0	-
chr14	24700572	24703573	ENSG00000129559.8	0	-
chr14	24699668	24702669	ENSG00000100938.13	0	+
chr14	24710823	24713824	ENSG00000092330.11	0	-
chr14	24732455	24735456	ENSG00000092295.7	0	-
chr14	24739800	24742801	ENSG00000100949.10	0	-
chr14	24767956	24770957	ENSG00000157379.9	0	-
chr14	24767055	24770056	ENSG00000196943.8	0	+
chr14	24772741	24775742	ENSG00000213906.5	0	+
chr14	24776275	24779276	ENSG00000272658.1	0	+
chr14	24779630	24782631	ENSG00000136305.7	0	-
chr14	24778707	24781708	ENSG00000213903.4	0	+
chr14	24803276	24806277	ENSG00000129467.9	0	-
chr14	24808194	24811195	ENSG00000129465.11	0	-
chr14	24833444	24836445	ENSG00000100968.9	0	+
chr14	24866230	24869231	ENSG00000205978.5	0	+
chr14	24896499	24899500	ENSG00000100441.5	0	+
chr14	24899174	24902175	ENSG00000139899.6	0	-
chr14	24911048	24914049	ENSG00000100445.12	0	-
chr14	24976470	24979471	ENSG00000092009.6	0	-
chr14	25044455	25047456	ENSG00000100448.3	0	-
chr14	25063054	25066055	ENSG00000258657.1	0	+
chr14	25077890	25080891	ENSG00000100450.8	0	-
chr14	25102395	25105396	ENSG00000100453.8	0	-
chr14	25518523	25521524	ENSG00000168952.11	0	-
chr14	26611459	26614460	ENSG00000257986.1	0	-
chr14	27065967	27068968	ENSG00000139910.15	0	-
chr14	27065825	27068826	ENSG00000257842.1	0	+
chr14	27276577	27279578	ENSG00000257185.1	0	+
chr14	27290342	27293343	ENSG00000257845.1	0	-
chr14	27309468	27312469	ENSG00000258081.3	0	+
chr14	27340338	27343339	ENSG00000257612.1	0	+
chr14	28079782	28082783	ENSG00000258548.1	0	+
chr14	29081850	29084851	ENSG00000258175.1	0	-
chr14	29233475	29236476	ENSG00000257126.1	0	-
chr14	29239992	29242993	ENSG00000186960.6	0	+
chr14	29254007	29257008	ENSG00000257056.2	0	-
chr14	29298408	29301409	ENSG00000257748.1	0	-
chr14	29297453	29300454	ENSG00000258038.1	0	+
chr14	29849545	29852546	ENSG00000257522.1	0	-
chr14	29857280	29860281	ENSG00000258107.1	0	+
chr14	30660124	30663125	ENSG00000184304.10	0	-
chr14	31026363	31029364	ENSG00000092140.10	0	+
chr14	31089524	31092525	ENSG00000092108.16	0	+
chr14	31341764	31344765	ENSG00000100473.11	0	+
chr14	31357878	31360879	ENSG00000258525.1	0	-
chr14	31492215	31495216	ENSG00000100478.10	0	+
chr14	31494584	31497585	ENSG00000196792.7	0	-
chr14	31675998	31678999	ENSG00000092148.8	0	-
chr14	31887304	31890305	ENSG00000250365.2	0	+
chr14	31888755	31891756	ENSG00000129493.10	0	-
chr14	31925631	31928632	ENSG00000203546.3	0	-
chr14	31925683	31928684	ENSG00000129480.8	0	-
chr14	31957169	31960170	ENSG00000151413.12	0	+
chr14	32029535	32032536	ENSG00000257155.1	0	-
chr14	32411991	32414992	ENSG00000258474.1	0	+
chr14	32474083	32477084	ENSG00000258386.1	0	+
chr14	32543319	32546320	ENSG00000100852.8	0	+
chr14	32544871	32547872	ENSG00000258655.1	0	-
chr14	32796515	32799516	ENSG00000151320.6	0	+
chr14	32886178	32889179	ENSG00000258580.1	0	-
chr14	33401889	33404890	ENSG00000151322.14	0	+
chr14	34507186	34510187	ENSG00000258897.1	0	+
chr14	34930467	34933468	ENSG00000165389.6	0	-
chr14	34931000	34934001	ENSG00000129521.9	0	-
chr14	35007906	35010907	ENSG00000129518.4	0	-
chr14	35023856	35026857	ENSG00000259135.1	0	+
chr14	35098345	35101346	ENSG00000129515.14	0	-
chr14	35183133	35186134	ENSG00000165410.10	0	-
chr14	35341436	35344437	ENSG00000258738.1	0	+
chr14	35343759	35346760	ENSG00000198604.6	0	-
chr14	35449122	35452123	ENSG00000100883.7	0	+
chr14	35450722	35453723	ENSG00000258704.1	0	-
chr14	35512353	35515354	ENSG00000151327.8	0	+
chr14	35589044	35592045	ENSG00000100890.11	0	+
chr14	35590726	35593727	ENSG00000092020.6	0	-
chr14	35589757	35592758	ENSG00000258790.1	0	+
chr14	35745838	35748839	ENSG00000100902.6	0	+
chr14	35832121	35835122	ENSG00000258860.1	0	-
chr14	35872954	35875955	ENSG00000100906.6	0	-
chr14	36001369	36004370	ENSG00000168348.3	0	+
chr14	36277500	36280501	ENSG00000174373.11	0	-
chr14	36293543	36296544	ENSG00000100916.9	0	+
chr14	36294941	36297942	ENSG00000258938.1	0	-
chr14	36418228	36421229	ENSG00000257614.1	0	-
chr14	36535426	36538427	ENSG00000257826.1	0	-
chr14	36537468	36540469	ENSG00000257585.1	0	+
chr14	36644734	36647735	ENSG00000259104.2	0	-
chr14	36681526	36684527	ENSG00000258844.1	0	+
chr14	36788806	36791807	ENSG00000151332.14	0	-
chr14	36982056	36985057	ENSG00000229415.5	0	-
chr14	36986379	36989380	ENSG00000253563.2	0	+
chr14	36989423	36992424	ENSG00000136352.13	0	-
chr14	37050811	37053812	ENSG00000136327.6	0	-
chr14	37124772	37127773	ENSG00000198807.8	0	+
chr14	37126953	37129954	ENSG00000258661.1	0	-
chr14	37255953	37258954	ENSG00000258690.1	0	+
chr14	37639314	37642315	ENSG00000258708.1	0	+
chr14	37641309	37644310	ENSG00000183032.6	0	-
chr14	37665141	37668142	ENSG00000151338.14	0	+
chr14	38031399	38034400	ENSG00000258414.1	0	+
chr14	38035276	38038277	ENSG00000259087.1	0	-
chr14	38062835	38065836	ENSG00000139865.12	0	+
chr14	38068233	38071234	ENSG00000129514.4	0	-
chr14	38370329	38373330	ENSG00000259091.1	0	-
chr14	38658187	38661188	ENSG00000258649.1	0	+
chr14	38675137	38678138	ENSG00000139874.5	0	+
chr14	38724597	38727598	ENSG00000176435.6	0	-
chr14	39416449	39419450	ENSG00000259070.1	0	-
chr14	39570267	39573268	ENSG00000258651.1	0	+
chr14	39581526	39584527	ENSG00000092208.12	0	+
chr14	39638536	39641537	ENSG00000182400.10	0	-
chr14	39642403	39645404	ENSG00000100941.4	0	+
chr14	39644086	39647087	ENSG00000259083.1	0	-
chr14	39697345	39700346	ENSG00000150526.7	0	+
chr14	39701124	39704125	ENSG00000258941.2	0	+
chr14	39732511	39735512	ENSG00000150527.12	0	+
chr14	39735286	39738287	ENSG00000258940.2	0	-
chr14	39900625	39903626	ENSG00000165355.7	0	-
chr14	39942043	39945044	ENSG00000258526.1	0	+
chr14	41422124	41425125	ENSG00000251363.2	0	+
chr14	42073037	42076038	ENSG00000258636.1	0	-
chr14	42074770	42077771	ENSG00000165379.9	0	+
chr14	42736840	42739841	ENSG00000259149.1	0	-
chr14	44948819	44951820	ENSG00000258487.1	0	-
chr14	44975485	44978486	ENSG00000189139.5	0	-
chr14	44974569	44977570	ENSG00000258747.1	0	+
chr14	45250961	45253962	ENSG00000258998.1	0	-
chr14	45365265	45368266	ENSG00000258633.1	0	-
chr14	45364489	45367490	ENSG00000179476.3	0	+
chr14	45380366	45383367	ENSG00000258949.1	0	-
chr14	45429421	45432422	ENSG00000198718.8	0	+
chr14	45510500	45513501	ENSG00000179454.9	0	-
chr14	45552153	45555154	ENSG00000249163.3	0	-
chr14	45551320	45554321	ENSG00000185246.13	0	+
chr14	45603561	45606562	ENSG00000100442.6	0	-
chr14	45603142	45606143	ENSG00000187790.6	0	+
chr14	45721742	45724743	ENSG00000129534.9	0	-
chr14	46184173	46187174	ENSG00000258616.1	0	-
chr14	47119979	47122980	ENSG00000165496.3	0	-
chr14	48142939	48145940	ENSG00000272781.1	0	-
chr14	48143155	48146156	ENSG00000139915.14	0	-
chr14	50051295	50054296	ENSG00000258486.2	0	+
chr14	50063410	50066411	ENSG00000165501.12	0	+
chr14	50064448	50067449	ENSG00000213741.4	0	-
chr14	50064887	50067888	ENSG00000253459.3	0	-
chr14	50086337	50089338	ENSG00000165502.6	0	-
chr14	50085534	50088535	ENSG00000168282.4	0	+
chr14	50089978	50092979	ENSG00000258377.1	0	-
chr14	50100961	50103962	ENSG00000165506.10	0	-
chr14	50154139	50157140	ENSG00000100479.8	0	-
chr14	50157837	50160838	ENSG00000197776.3	0	+
chr14	50232401	50235402	ENSG00000165516.6	0	+
chr14	50318778	50321779	ENSG00000165525.13	0	-
chr14	50357813	50360814	ENSG00000165527.5	0	+
chr14	50427488	50430489	ENSG00000258946.1	0	-
chr14	50473237	50476238	ENSG00000214900.4	0	-
chr14	50582282	50585283	ENSG00000100483.9	0	-
chr14	50697295	50700296	ENSG00000100485.7	0	-
chr14	50777043	50780044	ENSG00000125375.10	0	+
chr14	50778258	50781259	ENSG00000087299.7	0	-
chr14	50861706	50864707	ENSG00000258857.1	0	+
chr14	50882807	50885808	ENSG00000100490.5	0	-
chr14	50913508	50916509	ENSG00000259113.1	0	+
chr14	50997474	51000475	ENSG00000198513.7	0	+
chr14	51026843	51029844	ENSG00000012983.7	0	-
chr14	51134048	51137049	ENSG00000151748.10	0	-
chr14	51286572	51289573	ENSG00000258843.1	0	+
chr14	51296879	51299880	ENSG00000100503.19	0	-
chr14	51336839	51339840	ENSG00000131969.10	0	+
chr14	51376905	51379906	ENSG00000258745.1	0	+
chr14	51410200	51413201	ENSG00000100504.12	0	-
chr14	51427708	51430709	ENSG00000258711.2	0	-
chr14	51561811	51564812	ENSG00000100505.9	0	-
chr14	51704980	51707981	ENSG00000139921.8	0	+
chr14	51794031	51797032	ENSG00000258955.1	0	-
chr14	51798229	51801230	ENSG00000258479.1	0	+
chr14	51862899	51865900	ENSG00000258808.1	0	-
chr14	51953818	51956819	ENSG00000139926.11	0	+
chr14	52065641	52068642	ENSG00000258537.1	0	-
chr14	52290891	52293892	ENSG00000186469.4	0	+
chr14	52454263	52457264	ENSG00000087302.4	0	+
chr14	52534775	52537776	ENSG00000087303.12	0	-
chr14	52732415	52735416	ENSG00000168229.3	0	+
chr14	52779029	52782030	ENSG00000125384.6	0	+
chr14	53018220	53021221	ENSG00000087301.4	0	-
chr14	53017829	53020830	ENSG00000180998.7	0	+
chr14	53105712	53108713	ENSG00000258757.1	0	+
chr14	53161622	53164623	ENSG00000197930.8	0	-
chr14	53171901	53174902	ENSG00000100519.7	0	+
chr14	53194902	53197903	ENSG00000198252.7	0	+
chr14	53239328	53242329	ENSG00000259049.1	0	+
chr14	53257324	53260325	ENSG00000100522.4	0	-
chr14	53418136	53421137	ENSG00000073712.9	0	-
chr14	53501070	53504071	ENSG00000258985.1	0	+
chr14	53619033	53622034	ENSG00000100523.10	0	-
chr14	53618083	53621084	ENSG00000258731.1	0	+
chr14	53633731	53636732	ENSG00000237356.1	0	+
chr14	54079654	54082655	ENSG00000225680.1	0	-
chr14	54316539	54319540	ENSG00000235269.1	0	-
chr14	54424478	54427479	ENSG00000125378.11	0	-
chr14	54861672	54864673	ENSG00000100526.15	0	+
chr14	54907057	54910058	ENSG00000100528.7	0	-
chr14	54954913	54957914	ENSG00000197045.8	0	-
chr14	54974657	54977658	ENSG00000100532.7	0	+
chr14	55031882	55034883	ENSG00000020577.9	0	+
chr14	55368543	55371544	ENSG00000131979.14	0	-
chr14	55492816	55495817	ENSG00000198554.7	0	-
chr14	55491953	55494954	ENSG00000180008.8	0	+
chr14	55516382	55519383	ENSG00000168175.10	0	+
chr14	55588653	55591654	ENSG00000131981.11	0	+
chr14	55657302	55660303	ENSG00000126787.8	0	-
chr14	55736138	55739139	ENSG00000178974.5	0	+
chr14	55737795	55740796	ENSG00000258413.1	0	-
chr14	55805600	55808601	ENSG00000258455.1	0	-
chr14	55877547	55880548	ENSG00000126775.8	0	-
chr14	56023326	56026327	ENSG00000126777.13	0	+
chr14	56045827	56048828	ENSG00000186615.6	0	-
chr14	56212516	56215517	ENSG00000258784.1	0	+
chr14	56262405	56265406	ENSG00000258791.3	0	-
chr14	56582460	56585461	ENSG00000139946.5	0	+
chr14	56776484	56779485	ENSG00000259483.1	0	-
chr14	56775632	56778633	ENSG00000259719.1	0	+
chr14	57114490	57117491	ENSG00000258428.1	0	-
chr14	57196267	57199268	ENSG00000259133.1	0	-
chr14	57224013	57227014	ENSG00000258703.1	0	+
chr14	57266293	57269294	ENSG00000270163.1	0	-
chr14	57276196	57279197	ENSG00000165588.12	0	-
chr14	57277875	57280876	ENSG00000248550.3	0	+
chr14	57359435	57362436	ENSG00000258776.1	0	-
chr14	57578384	57581385	ENSG00000258592.1	0	-
chr14	57734607	57737608	ENSG00000070367.11	0	-
chr14	57733754	57736755	ENSG00000053770.7	0	+
chr14	57855303	57858304	ENSG00000139977.9	0	+
chr14	57959568	57962569	ENSG00000100557.5	0	-
chr14	58043082	58046083	ENSG00000259039.1	0	+
chr14	58447884	58450885	ENSG00000151812.10	0	-
chr14	58460243	58463244	ENSG00000259969.1	0	-
chr14	58664868	58667869	ENSG00000131966.9	0	+
chr14	58709573	58712574	ENSG00000100567.8	0	+
chr14	58763832	58766833	ENSG00000139971.11	0	-
chr14	58763292	58766293	ENSG00000032219.14	0	+
chr14	58861422	58864423	ENSG00000258658.1	0	-
chr14	58860647	58863648	ENSG00000196860.3	0	+
chr14	58892117	58895118	ENSG00000100578.10	0	+
chr14	58893347	58896348	ENSG00000100575.9	0	-
chr14	59098785	59101786	ENSG00000165617.10	0	+
chr14	59292944	59295945	ENSG00000258583.1	0	+
chr14	59653386	59656387	ENSG00000100592.11	0	+
chr14	59931097	59934098	ENSG00000181619.11	0	-
chr14	59950125	59953126	ENSG00000126790.7	0	-
chr14	59949234	59952235	ENSG00000050130.13	0	+
chr14	60042503	60045504	ENSG00000151838.7	0	-
chr14	60336490	60339491	ENSG00000139970.12	0	-
chr14	60384462	60387463	ENSG00000131951.6	0	+
chr14	60386088	60389089	ENSG00000261120.1	0	-
chr14	60557553	60560554	ENSG00000258553.1	0	-
chr14	60556710	60559711	ENSG00000126773.8	0	+
chr14	60635602	60638603	ENSG00000100612.9	0	-
chr14	60710467	60713468	ENSG00000100614.13	0	+
chr14	60714706	60717707	ENSG00000254718.2	0	-
chr14	60973667	60976668	ENSG00000184302.6	0	+
chr14	60979795	60982796	ENSG00000258670.1	0	+
chr14	60981260	60984261	ENSG00000179008.4	0	-
chr14	61124023	61127024	ENSG00000126778.7	0	-
chr14	61190068	61193069	ENSG00000100625.8	0	-
chr14	61199489	61202490	ENSG00000020426.6	0	+
chr14	61446777	61449778	ENSG00000126814.6	0	-
chr14	61445837	61448838	ENSG00000139974.11	0	+
chr14	61652276	61655277	ENSG00000027075.9	0	+
chr14	61747519	61750520	ENSG00000182107.5	0	-
chr14	61788535	61791536	ENSG00000247287.2	0	-
chr14	61993871	61996872	ENSG00000258989.1	0	+
chr14	62011072	62014073	ENSG00000258926.1	0	-
chr14	62035256	62038257	ENSG00000232774.3	0	+
chr14	62036367	62039368	ENSG00000250548.2	0	-
chr14	62160237	62163238	ENSG00000100644.12	0	+
chr14	62161558	62164559	ENSG00000258777.1	0	-
chr14	62216815	62219816	ENSG00000258667.1	0	-
chr14	62227137	62230138	ENSG00000023608.4	0	+
chr14	62276879	62279880	ENSG00000258882.1	0	+
chr14	62575550	62578551	ENSG00000259796.1	0	+
chr14	62582125	62585126	ENSG00000186369.5	0	+
chr14	62605737	62608738	ENSG00000259142.1	0	-
chr14	63669160	63672161	ENSG00000126785.8	0	+
chr14	64009059	64012060	ENSG00000154001.9	0	-
chr14	64008330	64011331	ENSG00000261242.1	0	+
chr14	64107588	64110589	ENSG00000140006.7	0	-
chr14	64193772	64196773	ENSG00000126821.7	0	-
chr14	64317731	64320732	ENSG00000054654.11	0	+
chr14	64803830	64806831	ENSG00000140009.14	0	-
chr14	64845035	64848036	ENSG00000258809.1	0	-
chr14	64852781	64855782	ENSG00000100714.11	0	+
chr14	64908014	64911015	ENSG00000272909.1	0	-
chr14	64914486	64917487	ENSG00000258824.2	0	-
chr14	64928034	64931035	ENSG00000272828.1	0	+
chr14	64930218	64933219	ENSG00000179841.8	0	+
chr14	64968433	64971434	ENSG00000126804.9	0	+
chr14	64970921	64973922	ENSG00000089775.7	0	-
chr14	65004293	65007294	ENSG00000126803.8	0	+
chr14	65006082	65009083	ENSG00000259116.1	0	-
chr14	65014635	65017636	ENSG00000165807.3	0	+
chr14	65168746	65171747	ENSG00000126822.11	0	+
chr14	65345624	65348625	ENSG00000070182.13	0	-
chr14	65379175	65382176	ENSG00000258289.3	0	+
chr14	65379175	65382176	ENSG00000125954.8	0	+
chr14	65379175	65382176	ENSG00000257365.3	0	+
chr14	65408458	65411459	ENSG00000176153.10	0	-
chr14	65438493	65441494	ENSG00000139998.10	0	-
chr14	65546357	65549358	ENSG00000259118.1	0	+
chr14	65568256	65571257	ENSG00000125952.14	0	-
chr14	65688160	65691161	ENSG00000255002.1	0	-
chr14	65784507	65787508	ENSG00000258760.1	0	-
chr14	65876582	65879583	ENSG00000033170.12	0	+
chr14	66576348	66579349	ENSG00000258502.1	0	+
chr14	66951088	66954089	ENSG00000196553.9	0	+
chr14	66972875	66975876	ENSG00000171723.11	0	+
chr14	66975187	66978188	ENSG00000258561.1	0	-
chr14	67435569	67438570	ENSG00000258490.1	0	-
chr14	67654156	67657157	ENSG00000172717.11	0	+
chr14	67706047	67709048	ENSG00000072415.4	0	+
chr14	67824727	67827728	ENSG00000134001.8	0	+
chr14	67825983	67828984	ENSG00000100554.7	0	-
chr14	67877870	67880871	ENSG00000100558.4	0	-
chr14	67998006	68001007	ENSG00000054690.9	0	+
chr14	67999448	68002449	ENSG00000198133.4	0	-
chr14	68065984	68068985	ENSG00000100564.4	0	-
chr14	68084636	68087637	ENSG00000081181.3	0	+
chr14	68140568	68143569	ENSG00000100568.6	0	-
chr14	68156014	68159015	ENSG00000258466.1	0	-
chr14	68161475	68164476	ENSG00000072042.8	0	-
chr14	68166602	68169603	ENSG00000139988.5	0	+
chr14	68282301	68285302	ENSG00000072121.11	0	-
chr14	68284495	68287496	ENSG00000182185.14	0	+
chr14	69094121	69097122	ENSG00000259038.1	0	-
chr14	69151149	69154150	ENSG00000258623.1	0	-
chr14	69262055	69265056	ENSG00000185650.8	0	-
chr14	69445036	69448037	ENSG00000072110.9	0	-
chr14	69444275	69447276	ENSG00000259062.1	0	+
chr14	69618835	69621836	ENSG00000139990.13	0	-
chr14	69656245	69659246	ENSG00000081177.14	0	+
chr14	69657788	69660789	ENSG00000258957.1	0	-
chr14	69724358	69727359	ENSG00000100626.12	0	+
chr14	69726283	69729284	ENSG00000258520.1	0	-
chr14	69864006	69867007	ENSG00000100632.6	0	-
chr14	69863100	69866101	ENSG00000029364.7	0	+
chr14	69949406	69952407	ENSG00000175985.8	0	+
chr14	70037037	70040038	ENSG00000255994.1	0	-
chr14	70039057	70042058	ENSG00000267909.1	0	-
chr14	70076312	70079313	ENSG00000100647.7	0	+
chr14	70191591	70194592	ENSG00000100650.11	0	+
chr14	70262957	70265958	ENSG00000100652.4	0	-
chr14	70344132	70347133	ENSG00000198732.6	0	+
chr14	70651842	70654843	ENSG00000258422.1	0	+
chr14	70654667	70657668	ENSG00000100678.14	0	-
chr14	70825393	70828394	ENSG00000133983.10	0	-
chr14	70882783	70885784	ENSG00000213463.3	0	-
chr14	70916890	70919891	ENSG00000139985.5	0	+
chr14	70949470	70952471	ENSG00000259158.1	0	-
chr14	71000711	71003712	ENSG00000134007.3	0	-
chr14	71066371	71069372	ENSG00000133997.7	0	-
chr14	71107080	71110081	ENSG00000245466.1	0	-
chr14	71106502	71109503	ENSG00000133985.2	0	+
chr14	71163308	71166309	ENSG00000258689.1	0	+
chr14	71275229	71278230	ENSG00000006432.11	0	-
chr14	71274878	71277879	ENSG00000259153.1	0	+
chr14	71372175	71375176	ENSG00000100731.11	0	+
chr14	71608976	71611977	ENSG00000269927.1	0	-
chr14	71646169	71649170	ENSG00000259907.1	0	+
chr14	71677349	71680350	ENSG00000258517.1	0	+
chr14	71785192	71788193	ENSG00000197555.5	0	+
chr14	71787564	71790565	ENSG00000259146.2	0	-
chr14	72397157	72400158	ENSG00000182732.12	0	+
chr14	73359807	73362808	ENSG00000205683.7	0	-
chr14	73391208	73394209	ENSG00000119599.12	0	+
chr14	73492843	73495844	ENSG00000165861.9	0	-
chr14	73523218	73526219	ENSG00000119707.9	0	+
chr14	73525160	73528161	ENSG00000258813.1	0	-
chr14	73601214	73604215	ENSG00000080815.14	0	+
chr14	73702252	73705253	ENSG00000100767.11	0	+
chr14	73711684	73714685	ENSG00000258376.1	0	-
chr14	73740506	73743507	ENSG00000258944.1	0	-
chr14	73927123	73930124	ENSG00000251393.3	0	+
chr14	73929330	73932331	ENSG00000133961.15	0	-
chr14	74001846	74004847	ENSG00000184227.3	0	+
chr14	74024650	74027651	ENSG00000187105.4	0	-
chr14	74032321	74035322	ENSG00000119673.10	0	+
chr14	74056358	74059359	ENSG00000177465.4	0	+
chr14	74075641	74078642	ENSG00000205669.2	0	+
chr14	74099638	74102639	ENSG00000258603.1	0	-
chr14	74109690	74112691	ENSG00000119661.10	0	+
chr14	74180083	74183084	ENSG00000176903.3	0	-
chr14	74252052	74255053	ENSG00000259065.1	0	+
chr14	74255983	74258984	ENSG00000156030.8	0	-
chr14	74295812	74298813	ENSG00000258586.1	0	-
chr14	74316533	74319534	ENSG00000140043.7	0	+
chr14	74316649	74319650	ENSG00000258653.3	0	+
chr14	74351317	74354318	ENSG00000119725.13	0	+
chr14	74414623	74417624	ENSG00000119723.11	0	+
chr14	74415796	74418797	ENSG00000156050.4	0	-
chr14	74484990	74487991	ENSG00000187097.8	0	-
chr14	74484051	74487052	ENSG00000119636.11	0	+
chr14	74550120	74553121	ENSG00000119711.8	0	-
chr14	74549363	74552364	ENSG00000205659.6	0	+
chr14	74704151	74707152	ENSG00000119614.2	0	+
chr14	74768675	74771676	ENSG00000119688.16	0	-
chr14	74767780	74770781	ENSG00000133980.4	0	+
chr14	74891911	74894912	ENSG00000183379.4	0	-
chr14	74940381	74943382	ENSG00000259005.1	0	-
chr14	74958467	74961468	ENSG00000165898.9	0	+
chr14	74959823	74962824	ENSG00000119655.4	0	-
chr14	75016883	75019884	ENSG00000258425.1	0	+
chr14	75078305	75081306	ENSG00000119681.7	0	-
chr14	75082349	75085350	ENSG00000258976.1	0	-
chr14	75178782	75181783	ENSG00000119682.12	0	-
chr14	75178782	75181783	ENSG00000214670.3	0	-
chr14	75177872	75180873	ENSG00000119616.7	0	+
chr14	75228066	75231067	ENSG00000119596.13	0	+
chr14	75329220	75332221	ENSG00000119608.8	0	-
chr14	75346627	75349628	ENSG00000119689.10	0	+
chr14	75388952	75391953	ENSG00000198208.7	0	-
chr14	75421299	75424300	ENSG00000119630.9	0	-
chr14	75467643	75470644	ENSG00000119718.6	0	+
chr14	75473980	75476981	ENSG00000258646.1	0	-
chr14	75517169	75520170	ENSG00000119684.11	0	-
chr14	75528886	75531887	ENSG00000119703.12	0	+
chr14	75535192	75538193	ENSG00000119640.4	0	-
chr14	75591808	75594809	ENSG00000259138.1	0	+
chr14	75593049	75596050	ENSG00000119638.8	0	-
chr14	75642305	75645306	ENSG00000170348.4	0	-
chr14	75724059	75727060	ENSG00000258820.1	0	+
chr14	75735007	75738008	ENSG00000258740.1	0	-
chr14	75743530	75746531	ENSG00000170345.5	0	+
chr14	75759106	75762107	ENSG00000259687.1	0	+
chr14	75893357	75896358	ENSG00000259319.1	0	-
chr14	75892426	75895427	ENSG00000140044.8	0	+
chr14	75986811	75989812	ENSG00000156127.6	0	+
chr14	76042967	76045968	ENSG00000119686.5	0	+
chr14	76044952	76047953	ENSG00000224721.1	0	-
chr14	76096967	76099968	ENSG00000119685.15	0	+
chr14	76126527	76129528	ENSG00000133935.6	0	-
chr14	76313067	76316068	ENSG00000259103.1	0	-
chr14	76366494	76369495	ENSG00000119650.8	0	+
chr14	76448333	76451334	ENSG00000119699.3	0	-
chr14	76616264	76619265	ENSG00000089916.13	0	+
chr14	76775549	76778550	ENSG00000258402.1	0	-
chr14	76775054	76778055	ENSG00000119715.10	0	+
chr14	77192053	77195054	ENSG00000259124.1	0	-
chr14	77226730	77229731	ENSG00000258569.1	0	-
chr14	77226880	77229881	ENSG00000071246.6	0	+
chr14	77247088	77250089	ENSG00000259081.1	0	-
chr14	77251984	77254985	ENSG00000258301.2	0	-
chr14	77291588	77294589	ENSG00000013523.5	0	-
chr14	77290778	77293779	ENSG00000100565.11	0	+
chr14	77389908	77392909	ENSG00000259058.1	0	-
chr14	77423978	77426979	ENSG00000258602.1	0	+
chr14	77494041	77497042	ENSG00000119669.3	0	-
chr14	77505394	77508395	ENSG00000246548.3	0	+
chr14	77541693	77544694	ENSG00000258819.1	0	-
chr14	77551757	77554758	ENSG00000258473.1	0	-
chr14	77562653	77565654	ENSG00000198894.3	0	+
chr14	77562653	77565654	ENSG00000259164.1	0	+
chr14	77580910	77583911	ENSG00000165548.6	0	+
chr14	77605025	77608026	ENSG00000269883.1	0	+
chr14	77608001	77611002	ENSG00000177108.5	0	-
chr14	77736548	77739549	ENSG00000165553.4	0	-
chr14	77786218	77789219	ENSG00000009830.7	0	-
chr14	77785380	77788381	ENSG00000100577.14	0	+
chr14	77841017	77844018	ENSG00000100583.4	0	+
chr14	77842436	77845437	ENSG00000100580.7	0	-
chr14	77888865	77891866	ENSG00000165555.5	0	-
chr14	77922925	77925926	ENSG00000151445.11	0	-
chr14	77922211	77925212	ENSG00000100591.3	0	+
chr14	77964158	77967159	ENSG00000100593.13	0	-
chr14	78082123	78085124	ENSG00000100596.2	0	-
chr14	78173365	78176366	ENSG00000100601.5	0	-
chr14	78172445	78175446	ENSG00000119705.5	0	+
chr14	78225129	78228130	ENSG00000197734.4	0	+
chr14	78226498	78229499	ENSG00000100603.9	0	-
chr14	78227161	78230162	ENSG00000268208.1	0	-
chr14	78264455	78267456	ENSG00000063761.11	0	+
chr14	78706862	78709863	ENSG00000021645.13	0	+
chr14	79175302	79178303	ENSG00000258874.1	0	-
chr14	79540121	79543122	ENSG00000258829.1	0	-
chr14	80098657	80101658	ENSG00000259106.1	0	-
chr14	80675778	80678779	ENSG00000258766.1	0	+
chr14	80853072	80856073	ENSG00000211448.7	0	-
chr14	81419332	81422333	ENSG00000165409.11	0	+
chr14	81424844	81427845	ENSG00000100629.12	0	-
chr14	81635742	81638743	ENSG00000258999.1	0	-
chr14	81686733	81689734	ENSG00000165417.7	0	-
chr14	81901808	81904809	ENSG00000140022.5	0	-
chr14	81915511	81918512	ENSG00000258675.1	0	-
chr14	81999188	82002189	ENSG00000071537.9	0	-
chr14	82088426	82091427	ENSG00000258977.1	0	-
chr14	82209101	82212102	ENSG00000258718.1	0	-
chr14	83106965	83109966	ENSG00000258743.1	0	+
chr14	83261561	83264562	ENSG00000258683.1	0	-
chr14	84380705	84383706	ENSG00000258532.1	0	-
chr14	85704826	85707827	ENSG00000259044.1	0	-
chr14	85858216	85861217	ENSG00000259107.1	0	+
chr14	85982237	85985238	ENSG00000258902.1	0	-
chr14	85993130	85996131	ENSG00000258945.1	0	+
chr14	85995385	85998386	ENSG00000205562.1	0	-
chr14	85994487	85997488	ENSG00000185070.6	0	+
chr14	86399049	86402050	ENSG00000258733.1	0	+
chr14	86528327	86531328	ENSG00000258912.1	0	-
chr14	86795942	86798943	ENSG00000258994.1	0	+
chr14	88038365	88041366	ENSG00000258859.1	0	-
chr14	88275327	88278328	ENSG00000259077.1	0	+
chr14	88458979	88461980	ENSG00000054983.12	0	-
chr14	88469481	88472482	ENSG00000140030.4	0	+
chr14	88488936	88491937	ENSG00000258867.1	0	+
chr14	88502115	88505116	ENSG00000258826.1	0	-
chr14	88625187	88628188	ENSG00000258975.1	0	-
chr14	88625884	88628885	ENSG00000259998.1	0	-
chr14	88639412	88642413	ENSG00000258538.1	0	+
chr14	88792274	88795275	ENSG00000100433.11	0	-
chr14	88849260	88852261	ENSG00000042317.12	0	+
chr14	88963643	88966644	ENSG00000258983.1	0	+
chr14	89015928	89018929	ENSG00000258789.1	0	+
chr14	89020329	89023330	ENSG00000070778.8	0	-
chr14	89027353	89030354	ENSG00000100722.14	0	+
chr14	89258085	89261086	ENSG00000165521.11	0	-
chr14	89288470	89291471	ENSG00000165533.14	0	+
chr14	89814630	89817631	ENSG00000258752.1	0	+
chr14	89864301	89867302	ENSG00000258380.1	0	+
chr14	89881662	89884663	ENSG00000258920.1	0	+
chr14	90084508	90087509	ENSG00000053254.11	0	-
chr14	90107298	90110299	ENSG00000258792.1	0	-
chr14	90420073	90423074	ENSG00000140025.11	0	-
chr14	90419286	90422287	ENSG00000042088.9	0	+
chr14	90526361	90529362	ENSG00000152315.4	0	+
chr14	90720896	90723897	ENSG00000100764.9	0	+
chr14	90797284	90800285	ENSG00000119720.13	0	-
chr14	90860900	90863901	ENSG00000198668.6	0	+
chr14	90870549	90873550	ENSG00000258424.1	0	-
chr14	90920494	90923495	ENSG00000258678.1	0	-
chr14	90919659	90922660	ENSG00000233208.1	0	+
chr14	90956920	90959921	ENSG00000259789.1	0	-
chr14	91031858	91034859	ENSG00000258935.1	0	+
chr14	91106978	91109979	ENSG00000259163.1	0	+
chr14	91161694	91164695	ENSG00000258716.1	0	+
chr14	91281773	91284774	ENSG00000165914.10	0	-
chr14	91293507	91296508	ENSG00000258884.1	0	-
chr14	91524676	91527677	ENSG00000133943.16	0	+
chr14	91525979	91528980	ENSG00000100784.5	0	-
chr14	91706489	91709490	ENSG00000258875.1	0	+
chr14	91719189	91722190	ENSG00000119714.6	0	-
chr14	91721141	91724142	ENSG00000260810.1	0	+
chr14	91883157	91886158	ENSG00000015133.14	0	-
chr14	91882588	91885589	ENSG00000258798.1	0	+
chr14	91975897	91978898	ENSG00000100796.13	0	-
chr14	92040059	92043060	ENSG00000268657.1	0	-
chr14	92245971	92248972	ENSG00000133962.3	0	-
chr14	92332879	92335880	ENSG00000165929.8	0	-
chr14	92413329	92416330	ENSG00000140092.10	0	-
chr14	92506245	92509246	ENSG00000100815.8	0	-
chr14	92515776	92518777	ENSG00000261372.1	0	-
chr14	92571907	92574908	ENSG00000066427.17	0	-
chr14	92587255	92590256	ENSG00000183648.5	0	-
chr14	92586327	92589328	ENSG00000165934.8	0	+
chr14	92729001	92732002	ENSG00000258481.1	0	-
chr14	92786867	92789868	ENSG00000140090.13	0	+
chr14	92978124	92981125	ENSG00000100599.11	0	+
chr14	93213993	93216994	ENSG00000100600.10	0	-
chr14	93258672	93261673	ENSG00000066455.8	0	+
chr14	93355735	93358736	ENSG00000258742.1	0	+
chr14	93387494	93390495	ENSG00000100604.8	0	+
chr14	93581702	93584703	ENSG00000100605.12	0	-
chr14	93650241	93653242	ENSG00000165943.4	0	-
chr14	93649319	93652320	ENSG00000153485.5	0	+
chr14	93649319	93652320	ENSG00000259066.1	0	+
chr14	93672409	93675410	ENSG00000170270.4	0	-
chr14	93671614	93674615	ENSG00000012963.9	0	+
chr14	93798381	93801382	ENSG00000011114.10	0	-
chr14	93797570	93800571	ENSG00000133958.9	0	+
chr14	93811528	93814529	ENSG00000187581.2	0	+
chr14	94253830	94256831	ENSG00000175785.8	0	-
chr14	94383239	94386240	ENSG00000140067.6	0	+
chr14	94392503	94395504	ENSG00000258584.1	0	-
chr14	94403750	94406751	ENSG00000258987.1	0	+
chr14	94442084	94445085	ENSG00000100628.7	0	-
chr14	94461647	94464648	ENSG00000175699.8	0	+
chr14	94490686	94493687	ENSG00000089723.5	0	+
chr14	94546547	94549548	ENSG00000089737.11	0	-
chr14	94545689	94548690	ENSG00000165948.6	0	+
chr14	94569300	94572301	ENSG00000165949.8	0	+
chr14	94595586	94598587	ENSG00000119632.3	0	-
chr14	94610470	94613471	ENSG00000119698.7	0	+
chr14	94758604	94761605	ENSG00000140093.5	0	-
chr14	94788672	94791673	ENSG00000170099.5	0	-
chr14	94856012	94859013	ENSG00000197249.8	0	-
chr14	94918132	94921133	ENSG00000186910.3	0	-
chr14	94946455	94949456	ENSG00000170054.10	0	-
chr14	94974805	94977806	ENSG00000165953.5	0	-
chr14	95025783	95028784	ENSG00000100665.7	0	+
chr14	95025783	95028784	ENSG00000188488.9	0	+
chr14	95056391	95059392	ENSG00000273259.1	0	+
chr14	95076728	95079729	ENSG00000196136.12	0	+
chr14	95235574	95238575	ENSG00000133937.3	0	-
chr14	95511988	95514989	ENSG00000258866.1	0	+
chr14	95622023	95625024	ENSG00000235706.3	0	+
chr14	95623327	95626328	ENSG00000100697.10	0	-
chr14	95785212	95788213	ENSG00000165959.7	0	-
chr14	95941159	95944160	ENSG00000176438.8	0	-
chr14	95980459	95983460	ENSG00000258572.1	0	+
chr14	95997845	96000846	ENSG00000182512.4	0	+
chr14	95999960	96002961	ENSG00000247092.2	0	-
chr14	96037887	96040888	ENSG00000258390.1	0	+
chr14	96085274	96088275	ENSG00000258927.1	0	+
chr14	96116418	96119419	ENSG00000187621.10	0	+
chr14	96150762	96153763	ENSG00000213231.8	0	+
chr14	96176093	96179094	ENSG00000257275.2	0	+
chr14	96179457	96182458	ENSG00000100721.6	0	-
chr14	96331811	96334812	ENSG00000258516.1	0	-
chr14	96503700	96506701	ENSG00000227051.4	0	+
chr14	96669175	96672176	ENSG00000258691.1	0	+
chr14	96669175	96672176	ENSG00000168398.5	0	+
chr14	96720546	96723547	ENSG00000100739.6	0	+
chr14	96733897	96736898	ENSG00000258793.1	0	-
chr14	96741722	96744723	ENSG00000258729.1	0	-
chr14	96827862	96830863	ENSG00000100744.10	0	+
chr14	96829469	96832470	ENSG00000066739.7	0	-
chr14	96856479	96859480	ENSG00000140057.4	0	+
chr14	96965183	96968184	ENSG00000090060.13	0	+
chr14	96967639	96970640	ENSG00000260806.1	0	-
chr14	97057104	97060105	ENSG00000258702.1	0	+
chr14	97205517	97208518	ENSG00000258979.1	0	+
chr14	97261723	97264724	ENSG00000100749.3	0	+
chr14	97584641	97587642	ENSG00000259026.1	0	-
chr14	97619162	97622163	ENSG00000259110.1	0	+
chr14	97923179	97926180	ENSG00000246084.2	0	+
chr14	98151967	98154968	ENSG00000197176.3	0	-
chr14	98229349	98232350	ENSG00000258869.1	0	-
chr14	98443444	98446445	ENSG00000246223.4	0	-
chr14	98600385	98603386	ENSG00000258511.1	0	+
chr14	98670479	98673480	ENSG00000259097.1	0	-
chr14	99175956	99178957	ENSG00000176605.3	0	+
chr14	99622737	99625738	ENSG00000229402.1	0	+
chr14	99726962	99729963	ENSG00000235785.1	0	+
chr14	99736850	99739851	ENSG00000127152.13	0	-
chr14	99946195	99949196	ENSG00000183576.8	0	-
chr14	99945521	99948522	ENSG00000090061.13	0	+
chr15	100015422	100018423	ENSG00000068305.13	0	+
chr15	100272635	100275636	ENSG00000183060.11	0	-
chr15	100345231	100348232	ENSG00000259363.1	0	+
chr15	100514685	100517686	ENSG00000259219.1	0	+
chr15	100664340	100667341	ENSG00000259356.1	0	+
chr15	100881205	100884206	ENSG00000140470.9	0	-
chr15	100889385	100892386	ENSG00000189419.5	0	-
chr15	100911143	100914144	ENSG00000259430.1	0	+
chr15	101083887	101086888	ENSG00000154227.9	0	-
chr15	101096873	101099874	ENSG00000259540.1	0	+
chr15	101140793	101143794	ENSG00000183475.8	0	+
chr15	101142440	101145441	ENSG00000140471.12	0	-
chr15	101254263	101257264	ENSG00000259579.1	0	+
chr15	101387956	101390957	ENSG00000232386.5	0	+
chr15	101388035	101391036	ENSG00000272808.1	0	+
chr15	101400047	101403048	ENSG00000259604.1	0	+
chr15	101415913	101418914	ENSG00000184254.12	0	+
chr15	101458478	101461479	ENSG00000259583.1	0	-
chr15	101457561	101460562	ENSG00000154237.8	0	+
chr15	101654783	101657784	ENSG00000259365.1	0	+
chr15	101706569	101709570	ENSG00000259182.1	0	+
chr15	101791150	101794151	ENSG00000131873.5	0	-
chr15	101816678	101819679	ENSG00000131871.10	0	-
chr15	101834450	101837451	ENSG00000131876.12	0	-
chr15	101833605	101836606	ENSG00000259172.1	0	+
chr15	101872684	101875685	ENSG00000259764.1	0	+
chr15	102064404	102067405	ENSG00000140479.12	0	-
chr15	102191583	102194584	ENSG00000184277.8	0	-
chr15	102263658	102266659	ENSG00000185418.11	0	-
chr15	102492818	102495819	ENSG00000248893.3	0	+
chr15	20960509	20963510	ENSG00000260409.1	0	-
chr15	21143766	21146767	ENSG00000258710.3	0	+
chr15	21967124	21970125	ENSG00000247765.1	0	-
chr15	22831498	22834499	ENSG00000153575.6	0	+
chr15	22890039	22893040	ENSG00000068793.13	0	+
chr15	23033378	23036379	ENSG00000140157.10	0	-
chr15	23085853	23088854	ENSG00000170113.11	0	-
chr15	23691389	23694390	ENSG00000174450.7	0	-
chr15	23808124	23811125	ENSG00000179455.6	0	+
chr15	23813477	23816478	ENSG00000260978.1	0	-
chr15	23931451	23934452	ENSG00000182636.4	0	-
chr15	24155564	24158565	ENSG00000261622.1	0	+
chr15	24504280	24507281	ENSG00000261621.1	0	+
chr15	24734697	24737698	ENSG00000259905.1	0	+
chr15	24918921	24921922	ENSG00000185823.2	0	+
chr15	25066783	25069784	ENSG00000128739.16	0	+
chr15	25198135	25201136	ENSG00000214265.7	0	+
chr15	25198135	25201136	ENSG00000273173.1	0	+
chr15	25262187	25265188	ENSG00000272846.1	0	+
chr15	25274997	25277998	ENSG00000257151.1	0	+
chr15	25285305	25288306	ENSG00000270246.2	0	+
chr15	25330749	25333750	ENSG00000261069.2	0	+
chr15	25373769	25376770	ENSG00000270523.1	0	+
chr15	25683134	25686135	ENSG00000114062.13	0	-
chr15	25822952	25825953	ENSG00000235731.1	0	-
chr15	26109308	26112309	ENSG00000206190.7	0	-
chr15	26108447	26111448	ENSG00000259011.1	0	+
chr15	26145632	26148633	ENSG00000206187.3	0	+
chr15	26296547	26299548	ENSG00000258931.1	0	-
chr15	26358951	26361952	ENSG00000259150.1	0	+
chr15	26638203	26641204	ENSG00000235160.1	0	+
chr15	27109640	27112641	ENSG00000186297.7	0	+
chr15	27183714	27186715	ENSG00000166206.9	0	-
chr15	27214329	27217330	ENSG00000182256.8	0	+
chr15	27405406	27408407	ENSG00000228740.2	0	-
chr15	27665807	27668808	ENSG00000258970.1	0	-
chr15	27785616	27788617	ENSG00000259168.1	0	-
chr15	27864629	27867630	ENSG00000258594.1	0	+
chr15	28343454	28346455	ENSG00000104044.11	0	-
chr15	28566037	28569038	ENSG00000128731.11	0	-
chr15	29127628	29130629	ENSG00000034053.10	0	+
chr15	29268695	29271696	ENSG00000259277.1	0	-
chr15	29561012	29564013	ENSG00000185115.4	0	-
chr15	29861944	29864945	ENSG00000104059.4	0	-
chr15	29965193	29968194	ENSG00000256802.2	0	+
chr15	30112833	30115834	ENSG00000259523.1	0	+
chr15	30260121	30263122	ENSG00000104067.12	0	-
chr15	30337038	30340039	ENSG00000259647.1	0	-
chr15	30486118	30489119	ENSG00000225930.3	0	+
chr15	30778496	30781497	ENSG00000270055.1	0	+
chr15	30894230	30897231	ENSG00000261794.1	0	+
chr15	30914685	30917686	ENSG00000187951.6	0	+
chr15	30916908	30919909	ENSG00000247728.2	0	-
chr15	31194068	31197069	ENSG00000198690.5	0	+
chr15	31282830	31285831	ENSG00000166912.12	0	-
chr15	31292126	31295127	ENSG00000259720.1	0	+
chr15	31452362	31455363	ENSG00000134160.9	0	-
chr15	31506182	31509183	ENSG00000259448.2	0	+
chr15	31522062	31525063	ENSG00000259772.2	0	-
chr15	31617077	31620078	ENSG00000169926.5	0	+
chr15	32161991	32164992	ENSG00000169918.5	0	-
chr15	32320717	32323718	ENSG00000175344.12	0	+
chr15	32904063	32907064	ENSG00000244952.2	0	+
chr15	32906365	32909366	ENSG00000262728.1	0	-
chr15	32905355	32908356	ENSG00000198826.6	0	+
chr15	32931947	32934948	ENSG00000166922.4	0	+
chr15	32960338	32963339	ENSG00000241818.1	0	-
chr15	33008204	33011205	ENSG00000166923.6	0	+
chr15	33010062	33013063	ENSG00000259721.1	0	-
chr15	33485909	33488910	ENSG00000248905.4	0	-
chr15	33601849	33604850	ENSG00000259446.1	0	-
chr15	33601167	33604168	ENSG00000198838.7	0	+
chr15	34156121	34159122	ENSG00000259287.1	0	-
chr15	34259088	34262089	ENSG00000184984.8	0	+
chr15	34330382	34333383	ENSG00000169857.3	0	-
chr15	34393053	34396054	ENSG00000134153.5	0	-
chr15	34392283	34395284	ENSG00000182405.4	0	+
chr15	34501296	34504297	ENSG00000134152.6	0	-
chr15	34515216	34518217	ENSG00000128463.8	0	+
chr15	34629257	34632258	ENSG00000140199.7	0	-
chr15	34634324	34637325	ENSG00000182117.4	0	-
chr15	34633774	34636775	ENSG00000184507.11	0	+
chr15	34658396	34661397	ENSG00000176454.9	0	-
chr15	34879653	34882654	ENSG00000175265.13	0	-
chr15	34879653	34882654	ENSG00000215252.7	0	-
chr15	35046196	35049197	ENSG00000159248.4	0	-
chr15	35045284	35048285	ENSG00000250007.2	0	+
chr15	35086749	35089750	ENSG00000159251.6	0	-
chr15	35261009	35264010	ENSG00000021776.6	0	-
chr15	35279487	35282488	ENSG00000198146.4	0	-
chr15	35462022	35465023	ENSG00000259336.1	0	-
chr15	35837365	35840366	ENSG00000134146.7	0	-
chr15	35836452	35839453	ENSG00000248079.2	0	+
chr15	36336246	36339247	ENSG00000259245.1	0	+
chr15	36543454	36546455	ENSG00000259639.1	0	-
chr15	36738584	36741585	ENSG00000259737.2	0	-
chr15	36869845	36872846	ENSG00000186073.7	0	+
chr15	37178248	37181249	ENSG00000259280.1	0	-
chr15	37389534	37392535	ENSG00000259460.1	0	+
chr15	37392509	37395510	ENSG00000134138.15	0	-
chr15	37782021	37785022	ENSG00000259434.1	0	-
chr15	38212042	38215043	ENSG00000166069.9	0	+
chr15	38274942	38277943	ENSG00000259225.2	0	+
chr15	38364125	38367126	ENSG00000236914.3	0	-
chr15	38518091	38521092	ENSG00000259380.1	0	-
chr15	38542515	38545516	ENSG00000166068.8	0	+
chr15	38744327	38747328	ENSG00000171262.7	0	+
chr15	38792873	38795874	ENSG00000259326.1	0	+
chr15	38856631	38859632	ENSG00000172575.7	0	-
chr15	38962095	38965096	ENSG00000259747.1	0	+
chr15	38986776	38989777	ENSG00000175779.1	0	+
chr15	39309437	39312438	ENSG00000259278.1	0	+
chr15	39457954	39460955	ENSG00000259423.1	0	+
chr15	39485524	39488525	ENSG00000259450.1	0	-
chr15	39540882	39543883	ENSG00000175746.4	0	+
chr15	39602011	39605012	ENSG00000259447.1	0	-
chr15	39718350	39721351	ENSG00000259345.1	0	-
chr15	39762958	39765959	ENSG00000259269.1	0	+
chr15	39811127	39814128	ENSG00000259390.1	0	-
chr15	39871279	39874280	ENSG00000137801.9	0	+
chr15	39885391	39888392	ENSG00000259279.1	0	-
chr15	40072810	40075811	ENSG00000261136.1	0	+
chr15	40074030	40077031	ENSG00000150667.6	0	-
chr15	40212114	40215115	ENSG00000166073.4	0	-
chr15	40211233	40214234	ENSG00000246863.2	0	+
chr15	40224378	40227379	ENSG00000128829.7	0	+
chr15	40330376	40333377	ENSG00000140319.6	0	-
chr15	40329520	40332521	ENSG00000248508.2	0	+
chr15	40378094	40381095	ENSG00000259409.1	0	+
chr15	40400073	40403074	ENSG00000104081.9	0	-
chr15	40451269	40454270	ENSG00000156970.8	0	+
chr15	40507629	40510630	ENSG00000259288.1	0	+
chr15	40507629	40510630	ENSG00000137843.7	0	+
chr15	40544174	40547175	ENSG00000176753.3	0	-
chr15	40573370	40576371	ENSG00000230778.1	0	-
chr15	40599135	40602136	ENSG00000137841.7	0	-
chr15	40603258	40606259	ENSG00000259198.1	0	+
chr15	40615517	40618518	ENSG00000259330.1	0	+
chr15	40632139	40635140	ENSG00000188549.8	0	-
chr15	40641233	40644234	ENSG00000233041.4	0	+
chr15	40648516	40651517	ENSG00000140323.4	0	+
chr15	40662227	40665228	ENSG00000259714.1	0	+
chr15	40673144	40676145	ENSG00000128944.9	0	+
chr15	40695995	40698996	ENSG00000128928.4	0	+
chr15	40729915	40732916	ENSG00000140320.7	0	+
chr15	40757934	40760935	ENSG00000259211.1	0	-
chr15	40761204	40764205	ENSG00000169105.6	0	+
chr15	40778241	40781242	ENSG00000259536.1	0	+
chr15	40856209	40859210	ENSG00000128891.11	0	-
chr15	40859538	40862539	ENSG00000166133.13	0	+
chr15	40884221	40887222	ENSG00000137812.15	0	+
chr15	40984974	40987975	ENSG00000051180.12	0	+
chr15	40986293	40989294	ENSG00000245849.2	0	-
chr15	41046955	41049956	ENSG00000137824.11	0	-
chr15	41054265	41057266	ENSG00000137880.4	0	+
chr15	41060177	41063178	ENSG00000188277.8	0	+
chr15	41097286	41100287	ENSG00000166140.13	0	+
chr15	41098670	41101671	ENSG00000104129.5	0	-
chr15	41119904	41122905	ENSG00000166143.5	0	-
chr15	41134245	41137246	ENSG00000166145.10	0	+
chr15	41135579	41138580	ENSG00000261183.1	0	-
chr15	41165423	41168424	ENSG00000104140.6	0	-
chr15	41184647	41187648	ENSG00000104142.6	0	+
chr15	41196847	41199848	ENSG00000251161.2	0	+
chr15	41219537	41222538	ENSG00000128917.5	0	+
chr15	41243189	41246190	ENSG00000128965.7	0	+
chr15	41314693	41317694	ENSG00000259521.1	0	+
chr15	41407441	41410442	ENSG00000128908.11	0	-
chr15	41521954	41524955	ENSG00000178997.7	0	-
chr15	41521022	41524023	ENSG00000187446.7	0	+
chr15	41574205	41577206	ENSG00000247556.2	0	+
chr15	41623788	41626789	ENSG00000104147.4	0	-
chr15	41622885	41625886	ENSG00000137804.8	0	+
chr15	41693693	41696694	ENSG00000137806.4	0	-
chr15	41698636	41701637	ENSG00000137815.10	0	+
chr15	41783580	41786581	ENSG00000137825.6	0	+
chr15	41805024	41808025	ENSG00000062524.11	0	-
chr15	41835454	41838455	ENSG00000103932.7	0	-
chr15	41847151	41850152	ENSG00000092445.7	0	+
chr15	41911421	41914422	ENSG00000174197.12	0	+
chr15	42063818	42066819	ENSG00000260814.2	0	-
chr15	42064681	42067682	ENSG00000137802.9	0	+
chr15	42119133	42122134	ENSG00000250379.1	0	-
chr15	42118300	42121301	ENSG00000243789.6	0	+
chr15	42118300	42121301	ENSG00000168970.16	0	+
chr15	42118300	42121301	ENSG00000243708.4	0	+
chr15	42182959	42185960	ENSG00000174171.4	0	+
chr15	42185193	42188194	ENSG00000137877.8	0	-
chr15	42211681	42214682	ENSG00000259883.1	0	+
chr15	42263751	42266752	ENSG00000103966.5	0	-
chr15	42262988	42265989	ENSG00000246740.2	0	+
chr15	42342239	42345240	ENSG00000188089.9	0	-
chr15	42385759	42388760	ENSG00000159337.6	0	-
chr15	42447833	42450834	ENSG00000168907.9	0	-
chr15	42499501	42502502	ENSG00000166887.11	0	-
chr15	42498598	42501599	ENSG00000261002.1	0	+
chr15	42563398	42566399	ENSG00000214013.5	0	+
chr15	42564657	42567658	ENSG00000103978.11	0	-
chr15	42638365	42641366	ENSG00000092529.18	0	+
chr15	42782320	42785321	ENSG00000103994.12	0	-
chr15	42781448	42784449	ENSG00000092531.5	0	+
chr15	42839983	42842984	ENSG00000180979.5	0	-
chr15	42839035	42842036	ENSG00000137814.5	0	+
chr15	42865878	42868879	ENSG00000159433.7	0	+
chr15	43028325	43031326	ENSG00000140326.8	0	-
chr15	43030681	43033682	ENSG00000246283.2	0	+
chr15	43211973	43214974	ENSG00000128881.12	0	-
chr15	43397304	43400305	ENSG00000159459.7	0	-
chr15	43413473	43416474	ENSG00000137842.2	0	+
chr15	43475636	43478637	ENSG00000166946.9	0	+
chr15	43512375	43515376	ENSG00000166947.7	0	-
chr15	43558125	43561126	ENSG00000104055.10	0	-
chr15	43593483	43596484	ENSG00000159495.7	0	-
chr15	43621770	43624771	ENSG00000168806.6	0	-
chr15	43620869	43623870	ENSG00000168803.10	0	+
chr15	43659418	43662419	ENSG00000137822.8	0	+
chr15	43662240	43665241	ENSG00000140265.8	0	-
chr15	43801868	43804869	ENSG00000067369.9	0	-
chr15	43801151	43804152	ENSG00000166963.8	0	+
chr15	43940041	43943042	ENSG00000166762.12	0	-
chr15	44036635	44039636	ENSG00000167004.8	0	+
chr15	44067291	44070292	ENSG00000140264.15	0	+
chr15	44068740	44071741	ENSG00000128886.7	0	-
chr15	44086330	44089331	ENSG00000242028.1	0	+
chr15	44090330	44093331	ENSG00000262560.1	0	-
chr15	44091417	44094418	ENSG00000184716.9	0	-
chr15	44115887	44118888	ENSG00000140259.6	0	-
chr15	44117207	44120208	ENSG00000092470.7	0	+
chr15	44486468	44489469	ENSG00000171877.15	0	-
chr15	44578926	44581927	ENSG00000166734.14	0	+
chr15	44718249	44721250	ENSG00000259595.1	0	-
chr15	44717826	44720827	ENSG00000137770.9	0	+
chr15	44809560	44812561	ENSG00000259563.1	0	-
chr15	44828064	44831065	ENSG00000179523.4	0	-
chr15	44827316	44830317	ENSG00000104131.8	0	+
chr15	44954859	44957860	ENSG00000104133.10	0	-
chr15	45002513	45005514	ENSG00000229474.2	0	-
chr15	45001714	45004715	ENSG00000166710.13	0	+
chr15	45019329	45022330	ENSG00000185880.8	0	+
chr15	45246910	45249911	ENSG00000167014.6	0	+
chr15	45313392	45316393	ENSG00000140263.9	0	+
chr15	45349952	45352953	ENSG00000259418.1	0	-
chr15	45365513	45368514	ENSG00000259352.1	0	-
chr15	45405369	45408370	ENSG00000140279.8	0	-
chr15	45404523	45407524	ENSG00000140274.9	0	+
chr15	45421074	45424075	ENSG00000140254.8	0	-
chr15	45420191	45423192	ENSG00000137857.13	0	+
chr15	45492313	45495314	ENSG00000138606.15	0	-
chr15	45542431	45545432	ENSG00000137860.7	0	+
chr15	45570448	45573449	ENSG00000259520.1	0	-
chr15	45693418	45696419	ENSG00000171766.11	0	-
chr15	45692533	45695534	ENSG00000171763.13	0	+
chr15	45720808	45723809	ENSG00000166920.6	0	+
chr15	45733075	45736076	ENSG00000259342.1	0	-
chr15	45813952	45816953	ENSG00000104154.5	0	-
chr15	45877542	45880543	ENSG00000104164.6	0	+
chr15	45877542	45880543	ENSG00000260170.1	0	+
chr15	45921355	45924356	ENSG00000137767.9	0	+
chr15	45995381	45998382	ENSG00000259200.1	0	+
chr15	46983503	46986504	ENSG00000259255.1	0	+
chr15	47474285	47477286	ENSG00000137872.11	0	+
chr15	47687875	47690876	ENSG00000259221.1	0	-
chr15	47897633	47900634	ENSG00000259588.1	0	-
chr15	48137438	48140439	ENSG00000259572.1	0	-
chr15	48174532	48177533	ENSG00000259754.1	0	+
chr15	48411186	48414187	ENSG00000188467.6	0	+
chr15	48469491	48472492	ENSG00000104177.13	0	-
chr15	48481861	48484862	ENSG00000074803.13	0	+
chr15	48481861	48484862	ENSG00000233932.3	0	+
chr15	48482931	48485932	ENSG00000259235.1	0	-
chr15	48621209	48624210	ENSG00000128951.9	0	+
chr15	48623052	48626053	ENSG00000259488.1	0	-
chr15	48936905	48939906	ENSG00000166147.9	0	-
chr15	48936114	48939115	ENSG00000259705.1	0	+
chr15	49073368	49076369	ENSG00000259670.1	0	+
chr15	49100907	49103908	ENSG00000259700.2	0	+
chr15	49102265	49105266	ENSG00000103995.9	0	-
chr15	49168332	49171333	ENSG00000255302.3	0	+
chr15	49254635	49257636	ENSG00000185634.7	0	-
chr15	49337759	49340760	ENSG00000138593.4	0	-
chr15	49446795	49449796	ENSG00000166200.10	0	-
chr15	49445990	49448991	ENSG00000156958.10	0	+
chr15	49713438	49716439	ENSG00000140285.5	0	+
chr15	49912012	49915013	ENSG00000166262.11	0	-
chr15	49911244	49914245	ENSG00000104047.10	0	+
chr15	50472392	50475393	ENSG00000140284.6	0	+
chr15	50474029	50477030	ENSG00000104043.10	0	-
chr15	50557256	50560257	ENSG00000140287.6	0	-
chr15	50646394	50649395	ENSG00000104064.12	0	-
chr15	50645681	50648682	ENSG00000244879.3	0	+
chr15	50714601	50717602	ENSG00000138592.9	0	+
chr15	50837862	50840863	ENSG00000170236.10	0	-
chr15	50847605	50850606	ENSG00000259684.1	0	+
chr15	50977993	50980994	ENSG00000092439.9	0	-
chr15	51036879	51039880	ENSG00000259773.1	0	+
chr15	51056902	51059903	ENSG00000138600.5	0	-
chr15	51198903	51201904	ENSG00000081014.6	0	+
chr15	51327834	51330835	ENSG00000259240.1	0	+
chr15	51395781	51398782	ENSG00000183578.5	0	-
chr15	51629792	51632793	ENSG00000137869.9	0	-
chr15	51631851	51634852	ENSG00000186417.9	0	+
chr15	51913961	51916962	ENSG00000104093.9	0	-
chr15	51971699	51974700	ENSG00000104112.4	0	+
chr15	51987917	51990918	ENSG00000259241.1	0	-
chr15	52007065	52010066	ENSG00000259296.1	0	-
chr15	52042728	52045729	ENSG00000140280.9	0	-
chr15	52041793	52044794	ENSG00000128872.5	0	+
chr15	52119862	52122863	ENSG00000138594.8	0	+
chr15	52193212	52196213	ENSG00000259201.1	0	-
chr15	52200838	52203839	ENSG00000259185.1	0	-
chr15	52262970	52265971	ENSG00000166477.8	0	-
chr15	52310302	52313303	ENSG00000259438.1	0	-
chr15	52391735	52394736	ENSG00000259712.1	0	-
chr15	52403934	52406935	ENSG00000137875.4	0	-
chr15	52470228	52473229	ENSG00000259577.1	0	+
chr15	52482552	52485553	ENSG00000069966.14	0	-
chr15	52586974	52589975	ENSG00000128833.8	0	-
chr15	52820322	52823323	ENSG00000197535.10	0	-
chr15	52860535	52863536	ENSG00000128989.6	0	-
chr15	53001011	53004012	ENSG00000047346.8	0	-
chr15	53082272	53085273	ENSG00000169856.7	0	-
chr15	53096132	53099133	ENSG00000259203.1	0	-
chr15	53406564	53409565	ENSG00000259237.1	0	+
chr15	54054074	54057075	ENSG00000166415.10	0	-
chr15	54303106	54306107	ENSG00000137766.12	0	+
chr15	55346922	55349923	ENSG00000260937.1	0	+
chr15	55488273	55491274	ENSG00000137876.5	0	-
chr15	55609154	55612155	ENSG00000069943.5	0	+
chr15	55610320	55613321	ENSG00000069974.11	0	-
chr15	55699528	55702529	ENSG00000260916.1	0	-
chr15	55698722	55701723	ENSG00000261652.2	0	+
chr15	55880168	55883169	ENSG00000171016.7	0	-
chr15	55970771	55973772	ENSG00000259180.1	0	+
chr15	56034292	56037293	ENSG00000166450.8	0	-
chr15	56284809	56287810	ENSG00000069869.11	0	-
chr15	56534477	56537478	ENSG00000181827.10	0	-
chr15	56534195	56537196	ENSG00000151575.10	0	+
chr15	56756300	56759301	ENSG00000138587.5	0	-
chr15	56920789	56923790	ENSG00000260392.1	0	-
chr15	57209644	57212645	ENSG00000137871.15	0	-
chr15	57208872	57211873	ENSG00000140262.13	0	+
chr15	57590305	57593306	ENSG00000247982.2	0	+
chr15	57609354	57612355	ENSG00000260172.1	0	+
chr15	57666136	57669137	ENSG00000128849.9	0	+
chr15	57819944	57822945	ENSG00000261265.1	0	-
chr15	57882105	57885106	ENSG00000137878.12	0	+
chr15	57882132	57885133	ENSG00000263155.1	0	+
chr15	57882206	57885207	ENSG00000255529.3	0	+
chr15	58355427	58358428	ENSG00000259285.1	0	+
chr15	58428394	58431395	ENSG00000103569.5	0	+
chr15	58700770	58703771	ENSG00000166035.6	0	+
chr15	58789064	58792065	ENSG00000128918.10	0	-
chr15	59041066	59044067	ENSG00000137845.10	0	-
chr15	59062166	59065167	ENSG00000245975.2	0	-
chr15	59061392	59064393	ENSG00000128923.6	0	+
chr15	59156914	59159915	ENSG00000259353.1	0	-
chr15	59224797	59227798	ENSG00000137776.12	0	-
chr15	59395344	59398345	ENSG00000157456.3	0	+
chr15	59497041	59500042	ENSG00000171989.4	0	+
chr15	59662890	59665891	ENSG00000157470.7	0	+
chr15	59664069	59667070	ENSG00000157483.4	0	-
chr15	59886461	59889462	ENSG00000140297.8	0	+
chr15	59948713	59951714	ENSG00000140307.6	0	-
chr15	59978708	59981709	ENSG00000259238.1	0	+
chr15	59980518	59983519	ENSG00000140299.7	0	-
chr15	60294453	60297454	ENSG00000171956.5	0	+
chr15	60409521	60412522	ENSG00000259223.1	0	-
chr15	60694081	60697082	ENSG00000182718.12	0	-
chr15	60770324	60773325	ENSG00000128915.7	0	-
chr15	60769405	60772406	ENSG00000245534.2	0	+
chr15	60971802	60974803	ENSG00000259482.1	0	+
chr15	61053815	61056816	ENSG00000259591.1	0	+
chr15	61471427	61474428	ENSG00000259481.1	0	+
chr15	61520447	61523448	ENSG00000069667.11	0	-
chr15	61888709	61891710	ENSG00000259530.1	0	+
chr15	61926686	61929687	ENSG00000259616.1	0	-
chr15	62006384	62009385	ENSG00000259675.1	0	-
chr15	62020047	62023048	ENSG00000259284.1	0	+
chr15	62124910	62127911	ENSG00000259564.1	0	+
chr15	62351666	62354667	ENSG00000129003.11	0	-
chr15	62350717	62353718	ENSG00000259251.2	0	+
chr15	62357175	62360176	ENSG00000198535.5	0	+
chr15	62456481	62459482	ENSG00000205502.3	0	-
chr15	62680748	62683749	ENSG00000171914.10	0	+
chr15	62936300	62939301	ENSG00000259458.1	0	-
chr15	63175243	63178244	ENSG00000259370.1	0	-
chr15	63185999	63189000	ENSG00000259727.1	0	+
chr15	63332949	63335950	ENSG00000140416.15	0	+
chr15	63340486	63343487	ENSG00000259498.1	0	-
chr15	63363109	63366110	ENSG00000259627.1	0	-
chr15	63387537	63390538	ENSG00000259672.1	0	+
chr15	63412001	63415002	ENSG00000103642.7	0	+
chr15	63449219	63452220	ENSG00000185088.8	0	-
chr15	63479804	63482805	ENSG00000166128.8	0	+
chr15	63567350	63570351	ENSG00000138613.9	0	+
chr15	63673225	63676226	ENSG00000074410.9	0	-
chr15	63680386	63683387	ENSG00000259459.1	0	+
chr15	63794800	63797801	ENSG00000140455.12	0	+
chr15	63887585	63890586	ENSG00000197361.5	0	+
chr15	63892768	63895769	ENSG00000259248.1	0	-
chr15	63965321	63968322	ENSG00000259589.2	0	+
chr15	64125146	64128147	ENSG00000103657.9	0	-
chr15	64218472	64221473	ENSG00000259351.1	0	+
chr15	64363249	64366250	ENSG00000035664.7	0	-
chr15	64385131	64388132	ENSG00000166797.6	0	-
chr15	64384330	64387331	ENSG00000028528.10	0	+
chr15	64441929	64444930	ENSG00000157734.9	0	+
chr15	64454217	64457218	ENSG00000166794.4	0	-
chr15	64647309	64650310	ENSG00000169118.11	0	-
chr15	64664967	64667968	ENSG00000259316.3	0	-
chr15	64678870	64681871	ENSG00000166803.6	0	-
chr15	64678041	64681042	ENSG00000103671.5	0	+
chr15	64750780	64753781	ENSG00000180357.5	0	+
chr15	64985222	64988223	ENSG00000265967.1	0	+
chr15	64991502	64994503	ENSG00000259635.1	0	+
chr15	64994413	64997414	ENSG00000180304.10	0	-
chr15	65066785	65069786	ENSG00000166831.4	0	-
chr15	65116823	65119824	ENSG00000140451.8	0	-
chr15	65132113	65135114	ENSG00000241839.5	0	+
chr15	65132113	65135114	ENSG00000249240.2	0	+
chr15	65202100	65205101	ENSG00000166839.12	0	+
chr15	65281638	65284639	ENSG00000090487.6	0	-
chr15	65320966	65323967	ENSG00000103707.5	0	-
chr15	65335727	65338728	ENSG00000186198.3	0	+
chr15	65368004	65371005	ENSG00000103710.6	0	-
chr15	65367083	65370084	ENSG00000234438.2	0	+
chr15	65406537	65409538	ENSG00000246922.4	0	-
chr15	65425145	65428146	ENSG00000090470.10	0	-
chr15	65476674	65479675	ENSG00000166855.5	0	-
chr15	65502810	65505811	ENSG00000138615.4	0	-
chr15	65591969	65594970	ENSG00000138617.10	0	-
chr15	65669336	65672337	ENSG00000174498.9	0	-
chr15	65714410	65717411	ENSG00000103742.7	0	-
chr15	65809026	65812027	ENSG00000074603.14	0	-
chr15	65820852	65823853	ENSG00000074696.8	0	+
chr15	65902525	65905526	ENSG00000138614.10	0	-
chr15	65901702	65904703	ENSG00000074621.9	0	+
chr15	66083630	66086631	ENSG00000174485.10	0	-
chr15	66082784	66085785	ENSG00000103769.5	0	+
chr15	66545087	66548088	ENSG00000157890.13	0	-
chr15	66583620	66586621	ENSG00000166938.8	0	+
chr15	66584800	66587801	ENSG00000261318.1	0	-
chr15	66623532	66626533	ENSG00000260773.1	0	-
chr15	66678042	66681043	ENSG00000075131.5	0	-
chr15	66677249	66680250	ENSG00000169032.5	0	+
chr15	66781087	66784088	ENSG00000269999.1	0	-
chr15	66789099	66792100	ENSG00000174446.8	0	-
chr15	66795663	66798664	ENSG00000174442.7	0	+
chr15	66815858	66818859	ENSG00000174444.10	0	-
chr15	66857328	66860329	ENSG00000188501.7	0	-
chr15	66872503	66875504	ENSG00000259471.1	0	+
chr15	66992573	66995574	ENSG00000137834.10	0	+
chr15	67350588	67353589	ENSG00000259347.1	0	-
chr15	67354265	67357266	ENSG00000166949.11	0	+
chr15	67438307	67441308	ENSG00000259202.1	0	-
chr15	67545138	67548139	ENSG00000103599.15	0	+
chr15	67546529	67549530	ENSG00000103591.8	0	-
chr15	67811533	67814534	ENSG00000189227.4	0	+
chr15	67812937	67815938	ENSG00000259673.1	0	-
chr15	67833952	67836953	ENSG00000270964.1	0	-
chr15	67833052	67836053	ENSG00000137764.15	0	+
chr15	68112226	68115227	ENSG00000188779.6	0	+
chr15	68130394	68133395	ENSG00000245719.1	0	-
chr15	68344638	68347639	ENSG00000033800.9	0	+
chr15	68497403	68500404	ENSG00000129007.10	0	-
chr15	68521024	68524025	ENSG00000260007.1	0	-
chr15	68548548	68551549	ENSG00000128973.7	0	-
chr15	68568112	68571113	ENSG00000169018.5	0	+
chr15	68569272	68572273	ENSG00000260657.1	0	-
chr15	68592335	68595336	ENSG00000261425.1	0	-
chr15	68723498	68726499	ENSG00000137809.12	0	-
chr15	68869331	68872332	ENSG00000103647.8	0	+
chr15	69108557	69111558	ENSG00000258484.3	0	+
chr15	69112233	69115234	ENSG00000140350.11	0	-
chr15	69220863	69223864	ENSG00000255346.5	0	+
chr15	69335004	69338005	ENSG00000259265.1	0	-
chr15	69363277	69366278	ENSG00000212766.5	0	+
chr15	69371230	69374231	ENSG00000259222.1	0	+
chr15	69450922	69453923	ENSG00000138604.5	0	+
chr15	69590101	69593102	ENSG00000261634.2	0	-
chr15	69589250	69592251	ENSG00000137819.9	0	+
chr15	69704687	69707688	ENSG00000137807.9	0	+
chr15	69706356	69709357	ENSG00000259426.1	0	-
chr15	69743156	69746157	ENSG00000137818.7	0	+
chr15	69754099	69757100	ENSG00000259215.1	0	-
chr15	69753331	69756332	ENSG00000245750.3	0	+
chr15	69882538	69885539	ENSG00000259641.1	0	+
chr15	70125556	70128557	ENSG00000259703.1	0	+
chr15	70389255	70392256	ENSG00000140332.11	0	-
chr15	70598354	70601355	ENSG00000259503.1	0	+
chr15	71054896	71057897	ENSG00000137831.10	0	-
chr15	71122931	71125932	ENSG00000267539.1	0	-
chr15	71143716	71146717	ENSG00000137821.7	0	+
chr15	71145495	71148496	ENSG00000166173.9	0	-
chr15	71183771	71186772	ENSG00000129028.4	0	-
chr15	71387288	71390289	ENSG00000187720.10	0	+
chr15	71406817	71409818	ENSG00000225362.4	0	-
chr15	71480402	71483403	ENSG00000259964.2	0	-
chr15	72262548	72265549	ENSG00000261632.1	0	+
chr15	72407233	72410234	ENSG00000166192.10	0	+
chr15	72409915	72412916	ENSG00000066933.11	0	-
chr15	72447533	72450534	ENSG00000260173.1	0	-
chr15	72489127	72492128	ENSG00000175318.7	0	-
chr15	72523157	72526158	ENSG00000067225.13	0	-
chr15	72564348	72567349	ENSG00000137817.12	0	-
chr15	72569216	72572217	ENSG00000261460.1	0	+
chr15	72611298	72614299	ENSG00000273025.1	0	-
chr15	72611479	72614480	ENSG00000140488.10	0	-
chr15	72666458	72669459	ENSG00000260339.1	0	+
chr15	72667834	72670835	ENSG00000213614.5	0	-
chr15	72688649	72691650	ENSG00000187806.3	0	+
chr15	72764670	72767671	ENSG00000166233.8	0	+
chr15	72766508	72769509	ENSG00000261423.1	0	-
chr15	72880026	72883027	ENSG00000260534.1	0	+
chr15	72977458	72980459	ENSG00000175202.3	0	-
chr15	72976547	72979548	ENSG00000140463.9	0	+
chr15	73073493	73076494	ENSG00000260898.1	0	+
chr15	73077343	73080344	ENSG00000159322.13	0	-
chr15	73342019	73345020	ENSG00000067141.12	0	+
chr15	73625566	73628567	ENSG00000259650.1	0	+
chr15	73660298	73663299	ENSG00000138622.3	0	-
chr15	73733504	73736505	ENSG00000183324.6	0	+
chr15	73924793	73927794	ENSG00000156642.12	0	-
chr15	73974284	73977285	ENSG00000103855.13	0	+
chr15	74044257	74047258	ENSG00000205363.4	0	-
chr15	74058477	74061478	ENSG00000260469.1	0	+
chr15	74164865	74167866	ENSG00000260624.1	0	-
chr15	74163950	74166951	ENSG00000167139.4	0	+
chr15	74216802	74219803	ENSG00000129038.11	0	+
chr15	74219543	74222544	ENSG00000261801.1	0	-
chr15	74285948	74288949	ENSG00000067221.9	0	-
chr15	74285089	74288090	ENSG00000140464.15	0	+
chr15	74390643	74393644	ENSG00000167178.11	0	+
chr15	74420551	74423552	ENSG00000248540.2	0	-
chr15	74464082	74467083	ENSG00000129009.8	0	+
chr15	74470697	74473698	ENSG00000261543.1	0	-
chr15	74503565	74506566	ENSG00000137868.14	0	-
chr15	74507541	74510542	ENSG00000140481.9	0	+
chr15	74655802	74658803	ENSG00000261821.1	0	+
chr15	74658986	74661987	ENSG00000140459.13	0	-
chr15	74725755	74728756	ENSG00000138623.5	0	-
chr15	74752476	74755477	ENSG00000138629.11	0	-
chr15	74751639	74754640	ENSG00000247240.3	0	+
chr15	74773240	74776241	ENSG00000261775.1	0	+
chr15	74831597	74834598	ENSG00000179361.13	0	+
chr15	74888840	74891841	ENSG00000179335.14	0	+
chr15	74906964	74909965	ENSG00000260919.1	0	-
chr15	74987356	74990357	ENSG00000179151.7	0	-
chr15	75016868	75019869	ENSG00000140465.9	0	-
chr15	75039185	75042186	ENSG00000140505.6	0	+
chr15	75072399	75075400	ENSG00000103653.12	0	+
chr15	75103158	75106159	ENSG00000140506.12	0	+
chr15	75116967	75119968	ENSG00000213578.4	0	+
chr15	75134490	75137491	ENSG00000140474.8	0	-
chr15	75164704	75167705	ENSG00000140497.12	0	-
chr15	75180382	75183383	ENSG00000178802.13	0	+
chr15	75190334	75193335	ENSG00000260824.1	0	+
chr15	75198671	75201672	ENSG00000178761.10	0	-
chr15	75229483	75232484	ENSG00000178741.7	0	-
chr15	75247656	75250657	ENSG00000198794.7	0	+
chr15	75248804	75251805	ENSG00000178718.5	0	-
chr15	75313930	75316931	ENSG00000138621.7	0	+
chr15	75485966	75488967	ENSG00000167173.14	0	+
chr15	75626403	75629404	ENSG00000140365.11	0	+
chr15	75637353	75640354	ENSG00000140398.9	0	+
chr15	75647201	75650202	ENSG00000260591.1	0	-
chr15	75658447	75661448	ENSG00000260274.1	0	+
chr15	75659939	75662940	ENSG00000140400.10	0	-
chr15	75747155	75750156	ENSG00000169375.11	0	-
chr15	75870653	75873654	ENSG00000169410.5	0	-
chr15	75917801	75920802	ENSG00000169371.9	0	-
chr15	75926480	75929481	ENSG00000260206.1	0	+
chr15	75938260	75941261	ENSG00000173548.8	0	+
chr15	75940130	75943131	ENSG00000177971.7	0	-
chr15	75969629	75972630	ENSG00000203392.2	0	+
chr15	76004188	76007189	ENSG00000173546.7	0	-
chr15	76014381	76017382	ENSG00000182950.2	0	+
chr15	76029957	76032958	ENSG00000246877.1	0	-
chr15	76133787	76136788	ENSG00000140367.7	0	+
chr15	76194218	76197219	ENSG00000167196.9	0	+
chr15	76351135	76354136	ENSG00000169752.12	0	-
chr15	76350298	76353299	ENSG00000169758.8	0	+
chr15	76472659	76475660	ENSG00000259422.1	0	-
chr15	76602809	76605810	ENSG00000140374.11	0	-
chr15	76627141	76630142	ENSG00000159556.5	0	+
chr15	76633859	76636860	ENSG00000259514.1	0	-
chr15	76632990	76635991	ENSG00000270036.1	0	+
chr15	77196680	77199681	ENSG00000140386.8	0	-
chr15	77221988	77224989	ENSG00000117906.9	0	+
chr15	77283683	77286684	ENSG00000140368.8	0	+
chr15	77334057	77337058	ENSG00000259652.1	0	+
chr15	77375296	77378297	ENSG00000140391.10	0	-
chr15	77711445	77714446	ENSG00000173517.6	0	-
chr15	77711043	77714044	ENSG00000140382.10	0	+
chr15	77815947	77818948	ENSG00000259362.2	0	+
chr15	77859321	77862322	ENSG00000259420.1	0	+
chr15	77931571	77934572	ENSG00000259666.1	0	+
chr15	77950388	77953389	ENSG00000259281.1	0	+
chr15	78077512	78080513	ENSG00000259213.1	0	+
chr15	78112212	78115213	ENSG00000169783.8	0	-
chr15	78254964	78257965	ENSG00000261403.1	0	-
chr15	78283277	78286278	ENSG00000259792.1	0	+
chr15	78369028	78372029	ENSG00000167202.7	0	-
chr15	78368163	78371164	ENSG00000183476.8	0	+
chr15	78422786	78425787	ENSG00000136425.8	0	-
chr15	78421949	78424950	ENSG00000166411.9	0	+
chr15	78537029	78540030	ENSG00000103740.5	0	-
chr15	78555343	78558344	ENSG00000259708.1	0	-
chr15	78554486	78557487	ENSG00000140403.8	0	+
chr15	78583509	78586510	ENSG00000259322.1	0	+
chr15	78590977	78593978	ENSG00000140395.4	0	-
chr15	78630694	78633695	ENSG00000166426.7	0	+
chr15	78727966	78730967	ENSG00000136381.8	0	+
chr15	78797919	78800920	ENSG00000188266.9	0	+
chr15	78828315	78831316	ENSG00000268838.1	0	+
chr15	78830785	78833786	ENSG00000041357.11	0	+
chr15	78855861	78858862	ENSG00000169684.9	0	+
chr15	78912645	78915646	ENSG00000080644.11	0	-
chr15	79019123	79022124	ENSG00000117971.7	0	-
chr15	79100828	79103829	ENSG00000185787.10	0	+
chr15	79102793	79105794	ENSG00000136378.10	0	-
chr15	79240885	79243886	ENSG00000103811.11	0	-
chr15	79382112	79385113	ENSG00000058335.11	0	-
chr15	79573125	79576126	ENSG00000235711.3	0	+
chr15	79575286	79578287	ENSG00000259234.1	0	-
chr15	79601453	79604454	ENSG00000166557.8	0	+
chr15	79703755	79706756	ENSG00000261712.1	0	+
chr15	79722677	79725678	ENSG00000169330.4	0	+
chr15	80188715	80191716	ENSG00000136371.5	0	-
chr15	80213514	80216515	ENSG00000257028.1	0	+
chr15	80213514	80216515	ENSG00000259642.1	0	+
chr15	80215009	80218010	ENSG00000259332.2	0	-
chr15	80215009	80218010	ENSG00000180953.7	0	-
chr15	80262578	80265579	ENSG00000140379.7	0	-
chr15	80350017	80353018	ENSG00000086666.14	0	+
chr15	80443012	80446013	ENSG00000103876.7	0	+
chr15	80543554	80546555	ENSG00000259417.2	0	-
chr15	80633130	80636131	ENSG00000259361.1	0	-
chr15	80695159	80698160	ENSG00000259495.1	0	-
chr15	80694746	80697747	ENSG00000172379.14	0	+
chr15	80736484	80739485	ENSG00000258010.2	0	-
chr15	80854270	80857271	ENSG00000259175.1	0	-
chr15	80871565	80874566	ENSG00000270919.1	0	-
chr15	80969845	80972846	ENSG00000136379.7	0	+
chr15	80984981	80987982	ENSG00000271983.1	0	-
chr15	81069711	81072712	ENSG00000103888.11	0	+
chr15	81200996	81203997	ENSG00000259649.1	0	-
chr15	81281155	81284156	ENSG00000117899.6	0	-
chr15	81291263	81294264	ENSG00000140406.2	0	+
chr15	81297388	81300389	ENSG00000156206.9	0	+
chr15	81449912	81452913	ENSG00000172349.12	0	+
chr15	81615479	81618480	ENSG00000172345.9	0	-
chr15	81614747	81617748	ENSG00000259343.1	0	+
chr15	81665553	81668554	ENSG00000188869.8	0	-
chr15	81700914	81703915	ENSG00000259372.1	0	+
chr15	81717787	81720788	ENSG00000259543.1	0	+
chr15	81933507	81936508	ENSG00000259610.1	0	-
chr15	82337483	82340484	ENSG00000183496.5	0	-
chr15	82378955	82381956	ENSG00000259518.1	0	+
chr15	82554033	82557034	ENSG00000140598.9	0	-
chr15	82553158	82556159	ENSG00000188659.5	0	+
chr15	83208203	83211204	ENSG00000182774.6	0	-
chr15	83223749	83226750	ENSG00000260836.1	0	-
chr15	83314517	83317518	ENSG00000259462.1	0	+
chr15	83316514	83319515	ENSG00000214575.5	0	-
chr15	83377650	83380651	ENSG00000103723.8	0	-
chr15	83381780	83384781	ENSG00000228141.2	0	-
chr15	83410208	83413209	ENSG00000259442.1	0	+
chr15	83417323	83420324	ENSG00000250988.3	0	+
chr15	83419764	83422765	ENSG00000252690.2	0	+
chr15	83473820	83476821	ENSG00000186628.8	0	-
chr15	83476391	83479392	ENSG00000156232.6	0	+
chr15	83653661	83656662	ENSG00000103942.8	0	-
chr15	83652965	83655966	ENSG00000169612.3	0	+
chr15	83679343	83682344	ENSG00000169609.9	0	-
chr15	83678509	83681510	ENSG00000260608.1	0	+
chr15	83735105	83738106	ENSG00000064726.5	0	-
chr15	83774143	83777144	ENSG00000136404.11	0	+
chr15	83782619	83785620	ENSG00000260579.1	0	-
chr15	83845933	83848934	ENSG00000259986.1	0	+
chr15	83875822	83878823	ENSG00000166503.4	0	-
chr15	83952415	83955416	ENSG00000169594.8	0	-
chr15	84114127	84117128	ENSG00000140600.12	0	+
chr15	84320876	84323877	ENSG00000156218.8	0	+
chr15	84839044	84842045	ENSG00000259511.1	0	+
chr15	85069377	85072378	ENSG00000259244.1	0	-
chr15	85142246	85145247	ENSG00000176371.9	0	+
chr15	85176245	85179246	ENSG00000254414.1	0	-
chr15	85196513	85199514	ENSG00000177082.8	0	-
chr15	85200429	85203430	ENSG00000197696.5	0	-
chr15	85258936	85261937	ENSG00000140612.9	0	-
chr15	85289822	85292823	ENSG00000166716.5	0	+
chr15	85358387	85361388	ENSG00000136383.6	0	+
chr15	85425892	85428893	ENSG00000156222.7	0	+
chr15	85521726	85524727	ENSG00000073417.10	0	+
chr15	85921835	85924836	ENSG00000170776.15	0	+
chr15	86122616	86125617	ENSG00000259375.1	0	-
chr15	86169932	86172933	ENSG00000259276.1	0	-
chr15	86269454	86272455	ENSG00000259544.1	0	-
chr15	86292722	86295723	ENSG00000259407.1	0	-
chr15	86337143	86340144	ENSG00000183655.11	0	-
chr15	86658946	86661947	ENSG00000260477.2	0	-
chr15	86859422	86862423	ENSG00000260125.1	0	-
chr15	87173369	87176370	ENSG00000259734.1	0	-
chr15	88118159	88121160	ENSG00000259527.1	0	+
chr15	88246085	88249086	ENSG00000259560.1	0	-
chr15	88793958	88796959	ENSG00000260305.1	0	+
chr15	88798998	88801999	ENSG00000140538.12	0	-
chr15	89009618	89012619	ENSG00000259494.1	0	-
chr15	89008683	89011684	ENSG00000181991.11	0	+
chr15	89047680	89050681	ENSG00000271997.1	0	-
chr15	89088895	89091896	ENSG00000140543.9	0	-
chr15	89147339	89150340	ENSG00000249487.2	0	-
chr15	89162526	89165527	ENSG00000181026.13	0	+
chr15	89177547	89180548	ENSG00000172183.10	0	+
chr15	89344666	89347667	ENSG00000157766.11	0	+
chr15	89437760	89440761	ENSG00000140511.7	0	-
chr15	89455635	89458636	ENSG00000140545.10	0	-
chr15	89582458	89585459	ENSG00000260123.1	0	+
chr15	89628529	89631530	ENSG00000140526.12	0	+
chr15	89630461	89633462	ENSG00000261407.1	0	-
chr15	89763798	89766799	ENSG00000140522.7	0	-
chr15	89785209	89788210	ENSG00000140525.13	0	+
chr15	89877044	89880045	ENSG00000140521.7	0	-
chr15	89876274	89879275	ENSG00000261441.1	0	+
chr15	89902847	89905848	ENSG00000255571.2	0	+
chr15	90038813	90041814	ENSG00000140519.8	0	-
chr15	90066246	90069247	ENSG00000259218.1	0	-
chr15	90116699	90119700	ENSG00000140534.9	0	+
chr15	90197689	90200690	ENSG00000166813.10	0	-
chr15	90221691	90224692	ENSG00000166819.7	0	-
chr15	90232982	90235983	ENSG00000166821.4	0	-
chr15	90232041	90235042	ENSG00000140527.10	0	+
chr15	90293479	90296480	ENSG00000166823.5	0	-
chr15	90301801	90304802	ENSG00000188095.3	0	+
chr15	90357571	90360572	ENSG00000166825.9	0	-
chr15	90436225	90439226	ENSG00000157823.12	0	-
chr15	90455183	90458184	ENSG00000250021.3	0	-
chr15	90455183	90458184	ENSG00000242498.3	0	-
chr15	90542556	90545557	ENSG00000140548.5	0	+
chr15	90624678	90627679	ENSG00000259291.1	0	-
chr15	90644699	90647700	ENSG00000182054.5	0	-
chr15	90643847	90646848	ENSG00000259685.1	0	+
chr15	90701830	90704831	ENSG00000185033.10	0	+
chr15	90774799	90777800	ENSG00000183208.8	0	+
chr15	90776169	90779170	ENSG00000185043.6	0	-
chr15	90790787	90793788	ENSG00000261147.1	0	+
chr15	90790787	90793788	ENSG00000213471.4	0	+
chr15	90806903	90809904	ENSG00000182768.7	0	+
chr15	90891670	90894671	ENSG00000238244.2	0	-
chr15	90893515	90896516	ENSG00000196391.6	0	+
chr15	90929506	90932507	ENSG00000140575.8	0	+
chr15	91071166	91074167	ENSG00000140577.11	0	+
chr15	91201977	91204978	ENSG00000245479.2	0	+
chr15	91259352	91262353	ENSG00000259736.1	0	-
chr15	91258628	91261629	ENSG00000197299.6	0	+
chr15	91380955	91383956	ENSG00000259704.1	0	+
chr15	91409821	91412822	ENSG00000140564.6	0	+
chr15	91424462	91427463	ENSG00000182511.7	0	+
chr15	91443611	91446612	ENSG00000196547.10	0	+
chr15	91463422	91466423	ENSG00000259661.1	0	-
chr15	91471409	91474410	ENSG00000140553.12	0	+
chr15	91474778	91477779	ENSG00000184508.6	0	-
chr15	91477387	91480388	ENSG00000224441.1	0	-
chr15	91496118	91499119	ENSG00000166965.8	0	+
chr15	91497458	91500459	ENSG00000258384.1	0	-
chr15	91507610	91510611	ENSG00000258725.1	0	+
chr15	91536880	91539881	ENSG00000198901.9	0	-
chr15	91564805	91567806	ENSG00000184056.10	0	-
chr15	91563923	91566924	ENSG00000214432.5	0	+
chr15	91641185	91644186	ENSG00000185518.7	0	+
chr15	91949937	91952938	ENSG00000258551.1	0	+
chr15	92191350	92194351	ENSG00000258765.1	0	-
chr15	92394939	92397940	ENSG00000176463.9	0	+
chr15	92873353	92876354	ENSG00000260661.1	0	-
chr15	92935110	92938111	ENSG00000140557.7	0	+
chr15	93013819	93016820	ENSG00000259170.1	0	-
chr15	93012936	93015937	ENSG00000183643.2	0	+
chr15	93112838	93115839	ENSG00000258647.1	0	-
chr15	93122048	93125049	ENSG00000258676.3	0	+
chr15	93138539	93141540	ENSG00000260337.2	0	-
chr15	93352109	93355110	ENSG00000185442.8	0	-
chr15	93424530	93427531	ENSG00000173575.14	0	+
chr15	93631428	93634429	ENSG00000182175.9	0	-
chr15	93746961	93749962	ENSG00000269360.1	0	+
chr15	93853785	93856786	ENSG00000257060.2	0	+
chr15	93964820	93967821	ENSG00000258909.1	0	-
chr15	94404294	94407295	ENSG00000258476.1	0	+
chr15	94441929	94444930	ENSG00000258785.1	0	+
chr15	94613104	94616105	ENSG00000258754.3	0	-
chr15	94650170	94653171	ENSG00000259724.1	0	-
chr15	94772795	94775796	ENSG00000140563.10	0	+
chr15	95022159	95025160	ENSG00000260359.1	0	+
chr15	95399111	95402112	ENSG00000270017.1	0	-
chr15	95675087	95678088	ENSG00000258773.1	0	-
chr15	95869338	95872339	ENSG00000248441.2	0	-
chr15	95974322	95977323	ENSG00000259134.1	0	+
chr15	96036011	96039012	ENSG00000258489.3	0	-
chr15	96589135	96592136	ENSG00000259348.1	0	-
chr15	96606585	96609586	ENSG00000259702.1	0	-
chr15	96712803	96715804	ENSG00000259359.1	0	+
chr15	96777012	96780013	ENSG00000259763.1	0	+
chr15	96867153	96870154	ENSG00000185551.8	0	+
chr15	96902400	96905401	ENSG00000268484.1	0	+
chr15	97325557	97328558	ENSG00000259282.1	0	-
chr15	97324699	97327700	ENSG00000185594.4	0	+
chr15	97837162	97840163	ENSG00000259485.1	0	+
chr15	98064043	98067044	ENSG00000259524.1	0	-
chr15	98416495	98419496	ENSG00000251209.3	0	-
chr15	98417556	98420557	ENSG00000259870.1	0	+
chr15	98501932	98504933	ENSG00000140450.7	0	+
chr15	98533243	98536244	ENSG00000259478.2	0	-
chr15	98645943	98648944	ENSG00000259611.1	0	-
chr15	98673878	98676879	ENSG00000259320.1	0	-
chr15	98823269	98826270	ENSG00000259041.1	0	+
chr15	98835405	98838406	ENSG00000259199.1	0	-
chr15	99056564	99059565	ENSG00000185087.7	0	-
chr15	99189602	99192603	ENSG00000259424.1	0	-
chr15	99190182	99193183	ENSG00000140443.9	0	+
chr15	99435764	99438765	ENSG00000259621.1	0	-
chr15	99550020	99553021	ENSG00000183571.9	0	-
chr15	99636419	99639420	ENSG00000182253.10	0	+
chr15	99671047	99674048	ENSG00000261054.1	0	-
chr15	99677608	99680609	ENSG00000261616.1	0	+
chr15	99790427	99793428	ENSG00000103852.8	0	-
chr15	99789692	99792693	ENSG00000168904.10	0	+
chr15	99859449	99862450	ENSG00000268730.1	0	-
chr15	99935767	99938768	ENSG00000259590.1	0	-
chr15	99940563	99943564	ENSG00000259760.1	0	-
chr15	99970160	99973161	ENSG00000259341.1	0	-
chr16	10275738	10278739	ENSG00000183454.9	0	-
chr16	1029067	1032068	ENSG00000269047.1	0	+
chr16	1030290	1033291	ENSG00000103227.14	0	-
chr16	1029769	1032770	ENSG00000005513.9	0	+
chr16	102607	105608	ENSG00000161980.5	0	-
chr16	101840	104841	ENSG00000161981.6	0	+
chr16	10418291	10421292	ENSG00000166669.9	0	+
chr16	1046974	1049975	ENSG00000260496.2	0	-
chr16	10621033	10624034	ENSG00000260468.1	0	-
chr16	10621446	10624447	ENSG00000256013.1	0	+
chr16	10673541	10676542	ENSG00000213853.5	0	-
chr16	10782726	10785727	ENSG00000263279.1	0	+
chr16	10787786	10790787	ENSG00000153060.3	0	-
chr16	10835698	10838699	ENSG00000103274.6	0	+
chr16	10911650	10914651	ENSG00000166676.10	0	-
chr16	10969058	10972059	ENSG00000179583.13	0	+
chr16	10981554	10984555	ENSG00000262151.1	0	-
chr16	11032591	11035592	ENSG00000262222.1	0	+
chr16	11035324	11038325	ENSG00000182108.5	0	-
chr16	11036420	11039421	ENSG00000038532.10	0	+
chr16	11164026	11167027	ENSG00000262020.1	0	-
chr16	1120746	1123747	ENSG00000162009.7	0	+
chr16	1127620	1130621	ENSG00000261713.2	0	-
chr16	11341483	11344484	ENSG00000175643.7	0	+
chr16	11349056	11352057	ENSG00000185338.4	0	-
chr16	11362181	11365182	ENSG00000178279.3	0	-
chr16	11366485	11369486	ENSG00000178257.2	0	-
chr16	11369336	11372337	ENSG00000122304.6	0	-
chr16	11374186	11377187	ENSG00000175646.3	0	-
chr16	11438144	11441145	ENSG00000263080.1	0	-
chr16	11442662	11445663	ENSG00000262703.1	0	-
chr16	1145181	1148182	ENSG00000184471.6	0	-
chr16	11556638	11559639	ENSG00000262999.1	0	+
chr16	11620102	11623103	ENSG00000188897.4	0	-
chr16	11729232	11732233	ENSG00000189067.8	0	-
chr16	11760310	11763311	ENSG00000184602.5	0	+
chr16	11833836	11836837	ENSG00000262420.2	0	+
chr16	11835712	11838713	ENSG00000153066.8	0	-
chr16	11890089	11893090	ENSG00000122299.7	0	-
chr16	11921684	11924685	ENSG00000262117.1	0	-
chr16	11944436	11947437	ENSG00000171490.8	0	-
chr16	11943504	11946505	ENSG00000263307.1	0	+
chr16	12008808	12011809	ENSG00000103342.8	0	-
chr16	1201105	1204106	ENSG00000196557.6	0	+
chr16	12057066	12060067	ENSG00000048462.6	0	+
chr16	12069499	12072500	ENSG00000234719.4	0	-
chr16	12068590	12071591	ENSG00000048471.9	0	+
chr16	12070706	12073707	ENSG00000260488.1	0	-
chr16	1209189	1212190	ENSG00000259910.1	0	-
chr16	12183149	12186150	ENSG00000175604.2	0	-
chr16	12465457	12468458	ENSG00000261394.1	0	-
chr16	125358	128359	ENSG00000007384.11	0	-
chr16	124990	127991	ENSG00000103152.7	0	+
chr16	12703939	12706940	ENSG00000259899.1	0	-
chr16	1274267	1277268	ENSG00000116176.6	0	-
chr16	12837720	12840721	ENSG00000260378.1	0	+
chr16	12851099	12854100	ENSG00000261158.1	0	+
chr16	12896668	12899669	ENSG00000103381.7	0	-
chr16	1288706	1291707	ENSG00000172236.12	0	+
chr16	12993482	12996483	ENSG00000237515.6	0	+
chr16	1304069	1307070	ENSG00000095917.9	0	+
chr16	1312301	1315302	ENSG00000196364.7	0	-
chr16	13297770	13300771	ENSG00000262116.1	0	-
chr16	13338165	13341166	ENSG00000262801.1	0	+
chr16	1348551	1351552	ENSG00000260710.1	0	-
chr16	1351582	1354583	ENSG00000103275.14	0	+
chr16	1381645	1384646	ENSG00000007516.9	0	+
chr16	13872619	13875620	ENSG00000262267.1	0	-
chr16	137732	140733	ENSG00000269482.1	0	+
chr16	14012047	14015048	ENSG00000175595.10	0	+
chr16	1400872	1403873	ENSG00000007520.3	0	-
chr16	1399931	1402932	ENSG00000090581.5	0	+
chr16	14028474	14031475	ENSG00000262732.1	0	-
chr16	14108874	14111875	ENSG00000262097.1	0	-
chr16	14113936	14116937	ENSG00000261856.1	0	-
chr16	14163178	14166179	ENSG00000186260.12	0	+
chr16	14394137	14397138	ENSG00000262454.1	0	+
chr16	14463135	14466136	ENSG00000260009.1	0	-
chr16	14511747	14514748	ENSG00000263257.1	0	-
chr16	1456394	1459395	ENSG00000260132.1	0	+
chr16	1463704	1466705	ENSG00000059145.14	0	-
chr16	14725584	14728585	ENSG00000140694.12	0	-
chr16	14724807	14727808	ENSG00000103429.6	0	+
chr16	14925577	14928578	ENSG00000103512.10	0	+
chr16	1493514	1496515	ENSG00000197599.8	0	-
chr16	1493345	1496346	ENSG00000261641.2	0	+
chr16	1499669	1502670	ENSG00000260051.1	0	+
chr16	15018071	15021072	ENSG00000183426.11	0	+
chr16	15066562	15069563	ENSG00000179889.14	0	+
chr16	15113285	15116286	ENSG00000260872.1	0	-
chr16	15148895	15151896	ENSG00000157045.4	0	-
chr16	15187044	15190045	ENSG00000085721.8	0	-
chr16	15246876	15249877	ENSG00000257391.1	0	+
chr16	1524025	1527026	ENSG00000103249.13	0	-
chr16	1537994	1540995	ENSG00000251692.3	0	-
chr16	1541390	1544391	ENSG00000100726.10	0	+
chr16	15487610	15490611	ENSG00000156968.8	0	+
chr16	15487610	15490611	ENSG00000261130.1	0	+
chr16	15526363	15529364	ENSG00000166780.6	0	+
chr16	1560437	1563438	ENSG00000260646.1	0	+
chr16	15736002	15739003	ENSG00000166783.15	0	-
chr16	15735137	15738138	ENSG00000072864.8	0	+
chr16	1576678	1579679	ENSG00000131634.9	0	+
chr16	15818242	15821243	ENSG00000263335.1	0	+
chr16	15833333	15836334	ENSG00000263065.1	0	+
chr16	15949884	15952885	ENSG00000133392.12	0	-
chr16	15981449	15984450	ENSG00000133393.8	0	-
chr16	16041475	16044476	ENSG00000103222.14	0	+
chr16	16324384	16327385	ENSG00000103226.13	0	+
chr16	1661052	1664053	ENSG00000187535.9	0	-
chr16	1660387	1663388	ENSG00000007545.11	0	+
chr16	1680301	1683302	ENSG00000261732.1	0	+
chr16	1726279	1729280	ENSG00000206053.8	0	+
chr16	1754195	1757196	ENSG00000138834.8	0	+
chr16	17563816	17566817	ENSG00000103489.7	0	-
chr16	1763187	1766188	ENSG00000261399.1	0	-
chr16	1820732	1823733	ENSG00000103024.3	0	-
chr16	1822130	1825131	ENSG00000074071.9	0	-
chr16	1821191	1824192	ENSG00000197774.8	0	+
chr16	1830999	1834000	ENSG00000095906.12	0	+
chr16	1842700	1845701	ENSG00000162032.11	0	-
chr16	1843908	1846909	ENSG00000099769.5	0	-
chr16	18494289	18497290	ENSG00000257563.1	0	+
chr16	18572361	18575362	ENSG00000185164.10	0	-
chr16	1876178	1879179	ENSG00000063854.8	0	-
chr16	1875225	1878226	ENSG00000180185.7	0	+
chr16	18800655	18803656	ENSG00000134419.11	0	-
chr16	18811865	18814866	ENSG00000170540.10	0	-
chr16	18811865	18814866	ENSG00000260342.2	0	-
chr16	18812420	18815421	ENSG00000260017.1	0	+
chr16	187644	190645	ENSG00000103148.11	0	-
chr16	18936802	18939803	ENSG00000157106.12	0	-
chr16	18936097	18939098	ENSG00000260352.1	0	+
chr16	18993290	18996291	ENSG00000170537.8	0	+
chr16	19074964	19077965	ENSG00000261357.1	0	+
chr16	19076935	19079936	ENSG00000167186.6	0	+
chr16	19078151	19081152	ENSG00000261465.2	0	-
chr16	19096163	19099164	ENSG00000260430.1	0	+
chr16	19123285	19126286	ENSG00000261427.2	0	+
chr16	19123285	19126286	ENSG00000205730.5	0	+
chr16	19177296	19180297	ENSG00000103528.12	0	+
chr16	19295052	19298053	ENSG00000261210.1	0	+
chr16	1933305	1936306	ENSG00000162039.10	0	-
chr16	19419829	19422830	ENSG00000103534.12	0	+
chr16	19498222	19501223	ENSG00000260592.1	0	-
chr16	19532419	19535420	ENSG00000006007.7	0	-
chr16	19533263	19536264	ENSG00000103540.12	0	+
chr16	19565024	19568025	ENSG00000103544.10	0	+
chr16	1967415	1970416	ENSG00000162040.5	0	-
chr16	19725777	19728778	ENSG00000174628.12	0	+
chr16	19728525	19731526	ENSG00000103550.9	0	-
chr16	19776391	19779392	ENSG00000261195.1	0	-
chr16	19896466	19899467	ENSG00000167191.7	0	-
chr16	1992195	1995196	ENSG00000198736.7	0	-
chr16	2006600	2009601	ENSG00000140986.7	0	-
chr16	20084209	20087210	ENSG00000180269.7	0	-
chr16	2007540	2010541	ENSG00000140990.10	0	+
chr16	2013826	2016827	ENSG00000140988.11	0	-
chr16	2012947	2015948	ENSG00000255198.3	0	+
chr16	2014856	2017857	ENSG00000179580.5	0	+
chr16	20218189	20221190	ENSG00000263253.1	0	+
chr16	2020055	2023056	ENSG00000183751.10	0	+
chr16	200654	203655	ENSG00000130656.4	0	+
chr16	200854	203855	ENSG00000206177.2	0	+
chr16	2029669	2032670	ENSG00000269205.1	0	+
chr16	20337828	20340829	ENSG00000169347.12	0	-
chr16	2032205	2035206	ENSG00000127554.12	0	+
chr16	2033454	2036455	ENSG00000196408.7	0	-
chr16	20366622	20369623	ENSG00000169344.11	0	-
chr16	20395278	20398279	ENSG00000263237.1	0	+
chr16	2037990	2040991	ENSG00000127561.10	0	+
chr16	2039362	2042363	ENSG00000261790.1	0	-
chr16	20415058	20418059	ENSG00000169340.5	0	-
chr16	20418855	20421856	ENSG00000183549.6	0	+
chr16	20460858	20463859	ENSG00000183747.7	0	+
chr16	20496135	20499136	ENSG00000267824.1	0	+
chr16	20586672	20589673	ENSG00000066813.10	0	-
chr16	2058814	2061815	ENSG00000167962.8	0	-
chr16	2057886	2060887	ENSG00000183971.5	0	+
chr16	20619461	20622462	ENSG00000005187.7	0	+
chr16	20707998	20710999	ENSG00000166743.5	0	-
chr16	20752425	20755426	ENSG00000066654.8	0	-
chr16	2073564	2076565	ENSG00000065054.9	0	+
chr16	20815750	20818751	ENSG00000005189.15	0	+
chr16	20909205	20912206	ENSG00000102897.5	0	+
chr16	20910679	20913680	ENSG00000188215.5	0	-
chr16	20910679	20913680	ENSG00000196678.9	0	-
chr16	2096834	2099835	ENSG00000065057.3	0	-
chr16	2095985	2098986	ENSG00000103197.12	0	+
chr16	21167999	21171000	ENSG00000011638.6	0	+
chr16	21170025	21173026	ENSG00000158486.9	0	-
chr16	21221894	21224895	ENSG00000103310.6	0	-
chr16	21243019	21246020	ENSG00000175311.5	0	+
chr16	21310204	21313205	ENSG00000189149.7	0	+
chr16	21313380	21316381	ENSG00000103316.6	0	-
chr16	2139419	2142420	ENSG00000259933.2	0	+
chr16	21606528	21609529	ENSG00000197006.9	0	+
chr16	2160276	2163277	ENSG00000261240.1	0	+
chr16	21662928	21665929	ENSG00000140749.7	0	-
chr16	21693667	21696668	ENSG00000155719.12	0	+
chr16	2184893	2187894	ENSG00000008710.13	0	-
chr16	2188792	2191793	ENSG00000167964.8	0	+
chr16	21962618	21965619	ENSG00000140740.6	0	+
chr16	22011430	22014431	ENSG00000155714.9	0	-
chr16	22016972	22019973	ENSG00000185716.7	0	+
chr16	2204358	2207359	ENSG00000260260.1	0	-
chr16	2203782	2206783	ENSG00000131653.8	0	+
chr16	22102589	22105590	ENSG00000260277.1	0	-
chr16	22101861	22104862	ENSG00000175267.10	0	+
chr16	22215607	22218608	ENSG00000103319.7	0	+
chr16	220868	223869	ENSG00000188536.8	0	+
chr16	22306754	22309755	ENSG00000058600.11	0	+
chr16	22374233	22377234	ENSG00000260635.1	0	+
chr16	22384155	22387156	ENSG00000260790.1	0	+
chr16	22447503	22450504	ENSG00000140743.3	0	-
chr16	2245461	2248462	ENSG00000167971.14	0	-
chr16	22488419	22491420	ENSG00000243716.6	0	+
chr16	2252649	2255650	ENSG00000167965.13	0	+
chr16	2260827	2263828	ENSG00000182685.3	0	-
chr16	2263798	2266799	ENSG00000184207.8	0	-
chr16	224672	227673	ENSG00000206172.4	0	+
chr16	2271591	2274592	ENSG00000167967.11	0	+
chr16	22823485	22826486	ENSG00000122254.6	0	+
chr16	2284447	2287448	ENSG00000167968.8	0	+
chr16	2285791	2288792	ENSG00000259780.2	0	-
chr16	2287993	2290994	ENSG00000261663.1	0	+
chr16	2300741	2303742	ENSG00000167969.8	0	-
chr16	23029639	23032640	ENSG00000261090.1	0	+
chr16	2301916	2304917	ENSG00000167970.6	0	+
chr16	228457	231458	ENSG00000086506.2	0	+
chr16	23159751	23162752	ENSG00000103404.10	0	-
chr16	2316183	2319184	ENSG00000260778.2	0	+
chr16	2317385	2320386	ENSG00000205937.7	0	-
chr16	23192066	23195067	ENSG00000166828.2	0	+
chr16	23287560	23290561	ENSG00000168447.6	0	+
chr16	23462069	23465070	ENSG00000260136.1	0	+
chr16	23463492	23466493	ENSG00000168434.8	0	-
chr16	23532374	23535375	ENSG00000103365.11	0	-
chr16	23567670	23570671	ENSG00000103356.11	0	-
chr16	23567047	23570048	ENSG00000103353.11	0	+
chr16	235059	238060	ENSG00000268836.1	0	-
chr16	23606636	23609637	ENSG00000004779.5	0	-
chr16	23615166	23618167	ENSG00000261723.1	0	+
chr16	23651579	23654580	ENSG00000083093.5	0	-
chr16	23650751	23653752	ENSG00000166847.5	0	+
chr16	23679127	23682128	ENSG00000260482.1	0	+
chr16	23681412	23684413	ENSG00000259806.2	0	+
chr16	23686708	23689709	ENSG00000166851.10	0	+
chr16	23721431	23724432	ENSG00000261583.1	0	+
chr16	23723542	23726543	ENSG00000134398.8	0	-
chr16	23763970	23766971	ENSG00000166869.2	0	+
chr16	23845303	23848304	ENSG00000166501.8	0	+
chr16	2389728	2392729	ENSG00000167972.9	0	-
chr16	24246066	24249067	ENSG00000260264.1	0	+
chr16	24264911	24267912	ENSG00000006116.3	0	+
chr16	24505497	24508498	ENSG00000260072.1	0	-
chr16	24547078	24550079	ENSG00000122257.14	0	+
chr16	24619634	24622635	ENSG00000259888.1	0	+
chr16	24681391	24684392	ENSG00000224310.1	0	-
chr16	24739030	24742031	ENSG00000090905.13	0	+
chr16	2477447	2480448	ENSG00000162063.8	0	+
chr16	24855283	24858284	ENSG00000158865.8	0	+
chr16	25025973	25028974	ENSG00000140750.12	0	-
chr16	2502254	2505255	ENSG00000260095.1	0	-
chr16	25076244	25079245	ENSG00000262155.1	0	+
chr16	2508978	2511979	ENSG00000260874.1	0	-
chr16	2508109	2511110	ENSG00000162062.10	0	+
chr16	25121843	25124844	ENSG00000260448.1	0	-
chr16	25121062	25124063	ENSG00000205629.7	0	+
chr16	25159352	25162353	ENSG00000260034.1	0	-
chr16	2517543	2520544	ENSG00000259895.1	0	-
chr16	2519297	2522298	ENSG00000162068.1	0	+
chr16	25225081	25228082	ENSG00000103375.6	0	+
chr16	2523127	2526128	ENSG00000162065.7	0	+
chr16	25268153	25271154	ENSG00000155592.11	0	-
chr16	2544303	2547304	ENSG00000260272.1	0	+
chr16	2561972	2564973	ENSG00000185883.6	0	+
chr16	2561972	2564973	ENSG00000259784.1	0	+
chr16	25701309	25704310	ENSG00000182601.6	0	+
chr16	2568397	2571398	ENSG00000162066.10	0	+
chr16	2580414	2583415	ENSG00000205923.2	0	-
chr16	2586021	2589022	ENSG00000140992.14	0	+
chr16	26327427	26330428	ENSG00000231876.3	0	+
chr16	26605225	26608226	ENSG00000236481.1	0	-
chr16	27076247	27079248	ENSG00000234186.2	0	+
chr16	27078137	27081138	ENSG00000261482.1	0	-
chr16	27187514	27190515	ENSG00000261045.1	0	-
chr16	27212815	27215816	ENSG00000155666.7	0	+
chr16	2722415	2725416	ENSG00000260565.2	0	-
chr16	27279076	27282077	ENSG00000169189.12	0	-
chr16	27278170	27281171	ENSG00000245888.2	0	+
chr16	27323076	27326077	ENSG00000077238.9	0	+
chr16	2730524	2733525	ENSG00000167977.4	0	+
chr16	27411494	27414495	ENSG00000103522.11	0	+
chr16	27560219	27563220	ENSG00000077235.13	0	-
chr16	27559464	27562465	ENSG00000047578.8	0	+
chr16	2769224	2772225	ENSG00000172382.5	0	-
chr16	27729094	27732095	ENSG00000261329.1	0	-
chr16	278414	281415	ENSG00000007392.12	0	-
chr16	2800357	2803358	ENSG00000167978.12	0	+
chr16	2801561	2804562	ENSG00000205913.2	0	-
chr16	28073855	28076856	ENSG00000169181.8	0	-
chr16	28222284	28225285	ENSG00000169180.7	0	-
chr16	2826274	2829275	ENSG00000103363.10	0	-
chr16	28302385	28305386	ENSG00000246465.1	0	-
chr16	28301845	28304846	ENSG00000188322.4	0	+
chr16	2836727	2839728	ENSG00000103355.8	0	-
chr16	282517	285518	ENSG00000167930.11	0	+
chr16	28502343	28505344	ENSG00000261832.1	0	-
chr16	28503966	28506967	ENSG00000184730.6	0	+
chr16	28505865	28508866	ENSG00000188603.12	0	-
chr16	28517154	28520155	ENSG00000197272.2	0	-
chr16	28549353	28552354	ENSG00000176046.7	0	-
chr16	28563245	28566246	ENSG00000176476.4	0	+
chr16	28607429	28610430	ENSG00000197165.6	0	-
chr16	28633946	28636947	ENSG00000196502.7	0	-
chr16	2865237	2868238	ENSG00000007038.6	0	+
chr16	28720794	28723795	ENSG00000184110.10	0	+
chr16	2878203	2881204	ENSG00000162078.7	0	+
chr16	28832916	28835917	ENSG00000260796.1	0	-
chr16	28832390	28835391	ENSG00000168488.14	0	+
chr16	28856683	28859684	ENSG00000178952.4	0	-
chr16	28855926	28858927	ENSG00000178188.10	0	+
chr16	28873627	28876628	ENSG00000261766.1	0	-
chr16	28887808	28890809	ENSG00000196296.9	0	+
chr16	28890236	28893237	ENSG00000260442.1	0	-
chr16	28941296	28944297	ENSG00000177455.7	0	+
chr16	28946809	28949810	ENSG00000177548.8	0	-
chr16	28960128	28963129	ENSG00000176953.6	0	+
chr16	28977179	28980180	ENSG00000260853.1	0	-
chr16	28983626	28986627	ENSG00000169682.13	0	+
chr16	28994123	28997124	ENSG00000213658.6	0	+
chr16	29000773	29003774	ENSG00000261552.1	0	-
chr16	2906025	2909026	ENSG00000263325.1	0	+
chr16	2907170	2910171	ENSG00000005001.5	0	-
chr16	2917204	2920205	ENSG00000263280.1	0	-
chr16	29230543	29233544	ENSG00000259807.1	0	-
chr16	29274926	29277927	ENSG00000260953.1	0	-
chr16	2931164	2934165	ENSG00000162076.8	0	+
chr16	2959991	2962992	ENSG00000059122.12	0	+
chr16	29672283	29675284	ENSG00000197471.7	0	+
chr16	29672567	29675568	ENSG00000103485.13	0	+
chr16	29754567	29757568	ENSG00000260719.1	0	+
chr16	29756288	29759289	ENSG00000185905.3	0	-
chr16	29787576	29790577	ENSG00000174992.6	0	+
chr16	29800074	29803075	ENSG00000079616.8	0	+
chr16	29815445	29818446	ENSG00000103495.9	0	+
chr16	29821178	29824179	ENSG00000167371.12	0	+
chr16	29822298	29825299	ENSG00000238045.5	0	-
chr16	29825472	29828473	ENSG00000185928.7	0	+
chr16	29825809	29828810	ENSG00000263136.2	0	+
chr16	29830682	29833683	ENSG00000261962.1	0	-
chr16	29829750	29832751	ENSG00000013364.14	0	+
chr16	29831557	29834558	ENSG00000261690.1	0	-
chr16	29873541	29876542	ENSG00000103502.9	0	-
chr16	29872898	29875899	ENSG00000214725.3	0	+
chr16	29909867	29912868	ENSG00000174938.10	0	-
chr16	29909684	29912685	ENSG00000174939.6	0	+
chr16	29936535	29939536	ENSG00000174943.5	0	-
chr16	29935626	29938627	ENSG00000247735.2	0	+
chr16	29950223	29953224	ENSG00000149932.12	0	+
chr16	297561	300562	ENSG00000269881.1	0	+
chr16	29983192	29986193	ENSG00000149930.13	0	+
chr16	30004673	30007674	ENSG00000169592.10	0	+
chr16	30006411	30009412	ENSG00000149929.11	0	-
chr16	30033548	30036549	ENSG00000149927.13	0	-
chr16	30032654	30035655	ENSG00000167194.3	0	+
chr16	3004219	3007220	ENSG00000262482.1	0	-
chr16	30063360	30066361	ENSG00000149926.9	0	-
chr16	30062483	30065484	ENSG00000149925.12	0	+
chr16	30085323	30088324	ENSG00000149923.9	0	+
chr16	30102241	30105242	ENSG00000149922.6	0	-
chr16	30105744	30108745	ENSG00000250616.2	0	+
chr16	30107238	30110239	ENSG00000090238.7	0	-
chr16	30117371	30120372	ENSG00000261367.1	0	+
chr16	30123857	30126858	ENSG00000102886.10	0	-
chr16	30133819	30136820	ENSG00000102882.7	0	-
chr16	3011960	3014961	ENSG00000131650.9	0	+
chr16	3017348	3020349	ENSG00000162073.9	0	+
chr16	30192137	30195138	ENSG00000102879.11	0	+
chr16	30195369	30198370	ENSG00000261416.1	0	-
chr16	30204673	30207674	ENSG00000169627.7	0	-
chr16	3029444	3032445	ENSG00000127564.12	0	-
chr16	30365680	30368681	ENSG00000169217.4	0	-
chr16	30364754	30367755	ENSG00000260219.1	0	+
chr16	30380608	30383609	ENSG00000169221.9	0	-
chr16	30380285	30383286	ENSG00000180209.7	0	+
chr16	3036262	3039263	ENSG00000262152.2	0	+
chr16	30387326	30390327	ENSG00000180035.6	0	+
chr16	30392881	30395882	ENSG00000270466.1	0	-
chr16	30406303	30409304	ENSG00000180096.7	0	-
chr16	30416616	30419617	ENSG00000179965.7	0	+
chr16	30440335	30443336	ENSG00000179958.4	0	-
chr16	30456193	30459194	ENSG00000179918.15	0	-
chr16	30482003	30485004	ENSG00000005844.13	0	+
chr16	30499552	30502553	ENSG00000261346.1	0	-
chr16	30509874	30512875	ENSG00000261332.1	0	-
chr16	30537094	30540095	ENSG00000169957.8	0	-
chr16	30545156	30548157	ENSG00000261459.1	0	-
chr16	30545156	30548157	ENSG00000169955.6	0	-
chr16	30544378	30547379	ENSG00000235560.3	0	+
chr16	3054100	3057101	ENSG00000262362.1	0	-
chr16	30568684	30571685	ENSG00000260869.1	0	-
chr16	30568822	30571823	ENSG00000169951.5	0	-
chr16	30581561	30584562	ENSG00000239791.1	0	+
chr16	30582747	30585748	ENSG00000229809.4	0	-
chr16	30596101	30599102	ENSG00000197162.8	0	-
chr16	30595225	30598226	ENSG00000260167.1	0	+
chr16	3060459	3063460	ENSG00000213937.3	0	+
chr16	30634368	30637369	ENSG00000156853.7	0	-
chr16	30660098	30663099	ENSG00000156858.7	0	+
chr16	30667751	30670752	ENSG00000156860.11	0	+
chr16	3066401	3069402	ENSG00000006327.9	0	+
chr16	3069231	3072232	ENSG00000184697.6	0	-
chr16	30707516	30710517	ENSG00000080603.12	0	+
chr16	30709322	30712323	ENSG00000261840.1	0	-
chr16	3072064	3075065	ENSG00000131652.9	0	+
chr16	3073246	3076247	ENSG00000103145.6	0	-
chr16	30757619	30760620	ENSG00000156873.11	0	+
chr16	30770920	30773921	ENSG00000103549.17	0	+
chr16	30773502	30776503	ENSG00000196118.7	0	-
chr16	30787778	30790779	ENSG00000262026.1	0	+
chr16	30797508	30800509	ENSG00000102870.4	0	-
chr16	3085933	3088934	ENSG00000162069.10	0	-
chr16	30884351	30887352	ENSG00000260083.1	0	+
chr16	30905935	30908936	ENSG00000150281.6	0	+
chr16	30932403	30935404	ENSG00000099364.12	0	+
chr16	30933586	30936587	ENSG00000260852.1	0	-
chr16	30958437	30961438	ENSG00000175938.6	0	+
chr16	3094561	3097562	ENSG00000008516.12	0	+
chr16	30966586	30969587	ENSG00000099381.12	0	+
chr16	30994541	30997542	ENSG00000099377.9	0	+
chr16	30996165	30999166	ENSG00000268863.1	0	-
chr16	31020958	31023959	ENSG00000099365.5	0	-
chr16	31042300	31045301	ENSG00000103496.10	0	+
chr16	31070717	31073718	ENSG00000232748.2	0	+
chr16	31084560	31087561	ENSG00000167394.8	0	-
chr16	31083745	31086746	ENSG00000167395.10	0	+
chr16	3108308	3111309	ENSG00000261971.2	0	-
chr16	31099147	31102148	ENSG00000151006.7	0	-
chr16	31105236	31108237	ENSG00000255439.2	0	-
chr16	31106317	31109318	ENSG00000167397.10	0	-
chr16	31115311	31118312	ENSG00000103507.9	0	+
chr16	31123266	31126267	ENSG00000103510.15	0	+
chr16	31140540	31143541	ENSG00000261385.1	0	+
chr16	31146047	31149048	ENSG00000052344.11	0	-
chr16	3113303	3116304	ENSG00000008517.12	0	+
chr16	31160417	31163418	ENSG00000178226.6	0	-
chr16	31189459	31192460	ENSG00000089280.14	0	+
chr16	31193597	31196598	ENSG00000260304.1	0	-
chr16	31211178	31214179	ENSG00000261359.2	0	+
chr16	31213522	31216523	ENSG00000103490.13	0	-
chr16	31223439	31226440	ENSG00000177238.9	0	+
chr16	31227649	31230650	ENSG00000169900.3	0	-
chr16	31235294	31238295	ENSG00000261925.1	0	+
chr16	31269295	31272296	ENSG00000169896.12	0	+
chr16	31364509	31367510	ENSG00000140678.12	0	+
chr16	3136109	3139110	ENSG00000262370.1	0	-
chr16	31402656	31405657	ENSG00000156886.11	0	+
chr16	31438680	31441681	ENSG00000156885.4	0	-
chr16	31453441	31456442	ENSG00000176723.5	0	-
chr16	31464365	31467366	ENSG00000261474.1	0	-
chr16	31467593	31470594	ENSG00000140691.12	0	+
chr16	31470074	31473075	ENSG00000260267.1	0	-
chr16	31480905	31483906	ENSG00000140682.14	0	+
chr16	3148292	3151293	ENSG00000130182.3	0	-
chr16	31492443	31495444	ENSG00000140675.8	0	+
chr16	31498812	31501813	ENSG00000260740.2	0	-
chr16	31517824	31520825	ENSG00000260625.1	0	+
chr16	31519615	31522616	ENSG00000140688.12	0	-
chr16	31537220	31540221	ENSG00000169877.5	0	+
chr16	31563887	31566888	ENSG00000261475.2	0	-
chr16	3154767	3157768	ENSG00000263011.1	0	+
chr16	3160586	3163587	ENSG00000122386.6	0	+
chr16	3164631	3167632	ENSG00000263214.1	0	-
chr16	31710767	31713768	ENSG00000260568.1	0	-
chr16	31722584	31725585	ENSG00000197302.6	0	+
chr16	3177434	3180435	ENSG00000085644.9	0	+
chr16	3183860	3186861	ENSG00000263072.1	0	-
chr16	316641	319642	ENSG00000242173.4	0	+
chr16	31883131	31886132	ENSG00000185947.10	0	+
chr16	3192226	3195227	ENSG00000228146.2	0	+
chr16	3206486	3209487	ENSG00000261889.1	0	-
chr16	32263549	32266550	ENSG00000205456.7	0	+
chr16	32274623	32277624	ENSG00000260402.1	0	-
chr16	324940	327941	ENSG00000076344.11	0	-
chr16	3285220	3288221	ENSG00000010539.7	0	-
chr16	32894139	32897140	ENSG00000214614.2	0	+
chr16	3305632	3308633	ENSG00000103313.7	0	-
chr16	3311809	3314810	ENSG00000006194.6	0	+
chr16	331163	334164	ENSG00000185615.11	0	+
chr16	33356407	33359408	ENSG00000261466.2	0	-
chr16	3353496	3356497	ENSG00000162086.10	0	+
chr16	3354728	3357729	ENSG00000140993.6	0	-
chr16	3357892	3360893	ENSG00000262899.1	0	-
chr16	33646774	33649775	ENSG00000259680.4	0	-
chr16	3413119	3416120	ENSG00000262621.2	0	+
chr16	34213270	34216271	ENSG00000260854.1	0	-
chr16	3421667	3424668	ENSG00000232196.2	0	-
chr16	34254355	34257356	ENSG00000179755.2	0	+
chr16	34258179	34261180	ENSG00000261566.1	0	-
chr16	34428798	34431799	ENSG00000260073.1	0	-
chr16	34428145	34431146	ENSG00000261398.1	0	+
chr16	34440272	34443273	ENSG00000260958.2	0	+
chr16	3449997	3452998	ENSG00000140987.15	0	-
chr16	3449250	3452251	ENSG00000103343.8	0	+
chr16	34595924	34598925	ENSG00000259841.2	0	+
chr16	34725787	34728788	ENSG00000261350.1	0	-
chr16	34729842	34732843	ENSG00000261445.1	0	-
chr16	34739832	34742833	ENSG00000260857.2	0	-
chr16	3492503	3495504	ENSG00000167981.4	0	-
chr16	3491705	3494706	ENSG00000122390.13	0	+
chr16	3544474	3547475	ENSG00000215131.6	0	-
chr16	3549003	3552004	ENSG00000103351.8	0	+
chr16	3660584	3663585	ENSG00000188827.6	0	-
chr16	3659765	3662766	ENSG00000213918.6	0	+
chr16	3766562	3769563	ENSG00000126602.6	0	-
chr16	3929712	3932713	ENSG00000005339.8	0	-
chr16	3995222	3998223	ENSG00000262888.1	0	-
chr16	3999482	4002483	ENSG00000262185.1	0	-
chr16	401677	404678	ENSG00000103126.10	0	-
chr16	4165442	4168443	ENSG00000162104.5	0	-
chr16	419537	422538	ENSG00000086504.11	0	-
chr16	4232747	4235748	ENSG00000263105.1	0	-
chr16	4291077	4294078	ENSG00000185739.9	0	-
chr16	4302800	4305801	ENSG00000262468.1	0	-
chr16	4322023	4325024	ENSG00000090447.7	0	-
chr16	4362799	4365800	ENSG00000126603.4	0	+
chr16	436032	439033	ENSG00000129925.6	0	-
chr16	4377342	4380343	ENSG00000262686.1	0	-
chr16	4404328	4407329	ENSG00000217930.3	0	-
chr16	4419848	4422849	ENSG00000168140.4	0	+
chr16	444731	447732	ENSG00000103202.8	0	+
chr16	4474775	4477776	ENSG00000262246.1	0	-
chr16	4473868	4476869	ENSG00000103423.9	0	+
chr16	449884	452885	ENSG00000242612.2	0	+
chr16	4522681	4525682	ENSG00000103415.7	0	+
chr16	4587773	4590774	ENSG00000089486.12	0	-
chr16	4604352	4607353	ENSG00000205832.7	0	+
chr16	4610650	4613651	ENSG00000261789.1	0	-
chr16	4664042	4667043	ENSG00000153443.8	0	-
chr16	46654279	46657280	ENSG00000171241.4	0	-
chr16	46657730	46660731	ENSG00000261512.2	0	-
chr16	4664493	4667494	ENSG00000102858.8	0	+
chr16	46722431	46725432	ENSG00000069329.11	0	-
chr16	46721596	46724597	ENSG00000091651.4	0	+
chr16	46736741	46739742	ENSG00000261788.1	0	-
chr16	46864329	46867330	ENSG00000155330.5	0	-
chr16	4689688	4692689	ENSG00000261442.1	0	-
chr16	46916295	46919296	ENSG00000166123.9	0	+
chr16	47006581	47009582	ENSG00000069345.7	0	-
chr16	47005682	47008683	ENSG00000261173.1	0	+
chr16	47176907	47179908	ENSG00000171208.5	0	-
chr16	47175999	47179000	ENSG00000260281.1	0	+
chr16	47228129	47231130	ENSG00000260744.1	0	+
chr16	47331313	47334314	ENSG00000261369.1	0	+
chr16	4741718	4744719	ENSG00000168101.10	0	+
chr16	47493241	47496242	ENSG00000102893.11	0	+
chr16	47497100	47500101	ENSG00000129636.8	0	-
chr16	473648	476649	ENSG00000090565.11	0	+
chr16	4783271	4786272	ENSG00000168096.10	0	-
chr16	4782344	4785345	ENSG00000166246.9	0	+
chr16	47919802	47922803	ENSG00000261325.1	0	-
chr16	47997585	48000586	ENSG00000260450.1	0	+
chr16	4816162	4819163	ENSG00000103199.9	0	-
chr16	48188925	48191926	ENSG00000140798.11	0	-
chr16	48276210	48279211	ENSG00000102910.9	0	+
chr16	48280449	48283450	ENSG00000121270.11	0	-
chr16	4837345	4840346	ENSG00000140623.9	0	-
chr16	4836399	4839400	ENSG00000267795.1	0	+
chr16	48481308	48484309	ENSG00000196470.7	0	-
chr16	4851926	4854927	ENSG00000067836.8	0	-
chr16	48591590	48594591	ENSG00000261267.1	0	+
chr16	48652851	48655852	ENSG00000102921.3	0	-
chr16	48652178	48655179	ENSG00000259912.1	0	+
chr16	48655347	48658348	ENSG00000260086.1	0	+
chr16	4894667	4897668	ENSG00000118900.10	0	+
chr16	4896288	4899289	ENSG00000140632.12	0	-
chr16	49314748	49317749	ENSG00000102924.7	0	-
chr16	49405714	49408715	ENSG00000166152.3	0	+
chr16	49486997	49489998	ENSG00000262950.1	0	-
chr16	49486139	49489140	ENSG00000263110.1	0	+
chr16	49890701	49893702	ENSG00000102935.7	0	-
chr16	49957052	49960053	ENSG00000261751.1	0	-
chr16	50057172	50060173	ENSG00000205423.7	0	+
chr16	5006330	5009331	ENSG00000103184.7	0	+
chr16	50097902	50100903	ENSG00000155393.8	0	+
chr16	50099234	50102235	ENSG00000259843.2	0	-
chr16	5009810	5012811	ENSG00000118898.11	0	-
chr16	50184825	50187826	ENSG00000121274.8	0	+
chr16	50278080	50281081	ENSG00000121281.8	0	+
chr16	50400032	50403033	ENSG00000261393.1	0	+
chr16	50401883	50404884	ENSG00000166164.11	0	-
chr16	50429788	50432789	ENSG00000261092.1	0	-
chr16	50580306	50583307	ENSG00000140807.4	0	+
chr16	50646591	50649592	ENSG00000205414.1	0	-
chr16	50678054	50681055	ENSG00000261685.2	0	+
chr16	50697411	50700412	ENSG00000260249.2	0	+
chr16	50714209	50717210	ENSG00000167208.10	0	-
chr16	50725525	50728526	ENSG00000167207.7	0	+
chr16	50773752	50776753	ENSG00000261644.1	0	-
chr16	50773996	50776997	ENSG00000083799.13	0	+
chr16	50775657	50778658	ENSG00000260929.1	0	-
chr16	5081702	5084703	ENSG00000033011.7	0	+
chr16	50836255	50839256	ENSG00000260616.2	0	-
chr16	50838568	50841569	ENSG00000261703.1	0	+
chr16	5083141	5086142	ENSG00000103174.7	0	-
chr16	50912192	50915193	ENSG00000260042.1	0	-
chr16	50912087	50915088	ENSG00000263082.1	0	+
chr16	51049543	51052544	ENSG00000261637.1	0	+
chr16	51089327	51092328	ENSG00000260620.1	0	-
chr16	5114926	5117927	ENSG00000153446.11	0	-
chr16	51181371	51184372	ENSG00000261238.1	0	+
chr16	51184325	51187326	ENSG00000103449.7	0	-
chr16	5146795	5149796	ENSG00000118894.10	0	-
chr16	5146805	5149806	ENSG00000267070.1	0	+
chr16	51794233	51797234	ENSG00000260057.1	0	+
chr16	52111412	52114413	ENSG00000261190.1	0	-
chr16	52110533	52113534	ENSG00000261470.1	0	+
chr16	52118020	52121021	ENSG00000260268.1	0	-
chr16	52117172	52120173	ENSG00000261749.2	0	+
chr16	52260876	52263877	ENSG00000260975.1	0	-
chr16	52270040	52273041	ENSG00000260478.1	0	+
chr16	52290426	52293427	ENSG00000260887.1	0	+
chr16	52580715	52583716	ENSG00000103460.12	0	-
chr16	52638971	52641972	ENSG00000260963.1	0	+
chr16	52654360	52657361	ENSG00000261261.2	0	+
chr16	52685006	52688007	ENSG00000249231.3	0	-
chr16	5269687	5272688	ENSG00000261811.1	0	-
chr16	53085802	53088803	ENSG00000261550.1	0	-
chr16	53086902	53089903	ENSG00000177200.11	0	+
chr16	53405402	53408403	ENSG00000261804.1	0	+
chr16	53418630	53421631	ENSG00000262714.1	0	+
chr16	53465891	53468892	ENSG00000103479.10	0	+
chr16	53537322	53540323	ENSG00000166971.12	0	-
chr16	53736758	53739759	ENSG00000103494.8	0	-
chr16	53736067	53739068	ENSG00000140718.14	0	+
chr16	54087510	54090511	ENSG00000261049.2	0	-
chr16	54303723	54306724	ENSG00000259517.1	0	-
chr16	54319687	54322688	ENSG00000177508.11	0	-
chr16	54403342	54406343	ENSG00000261803.1	0	-
chr16	54881189	54884190	ENSG00000261171.1	0	-
chr16	54962083	54965084	ENSG00000245694.4	0	-
chr16	54962776	54965777	ENSG00000176842.10	0	+
chr16	54966787	54969788	ENSG00000259711.1	0	+
chr16	54971582	54974583	ENSG00000259725.1	0	-
chr16	55355675	55358676	ENSG00000159387.7	0	+
chr16	55366518	55369519	ENSG00000259283.2	0	-
chr16	55421699	55424700	ENSG00000087245.8	0	+
chr16	55495255	55498256	ENSG00000260135.2	0	-
chr16	55540983	55543984	ENSG00000087253.7	0	+
chr16	55598595	55601596	ENSG00000256812.1	0	+
chr16	55687524	55690525	ENSG00000103546.14	0	+
chr16	55866007	55869008	ENSG00000198848.8	0	-
chr16	55988942	55991943	ENSG00000159398.11	0	-
chr16	56140900	56143901	ENSG00000260041.1	0	+
chr16	56219217	56222218	ENSG00000261013.1	0	-
chr16	56224011	56227012	ENSG00000246379.2	0	-
chr16	56223301	56226302	ENSG00000087258.9	0	+
chr16	56227393	56230394	ENSG00000261439.1	0	-
chr16	56441381	56444382	ENSG00000260621.1	0	+
chr16	56458452	56461453	ENSG00000159461.10	0	-
chr16	56483467	56486468	ENSG00000087263.12	0	+
chr16	56485127	56488128	ENSG00000167005.9	0	-
chr16	56552935	56555936	ENSG00000125124.7	0	-
chr16	56596984	56599985	ENSG00000102891.3	0	+
chr16	56620971	56623972	ENSG00000087250.4	0	+
chr16	56640076	56643077	ENSG00000125148.6	0	+
chr16	56644487	56647488	ENSG00000260823.1	0	-
chr16	56657692	56660693	ENSG00000169715.10	0	+
chr16	5665206	5668207	ENSG00000260338.1	0	-
chr16	56665167	56668168	ENSG00000268317.1	0	-
chr16	56664570	56667571	ENSG00000205364.3	0	+
chr16	56670580	56673581	ENSG00000205362.6	0	+
chr16	56683797	56686798	ENSG00000169688.10	0	+
chr16	56689617	56692618	ENSG00000198417.5	0	+
chr16	56700976	56703977	ENSG00000125144.9	0	-
chr16	56701725	56704726	ENSG00000205358.3	0	+
chr16	56714382	56717383	ENSG00000187193.8	0	+
chr16	56762862	56765863	ENSG00000261302.1	0	-
chr16	56762062	56765063	ENSG00000102900.8	0	+
chr16	56897120	56900121	ENSG00000070915.5	0	+
chr16	56964053	56967054	ENSG00000051108.10	0	+
chr16	56993861	56996862	ENSG00000087237.6	0	+
chr16	57021468	57024469	ENSG00000140853.11	0	+
chr16	57125357	57128358	ENSG00000260148.1	0	-
chr16	57124513	57127514	ENSG00000140848.12	0	+
chr16	57218950	57221951	ENSG00000172775.12	0	-
chr16	57218063	57221064	ENSG00000159579.9	0	+
chr16	57277037	57280038	ENSG00000102931.3	0	+
chr16	57285530	57288531	ENSG00000260946.1	0	-
chr16	57317583	57320584	ENSG00000102934.5	0	-
chr16	57390694	57393695	ENSG00000102962.4	0	+
chr16	57404401	57407402	ENSG00000006210.6	0	+
chr16	57436589	57439590	ENSG00000102970.6	0	+
chr16	57480296	57483297	ENSG00000005194.10	0	-
chr16	57479393	57482394	ENSG00000088682.9	0	+
chr16	57494590	57497591	ENSG00000102978.8	0	+
chr16	57520233	57523234	ENSG00000125170.6	0	-
chr16	57569479	57572480	ENSG00000135736.5	0	-
chr16	57574369	57577370	ENSG00000159618.11	0	+
chr16	57642560	57645561	ENSG00000205336.7	0	+
chr16	57664405	57667406	ENSG00000261633.1	0	-
chr16	57700217	57703218	ENSG00000182885.12	0	+
chr16	57726720	57729721	ENSG00000159625.10	0	+
chr16	57767692	57770693	ENSG00000140854.8	0	+
chr16	575731	578732	ENSG00000103326.6	0	+
chr16	57830126	57833127	ENSG00000187185.3	0	+
chr16	57895956	57898957	ENSG00000140859.11	0	-
chr16	58004011	58007012	ENSG00000070729.9	0	-
chr16	58008447	58011448	ENSG00000159648.7	0	+
chr16	58031506	58034507	ENSG00000103005.7	0	+
chr16	58033575	58036576	ENSG00000166188.2	0	-
chr16	58057703	58060704	ENSG00000102996.4	0	+
chr16	58148792	58151793	ENSG00000260545.1	0	+
chr16	58162284	58165285	ENSG00000070761.3	0	-
chr16	58161443	58164444	ENSG00000260927.1	0	+
chr16	58228918	58231919	ENSG00000260867.1	0	+
chr16	58230686	58233687	ENSG00000070770.4	0	-
chr16	58262755	58265756	ENSG00000103021.5	0	+
chr16	58327907	58330908	ENSG00000103023.7	0	-
chr16	58326983	58329984	ENSG00000181938.9	0	+
chr16	58453229	58456230	ENSG00000260186.1	0	+
chr16	58494225	58497226	ENSG00000103034.10	0	+
chr16	58547433	58550434	ENSG00000103037.7	0	+
chr16	58662729	58665730	ENSG00000125107.12	0	-
chr16	58717646	58720647	ENSG00000103042.4	0	-
chr16	58765814	58768815	ENSG00000245768.2	0	+
chr16	58767219	58770220	ENSG00000125166.8	0	-
chr16	58913223	58916224	ENSG00000261638.1	0	-
chr16	59787946	59790947	ENSG00000260240.1	0	-
chr16	602617	605618	ENSG00000261691.1	0	-
chr16	6067081	6070082	ENSG00000078328.15	0	+
chr16	608415	611416	ENSG00000161992.5	0	+
chr16	615004	618005	ENSG00000257108.1	0	+
chr16	615004	618005	ENSG00000007541.10	0	+
chr16	61950194	61953195	ENSG00000260115.1	0	+
chr16	62069911	62072912	ENSG00000150394.9	0	-
chr16	62628275	62631276	ENSG00000231589.1	0	+
chr16	63650949	63653950	ENSG00000260658.1	0	-
chr16	63762140	63765141	ENSG00000261014.1	0	+
chr16	637328	640329	ENSG00000197562.5	0	+
chr16	64376838	64379839	ENSG00000261028.1	0	-
chr16	64396670	64399671	ENSG00000259846.1	0	+
chr16	65159026	65162027	ENSG00000140937.9	0	-
chr16	65209689	65212690	ENSG00000259847.1	0	-
chr16	65267813	65270814	ENSG00000260834.1	0	-
chr16	65609199	65612200	ENSG00000261742.1	0	-
chr16	66398538	66401539	ENSG00000179776.13	0	+
chr16	66440426	66443427	ENSG00000246898.1	0	+
chr16	66459216	66462217	ENSG00000166546.9	0	+
chr16	66550231	66553232	ENSG00000260851.2	0	-
chr16	66585384	66588385	ENSG00000166548.11	0	-
chr16	66584484	66587485	ENSG00000254788.2	0	+
chr16	66584484	66587485	ENSG00000217555.8	0	+
chr16	66598356	66601357	ENSG00000089505.13	0	+
chr16	66611365	66614366	ENSG00000140932.5	0	+
chr16	66613620	66616621	ENSG00000260650.1	0	-
chr16	66635771	66638772	ENSG00000140931.15	0	+
chr16	66729644	66732645	ENSG00000183723.8	0	-
chr16	66783580	66786581	ENSG00000246777.1	0	+
chr16	66784736	66787737	ENSG00000135720.8	0	-
chr16	66834486	66837487	ENSG00000249961.5	0	-
chr16	66876292	66879293	ENSG00000168748.9	0	+
chr16	66906155	66909156	ENSG00000159593.10	0	-
chr16	66910490	66913491	ENSG00000172840.2	0	+
chr16	66951787	66954788	ENSG00000166589.8	0	-
chr16	66958437	66961438	ENSG00000166592.7	0	-
chr16	66967284	66970285	ENSG00000166595.7	0	-
chr16	66966386	66969387	ENSG00000172831.7	0	+
chr16	66993136	66996137	ENSG00000172828.8	0	+
chr16	67020491	67023492	ENSG00000172824.10	0	+
chr16	67061010	67064011	ENSG00000067955.9	0	+
chr16	67141845	67144846	ENSG00000125149.7	0	+
chr16	67183864	67186865	ENSG00000237172.3	0	-
chr16	67192801	67195802	ENSG00000102871.11	0	-
chr16	67191861	67194862	ENSG00000135722.4	0	+
chr16	67195293	67198294	ENSG00000265690.3	0	+
chr16	67195293	67198294	ENSG00000102878.11	0	+
chr16	67202062	67205063	ENSG00000140939.10	0	+
chr16	67216865	67219866	ENSG00000196123.8	0	-
chr16	67223026	67226027	ENSG00000179044.11	0	-
chr16	67224069	67227070	ENSG00000205250.4	0	+
chr16	67231033	67234034	ENSG00000102890.10	0	+
chr16	67259918	67262919	ENSG00000125122.10	0	-
chr16	67259918	67262919	ENSG00000237102.2	0	-
chr16	67259042	67262043	ENSG00000168701.14	0	+
chr16	67269377	67272378	ENSG00000135740.12	0	+
chr16	67280383	67283384	ENSG00000135723.9	0	-
chr16	67309482	67312483	ENSG00000196155.8	0	+
chr16	67359643	67362644	ENSG00000168676.6	0	-
chr16	67358717	67361718	ENSG00000159708.13	0	+
chr16	67426400	67429401	ENSG00000159713.6	0	-
chr16	67449358	67452359	ENSG00000159714.6	0	-
chr16	67462549	67465550	ENSG00000176387.6	0	+
chr16	67463840	67466841	ENSG00000261320.1	0	-
chr16	67514047	67517048	ENSG00000159720.7	0	-
chr16	67513306	67516307	ENSG00000270049.1	0	+
chr16	67516449	67519450	ENSG00000159723.4	0	-
chr16	67550325	67553326	ENSG00000039523.13	0	+
chr16	67573249	67576250	ENSG00000261396.1	0	-
chr16	67575444	67578445	ENSG00000260894.1	0	-
chr16	67575771	67578772	ENSG00000259945.1	0	-
chr16	67595222	67598223	ENSG00000259804.1	0	-
chr16	67594486	67597487	ENSG00000102974.10	0	+
chr16	67596794	67599795	ENSG00000261386.2	0	-
chr16	67676829	67679830	ENSG00000159753.9	0	+
chr16	67693199	67696200	ENSG00000102977.9	0	-
chr16	67692873	67695874	ENSG00000102981.5	0	+
chr16	67698718	67701719	ENSG00000159761.10	0	+
chr16	67700310	67703311	ENSG00000124074.7	0	-
chr16	67752218	67755219	ENSG00000141098.8	0	-
chr16	67839462	67842463	ENSG00000141084.6	0	-
chr16	67838804	67841805	ENSG00000102904.10	0	+
chr16	67874235	67877236	ENSG00000168286.1	0	+
chr16	67878784	67881785	ENSG00000102898.7	0	+
chr16	67880657	67883658	ENSG00000102901.8	0	-
chr16	676928	679929	ENSG00000127578.6	0	+
chr16	67904971	67907972	ENSG00000038358.10	0	+
chr16	67916787	67919788	ENSG00000188038.3	0	+
chr16	67925156	67928157	ENSG00000159792.5	0	+
chr16	67964764	67967765	ENSG00000141086.13	0	-
chr16	67977022	67980023	ENSG00000213398.3	0	-
chr16	68002526	68005527	ENSG00000124067.12	0	-
chr16	68013401	68016402	ENSG00000141096.4	0	-
chr16	68019656	68022657	ENSG00000167264.13	0	+
chr16	68033488	68036489	ENSG00000167261.9	0	-
chr16	68048715	68051716	ENSG00000263201.1	0	-
chr16	68056127	68059128	ENSG00000182810.5	0	-
chr16	68116675	68119676	ENSG00000072736.14	0	+
chr16	68270969	68273970	ENSG00000103067.7	0	-
chr16	68277275	68280276	ENSG00000103066.8	0	+
chr16	68293224	68296225	ENSG00000260441.1	0	-
chr16	68296452	68299453	ENSG00000103064.9	0	+
chr16	68343848	68346849	ENSG00000103061.7	0	-
chr16	68342956	68345957	ENSG00000132600.12	0	+
chr16	68481408	68484409	ENSG00000103056.7	0	-
chr16	68562035	68565036	ENSG00000184939.11	0	+
chr16	685301	688302	ENSG00000130731.11	0	-
chr16	68668174	68671175	ENSG00000062038.9	0	+
chr16	68679085	68682086	ENSG00000260577.1	0	-
chr16	68769194	68772195	ENSG00000039068.14	0	+
chr16	68856428	68859429	ENSG00000260798.1	0	-
chr16	68875506	68878507	ENSG00000103047.3	0	+
chr16	69137464	69140465	ENSG00000103044.6	0	+
chr16	69153364	69156365	ENSG00000263203.1	0	-
chr16	69163234	69166235	ENSG00000141076.13	0	+
chr16	69165472	69168473	ENSG00000168802.8	0	-
chr16	689832	692833	ENSG00000172366.15	0	+
chr16	69219066	69222067	ENSG00000168807.12	0	+
chr16	69331581	69334582	ENSG00000260914.2	0	+
chr16	69343258	69346259	ENSG00000132612.14	0	+
chr16	69363490	69366491	ENSG00000258429.1	0	-
chr16	69367774	69370775	ENSG00000272617.1	0	-
chr16	69371337	69374338	ENSG00000132603.9	0	+
chr16	69372466	69375467	ENSG00000213380.9	0	-
chr16	69384688	69387689	ENSG00000157315.4	0	-
chr16	69384688	69387689	ENSG00000259900.1	0	-
chr16	69389266	69392267	ENSG00000260371.1	0	-
chr16	69441473	69444474	ENSG00000132604.6	0	-
chr16	69456522	69459523	ENSG00000103018.12	0	+
chr16	69597868	69600869	ENSG00000102908.16	0	+
chr16	69741853	69744854	ENSG00000261602.1	0	+
chr16	69759462	69762463	ENSG00000181019.8	0	-
chr16	69758917	69761918	ENSG00000262136.1	0	+
chr16	69787826	69790827	ENSG00000141101.8	0	-
chr16	69794234	69797235	ENSG00000198373.8	0	+
chr16	698248	701249	ENSG00000228201.1	0	-
chr16	697397	700398	ENSG00000161996.13	0	+
chr16	70146247	70149248	ENSG00000090857.9	0	+
chr16	70206352	70209353	ENSG00000247228.2	0	-
chr16	70205689	70208690	ENSG00000157335.15	0	+
chr16	70284823	70287824	ENSG00000223496.1	0	-
chr16	70322429	70325430	ENSG00000090861.11	0	-
chr16	70321555	70324556	ENSG00000157349.11	0	+
chr16	70331096	70334097	ENSG00000260537.1	0	+
chr16	70379663	70382664	ENSG00000261777.1	0	-
chr16	70378807	70381808	ENSG00000168872.11	0	+
chr16	70471965	70474966	ENSG00000157350.8	0	-
chr16	70486497	70489498	ENSG00000157353.12	0	+
chr16	70556450	70559451	ENSG00000103051.14	0	-
chr16	70555718	70558719	ENSG00000189091.8	0	+
chr16	704930	707931	ENSG00000262528.1	0	-
chr16	70607997	70610998	ENSG00000260023.1	0	+
chr16	70611801	70614802	ENSG00000157368.6	0	+
chr16	70693525	70696526	ENSG00000268927.1	0	+
chr16	70718955	70721956	ENSG00000132613.10	0	-
chr16	70778959	70781960	ENSG00000260156.1	0	+
chr16	70786997	70789998	ENSG00000214353.3	0	+
chr16	70834060	70837061	ENSG00000103043.10	0	-
chr16	71112771	71115772	ENSG00000259833.1	0	+
chr16	71263603	71266604	ENSG00000157423.13	0	-
chr16	71322624	71325625	ENSG00000180917.12	0	-
chr16	71390625	71393626	ENSG00000172137.14	0	+
chr16	71459366	71462367	ENSG00000261348.1	0	-
chr16	71494196	71497197	ENSG00000247324.2	0	+
chr16	71496006	71499007	ENSG00000167377.13	0	-
chr16	71522226	71525227	ENSG00000261611.3	0	-
chr16	71545779	71548780	ENSG00000260520.1	0	+
chr16	71557174	71560175	ENSG00000140835.8	0	+
chr16	71597842	71600843	ENSG00000157429.11	0	-
chr16	71596888	71599889	ENSG00000260886.1	0	+
chr16	71609994	71612995	ENSG00000198650.6	0	-
chr16	71658086	71661087	ENSG00000140832.5	0	+
chr16	71659859	71662860	ENSG00000260593.1	0	-
chr16	71755084	71758085	ENSG00000261513.1	0	+
chr16	71757603	71760604	ENSG00000040199.14	0	-
chr16	716131	719132	ENSG00000140983.9	0	+
chr16	71841961	71844962	ENSG00000166747.8	0	-
chr16	71877878	71880879	ENSG00000224470.3	0	+
chr16	71877878	71880879	ENSG00000182149.16	0	+
chr16	71928238	71931239	ENSG00000102984.10	0	-
chr16	72040648	72043649	ENSG00000102967.7	0	+
chr16	72086403	72089404	ENSG00000261701.2	0	+
chr16	72086403	72089404	ENSG00000257017.4	0	+
chr16	72125745	72128746	ENSG00000140829.7	0	+
chr16	72127276	72130277	ENSG00000140830.4	0	-
chr16	72207615	72210616	ENSG00000118557.11	0	-
chr16	72457844	72460845	ENSG00000260664.1	0	+
chr16	723670	726671	ENSG00000103269.9	0	+
chr16	72697868	72700869	ENSG00000261008.2	0	-
chr16	72697031	72700032	ENSG00000259768.3	0	+
chr16	72821319	72824320	ENSG00000259901.1	0	+
chr16	72838853	72841854	ENSG00000259209.1	0	+
chr16	70928	73929	ENSG00000231439.3	0	+
chr16	728799	731800	ENSG00000260394.2	0	-
chr16	728117	731118	ENSG00000103266.6	0	+
chr16	73092200	73095201	ENSG00000140836.10	0	-
chr16	73092232	73095233	ENSG00000272250.1	0	+
chr16	73092232	73095233	ENSG00000271009.2	0	+
chr16	73124409	73127410	ENSG00000260880.2	0	+
chr16	73177407	73180408	ENSG00000197445.2	0	-
chr16	73263921	73266922	ENSG00000261227.2	0	+
chr16	73418712	73421713	ENSG00000258779.2	0	+
chr16	733331	736332	ENSG00000161999.7	0	-
chr16	73531167	73534168	ENSG00000260687.1	0	+
chr16	73575825	73578826	ENSG00000260848.1	0	+
chr16	73844458	73847459	ENSG00000259817.1	0	+
chr16	737243	740244	ENSG00000261659.2	0	+
chr16	739397	742398	ENSG00000127580.11	0	-
chr16	74314255	74317256	ENSG00000261248.1	0	+
chr16	74329624	74332625	ENSG00000261404.1	0	-
chr16	74328714	74331715	ENSG00000103035.6	0	+
chr16	74344496	74347497	ENSG00000260884.1	0	+
chr16	74399339	74402340	ENSG00000261079.1	0	+
chr16	74454303	74457304	ENSG00000140839.7	0	-
chr16	74454139	74457140	ENSG00000261170.1	0	+
chr16	74482672	74485673	ENSG00000260539.1	0	-
chr16	74640011	74643012	ENSG00000090863.7	0	-
chr16	74699756	74702757	ENSG00000168411.9	0	-
chr16	74733759	74736760	ENSG00000168404.8	0	-
chr16	74807717	74810718	ENSG00000103089.4	0	-
chr16	75030921	75033922	ENSG00000186187.7	0	+
chr16	75032991	75035992	ENSG00000103091.10	0	-
chr16	75144223	75147224	ENSG00000247033.1	0	-
chr16	75149677	75152678	ENSG00000166816.9	0	-
chr16	75151309	75154310	ENSG00000261058.1	0	+
chr16	75180421	75183422	ENSG00000184517.7	0	+
chr16	75240056	75243057	ENSG00000168928.8	0	-
chr16	75250885	75253886	ENSG00000168925.6	0	+
chr16	75300904	75303905	ENSG00000050820.12	0	-
chr16	75466398	75469399	ENSG00000153774.4	0	-
chr16	75497566	75500567	ENSG00000261717.1	0	-
chr16	75498798	75501799	ENSG00000166822.8	0	-
chr16	75528304	75531305	ENSG00000183196.4	0	-
chr16	75568077	75571078	ENSG00000135702.10	0	-
chr16	754842	757843	ENSG00000127585.7	0	-
chr16	75589135	75592136	ENSG00000205084.6	0	-
chr16	75598276	75601277	ENSG00000034713.3	0	+
chr16	75656178	75659179	ENSG00000065457.6	0	-
chr16	75679670	75682671	ENSG00000166848.5	0	+
chr16	75681547	75684548	ENSG00000065427.10	0	-
chr16	75893723	75896724	ENSG00000261313.1	0	-
chr16	760540	763541	ENSG00000259840.1	0	-
chr16	76180685	76183686	ENSG00000260223.1	0	-
chr16	76295223	76298224	ENSG00000260983.1	0	-
chr16	76309298	76312299	ENSG00000152910.14	0	+
chr16	763117	766118	ENSG00000103260.4	0	+
chr16	76585280	76588281	ENSG00000261833.1	0	+
chr16	76768111	76771112	ENSG00000259995.1	0	+
chr16	768570	771571	ENSG00000103254.5	0	+
chr16	77222865	77225866	ENSG00000103111.10	0	+
chr16	77231340	77234341	ENSG00000205078.5	0	+
chr16	77266718	77269719	ENSG00000260922.1	0	+
chr16	77465290	77468291	ENSG00000260701.1	0	+
chr16	77467930	77470931	ENSG00000140873.11	0	-
chr16	77622718	77625719	ENSG00000261154.1	0	+
chr16	775876	778877	ENSG00000162004.12	0	-
chr16	775105	778106	ENSG00000103253.13	0	+
chr16	77754413	77757414	ENSG00000140876.7	0	+
chr16	77820482	77823483	ENSG00000171724.2	0	+
chr16	78054444	78057445	ENSG00000166509.6	0	+
chr16	78131325	78134326	ENSG00000186153.12	0	+
chr16	78274650	78277651	ENSG00000260969.1	0	-
chr16	78539461	78542462	ENSG00000260733.1	0	-
chr16	790327	793328	ENSG00000103245.9	0	-
chr16	79262327	79265328	ENSG00000261722.1	0	-
chr16	7944312	7947313	ENSG00000260289.1	0	-
chr16	79537483	79540484	ENSG00000261472.1	0	+
chr16	79633613	79636614	ENSG00000178573.6	0	-
chr16	79707987	79710988	ENSG00000260876.1	0	+
chr16	79803459	79806460	ENSG00000261390.1	0	-
chr16	80097722	80100723	ENSG00000260706.1	0	+
chr16	80572569	80575570	ENSG00000168589.10	0	+
chr16	80585334	80588335	ENSG00000260183.1	0	-
chr16	80596031	80599032	ENSG00000259867.1	0	-
chr16	80605942	80608943	ENSG00000260737.1	0	-
chr16	80768005	80771006	ENSG00000260594.1	0	+
chr16	80837220	80840221	ENSG00000166446.10	0	-
chr16	80925478	80928479	ENSG00000260896.1	0	-
chr16	81038132	81041133	ENSG00000166451.9	0	+
chr16	81052829	81055830	ENSG00000103121.4	0	-
chr16	81067446	81070447	ENSG00000166454.5	0	+
chr16	808733	811734	ENSG00000102854.10	0	+
chr16	81103631	81106632	ENSG00000261838.1	0	+
chr16	81109842	81112843	ENSG00000166455.9	0	-
chr16	81108923	81111924	ENSG00000245059.2	0	+
chr16	81128999	81132000	ENSG00000140905.5	0	-
chr16	81269969	81272970	ENSG00000135697.5	0	+
chr16	81346288	81349289	ENSG00000260495.1	0	-
chr16	81346570	81349571	ENSG00000261609.3	0	+
chr16	81476830	81479831	ENSG00000153815.12	0	+
chr16	81770670	81773671	ENSG00000197943.5	0	+
chr16	81989586	81992587	ENSG00000260682.2	0	+
chr16	82044069	82047070	ENSG00000184860.5	0	-
chr16	82066592	82069593	ENSG00000086696.6	0	+
chr16	82202801	82205802	ENSG00000135698.5	0	-
chr16	82201918	82204919	ENSG00000261029.1	0	+
chr16	82608053	82611054	ENSG00000261176.1	0	-
chr16	82658573	82661574	ENSG00000140945.11	0	+
chr16	831952	834953	ENSG00000162006.5	0	-
chr16	83430743	83433744	ENSG00000261410.1	0	-
chr16	8344773	8347774	ENSG00000260003.1	0	-
chr16	83750503	83753504	ENSG00000261103.1	0	-
chr16	83805485	83808486	ENSG00000260788.1	0	-
chr16	837339	840340	ENSG00000007376.3	0	-
chr16	83840388	83843389	ENSG00000260228.1	0	-
chr16	83839554	83842555	ENSG00000230989.2	0	+
chr16	836623	839624	ENSG00000127586.12	0	+
chr16	83930732	83933733	ENSG00000103150.4	0	+
chr16	83939732	83942733	ENSG00000260300.1	0	+
chr16	83963813	83966814	ENSG00000260932.1	0	-
chr16	83984844	83987845	ENSG00000140961.8	0	+
chr16	84000295	84003296	ENSG00000103154.5	0	+
chr16	84075399	84078400	ENSG00000166558.6	0	-
chr16	84149509	84152510	ENSG00000140943.12	0	-
chr16	84148650	84151651	ENSG00000260018.1	0	+
chr16	84177760	84180761	ENSG00000103160.7	0	-
chr16	84176914	84179915	ENSG00000154099.13	0	+
chr16	84219642	84222643	ENSG00000103168.12	0	-
chr16	84222818	84225819	ENSG00000140955.6	0	+
chr16	84229645	84232646	ENSG00000250685.3	0	-
chr16	84272423	84275424	ENSG00000168418.6	0	-
chr16	84326305	84329306	ENSG00000103175.6	0	+
chr16	84376099	84379100	ENSG00000260504.1	0	-
chr16	84400143	84403144	ENSG00000064270.8	0	+
chr16	84586638	84589639	ENSG00000140950.11	0	-
chr16	84625998	84628999	ENSG00000261471.1	0	+
chr16	84650680	84653681	ENSG00000103187.6	0	-
chr16	84680119	84683120	ENSG00000135686.8	0	+
chr16	84731605	84734606	ENSG00000103194.11	0	+
chr16	84851590	84854591	ENSG00000103196.7	0	+
chr16	84959904	84962905	ENSG00000260340.1	0	+
chr16	85044140	85047141	ENSG00000153786.8	0	-
chr16	85059406	85062407	ENSG00000135709.8	0	+
chr16	849733	852734	ENSG00000127588.4	0	-
chr16	85145077	85148078	ENSG00000153789.8	0	-
chr16	85202982	85205983	ENSG00000262601.1	0	+
chr16	85389134	85392135	ENSG00000261567.1	0	+
chr16	85616175	85619176	ENSG00000270124.1	0	-
chr16	85623678	85626679	ENSG00000260417.1	0	+
chr16	85643014	85646015	ENSG00000131149.13	0	+
chr16	85721557	85724558	ENSG00000131153.4	0	-
chr16	85783701	85786702	ENSG00000154102.6	0	-
chr16	85824021	85827022	ENSG00000270159.1	0	+
chr16	85830129	85833130	ENSG00000131143.4	0	+
chr16	85832149	85835150	ENSG00000131148.4	0	-
chr16	85930149	85933150	ENSG00000140968.6	0	+
chr16	85968864	85971865	ENSG00000268804.1	0	-
chr16	86122142	86125143	ENSG00000261177.1	0	-
chr16	86191465	86194466	ENSG00000268078.1	0	-
chr16	86227733	86230734	ENSG00000269186.1	0	+
chr16	86231621	86234622	ENSG00000268505.1	0	-
chr16	86255302	86258303	ENSG00000270058.1	0	-
chr16	86317909	86320910	ENSG00000268532.1	0	+
chr16	86378972	86381973	ENSG00000269826.1	0	+
chr16	86382251	86385252	ENSG00000168367.5	0	-
chr16	86541491	86544492	ENSG00000268388.1	0	-
chr16	86542132	86545133	ENSG00000103241.5	0	+
chr16	86555726	86558727	ENSG00000270020.1	0	-
chr16	86587840	86590841	ENSG00000103248.13	0	-
chr16	86598897	86601898	ENSG00000176692.4	0	+
chr16	86600450	86603451	ENSG00000260944.1	0	-
chr16	86607956	86610957	ENSG00000176678.4	0	+
chr16	86669946	86672947	ENSG00000260387.1	0	-
chr16	86754588	86757589	ENSG00000260026.1	0	-
chr16	86753700	86756701	ENSG00000261175.1	0	+
chr16	87089404	87092405	ENSG00000232190.2	0	+
chr16	8713554	8716555	ENSG00000067365.10	0	+
chr16	87243718	87246719	ENSG00000261095.1	0	+
chr16	87349997	87352998	ENSG00000260456.2	0	-
chr16	87349101	87352102	ENSG00000270006.1	0	+
chr16	87358278	87361279	ENSG00000270082.1	0	+
chr16	87366889	87369890	ENSG00000131152.4	0	-
chr16	87415538	87418539	ENSG00000140941.8	0	+
chr16	87424713	87427714	ENSG00000103264.11	0	-
chr16	87524535	87527536	ENSG00000140948.7	0	-
chr16	87524509	87527510	ENSG00000260750.1	0	+
chr16	87633332	87636333	ENSG00000154118.8	0	+
chr16	87634788	87637789	ENSG00000269935.1	0	-
chr16	8766477	8769478	ENSG00000183044.7	0	+
chr16	87729299	87732300	ENSG00000226180.2	0	-
chr16	87738728	87741729	ENSG00000205047.3	0	-
chr16	87798566	87801567	ENSG00000104731.9	0	-
chr16	87839114	87842115	ENSG00000260177.1	0	-
chr16	87868106	87871107	ENSG00000260466.1	0	+
chr16	87902110	87905111	ENSG00000103257.4	0	-
chr16	87980843	87983844	ENSG00000172530.15	0	+
chr16	88118661	88121662	ENSG00000260166.1	0	+
chr16	88119959	88122960	ENSG00000261193.1	0	-
chr16	88133689	88136690	ENSG00000205037.2	0	-
chr16	88218747	88221748	ENSG00000261327.3	0	-
chr16	88491905	88494906	ENSG00000225614.2	0	+
chr16	88517687	88520688	ENSG00000179588.4	0	+
chr16	88596745	88599746	ENSG00000261744.1	0	-
chr16	88634816	88637817	ENSG00000158545.11	0	+
chr16	88702979	88705980	ENSG00000124391.4	0	+
chr16	88716485	88719486	ENSG00000051523.6	0	-
chr16	88728498	88731499	ENSG00000167508.6	0	-
chr16	88727772	88730773	ENSG00000260630.2	0	+
chr16	88751914	88754915	ENSG00000185669.5	0	-
chr16	88760910	88763911	ENSG00000259813.1	0	+
chr16	88771795	88774796	ENSG00000158717.6	0	-
chr16	88770910	88773911	ENSG00000174177.8	0	+
chr16	88783607	88786608	ENSG00000260121.1	0	+
chr16	88795572	88798573	ENSG00000224888.3	0	+
chr16	88805974	88808975	ENSG00000260617.1	0	+
chr16	88806797	88809798	ENSG00000182376.2	0	+
chr16	8880702	8883703	ENSG00000140650.7	0	+
chr16	88850624	88853625	ENSG00000103335.15	0	-
chr16	88868196	88871197	ENSG00000167513.4	0	+
chr16	88877335	88880336	ENSG00000198931.6	0	-
chr16	8890495	8893496	ENSG00000184857.7	0	-
chr16	88920625	88923626	ENSG00000167515.6	0	+
chr16	88922350	88925351	ENSG00000141012.8	0	-
chr16	88945445	88948446	ENSG00000259881.1	0	+
chr16	89004189	89007190	ENSG00000205018.2	0	+
chr16	89042614	89045615	ENSG00000129993.10	0	-
chr16	89048441	89051442	ENSG00000259989.1	0	+
chr16	89118361	89121362	ENSG00000256982.1	0	-
chr16	89152782	89155783	ENSG00000176715.11	0	+
chr16	89180662	89183663	ENSG00000261546.1	0	-
chr16	89224667	89227668	ENSG00000180422.3	0	+
chr16	89230215	89233216	ENSG00000205015.1	0	+
chr16	89236160	89239161	ENSG00000129910.3	0	+
chr16	89267083	89270084	ENSG00000259803.2	0	-
chr16	89283060	89286061	ENSG00000259877.1	0	-
chr16	89282117	89285118	ENSG00000170100.9	0	+
chr16	89361854	89364855	ENSG00000260279.1	0	+
chr16	89385555	89388556	ENSG00000261253.1	0	+
chr16	8940958	8943959	ENSG00000260350.1	0	-
chr16	8944732	8947733	ENSG00000259939.1	0	+
chr16	89555968	89558969	ENSG00000167522.10	0	-
chr16	89555315	89558316	ENSG00000197912.9	0	+
chr16	89570865	89573866	ENSG00000261118.1	0	-
chr16	89625089	89628090	ENSG00000167526.9	0	+
chr16	8961862	8964863	ENSG00000153048.6	0	-
chr16	8961155	8964156	ENSG00000261481.1	0	+
chr16	89640165	89643166	ENSG00000178773.10	0	+
chr16	89677712	89680713	ENSG00000015413.5	0	+
chr16	89723103	89726104	ENSG00000131165.10	0	-
chr16	89722243	89725244	ENSG00000167523.9	0	+
chr16	89745400	89748401	ENSG00000185324.17	0	+
chr16	89752006	89755007	ENSG00000260259.1	0	-
chr16	89767112	89770113	ENSG00000158792.11	0	-
chr16	89776285	89779286	ENSG00000261373.1	0	+
chr16	89784748	89787749	ENSG00000158805.7	0	+
chr16	89786285	89789286	ENSG00000075399.8	0	-
chr16	89882054	89885055	ENSG00000187741.10	0	-
chr16	89882152	89885153	ENSG00000204991.6	0	+
chr16	89937999	89941000	ENSG00000141002.14	0	+
chr16	89975635	89978636	ENSG00000258839.2	0	+
chr16	89983269	89986270	ENSG00000198211.8	0	+
chr16	89985764	89988765	ENSG00000258947.2	0	+
chr16	89988118	89991119	ENSG00000259006.1	0	-
chr16	90012448	90015449	ENSG00000140995.12	0	+
chr16	90034431	90037432	ENSG00000261317.1	0	+
chr16	90037894	90040895	ENSG00000177946.4	0	-
chr16	90084043	90087044	ENSG00000141013.10	0	+
chr16	90085297	90088298	ENSG00000003249.9	0	-
chr16	90166671	90169672	ENSG00000260528.2	0	+
chr16	90171712	90174713	ENSG00000260507.1	0	-
chr16	9054578	9057579	ENSG00000260979.1	0	+
chr16	9057275	9060276	ENSG00000187555.10	0	-
chr16	9160405	9163406	ENSG00000261392.1	0	+
chr16	9183500	9186501	ENSG00000182831.7	0	+
chr16	9200240	9203241	ENSG00000260349.1	0	-
chr16	9447468	9450469	ENSG00000261617.1	0	+
chr16	9558387	9561388	ENSG00000260071.1	0	+
chr16	969060	972061	ENSG00000260439.1	0	+
chr16	9769688	9772689	ENSG00000260362.1	0	-
chr16	9850897	9853898	ENSG00000260432.1	0	-
chr17	10100922	10103923	ENSG00000007237.14	0	-
chr17	10193135	10196136	ENSG00000273388.1	0	+
chr17	10221729	10224730	ENSG00000264067.1	0	+
chr17	10275321	10278322	ENSG00000006788.8	0	-
chr17	10284467	10287468	ENSG00000272975.1	0	+
chr17	10284467	10287468	ENSG00000272736.1	0	+
chr17	10324261	10327262	ENSG00000133020.4	0	-
chr17	10371875	10374876	ENSG00000264424.1	0	-
chr17	10420858	10423859	ENSG00000109061.9	0	-
chr17	10451974	10454975	ENSG00000125414.14	0	-
chr17	10480386	10483387	ENSG00000214970.4	0	+
chr17	10559625	10562626	ENSG00000109063.10	0	-
chr17	10578049	10581050	ENSG00000273290.1	0	-
chr17	10581655	10584656	ENSG00000263388.1	0	+
chr17	10598950	10601951	ENSG00000170222.11	0	+
chr17	10600298	10603299	ENSG00000133028.6	0	-
chr17	10631093	10634094	ENSG00000263400.2	0	+
chr17	10632339	10635340	ENSG00000187824.4	0	-
chr17	10671348	10674349	ENSG00000264016.2	0	-
chr17	10693654	10696655	ENSG00000266114.1	0	+
chr17	10706415	10709416	ENSG00000263429.3	0	-
chr17	10740401	10743402	ENSG00000233670.6	0	-
chr17	10746213	10749214	ENSG00000263508.1	0	+
chr17	1082920	1085921	ENSG00000235361.1	0	+
chr17	11142586	11145587	ENSG00000188803.10	0	+
chr17	1131220	1134221	ENSG00000159842.10	0	-
chr17	11499787	11502788	ENSG00000007174.13	0	+
chr17	1156310	1159311	ENSG00000262213.1	0	-
chr17	1180955	1183956	ENSG00000184811.3	0	+
chr17	11899780	11902781	ENSG00000154957.9	0	-
chr17	11922193	11925194	ENSG00000065559.10	0	+
chr17	12451110	12454111	ENSG00000179136.2	0	+
chr17	12567206	12570207	ENSG00000141052.13	0	+
chr17	12624178	12627179	ENSG00000273452.1	0	+
chr17	12690814	12693815	ENSG00000006740.12	0	+
chr17	12692604	12695605	ENSG00000265489.1	0	-
chr17	12920343	12923344	ENSG00000006744.14	0	-
chr17	1302492	1305493	ENSG00000108953.12	0	-
chr17	13209087	13212088	ENSG00000234634.1	0	-
chr17	1324896	1327897	ENSG00000262777.1	0	+
chr17	13504242	13507243	ENSG00000153976.2	0	-
chr17	1365605	1368606	ENSG00000167193.7	0	-
chr17	13842926	13845927	ENSG00000233852.1	0	-
chr17	1394979	1397980	ENSG00000197879.10	0	-
chr17	13971795	13974796	ENSG00000236088.5	0	-
chr17	13970839	13973840	ENSG00000006695.6	0	+
chr17	14111699	14114700	ENSG00000231595.1	0	+
chr17	14139177	14142178	ENSG00000223510.2	0	-
chr17	1418998	1421999	ENSG00000132376.15	0	-
chr17	14200045	14203046	ENSG00000262786.1	0	-
chr17	1418218	1421219	ENSG00000236618.2	0	+
chr17	14202397	14205398	ENSG00000125430.4	0	+
chr17	14275427	14278428	ENSG00000230647.1	0	+
chr17	1465075	1468076	ENSG00000174238.10	0	-
chr17	14682510	14685511	ENSG00000205325.1	0	-
chr17	14735921	14738922	ENSG00000238212.2	0	+
chr17	15008451	15011452	ENSG00000265163.1	0	-
chr17	15162320	15165321	ENSG00000265445.1	0	+
chr17	15167642	15170643	ENSG00000109099.9	0	-
chr17	15174608	15177609	ENSG00000230971.1	0	-
chr17	15243913	15246914	ENSG00000125409.8	0	-
chr17	1531113	1534114	ENSG00000167703.10	0	-
chr17	15320204	15323205	ENSG00000266667.1	0	-
chr17	15406112	15409113	ENSG00000239704.6	0	-
chr17	15465900	15468901	ENSG00000175106.12	0	-
chr17	15465900	15468901	ENSG00000259024.2	0	-
chr17	1548025	1551026	ENSG00000074660.11	0	-
chr17	1552370	1555371	ENSG00000167705.7	0	-
chr17	15553958	15556959	ENSG00000251537.4	0	-
chr17	15553292	15556293	ENSG00000266261.1	0	+
chr17	15586624	15589625	ENSG00000221926.7	0	-
chr17	15600894	15603895	ENSG00000187607.11	0	+
chr17	15601065	15604066	ENSG00000255104.3	0	+
chr17	15720074	15723075	ENSG00000237057.2	0	-
chr17	15846152	15849153	ENSG00000170425.3	0	+
chr17	1587130	1590131	ENSG00000174231.12	0	-
chr17	15900780	15903781	ENSG00000011295.11	0	+
chr17	15902017	15905018	ENSG00000214941.3	0	-
chr17	15940813	15943814	ENSG00000227782.1	0	+
chr17	16118523	16121524	ENSG00000108474.12	0	+
chr17	16120263	16123264	ENSG00000141027.16	0	-
chr17	1612670	1615671	ENSG00000185561.8	0	-
chr17	1617829	1620830	ENSG00000167716.14	0	+
chr17	1619466	1622467	ENSG00000186594.8	0	-
chr17	16255950	16258951	ENSG00000166582.5	0	-
chr17	16282111	16285112	ENSG00000170315.9	0	+
chr17	16316884	16319885	ENSG00000187688.10	0	+
chr17	16318973	16321974	ENSG00000264739.1	0	-
chr17	16340170	16343171	ENSG00000175061.13	0	+
chr17	16343430	16346431	ENSG00000266651.1	0	-
chr17	16394506	16397507	ENSG00000181350.7	0	-
chr17	1640876	1643877	ENSG00000262791.1	0	-
chr17	1644164	1647165	ENSG00000167711.9	0	+
chr17	16471508	16474509	ENSG00000141040.10	0	-
chr17	16556140	16559141	ENSG00000197566.5	0	-
chr17	16555257	16558258	ENSG00000264765.1	0	+
chr17	16591555	16594556	ENSG00000266302.1	0	+
chr17	16591555	16594556	ENSG00000170160.12	0	+
chr17	1663289	1666290	ENSG00000132386.6	0	+
chr17	16874398	16877399	ENSG00000240505.4	0	-
chr17	16883718	16886719	ENSG00000230709.1	0	-
chr17	16889622	16892623	ENSG00000230969.2	0	+
chr17	16917275	16920276	ENSG00000260328.1	0	-
chr17	16943799	16946800	ENSG00000133030.15	0	+
chr17	16980369	16983370	ENSG00000225442.2	0	-
chr17	17108646	17111647	ENSG00000179598.5	0	-
chr17	169155	172156	ENSG00000262920.1	0	+
chr17	17139478	17142479	ENSG00000264187.1	0	-
chr17	17139478	17142479	ENSG00000154803.8	0	-
chr17	17183613	17186614	ENSG00000141030.8	0	-
chr17	17204686	17207687	ENSG00000205309.9	0	+
chr17	1730998	1733999	ENSG00000132383.7	0	+
chr17	1732915	1735916	ENSG00000186532.7	0	-
chr17	17378313	17381314	ENSG00000141026.4	0	+
chr17	17398708	17401709	ENSG00000108551.4	0	-
chr17	17408584	17411585	ENSG00000265511.1	0	+
chr17	17492764	17495765	ENSG00000264666.1	0	+
chr17	17494021	17497022	ENSG00000133027.13	0	-
chr17	17582771	17585772	ENSG00000108557.13	0	+
chr17	17680903	17683904	ENSG00000226746.2	0	-
chr17	17739335	17742336	ENSG00000072310.12	0	-
chr17	17874710	17877711	ENSG00000175662.13	0	-
chr17	17874186	17877187	ENSG00000171962.13	0	+
chr17	17941481	17944482	ENSG00000171953.11	0	-
chr17	17940721	17943722	ENSG00000141034.5	0	+
chr17	17989261	17992262	ENSG00000108591.5	0	+
chr17	18010041	18013042	ENSG00000091536.12	0	+
chr17	18084427	18087428	ENSG00000091542.8	0	+
chr17	18087048	18090049	ENSG00000266677.1	0	-
chr17	179016	182017	ENSG00000262061.1	0	+
chr17	18126948	18129949	ENSG00000131899.6	0	+
chr17	18161329	18164330	ENSG00000177731.11	0	-
chr17	18161830	18164831	ENSG00000177427.8	0	+
chr17	18217276	18220277	ENSG00000177302.10	0	-
chr17	18216606	18219607	ENSG00000176994.9	0	+
chr17	18225630	18228631	ENSG00000267350.2	0	+
chr17	18265844	18268845	ENSG00000176974.13	0	-
chr17	18279091	18282092	ENSG00000214860.4	0	+
chr17	18378102	18381103	ENSG00000171916.12	0	+
chr17	18584578	18587579	ENSG00000249459.4	0	-
chr17	18599310	18602311	ENSG00000108448.16	0	+
chr17	18645366	18648367	ENSG00000171931.8	0	+
chr17	18682447	18685448	ENSG00000171928.9	0	+
chr17	18757668	18760669	ENSG00000141127.10	0	+
chr17	18851218	18854219	ENSG00000154025.11	0	+
chr17	18907076	18910077	ENSG00000188522.10	0	-
chr17	18963203	18966204	ENSG00000265185.2	0	+
chr17	1896883	1899884	ENSG00000262445.3	0	+
chr17	18994553	18997554	ENSG00000228157.2	0	+
chr17	19014945	19017946	ENSG00000262202.3	0	-
chr17	19028847	19031848	ENSG00000189152.6	0	+
chr17	19089325	19092326	ENSG00000263934.2	0	+
chr17	19138791	19141792	ENSG00000072134.11	0	+
chr17	19208489	19211490	ENSG00000235397.1	0	-
chr17	1919175	1922176	ENSG00000228133.2	0	+
chr17	19238777	19241778	ENSG00000265263.1	0	-
chr17	19279077	19282078	ENSG00000166484.15	0	+
chr17	19280476	19283477	ENSG00000108641.10	0	-
chr17	1927627	1930628	ENSG00000185924.6	0	-
chr17	19289502	19292503	ENSG00000166482.7	0	-
chr17	19312438	19315439	ENSG00000128482.11	0	+
chr17	19315446	19318447	ENSG00000265126.1	0	-
chr17	1931446	1934447	ENSG00000108963.13	0	+
chr17	19363272	19366273	ENSG00000235979.4	0	-
chr17	19395317	19398318	ENSG00000263726.1	0	-
chr17	19396679	19399680	ENSG00000142494.9	0	+
chr17	1943315	1946316	ENSG00000262664.1	0	+
chr17	1945716	1948717	ENSG00000262533.1	0	-
chr17	1947363	1950364	ENSG00000263050.1	0	-
chr17	19549486	19552487	ENSG00000072210.14	0	+
chr17	1955431	1958432	ENSG00000177374.8	0	+
chr17	19621147	19624148	ENSG00000180638.13	0	-
chr17	19651665	19654666	ENSG00000108602.13	0	-
chr17	19770248	19773249	ENSG00000083290.15	0	-
chr17	19799784	19802785	ENSG00000270091.1	0	-
chr17	19880648	19883649	ENSG00000108599.10	0	-
chr17	19911569	19914570	ENSG00000261033.1	0	-
chr17	19910678	19913679	ENSG00000128487.12	0	+
chr17	1991031	1994032	ENSG00000262810.1	0	+
chr17	200399	203400	ENSG00000262294.1	0	+
chr17	20433431	20436432	ENSG00000260907.1	0	-
chr17	20481893	20484894	ENSG00000264422.1	0	-
chr17	203137	206138	ENSG00000262558.1	0	+
chr17	20535576	20538577	ENSG00000227685.1	0	-
chr17	20688507	20691508	ENSG00000264215.1	0	+
chr17	20757259	20760260	ENSG00000266369.1	0	+
chr17	20769839	20772840	ENSG00000233098.4	0	+
chr17	20798467	20801468	ENSG00000205212.3	0	-
chr17	20839827	20842828	ENSG00000264660.1	0	+
chr17	20900910	20903911	ENSG00000263986.1	0	+
chr17	20946091	20949092	ENSG00000124422.7	0	-
chr17	20976860	20979861	ENSG00000236819.1	0	+
chr17	21027554	21030555	ENSG00000109016.13	0	+
chr17	21115656	21118657	ENSG00000235530.2	0	+
chr17	21116907	21119908	ENSG00000178307.5	0	-
chr17	21155721	21158722	ENSG00000154035.6	0	-
chr17	2115007	2118008	ENSG00000236838.2	0	+
chr17	21186022	21189023	ENSG00000034152.14	0	+
chr17	21277670	21280671	ENSG00000184185.5	0	+
chr17	2133960	2136961	ENSG00000225084.1	0	+
chr17	21358694	21361695	ENSG00000264023.1	0	+
chr17	21433213	21436214	ENSG00000266466.1	0	+
chr17	21476724	21479725	ENSG00000212719.6	0	-
chr17	21727600	21730601	ENSG00000263563.1	0	+
chr17	21791963	21794964	ENSG00000263609.1	0	-
chr17	21791069	21794070	ENSG00000264956.1	0	+
chr17	21823321	21826322	ENSG00000178130.8	0	+
chr17	21904347	21907348	ENSG00000266795.2	0	+
chr17	21932707	21935708	ENSG00000266885.1	0	+
chr17	22020476	22023477	ENSG00000256618.1	0	+
chr17	2204664	2207665	ENSG00000167720.8	0	+
chr17	2206078	2209079	ENSG00000070366.9	0	-
chr17	22190102	22193103	ENSG00000265114.1	0	+
chr17	2239661	2242662	ENSG00000167721.6	0	-
chr17	2238794	2241795	ENSG00000141258.8	0	+
chr17	2281447	2284448	ENSG00000263345.1	0	-
chr17	2286078	2289079	ENSG00000262456.1	0	+
chr17	2303353	2306354	ENSG00000070444.10	0	-
chr17	2318438	2321439	ENSG00000205821.4	0	-
chr17	235023	238024	ENSG00000181031.11	0	-
chr17	2414181	2417182	ENSG00000127804.8	0	-
chr17	2494491	2497492	ENSG00000007168.8	0	+
chr17	25567731	25570732	ENSG00000265246.1	0	-
chr17	25619139	25622140	ENSG00000109046.10	0	+
chr17	25639962	25642963	ENSG00000264469.1	0	+
chr17	25658239	25661240	ENSG00000266313.1	0	+
chr17	25781473	25784474	ENSG00000141068.9	0	+
chr17	2587407	2590408	ENSG00000272770.1	0	-
chr17	25948387	25951388	ENSG00000266728.1	0	+
chr17	25953218	25956219	ENSG00000266872.1	0	-
chr17	25956213	25959214	ENSG00000168961.12	0	+
chr17	258115	261116	ENSG00000187624.7	0	+
chr17	26126552	26129553	ENSG00000007171.12	0	-
chr17	2613309	2616310	ENSG00000262050.1	0	+
chr17	2614868	2617869	ENSG00000132361.12	0	-
chr17	26199670	26202671	ENSG00000266527.1	0	+
chr17	26219388	26222389	ENSG00000266202.1	0	-
chr17	26219973	26222974	ENSG00000232859.5	0	-
chr17	26366783	26369784	ENSG00000087095.8	0	+
chr17	262903	265904	ENSG00000241525.3	0	-
chr17	26593132	26596133	ENSG00000260777.1	0	-
chr17	26644127	26647128	ENSG00000109084.9	0	+
chr17	26661480	26664481	ENSG00000109083.9	0	-
chr17	26660598	26663599	ENSG00000109079.5	0	+
chr17	26683505	26686506	ENSG00000004142.7	0	-
chr17	26682669	26685670	ENSG00000244045.6	0	+
chr17	26694001	26697002	ENSG00000273171.1	0	-
chr17	26699104	26702105	ENSG00000109072.9	0	-
chr17	26730136	26733137	ENSG00000265254.1	0	+
chr17	26733241	26736242	ENSG00000076351.8	0	-
chr17	26798661	26801662	ENSG00000007216.10	0	+
chr17	2678343	2681344	ENSG00000132359.9	0	+
chr17	26831365	26834366	ENSG00000109101.3	0	+
chr17	26878629	26881630	ENSG00000109103.7	0	-
chr17	26897703	26900704	ENSG00000087111.16	0	-
chr17	26898144	26901145	ENSG00000265168.1	0	+
chr17	26902912	26905913	ENSG00000109107.9	0	-
chr17	26925032	26928033	ENSG00000076382.12	0	-
chr17	26924187	26927188	ENSG00000227543.3	0	+
chr17	26932979	26935980	ENSG00000265287.2	0	+
chr17	26940202	26943203	ENSG00000258472.4	0	-
chr17	26940202	26943203	ENSG00000167524.10	0	-
chr17	26958233	26961234	ENSG00000264044.1	0	+
chr17	26971173	26974174	ENSG00000007202.10	0	-
chr17	26988169	26991170	ENSG00000132581.5	0	-
chr17	26987222	26990223	ENSG00000109111.10	0	+
chr17	26999535	27002536	ENSG00000265205.1	0	-
chr17	27037888	27040889	ENSG00000167525.9	0	-
chr17	27044438	27047439	ENSG00000109113.13	0	-
chr17	27045002	27048003	ENSG00000198242.9	0	+
chr17	27048888	27051889	ENSG00000264577.1	0	-
chr17	27050905	27053906	ENSG00000160602.9	0	+
chr17	27053954	27056955	ENSG00000160606.6	0	-
chr17	27069187	27072188	ENSG00000265073.1	0	-
chr17	27069028	27072029	ENSG00000076604.10	0	+
chr17	27073895	27076896	ENSG00000265474.1	0	-
chr17	27076094	27079095	ENSG00000265840.1	0	-
chr17	27181020	27184021	ENSG00000173065.9	0	-
chr17	27180033	27183034	ENSG00000132591.7	0	+
chr17	27188006	27191007	ENSG00000264066.3	0	-
chr17	27223651	27226652	ENSG00000132589.11	0	-
chr17	27222793	27225794	ENSG00000266642.1	0	+
chr17	27229096	27232097	ENSG00000167536.9	0	-
chr17	27251317	27254318	ENSG00000265845.2	0	+
chr17	27275535	27278536	ENSG00000179761.7	0	+
chr17	27277627	27280628	ENSG00000109118.9	0	-
chr17	27332472	27335473	ENSG00000063015.15	0	-
chr17	27465501	27468502	ENSG00000263709.1	0	+
chr17	27506403	27509404	ENSG00000196535.10	0	-
chr17	27571876	27574877	ENSG00000108255.3	0	+
chr17	27620132	27623133	ENSG00000108256.4	0	-
chr17	27715380	27718381	ENSG00000160551.5	0	+
chr17	27716794	27719795	ENSG00000264808.1	0	-
chr17	27891130	27894131	ENSG00000167543.11	0	+
chr17	27893029	27896030	ENSG00000168792.4	0	-
chr17	27914799	27917800	ENSG00000198720.8	0	+
chr17	27920095	27923096	ENSG00000108262.11	0	-
chr17	27948929	27951930	ENSG00000167549.14	0	-
chr17	27964629	27967630	ENSG00000263370.1	0	+
chr17	28086120	28089121	ENSG00000263657.1	0	+
chr17	28254217	28257218	ENSG00000176927.10	0	+
chr17	28256245	28259246	ENSG00000141298.13	0	-
chr17	28392179	28395180	ENSG00000265289.1	0	-
chr17	28441846	28444847	ENSG00000126653.11	0	+
chr17	28443228	28446229	ENSG00000266919.1	0	-
chr17	28443500	28446501	ENSG00000265394.1	0	-
chr17	28561714	28564715	ENSG00000108576.5	0	-
chr17	28563648	28566649	ENSG00000266120.1	0	+
chr17	28617954	28620955	ENSG00000108578.10	0	-
chr17	28660074	28663075	ENSG00000182271.8	0	-
chr17	2868220	2871221	ENSG00000262884.1	0	-
chr17	28703953	28706954	ENSG00000108582.7	0	+
chr17	28802425	28805426	ENSG00000108587.10	0	+
chr17	28902511	28905512	ENSG00000231421.3	0	-
chr17	29054462	29057463	ENSG00000263603.1	0	+
chr17	29117145	29120146	ENSG00000266490.1	0	+
chr17	29150709	29153710	ENSG00000176390.10	0	-
chr17	29156987	29159988	ENSG00000176208.4	0	+
chr17	29189044	29192045	ENSG00000265334.1	0	-
chr17	29231344	29234345	ENSG00000184060.6	0	+
chr17	29232839	29235840	ENSG00000172171.6	0	-
chr17	29282962	29285963	ENSG00000230113.1	0	-
chr17	29291741	29294742	ENSG00000265743.1	0	-
chr17	29293807	29296808	ENSG00000181481.9	0	+
chr17	29419944	29422945	ENSG00000196712.12	0	+
chr17	29421507	29424508	ENSG00000264107.1	0	-
chr17	294650	297651	ENSG00000183688.4	0	-
chr17	29623295	29626296	ENSG00000126861.4	0	-
chr17	29640117	29643118	ENSG00000185862.5	0	-
chr17	29644841	29647842	ENSG00000265118.1	0	-
chr17	29647631	29650632	ENSG00000126860.7	0	-
chr17	29716692	29719693	ENSG00000131242.11	0	+
chr17	29896350	29899351	ENSG00000228768.1	0	+
chr17	29907509	29910510	ENSG00000266877.1	0	+
chr17	30087455	30090456	ENSG00000263567.1	0	+
chr17	30185306	30188307	ENSG00000172301.6	0	-
chr17	30227699	30230700	ENSG00000108651.5	0	-
chr17	30262025	30265026	ENSG00000178691.6	0	+
chr17	30333036	30336037	ENSG00000185158.8	0	+
chr17	30467520	30470521	ENSG00000126858.12	0	+
chr17	30469190	30472191	ENSG00000214708.4	0	-
chr17	30591108	30594109	ENSG00000141314.8	0	+
chr17	30653462	30656463	ENSG00000265139.1	0	+
chr17	30676032	30679033	ENSG00000108666.5	0	-
chr17	30675175	30678176	ENSG00000010244.12	0	+
chr17	30769117	30772118	ENSG00000108671.5	0	+
chr17	30811595	30814596	ENSG00000176749.4	0	+
chr17	30821155	30824156	ENSG00000266718.1	0	+
chr17	30843910	30846911	ENSG00000266599.1	0	+
chr17	30952737	30955738	ENSG00000264458.1	0	+
chr17	31201774	31204775	ENSG00000226377.1	0	+
chr17	31203141	31206142	ENSG00000176658.12	0	-
chr17	31252899	31255900	ENSG00000006042.7	0	+
chr17	31300389	31303390	ENSG00000141316.8	0	+
chr17	30440	33441	ENSG00000272636.1	0	-
chr17	31436875	31439876	ENSG00000266535.1	0	+
chr17	31858829	31861830	ENSG00000265697.1	0	+
chr17	31890797	31893798	ENSG00000265125.1	0	+
chr17	32301641	32304642	ENSG00000263435.1	0	+
chr17	32501555	32504556	ENSG00000264990.1	0	+
chr17	32580303	32583304	ENSG00000108691.5	0	+
chr17	32581418	32584419	ENSG00000268024.1	0	-
chr17	32595239	32598240	ENSG00000108688.7	0	+
chr17	32610760	32613761	ENSG00000172156.3	0	+
chr17	32644453	32647454	ENSG00000108700.4	0	+
chr17	32681498	32684499	ENSG00000181374.3	0	+
chr17	32689251	32692252	ENSG00000108702.3	0	-
chr17	32804317	32807318	ENSG00000225582.1	0	+
chr17	32905387	32908388	ENSG00000197322.1	0	-
chr17	32905888	32908889	ENSG00000181291.5	0	+
chr17	33185054	33188055	ENSG00000264622.1	0	-
chr17	33286558	33289559	ENSG00000198783.4	0	+
chr17	33305530	33308531	ENSG00000005156.7	0	+
chr17	33307172	33310173	ENSG00000132141.9	0	-
chr17	33330287	33333288	ENSG00000224113.2	0	+
chr17	33415244	33418245	ENSG00000092871.12	0	-
chr17	33447499	33450500	ENSG00000267618.1	0	-
chr17	33447529	33450530	ENSG00000185379.16	0	-
chr17	33446649	33449650	ENSG00000073598.5	0	+
chr17	33468315	33471316	ENSG00000073536.13	0	-
chr17	33472835	33475836	ENSG00000141161.7	0	+
chr17	33493050	33496051	ENSG00000267782.1	0	-
chr17	33568943	33571944	ENSG00000266947.1	0	-
chr17	33568090	33571091	ENSG00000166750.5	0	+
chr17	33699639	33702640	ENSG00000172716.12	0	-
chr17	33730814	33733815	ENSG00000267547.1	0	-
chr17	33735580	33738581	ENSG00000267745.1	0	-
chr17	3373698	3376699	ENSG00000108381.6	0	+
chr17	33759177	33762178	ENSG00000172123.8	0	-
chr17	33774783	33777784	ENSG00000154760.9	0	-
chr17	33863696	33866697	ENSG00000205045.4	0	-
chr17	33866833	33869834	ENSG00000267035.1	0	-
chr17	33883359	33886360	ENSG00000236320.3	0	-
chr17	33888977	33891978	ENSG00000267625.1	0	-
chr17	33893118	33896119	ENSG00000267321.1	0	+
chr17	33903064	33906065	ENSG00000006125.12	0	+
chr17	33904943	33907944	ENSG00000108733.5	0	-
chr17	34056657	34059658	ENSG00000141150.3	0	+
chr17	34079009	34082010	ENSG00000132139.8	0	-
chr17	34085914	34088915	ENSG00000154768.4	0	+
chr17	34121617	34124618	ENSG00000129270.11	0	-
chr17	34135027	34138028	ENSG00000267578.1	0	-
chr17	34134487	34137488	ENSG00000172660.7	0	+
chr17	3416151	3419152	ENSG00000141255.8	0	-
chr17	34194894	34197895	ENSG00000172653.7	0	-
chr17	34193939	34196940	ENSG00000237805.1	0	+
chr17	34206360	34209361	ENSG00000161570.4	0	-
chr17	34237016	34240017	ENSG00000266999.1	0	-
chr17	34256776	34259777	ENSG00000187456.9	0	-
chr17	34269690	34272691	ENSG00000161572.6	0	-
chr17	34307532	34310533	ENSG00000161573.6	0	-
chr17	34310625	34313626	ENSG00000266956.1	0	+
chr17	34326355	34329356	ENSG00000267566.1	0	+
chr17	34327590	34330591	ENSG00000161574.11	0	-
chr17	34328102	34331103	ENSG00000267596.1	0	-
chr17	34328102	34331103	ENSG00000213494.5	0	-
chr17	34344008	34347009	ENSG00000167236.2	0	-
chr17	34389631	34392632	ENSG00000006074.4	0	+
chr17	34398226	34401227	ENSG00000224298.2	0	+
chr17	34416488	34419489	ENSG00000006075.11	0	-
chr17	34429224	34432225	ENSG00000129277.9	0	+
chr17	34441455	34444456	ENSG00000267118.1	0	+
chr17	3460100	3463101	ENSG00000167723.10	0	-
chr17	34624730	34627731	ENSG00000205021.9	0	-
chr17	34840524	34843525	ENSG00000108278.7	0	+
chr17	34888846	34891847	ENSG00000184886.3	0	+
chr17	34898319	34901320	ENSG00000141140.12	0	-
chr17	34898768	34901769	ENSG00000005955.8	0	+
chr17	34946329	34949330	ENSG00000108272.9	0	+
chr17	34956011	34959012	ENSG00000129282.8	0	+
chr17	34988670	34991671	ENSG00000267067.1	0	+
chr17	3499407	3502408	ENSG00000196689.6	0	-
chr17	35076745	35079746	ENSG00000267785.1	0	+
chr17	35292965	35295966	ENSG00000255509.2	0	-
chr17	35292083	35295084	ENSG00000132130.7	0	+
chr17	35304255	35307256	ENSG00000108270.6	0	+
chr17	3538541	3541542	ENSG00000262304.1	0	-
chr17	3538573	3541574	ENSG00000197417.7	0	-
chr17	3537772	3540773	ENSG00000040531.10	0	+
chr17	35409226	35412227	ENSG00000266895.1	0	-
chr17	3560203	3563204	ENSG00000262903.1	0	-
chr17	3570899	3573900	ENSG00000213977.3	0	-
chr17	3570105	3573106	ENSG00000127774.6	0	+
chr17	35730927	35733928	ENSG00000167230.6	0	+
chr17	35765923	35768924	ENSG00000132142.15	0	-
chr17	35764976	35767977	ENSG00000108264.12	0	+
chr17	35847996	35850997	ENSG00000161326.8	0	+
chr17	35968445	35971446	ENSG00000006114.11	0	-
chr17	35967608	35970609	ENSG00000267542.1	0	+
chr17	3598533	3601534	ENSG00000257950.3	0	-
chr17	3598703	3601704	ENSG00000083454.17	0	-
chr17	36000966	36003967	ENSG00000267668.1	0	+
chr17	36002468	36005469	ENSG00000141141.10	0	-
chr17	36007152	36010153	ENSG00000267380.1	0	+
chr17	36104049	36107050	ENSG00000108753.8	0	-
chr17	36103177	36106178	ENSG00000259549.1	0	+
chr17	36161780	36164781	ENSG00000237184.1	0	-
chr17	3625210	3628211	ENSG00000177602.4	0	+
chr17	36357138	36360139	ENSG00000197681.8	0	-
chr17	36412350	36415351	ENSG00000174093.6	0	-
chr17	36451133	36454134	ENSG00000174100.5	0	+
chr17	36498838	36501839	ENSG00000188888.7	0	-
chr17	36505794	36508795	ENSG00000174111.8	0	+
chr17	36582709	36585710	ENSG00000225485.3	0	+
chr17	36607674	36610675	ENSG00000260833.2	0	-
chr17	36755323	36758324	ENSG00000265130.1	0	+
chr17	36761134	36764135	ENSG00000017373.11	0	-
chr17	36830209	36833210	ENSG00000179294.5	0	-
chr17	36856722	36859723	ENSG00000261005.1	0	+
chr17	36859745	36862746	ENSG00000108292.12	0	+
chr17	36861360	36864361	ENSG00000266040.1	0	-
chr17	36875495	36878496	ENSG00000263975.1	0	-
chr17	36883593	36886594	ENSG00000269094.1	0	-
chr17	36884593	36887594	ENSG00000230055.2	0	+
chr17	36903637	36906638	ENSG00000227450.2	0	+
chr17	36905080	36908081	ENSG00000056661.9	0	-
chr17	36907013	36910014	ENSG00000108294.4	0	+
chr17	36955335	36958336	ENSG00000141720.7	0	-
chr17	36980573	36983574	ENSG00000108296.7	0	-
chr17	36996671	36999672	ENSG00000214556.4	0	-
chr17	37008973	37011974	ENSG00000125691.8	0	-
chr17	37024113	37027114	ENSG00000002834.13	0	+
chr17	3703479	3706480	ENSG00000083457.7	0	-
chr17	3705690	3708691	ENSG00000262194.1	0	-
chr17	37077020	37080021	ENSG00000265784.1	0	-
chr17	37079866	37082867	ENSG00000263874.1	0	+
chr17	37122651	37125652	ENSG00000204952.2	0	-
chr17	3711396	3714397	ENSG00000262758.1	0	-
chr17	37182417	37185418	ENSG00000266013.1	0	-
chr17	37309696	37312697	ENSG00000161381.9	0	-
chr17	37322837	37325838	ENSG00000141748.8	0	-
chr17	37327557	37330558	ENSG00000266101.1	0	+
chr17	37352921	37355922	ENSG00000067191.11	0	-
chr17	37354535	37357536	ENSG00000108298.5	0	+
chr17	37381196	37384197	ENSG00000141750.6	0	-
chr17	37409171	37412172	ENSG00000266753.2	0	-
chr17	3748539	3751540	ENSG00000074356.12	0	-
chr17	37556034	37559035	ENSG00000266469.1	0	+
chr17	37557808	37560809	ENSG00000108306.7	0	-
chr17	37606514	37609515	ENSG00000125686.7	0	-
chr17	37615760	37618761	ENSG00000167258.9	0	+
chr17	37763163	37766164	ENSG00000171532.4	0	-
chr17	37781176	37784177	ENSG00000131771.9	0	+
chr17	37791399	37794400	ENSG00000131748.11	0	+
chr17	37818460	37821461	ENSG00000173991.5	0	+
chr17	37822271	37825272	ENSG00000141744.3	0	+
chr17	37842166	37845167	ENSG00000141736.9	0	+
chr17	37854205	37857206	ENSG00000161395.8	0	-
chr17	37885784	37888785	ENSG00000141741.7	0	-
chr17	37892190	37895191	ENSG00000141738.9	0	+
chr17	37918777	37921778	ENSG00000264198.1	0	-
chr17	3797282	3800283	ENSG00000004660.10	0	-
chr17	38019465	38022466	ENSG00000161405.12	0	-
chr17	38022462	38025463	ENSG00000186075.8	0	+
chr17	38075357	38078358	ENSG00000073605.14	0	-
chr17	38082853	38085854	ENSG00000172057.5	0	-
chr17	38082000	38085001	ENSG00000264968.1	0	+
chr17	38095013	38098014	ENSG00000204913.5	0	+
chr17	38117223	38120224	ENSG00000167914.6	0	+
chr17	38135059	38138060	ENSG00000108344.10	0	+
chr17	38169957	38172958	ENSG00000265799.1	0	-
chr17	38169692	38172693	ENSG00000108342.8	0	+
chr17	3818758	3821759	ENSG00000108405.3	0	-
chr17	38212629	38215630	ENSG00000126351.8	0	+
chr17	38217468	38220469	ENSG00000008838.13	0	-
chr17	38255981	38258982	ENSG00000126368.5	0	-
chr17	38276581	38279582	ENSG00000188895.7	0	+
chr17	38294550	38297551	ENSG00000108349.10	0	+
chr17	38331253	38334254	ENSG00000108352.7	0	+
chr17	38373555	38376556	ENSG00000171475.9	0	+
chr17	38442134	38445135	ENSG00000094804.5	0	+
chr17	38457438	38460439	ENSG00000270145.1	0	+
chr17	38463431	38466432	ENSG00000131759.13	0	+
chr17	38498393	38501394	ENSG00000265666.1	0	-
chr17	38518894	38521895	ENSG00000183153.5	0	-
chr17	38573147	38576148	ENSG00000131747.10	0	-
chr17	38597701	38600702	ENSG00000141753.5	0	+
chr17	38656874	38659875	ENSG00000131746.8	0	-
chr17	38671257	38674258	ENSG00000266088.1	0	+
chr17	3866730	3869731	ENSG00000074370.13	0	-
chr17	38720723	38723724	ENSG00000126353.3	0	-
chr17	3878396	3881397	ENSG00000263312.1	0	+
chr17	38803823	38806824	ENSG00000073584.14	0	-
chr17	38820415	38823416	ENSG00000213424.4	0	-
chr17	38820415	38823416	ENSG00000264058.1	0	-
chr17	38859003	38862004	ENSG00000167916.4	0	-
chr17	38910582	38913583	ENSG00000204897.6	0	-
chr17	38927425	38930426	ENSG00000186393.5	0	-
chr17	38937801	38940802	ENSG00000171446.6	0	-
chr17	38955208	38958209	ENSG00000173908.8	0	-
chr17	38973396	38976397	ENSG00000167920.4	0	+
chr17	38977865	38980866	ENSG00000186395.6	0	-
chr17	39005053	39008054	ENSG00000265359.1	0	+
chr17	39022474	39025475	ENSG00000187242.4	0	-
chr17	39040493	39043494	ENSG00000171431.3	0	-
chr17	39075459	39078460	ENSG00000234477.1	0	+
chr17	39092883	39095884	ENSG00000108244.12	0	-
chr17	39122198	39125199	ENSG00000196859.3	0	-
chr17	39142309	39145310	ENSG00000204889.6	0	-
chr17	39149415	39152416	ENSG00000212899.1	0	-
chr17	39155157	39158158	ENSG00000212900.1	0	-
chr17	39182459	39185460	ENSG00000221852.4	0	-
chr17	39190125	39193126	ENSG00000221880.2	0	-
chr17	39196701	39199702	ENSG00000188581.8	0	-
chr17	39215365	39218366	ENSG00000212724.2	0	-
chr17	39221160	39224161	ENSG00000213417.2	0	-
chr17	39253393	39256394	ENSG00000204880.6	0	-
chr17	39259583	39262584	ENSG00000212722.6	0	+
chr17	39273623	39276624	ENSG00000212721.2	0	-
chr17	39279433	39282434	ENSG00000213416.3	0	-
chr17	39295795	39298796	ENSG00000198090.3	0	-
chr17	39305075	39308076	ENSG00000198271.3	0	-
chr17	39315999	39319000	ENSG00000171396.10	0	-
chr17	39323472	39326473	ENSG00000196156.3	0	-
chr17	39333472	39336473	ENSG00000244537.2	0	-
chr17	39340162	39343163	ENSG00000198443.5	0	-
chr17	39386700	39389701	ENSG00000204873.3	0	+
chr17	39392250	39395251	ENSG00000187272.4	0	+
chr17	39429897	39432898	ENSG00000180386.7	0	+
chr17	39464557	39467558	ENSG00000212657.1	0	-
chr17	39470961	39473962	ENSG00000186860.3	0	-
chr17	39506079	39509080	ENSG00000006059.3	0	-
chr17	39525064	39528065	ENSG00000131738.5	0	-
chr17	39537557	39540558	ENSG00000131737.5	0	-
chr17	39552859	39555860	ENSG00000094796.4	0	-
chr17	39556627	39559628	ENSG00000234859.1	0	+
chr17	39579836	39582837	ENSG00000108417.3	0	-
chr17	39596234	39599235	ENSG00000171360.3	0	-
chr17	39622620	39625621	ENSG00000108759.3	0	-
chr17	39636402	39639403	ENSG00000197079.4	0	-
chr17	39647784	39650785	ENSG00000126337.9	0	-
chr17	39655240	39658241	ENSG00000229732.1	0	+
chr17	39660958	39663959	ENSG00000171401.10	0	-
chr17	39677757	39680758	ENSG00000171346.9	0	-
chr17	39683559	39686560	ENSG00000171345.9	0	-
chr17	39709746	39712747	ENSG00000226629.1	0	-
chr17	39727310	39730311	ENSG00000171403.5	0	-
chr17	39742146	39745147	ENSG00000186847.5	0	-
chr17	39768192	39771193	ENSG00000186832.4	0	-
chr17	39780063	39783064	ENSG00000128422.11	0	-
chr17	39843138	39846139	ENSG00000173812.6	0	+
chr17	39866582	39869583	ENSG00000184502.3	0	+
chr17	39889894	39892895	ENSG00000173805.11	0	-
chr17	39942193	39945194	ENSG00000173801.12	0	-
chr17	39967870	39970871	ENSG00000141696.8	0	-
chr17	39966955	39969956	ENSG00000141756.14	0	+
chr17	39989975	39992976	ENSG00000161594.6	0	+
chr17	39991480	39994481	ENSG00000141698.12	0	-
chr17	40006849	40009850	ENSG00000259623.1	0	-
chr17	40020675	40023676	ENSG00000178502.5	0	-
chr17	40085793	40088794	ENSG00000131473.12	0	-
chr17	40116785	40119786	ENSG00000173786.12	0	+
chr17	40161399	40164400	ENSG00000168256.13	0	+
chr17	40172404	40175405	ENSG00000168259.10	0	-
chr17	40216417	40219418	ENSG00000187595.10	0	-
chr17	40263731	40266732	ENSG00000108771.8	0	-
chr17	40272373	40275374	ENSG00000108773.6	0	-
chr17	40272844	40275845	ENSG00000197723.3	0	+
chr17	40304417	40307418	ENSG00000267658.1	0	+
chr17	40306006	40309007	ENSG00000267261.1	0	-
chr17	40306006	40309007	ENSG00000108774.10	0	-
chr17	40332317	40335318	ENSG00000089558.4	0	-
chr17	40336468	40339469	ENSG00000161610.1	0	-
chr17	40345495	40348496	ENSG00000167925.11	0	-
chr17	40427744	40430745	ENSG00000173757.5	0	-
chr17	40437568	40440569	ENSG00000126561.12	0	+
chr17	4045306	4048307	ENSG00000074755.10	0	-
chr17	4044493	4047494	ENSG00000167740.5	0	+
chr17	40539522	40542523	ENSG00000168610.10	0	-
chr17	40574326	40577327	ENSG00000177469.12	0	-
chr17	40608896	40611897	ENSG00000033627.10	0	+
chr17	404488	407489	ENSG00000263015.1	0	+
chr17	40686278	40689279	ENSG00000108784.5	0	+
chr17	40698453	40701454	ENSG00000108786.6	0	+
chr17	40705750	40708751	ENSG00000266962.1	0	-
chr17	40712168	40715169	ENSG00000068120.10	0	+
chr17	40717119	40720120	ENSG00000108788.7	0	+
chr17	40728701	40731702	ENSG00000131470.10	0	-
chr17	40759703	40762704	ENSG00000131462.3	0	+
chr17	40761619	40764620	ENSG00000141699.6	0	-
chr17	40809301	40812302	ENSG00000037042.8	0	+
chr17	40828011	40831012	ENSG00000068137.10	0	-
chr17	40832594	40835595	ENSG00000108797.7	0	+
chr17	40834900	40837901	ENSG00000184451.5	0	-
chr17	40896054	40899055	ENSG00000108799.8	0	-
chr17	40910244	40913245	ENSG00000131477.6	0	+
chr17	40912295	40915296	ENSG00000197291.4	0	-
chr17	40923466	40926467	ENSG00000131475.2	0	+
chr17	40930632	40933633	ENSG00000126562.12	0	+
chr17	40949721	40952722	ENSG00000183978.7	0	-
chr17	40948809	40951810	ENSG00000176563.5	0	+
chr17	40974407	40977408	ENSG00000131467.6	0	+
chr17	40984379	40987380	ENSG00000126581.8	0	-
chr17	40994596	40997597	ENSG00000131480.4	0	+
chr17	41001221	41004222	ENSG00000131471.2	0	+
chr17	41049720	41052721	ENSG00000213373.3	0	-
chr17	41050815	41053816	ENSG00000131482.5	0	+
chr17	41115470	41118471	ENSG00000266967.2	0	-
chr17	41131496	41134497	ENSG00000108825.13	0	-
chr17	41131496	41134497	ENSG00000267060.1	0	-
chr17	41130581	41133582	ENSG00000198863.3	0	+
chr17	41148209	41151210	ENSG00000131469.8	0	+
chr17	41156801	41159802	ENSG00000068079.3	0	+
chr17	41176102	41179103	ENSG00000108828.11	0	-
chr17	41175257	41178258	ENSG00000108830.7	0	+
chr17	41276499	41279500	ENSG00000012048.15	0	-
chr17	41321343	41324344	ENSG00000267002.1	0	-
chr17	41320497	41323498	ENSG00000188554.9	0	+
chr17	41361893	41364894	ENSG00000184988.4	0	+
chr17	41465567	41468568	ENSG00000188825.9	0	-
chr17	41474360	41477361	ENSG00000175906.4	0	+
chr17	41520183	41523184	ENSG00000267151.2	0	+
chr17	41559351	41562352	ENSG00000067596.6	0	+
chr17	41620158	41623159	ENSG00000267747.1	0	+
chr17	41655924	41658925	ENSG00000175832.8	0	-
chr17	4166250	4169251	ENSG00000185722.12	0	-
chr17	41738289	41741290	ENSG00000005102.8	0	-
chr17	41835155	41838156	ENSG00000167941.2	0	-
chr17	41855312	41858313	ENSG00000108861.4	0	-
chr17	41855802	41858803	ENSG00000231256.3	0	+
chr17	41861061	41864062	ENSG00000267604.1	0	-
chr17	41909513	41912514	ENSG00000161647.14	0	-
chr17	41922543	41925544	ENSG00000161649.8	0	+
chr17	41986034	41989035	ENSG00000108852.10	0	-
chr17	41992844	41995845	ENSG00000267496.2	0	+
chr17	42003758	42006759	ENSG00000267166.1	0	-
chr17	42002965	42005966	ENSG00000267420.1	0	+
chr17	42013628	42016629	ENSG00000261514.1	0	+
chr17	42018843	42021844	ENSG00000108849.3	0	-
chr17	42080812	42083813	ENSG00000131096.6	0	-
chr17	42079871	42082872	ENSG00000161653.6	0	+
chr17	42100164	42103165	ENSG00000091947.5	0	-
chr17	42143954	42146955	ENSG00000161654.5	0	-
chr17	42146102	42149103	ENSG00000141349.4	0	+
chr17	42200005	42203006	ENSG00000108840.11	0	-
chr17	42217297	42220298	ENSG00000125319.10	0	+
chr17	42245759	42248760	ENSG00000161664.2	0	+
chr17	42263070	42266071	ENSG00000267080.1	0	-
chr17	42262366	42265367	ENSG00000168591.11	0	+
chr17	42274207	42277208	ENSG00000267394.1	0	+
chr17	42276480	42279481	ENSG00000087152.11	0	-
chr17	42296769	42299770	ENSG00000260793.2	0	+
chr17	42297993	42300994	ENSG00000108312.10	0	-
chr17	42326252	42329253	ENSG00000214921.2	0	-
chr17	42332721	42335722	ENSG00000268413.1	0	+
chr17	42344502	42347503	ENSG00000004939.9	0	-
chr17	42383968	42386969	ENSG00000108309.8	0	+
chr17	42391676	42394677	ENSG00000267750.1	0	-
chr17	42401190	42404191	ENSG00000013306.11	0	-
chr17	42420632	42423633	ENSG00000030582.12	0	+
chr17	42440220	42443221	ENSG00000161682.10	0	-
chr17	42465872	42468873	ENSG00000005961.13	0	-
chr17	42579758	42582759	ENSG00000186566.7	0	-
chr17	42632851	42635852	ENSG00000180340.5	0	+
chr17	424388	427389	ENSG00000263300.1	0	+
chr17	4268969	4271970	ENSG00000132388.8	0	-
chr17	42731745	42734746	ENSG00000180336.13	0	+
chr17	42766129	42769130	ENSG00000180329.9	0	-
chr17	42784032	42787033	ENSG00000161692.13	0	+
chr17	42834355	42837356	ENSG00000073670.9	0	+
chr17	42874121	42877122	ENSG00000267405.1	0	-
chr17	42907183	42910184	ENSG00000182963.5	0	-
chr17	42921696	42924697	ENSG00000131097.2	0	+
chr17	42974453	42977454	ENSG00000167131.12	0	+
chr17	42975992	42978993	ENSG00000108883.8	0	-
chr17	42975106	42978107	ENSG00000214447.3	0	+
chr17	42981375	42984376	ENSG00000224911.1	0	-
chr17	42993284	42996285	ENSG00000131095.7	0	-
chr17	43024140	43027141	ENSG00000186185.9	0	-
chr17	43023270	43026271	ENSG00000267334.1	0	+
chr17	43044670	43047671	ENSG00000131094.3	0	-
chr17	43057343	43060344	ENSG00000267788.1	0	+
chr17	43126743	43129744	ENSG00000136448.7	0	+
chr17	43137485	43140486	ENSG00000172992.7	0	-
chr17	43207989	43210990	ENSG00000181513.10	0	+
chr17	43209677	43212678	ENSG00000161714.7	0	-
chr17	43222933	43225934	ENSG00000186834.2	0	+
chr17	43236077	43239078	ENSG00000168517.6	0	+
chr17	43237874	43240875	ENSG00000224505.2	0	-
chr17	43247956	43250957	ENSG00000267288.1	0	-
chr17	43296795	43299796	ENSG00000184922.9	0	+
chr17	43298625	43301626	ENSG00000267121.1	0	-
chr17	43318136	43321137	ENSG00000233175.2	0	-
chr17	43323300	43326301	ENSG00000267278.1	0	+
chr17	43325202	43328203	ENSG00000233483.2	0	-
chr17	43338456	43341457	ENSG00000184361.8	0	-
chr17	4334964	4337965	ENSG00000182557.3	0	+
chr17	43448488	43451489	ENSG00000267446.1	0	-
chr17	43472100	43475101	ENSG00000267344.1	0	+
chr17	43511331	43514332	ENSG00000159314.7	0	-
chr17	43567119	43570120	ENSG00000225190.4	0	-
chr17	43697264	43700265	ENSG00000120088.10	0	+
chr17	43811006	43814007	ENSG00000265964.1	0	-
chr17	4388746	4391747	ENSG00000262823.1	0	-
chr17	43920255	43923256	ENSG00000185294.5	0	+
chr17	43969897	43972898	ENSG00000186868.11	0	+
chr17	43971995	43974996	ENSG00000264589.1	0	-
chr17	4400177	4403178	ENSG00000183018.4	0	+
chr17	4402047	4405048	ENSG00000229782.1	0	-
chr17	44110660	44113661	ENSG00000262372.1	0	+
chr17	44268965	44271966	ENSG00000214401.4	0	+
chr17	44301457	44304458	ENSG00000120071.8	0	-
chr17	4457678	4460679	ENSG00000132382.10	0	-
chr17	4462869	4465870	ENSG00000167741.6	0	-
chr17	44656026	44659027	ENSG00000185829.11	0	-
chr17	4467097	4470098	ENSG00000262921.1	0	+
chr17	4485301	4488302	ENSG00000188176.7	0	+
chr17	44909467	44912468	ENSG00000108379.5	0	-
chr17	44908584	44911585	ENSG00000158955.6	0	+
chr17	44987899	44990900	ENSG00000262031.1	0	-
chr17	44999415	45002416	ENSG00000261886.1	0	-
chr17	44998525	45001526	ENSG00000262633.1	0	+
chr17	44998525	45001526	ENSG00000108433.11	0	+
chr17	45055618	45058619	ENSG00000179673.3	0	-
chr17	4511857	4514858	ENSG00000261863.1	0	+
chr17	45245247	45248248	ENSG00000261872.1	0	+
chr17	45265636	45268637	ENSG00000004897.7	0	-
chr17	45275906	45278907	ENSG00000198336.5	0	+
chr17	45329192	45332193	ENSG00000259753.1	0	+
chr17	45329192	45332193	ENSG00000259207.3	0	+
chr17	45398898	45401899	ENSG00000178852.11	0	+
chr17	45400062	45403063	ENSG00000263293.1	0	-
chr17	4544662	4547663	ENSG00000161905.8	0	-
chr17	45499787	45502788	ENSG00000253347.1	0	-
chr17	45598305	45601306	ENSG00000141279.11	0	+
chr17	454047	457048	ENSG00000262905.1	0	+
chr17	45725793	45728794	ENSG00000263766.1	0	-
chr17	45724838	45727839	ENSG00000108424.5	0	+
chr17	45759014	45762015	ENSG00000264558.1	0	-
chr17	45769429	45772430	ENSG00000198933.5	0	+
chr17	4576199	4579200	ENSG00000235085.2	0	+
chr17	45808601	45811602	ENSG00000073861.2	0	+
chr17	45898159	45901160	ENSG00000006025.7	0	-
chr17	45907888	45910889	ENSG00000159111.8	0	-
chr17	45907054	45910055	ENSG00000141294.5	0	+
chr17	45917626	45920627	ENSG00000141295.9	0	-
chr17	45932062	45935063	ENSG00000189120.3	0	-
chr17	45972141	45975142	ENSG00000264920.1	0	-
chr17	45971601	45974602	ENSG00000167182.11	0	+
chr17	46017757	46020758	ENSG00000234494.3	0	-
chr17	46016990	46019991	ENSG00000108439.5	0	+
chr17	46034248	46037249	ENSG00000167183.2	0	-
chr17	46043136	46046137	ENSG00000108465.10	0	+
chr17	46072521	46075522	ENSG00000264701.1	0	-
chr17	4606431	4609432	ENSG00000141456.10	0	-
chr17	4605500	4608501	ENSG00000244184.1	0	+
chr17	46114388	46117389	ENSG00000005243.5	0	-
chr17	46124411	46127412	ENSG00000263412.1	0	-
chr17	46123690	46126691	ENSG00000082641.11	0	+
chr17	4611783	4614784	ENSG00000141480.13	0	+
chr17	46137042	46140043	ENSG00000266341.1	0	-
chr17	46177821	46180822	ENSG00000108468.10	0	-
chr17	46178721	46181722	ENSG00000002919.10	0	+
chr17	4632722	4635723	ENSG00000161920.5	0	+
chr17	4635627	4638628	ENSG00000261898.2	0	-
chr17	46369635	46372636	ENSG00000235300.3	0	+
chr17	4642222	4645223	ENSG00000161921.10	0	-
chr17	4641319	4644320	ENSG00000141497.9	0	+
chr17	46506575	46509576	ENSG00000141293.11	0	-
chr17	46535698	46538699	ENSG00000264451.1	0	+
chr17	46607362	46610363	ENSG00000120094.6	0	-
chr17	46618742	46621743	ENSG00000230148.4	0	+
chr17	46621470	46624471	ENSG00000173917.9	0	-
chr17	46624850	46627851	ENSG00000233101.6	0	+
chr17	46632512	46635513	ENSG00000239552.2	0	+
chr17	46656221	46659222	ENSG00000182742.5	0	-
chr17	46670140	46673141	ENSG00000120075.5	0	-
chr17	46681347	46684348	ENSG00000120093.7	0	-
chr17	46681347	46684348	ENSG00000108511.8	0	-
chr17	46691475	46694476	ENSG00000120068.5	0	-
chr17	46702838	46705839	ENSG00000170689.8	0	-
chr17	46704856	46707857	ENSG00000242207.1	0	+
chr17	46709983	46712984	ENSG00000260027.3	0	-
chr17	46723396	46726397	ENSG00000272763.1	0	-
chr17	4673180	4676181	ENSG00000142484.5	0	+
chr17	46780568	46783569	ENSG00000244649.2	0	+
chr17	46798878	46801879	ENSG00000159182.3	0	-
chr17	46798510	46801511	ENSG00000229637.2	0	+
chr17	46805430	46808431	ENSG00000159184.7	0	-
chr17	46893414	46896415	ENSG00000170703.11	0	-
chr17	4688658	4691659	ENSG00000182853.7	0	-
chr17	46906396	46909397	ENSG00000136436.10	0	+
chr17	4690258	4693259	ENSG00000182327.7	0	+
chr17	46968155	46971156	ENSG00000159199.9	0	+
chr17	46983768	46986769	ENSG00000159202.13	0	+
chr17	4697458	4700459	ENSG00000142507.5	0	+
chr17	47021179	47024180	ENSG00000159210.5	0	-
chr17	47044956	47047957	ENSG00000159224.4	0	-
chr17	47072802	47075803	ENSG00000159217.5	0	+
chr17	47074148	47077149	ENSG00000250838.1	0	-
chr17	47090114	47093115	ENSG00000251461.3	0	-
chr17	4709303	4712304	ENSG00000262165.1	0	-
chr17	4708477	4711478	ENSG00000129219.9	0	+
chr17	47207812	47210813	ENSG00000167080.4	0	+
chr17	47285763	47288764	ENSG00000108798.4	0	+
chr17	47286935	47289936	ENSG00000167083.2	0	-
chr17	47307148	47310149	ENSG00000173868.7	0	-
chr17	47323599	47326600	ENSG00000177369.4	0	+
chr17	4734672	4737673	ENSG00000141503.11	0	+
chr17	47436522	47439523	ENSG00000248714.2	0	+
chr17	47438817	47441818	ENSG00000198740.4	0	-
chr17	47491243	47494244	ENSG00000167085.7	0	-
chr17	47570654	47573655	ENSG00000064300.4	0	+
chr17	47650427	47653428	ENSG00000249906.1	0	-
chr17	47651232	47654233	ENSG00000182575.7	0	+
chr17	47654170	47657171	ENSG00000250310.1	0	-
chr17	47754458	47757459	ENSG00000121067.13	0	-
chr17	47783730	47786731	ENSG00000250751.1	0	+
chr17	47785395	47788396	ENSG00000121073.9	0	-
chr17	47864042	47867043	ENSG00000136504.7	0	+
chr17	47865501	47868502	ENSG00000121104.3	0	-
chr17	47908857	47911858	ENSG00000262837.1	0	+
chr17	47921056	47924057	ENSG00000204584.1	0	+
chr17	47924536	47927537	ENSG00000176358.11	0	-
chr17	47962971	47965972	ENSG00000248954.1	0	+
chr17	47989701	47992702	ENSG00000254039.1	0	+
chr17	4800754	4803755	ENSG00000205710.3	0	+
chr17	48044553	48047554	ENSG00000108813.9	0	+
chr17	4805385	4808386	ENSG00000108556.7	0	-
chr17	48071587	48074588	ENSG00000064195.7	0	-
chr17	48072140	48075141	ENSG00000248172.1	0	+
chr17	48132099	48135100	ENSG00000246640.1	0	-
chr17	48131338	48134339	ENSG00000005884.13	0	+
chr17	48170106	48173107	ENSG00000005882.7	0	+
chr17	48178650	48181651	ENSG00000250282.1	0	-
chr17	48206176	48209177	ENSG00000167100.10	0	-
chr17	48210717	48213718	ENSG00000236472.1	0	+
chr17	48227037	48230038	ENSG00000108819.9	0	-
chr17	48237876	48240877	ENSG00000253730.1	0	-
chr17	48239503	48242504	ENSG00000108823.11	0	+
chr17	48277991	48280992	ENSG00000108821.9	0	-
chr17	48284316	48287317	ENSG00000249406.1	0	+
chr17	48291480	48294481	ENSG00000263176.1	0	-
chr17	48346114	48349115	ENSG00000167105.3	0	+
chr17	4833571	4836572	ENSG00000185245.6	0	+
chr17	48421486	48424487	ENSG00000015532.5	0	+
chr17	4842340	4845341	ENSG00000108528.9	0	-
chr17	4841386	4844387	ENSG00000108523.11	0	+
chr17	48449544	48452545	ENSG00000108826.11	0	-
chr17	48448609	48451610	ENSG00000154920.10	0	+
chr17	48471767	48474768	ENSG00000253102.1	0	+
chr17	48473860	48476861	ENSG00000108829.9	0	-
chr17	48501578	48504579	ENSG00000167107.8	0	+
chr17	4849318	4852319	ENSG00000108515.13	0	+
chr17	4851384	4854385	ENSG00000108518.7	0	-
chr17	48545240	48548241	ENSG00000136457.5	0	-
chr17	48554220	48557221	ENSG00000136444.5	0	+
chr17	48584701	48587702	ENSG00000249451.1	0	-
chr17	48583809	48586810	ENSG00000136449.9	0	+
chr17	48608095	48611096	ENSG00000049283.13	0	+
chr17	48615041	48618042	ENSG00000250286.1	0	-
chr17	48617601	48620602	ENSG00000006282.15	0	+
chr17	48636075	48639076	ENSG00000006283.13	0	+
chr17	48638467	48641468	ENSG00000250107.1	0	-
chr17	48640656	48643657	ENSG00000250976.1	0	-
chr17	4870107	4873108	ENSG00000091640.3	0	-
chr17	48710148	48713149	ENSG00000108846.11	0	+
chr17	4869293	4872294	ENSG00000262429.1	0	+
chr17	4873906	4876907	ENSG00000234203.1	0	+
chr17	48768777	48771778	ENSG00000262967.1	0	+
chr17	48784251	48787252	ENSG00000154945.6	0	-
chr17	48794963	48797964	ENSG00000108848.11	0	+
chr17	48843878	48846879	ENSG00000167117.4	0	-
chr17	4887757	4890758	ENSG00000262678.1	0	+
chr17	4889926	4892927	ENSG00000108509.16	0	-
chr17	4889038	4892039	ENSG00000262227.1	0	+
chr17	48909944	48912945	ENSG00000173714.7	0	+
chr17	48918314	48921315	ENSG00000261976.2	0	-
chr17	48941981	48944982	ENSG00000229980.4	0	+
chr17	48944338	48947339	ENSG00000141232.4	0	-
chr17	48986697	48989698	ENSG00000262006.1	0	-
chr17	4899887	4902888	ENSG00000196388.4	0	-
chr17	4899245	4902246	ENSG00000129250.7	0	+
chr17	49019465	49022466	ENSG00000251665.1	0	+
chr17	49020977	49023978	ENSG00000247011.2	0	-
chr17	49197225	49200226	ENSG00000008294.16	0	-
chr17	49228969	49231970	ENSG00000239672.3	0	+
chr17	49228969	49231970	ENSG00000011052.17	0	+
chr17	49228969	49231970	ENSG00000243678.7	0	+
chr17	4922348	4925349	ENSG00000227495.1	0	-
chr17	49336511	49339512	ENSG00000011258.11	0	-
chr17	49335935	49338936	ENSG00000011260.9	0	+
chr17	49412075	49415076	ENSG00000225860.2	0	+
chr17	49510790	49513791	ENSG00000267452.1	0	+
chr17	4957404	4960405	ENSG00000132517.10	0	-
chr17	4980445	4983446	ENSG00000262693.1	0	-
chr17	4979761	4982762	ENSG00000180787.5	0	+
chr17	5012926	5015927	ENSG00000234327.3	0	+
chr17	5017743	5020744	ENSG00000129204.12	0	+
chr17	50236367	50239368	ENSG00000154975.9	0	-
chr17	5025410	5028411	ENSG00000167840.9	0	-
chr17	50465188	50468189	ENSG00000263317.1	0	+
chr17	50937464	50940465	ENSG00000226364.1	0	+
chr17	5094149	5097150	ENSG00000180626.9	0	-
chr17	5093367	5096368	ENSG00000261879.1	0	+
chr17	51060864	51063865	ENSG00000227011.1	0	+
chr17	5137112	5140113	ENSG00000161929.10	0	-
chr17	5144838	5147839	ENSG00000263164.1	0	-
chr17	5183578	5186579	ENSG00000029725.12	0	+
chr17	51898287	51901288	ENSG00000141200.6	0	+
chr17	52974771	52977772	ENSG00000141198.9	0	+
chr17	53045014	53048015	ENSG00000166260.6	0	-
chr17	53044125	53047126	ENSG00000166263.9	0	+
chr17	5320485	5323486	ENSG00000129197.10	0	+
chr17	5322412	5325413	ENSG00000108559.7	0	-
chr17	53243481	53246482	ENSG00000261589.1	0	+
chr17	53340320	53343321	ENSG00000108924.9	0	+
chr17	53349985	53352986	ENSG00000263096.1	0	-
chr17	53404157	53407158	ENSG00000262079.1	0	-
chr17	53498329	53501330	ENSG00000108960.3	0	-
chr17	5351190	5354191	ENSG00000108561.4	0	-
chr17	53534886	53537887	ENSG00000262395.1	0	-
chr17	53587804	53590805	ENSG00000261873.1	0	-
chr17	5369931	5372932	ENSG00000262099.1	0	+
chr17	5371288	5374289	ENSG00000005100.8	0	-
chr17	53808441	53811442	ENSG00000166292.7	0	-
chr17	53826339	53829340	ENSG00000141179.9	0	+
chr17	5387704	5390705	ENSG00000167842.11	0	+
chr17	5389136	5392137	ENSG00000072849.6	0	-
chr17	54186334	54189335	ENSG00000153930.6	0	+
chr17	54669059	54672060	ENSG00000183691.4	0	+
chr17	54909515	54912516	ENSG00000153933.5	0	+
chr17	54915111	54918112	ENSG00000214226.4	0	-
chr17	54963921	54966922	ENSG00000262112.1	0	+
chr17	54990408	54993409	ENSG00000121060.10	0	-
chr17	55037410	55040411	ENSG00000121058.4	0	-
chr17	55053513	55056514	ENSG00000121064.8	0	+
chr17	55161369	55164370	ENSG00000263004.1	0	-
chr17	55160384	55163385	ENSG00000121057.8	0	+
chr17	55172787	55175788	ENSG00000263089.1	0	-
chr17	5521743	5524744	ENSG00000091592.11	0	-
chr17	55331211	55334212	ENSG00000153944.6	0	+
chr17	55684802	55687803	ENSG00000263499.1	0	-
chr17	55821659	55824660	ENSG00000166329.2	0	-
chr17	55911095	55914096	ENSG00000265542.1	0	-
chr17	55926404	55929405	ENSG00000181610.8	0	-
chr17	55987680	55990681	ENSG00000264914.1	0	+
chr17	56031701	56034702	ENSG00000180891.8	0	-
chr17	56064591	56067592	ENSG00000136451.4	0	-
chr17	56081622	56084623	ENSG00000266086.1	0	-
chr17	56083584	56086585	ENSG00000136450.8	0	-
chr17	56159566	56162567	ENSG00000266290.1	0	-
chr17	56158779	56161780	ENSG00000264364.2	0	+
chr17	56268086	56271087	ENSG00000121053.5	0	+
chr17	56293945	56296946	ENSG00000167419.6	0	+
chr17	56295997	56298998	ENSG00000011143.12	0	-
chr17	56357295	56360296	ENSG00000005381.6	0	-
chr17	56400841	56403842	ENSG00000265148.1	0	+
chr17	56405155	56408156	ENSG00000005379.11	0	-
chr17	56408880	56411881	ENSG00000265206.2	0	-
chr17	56429453	56432454	ENSG00000213246.2	0	-
chr17	56493940	56496941	ENSG00000108375.8	0	-
chr17	56564768	56567769	ENSG00000176160.5	0	-
chr17	56594240	56597241	ENSG00000108389.5	0	-
chr17	56595785	56598786	ENSG00000264672.1	0	+
chr17	56617178	56620179	ENSG00000108387.10	0	-
chr17	56620682	56623683	ENSG00000181013.3	0	-
chr17	5673534	5676535	ENSG00000179314.9	0	+
chr17	56768405	56771406	ENSG00000121101.11	0	-
chr17	56767962	56770963	ENSG00000108384.10	0	+
chr17	56831224	56834225	ENSG00000175175.4	0	+
chr17	57181816	57184817	ENSG00000224738.1	0	+
chr17	57183233	57186234	ENSG00000108395.9	0	-
chr17	57231601	57234602	ENSG00000182628.8	0	-
chr17	57230694	57233695	ENSG00000068489.8	0	+
chr17	57272913	57275914	ENSG00000265303.1	0	+
chr17	57280231	57283232	ENSG00000265415.1	0	-
chr17	57285395	57288396	ENSG00000167447.8	0	+
chr17	57295908	57298909	ENSG00000153982.6	0	+
chr17	57407015	57410016	ENSG00000175155.4	0	+
chr17	57603217	57606218	ENSG00000265313.1	0	-
chr17	57640970	57643971	ENSG00000108406.5	0	+
chr17	57695229	57698230	ENSG00000141367.7	0	+
chr17	57782374	57785375	ENSG00000062716.6	0	+
chr17	57783790	57786791	ENSG00000141378.13	0	-
chr17	57969275	57972276	ENSG00000108423.10	0	-
chr17	57968481	57971482	ENSG00000108443.9	0	+
chr17	58015665	58018666	ENSG00000267318.1	0	+
chr17	58041097	58044098	ENSG00000189050.10	0	-
chr17	58155281	58158282	ENSG00000068097.10	0	-
chr17	58154334	58157335	ENSG00000267416.1	0	+
chr17	58168299	58171300	ENSG00000261040.2	0	-
chr17	58212004	58215005	ENSG00000267248.1	0	-
chr17	58225333	58228334	ENSG00000167434.5	0	+
chr17	58467865	58470866	ENSG00000141371.8	0	+
chr17	58498773	58501774	ENSG00000170832.8	0	-
chr17	58602602	58605603	ENSG00000062725.5	0	-
chr17	58601670	58604671	ENSG00000259349.1	0	+
chr17	58639937	58642938	ENSG00000267772.1	0	+
chr17	58675553	58678554	ENSG00000170836.7	0	+
chr17	58752835	58755836	ENSG00000141376.16	0	+
chr17	59212372	59215373	ENSG00000267667.1	0	-
chr17	59475243	59478244	ENSG00000121068.9	0	+
chr17	59476706	59479707	ENSG00000267131.1	0	-
chr17	59487977	59490978	ENSG00000267280.1	0	-
chr17	59487122	59490123	ENSG00000187013.2	0	+
chr17	59527782	59530783	ENSG00000121075.5	0	+
chr17	59667579	59670580	ENSG00000253506.1	0	-
chr17	59939838	59942839	ENSG00000136492.4	0	-
chr17	60004342	60007343	ENSG00000108506.7	0	-
chr17	60141636	60144637	ENSG00000108510.5	0	-
chr17	60455916	60458917	ENSG00000172421.3	0	+
chr17	60499257	60502258	ENSG00000087995.11	0	+
chr17	60534022	60537023	ENSG00000146872.13	0	+
chr17	60702547	60705548	ENSG00000011028.9	0	+
chr17	60774603	60777604	ENSG00000265702.1	0	+
chr17	60884674	60887675	ENSG00000173838.7	0	-
chr17	60883866	60886867	ENSG00000265000.1	0	+
chr17	6092868	6095869	ENSG00000262231.1	0	-
chr17	61043223	61046224	ENSG00000263931.1	0	-
chr17	61044909	61047910	ENSG00000266411.1	0	-
chr17	61084902	61087903	ENSG00000170921.10	0	+
chr17	61490790	61493791	ENSG00000226797.1	0	-
chr17	61508603	61511604	ENSG00000265282.1	0	-
chr17	61522666	61525667	ENSG00000008283.11	0	-
chr17	61530353	61533354	ENSG00000265971.1	0	+
chr17	61552421	61555422	ENSG00000159640.10	0	+
chr17	61560206	61563207	ENSG00000264813.1	0	+
chr17	61598718	61601719	ENSG00000173826.10	0	+
chr17	61625837	61628838	ENSG00000136485.10	0	+
chr17	61676253	61679254	ENSG00000136463.7	0	+
chr17	61697776	61700777	ENSG00000198909.3	0	+
chr17	61777514	61780515	ENSG00000136490.4	0	-
chr17	61818155	61821156	ENSG00000266173.1	0	-
chr17	61828459	61831460	ENSG00000125695.12	0	-
chr17	61849184	61852185	ENSG00000198231.8	0	+
chr17	61902496	61905497	ENSG00000087191.8	0	+
chr17	61906290	61909291	ENSG00000108592.12	0	-
chr17	61919508	61922509	ENSG00000108604.11	0	-
chr17	61949627	61952628	ENSG00000213218.5	0	-
chr17	61958303	61961304	ENSG00000136487.13	0	-
chr17	61972900	61975901	ENSG00000136488.10	0	-
chr17	61995198	61998199	ENSG00000259384.2	0	-
chr17	61995198	61998199	ENSG00000204414.7	0	-
chr17	62008690	62011691	ENSG00000007312.8	0	-
chr17	62049263	62052264	ENSG00000007314.7	0	-
chr17	62065780	62068781	ENSG00000263489.1	0	-
chr17	62073710	62076711	ENSG00000224383.3	0	+
chr17	62075339	62078340	ENSG00000264954.1	0	-
chr17	62096983	62099984	ENSG00000108622.6	0	-
chr17	62207081	62210082	ENSG00000178607.11	0	-
chr17	62221329	62224330	ENSG00000266402.2	0	+
chr17	62339618	62342619	ENSG00000136478.3	0	-
chr17	62492169	62495170	ENSG00000256525.2	0	-
chr17	62500890	62503891	ENSG00000258890.2	0	+
chr17	62502679	62505680	ENSG00000108654.7	0	-
chr17	624319	627320	ENSG00000141252.15	0	-
chr17	62656999	62660000	ENSG00000108854.11	0	-
chr17	62777104	62780105	ENSG00000215769.4	0	-
chr17	62914595	62917596	ENSG00000176809.6	0	-
chr17	63051880	63054881	ENSG00000120063.5	0	-
chr17	63094930	63097931	ENSG00000263470.1	0	+
chr17	63131553	63134554	ENSG00000108370.11	0	+
chr17	6337439	6340440	ENSG00000129221.10	0	-
chr17	6345746	6348747	ENSG00000129195.11	0	+
chr17	63556765	63559766	ENSG00000168646.8	0	-
chr17	633702	636703	ENSG00000167695.10	0	+
chr17	64187193	64190194	ENSG00000154240.12	0	-
chr17	64296733	64299734	ENSG00000154229.7	0	+
chr17	64411960	64414961	ENSG00000264630.1	0	-
chr17	6458818	6461819	ENSG00000091622.11	0	-
chr17	64829234	64832235	ENSG00000075429.4	0	+
chr17	64958822	64961823	ENSG00000075461.5	0	+
chr17	65025356	65028357	ENSG00000214167.1	0	+
chr17	65038714	65041715	ENSG00000108878.3	0	+
chr17	65218402	65221403	ENSG00000264421.1	0	+
chr17	65238946	65241947	ENSG00000266473.1	0	+
chr17	65241068	65244069	ENSG00000198265.7	0	-
chr17	65361692	65364693	ENSG00000197170.5	0	-
chr17	65371560	65374561	ENSG00000154217.10	0	+
chr17	6542076	6545077	ENSG00000129235.6	0	+
chr17	6543208	6546209	ENSG00000198920.5	0	-
chr17	6553893	6556894	ENSG00000108590.6	0	-
chr17	6552981	6555982	ENSG00000212734.4	0	+
chr17	6557249	6560250	ENSG00000261996.1	0	-
chr17	65712051	65715052	ENSG00000130935.5	0	+
chr17	656243	659244	ENSG00000179409.6	0	-
chr17	65819618	65822619	ENSG00000171634.12	0	+
chr17	65988656	65991657	ENSG00000186665.8	0	-
chr17	66029823	66032824	ENSG00000182481.4	0	+
chr17	66096636	66099637	ENSG00000265055.1	0	-
chr17	6615684	6618685	ENSG00000141485.11	0	-
chr17	66177643	66180644	ENSG00000267731.1	0	+
chr17	66241816	66244817	ENSG00000196704.7	0	+
chr17	66243056	66246057	ENSG00000265100.1	0	-
chr17	66253332	66256333	ENSG00000141337.8	0	+
chr17	66286267	66289268	ENSG00000108932.7	0	-
chr17	66452619	66455620	ENSG00000070540.8	0	-
chr17	66506140	66509141	ENSG00000108946.10	0	+
chr17	66537489	66540490	ENSG00000269657.1	0	+
chr17	6656765	6659766	ENSG00000132530.12	0	+
chr17	66585966	66588967	ENSG00000267659.1	0	+
chr17	66596507	66599508	ENSG00000108950.7	0	-
chr17	6677533	6680534	ENSG00000177294.6	0	+
chr17	66950512	66953513	ENSG00000141338.9	0	-
chr17	67056067	67059068	ENSG00000154258.12	0	-
chr17	67137035	67140036	ENSG00000154262.8	0	-
chr17	67239698	67242699	ENSG00000154263.13	0	-
chr17	67322273	67325274	ENSG00000154265.11	0	-
chr17	6734047	6737048	ENSG00000167858.8	0	-
chr17	67408858	67411859	ENSG00000108984.9	0	+
chr17	67496895	67499896	ENSG00000267653.1	0	-
chr17	67545411	67548412	ENSG00000267194.1	0	+
chr17	67571409	67574410	ENSG00000227517.2	0	+
chr17	67955824	67958825	ENSG00000237560.1	0	+
chr17	68124017	68127018	ENSG00000230258.2	0	-
chr17	68162753	68165754	ENSG00000123700.4	0	+
chr17	68164542	68167543	ENSG00000267365.1	0	-
chr17	684519	687520	ENSG00000167699.9	0	-
chr17	683592	686593	ENSG00000171861.6	0	+
chr17	6897367	6900368	ENSG00000108839.7	0	+
chr17	6914655	6917656	ENSG00000215067.5	0	-
chr17	6913735	6916736	ENSG00000219200.6	0	+
chr17	6913955	6916956	ENSG00000161939.14	0	+
chr17	6916871	6919872	ENSG00000269871.1	0	-
chr17	6916072	6919073	ENSG00000258315.1	0	+
chr17	69197298	69200299	ENSG00000260785.1	0	-
chr17	6921977	6924978	ENSG00000267532.2	0	-
chr17	6924369	6927370	ENSG00000161940.6	0	+
chr17	692734	695735	ENSG00000262434.1	0	-
chr17	6937373	6940374	ENSG00000174327.6	0	+
chr17	6946235	6949236	ENSG00000174326.7	0	-
chr17	69590408	69593409	ENSG00000225818.1	0	+
chr17	6982569	6985570	ENSG00000132514.9	0	-
chr17	70024775	70027776	ENSG00000256124.1	0	+
chr17	70029408	70032409	ENSG00000228639.2	0	-
chr17	70034313	70037314	ENSG00000267893.1	0	+
chr17	70052874	70055875	ENSG00000254148.3	0	-
chr17	70115160	70118161	ENSG00000125398.5	0	+
chr17	7017668	7020669	ENSG00000161944.12	0	-
chr17	70216528	70219529	ENSG00000234899.5	0	-
chr17	70337010	70340011	ENSG00000264026.1	0	+
chr17	70419923	70422924	ENSG00000263680.2	0	+
chr17	70635664	70638665	ENSG00000227036.2	0	-
chr17	7081688	7084689	ENSG00000141505.7	0	-
chr17	71087826	71090827	ENSG00000133195.7	0	-
chr17	71159148	71162149	ENSG00000180616.4	0	+
chr17	71169410	71172411	ENSG00000260248.1	0	+
chr17	71187193	71190194	ENSG00000166685.7	0	+
chr17	7118443	7121444	ENSG00000072778.15	0	+
chr17	71226596	71229597	ENSG00000141219.11	0	+
chr17	7122049	7125050	ENSG00000132535.14	0	-
chr17	71232010	71235011	ENSG00000133193.8	0	-
chr17	71257549	71260550	ENSG00000187959.5	0	-
chr17	71307125	71310126	ENSG00000179604.8	0	-
chr17	7136835	7139836	ENSG00000004975.7	0	-
chr17	7141972	7144973	ENSG00000040633.8	0	-
chr17	7145306	7148307	ENSG00000170296.5	0	-
chr17	7146911	7149912	ENSG00000262526.2	0	-
chr17	71507786	71510787	ENSG00000264985.1	0	+
chr17	7152608	7155609	ENSG00000170291.10	0	+
chr17	7154815	7157816	ENSG00000175826.7	0	-
chr17	71634647	71637648	ENSG00000264750.1	0	+
chr17	71639583	71642584	ENSG00000069188.12	0	-
chr17	7164796	7167797	ENSG00000262302.1	0	-
chr17	71659032	71662033	ENSG00000265935.1	0	-
chr17	7166288	7169289	ENSG00000181885.14	0	-
chr17	71780978	71783979	ENSG00000234721.2	0	+
chr17	71819557	71822558	ENSG00000177338.9	0	-
chr17	7183038	7186039	ENSG00000181856.10	0	+
chr17	7196954	7199955	ENSG00000006047.8	0	-
chr17	7208320	7211321	ENSG00000132507.13	0	+
chr17	72149360	72152361	ENSG00000266357.1	0	-
chr17	7217763	7220764	ENSG00000132522.11	0	-
chr17	72197816	72200817	ENSG00000172809.8	0	+
chr17	72208480	72211481	ENSG00000246731.2	0	-
chr17	72207709	72210710	ENSG00000141540.6	0	+
chr17	72257153	72260154	ENSG00000264272.1	0	-
chr17	72268411	72271412	ENSG00000171595.9	0	+
chr17	72304889	72307890	ENSG00000266106.1	0	-
chr17	72320369	72323370	ENSG00000196169.10	0	+
chr17	7231653	7234654	ENSG00000215041.5	0	-
chr17	72357005	72360006	ENSG00000204347.3	0	-
chr17	7237850	7240851	ENSG00000072818.7	0	+
chr17	72418984	72421985	ENSG00000170412.12	0	+
chr17	72460544	72463545	ENSG00000167851.9	0	+
chr17	72526612	72529613	ENSG00000178789.4	0	-
chr17	72541228	72544229	ENSG00000167850.3	0	-
chr17	7257356	7260357	ENSG00000263171.1	0	-
chr17	7256474	7259475	ENSG00000182896.8	0	+
chr17	72587411	72590412	ENSG00000204345.1	0	-
chr17	72593978	72596979	ENSG00000261222.2	0	+
chr17	72618876	72621877	ENSG00000186407.4	0	-
chr17	72665318	72668319	ENSG00000172794.15	0	+
chr17	72672748	72675749	ENSG00000264659.1	0	-
chr17	72708061	72711062	ENSG00000186074.14	0	-
chr17	72742766	72745767	ENSG00000109062.5	0	+
chr17	72744176	72747177	ENSG00000266036.1	0	-
chr17	72771475	72774476	ENSG00000109065.7	0	-
chr17	72770637	72773638	ENSG00000109066.9	0	+
chr17	7281878	7284879	ENSG00000174292.8	0	+
chr17	72856654	72859655	ENSG00000161509.9	0	-
chr17	72868098	72871099	ENSG00000161513.7	0	-
chr17	72888730	72891731	ENSG00000172782.7	0	-
chr17	72918349	72921350	ENSG00000182040.4	0	-
chr17	72918369	72921370	ENSG00000183034.8	0	+
chr17	72929976	72932977	ENSG00000182938.4	0	+
chr17	72964782	72967783	ENSG00000263586.1	0	+
chr17	72968232	72971233	ENSG00000167861.11	0	-
chr17	72981726	72984727	ENSG00000109089.7	0	+
chr17	73006771	73009772	ENSG00000167862.5	0	+
chr17	73026669	73029670	ENSG00000180901.6	0	+
chr17	73042058	73045059	ENSG00000167863.7	0	-
chr17	7306415	7309416	ENSG00000262481.1	0	-
chr17	7306415	7309416	ENSG00000205544.3	0	-
chr17	7306415	7309416	ENSG00000187838.12	0	-
chr17	7306233	7309234	ENSG00000169992.5	0	+
chr17	73081828	73084829	ENSG00000170190.11	0	+
chr17	73104065	73107066	ENSG00000125449.2	0	+
chr17	73126836	73129837	ENSG00000125458.2	0	-
chr17	73178053	73181054	ENSG00000188612.7	0	-
chr17	73199773	73202774	ENSG00000125450.6	0	+
chr17	7321642	7324643	ENSG00000181323.7	0	+
chr17	73255784	73258785	ENSG00000125445.6	0	+
chr17	73257443	73260444	ENSG00000125447.12	0	-
chr17	73266311	73269312	ENSG00000125457.9	0	-
chr17	73265466	73268467	ENSG00000263843.1	0	+
chr17	73284478	73287479	ENSG00000125454.7	0	-
chr17	7326934	7329935	ENSG00000184560.3	0	+
chr17	7336753	7339754	ENSG00000181284.2	0	+
chr17	73388143	73391144	ENSG00000265342.1	0	+
chr17	73400754	73403755	ENSG00000177885.9	0	-
chr17	7339339	7342340	ENSG00000262624.1	0	-
chr17	7339621	7342622	ENSG00000161958.6	0	+
chr17	73435239	73438240	ENSG00000177728.10	0	+
chr17	7345717	7348718	ENSG00000263301.1	0	-
chr17	7346412	7349413	ENSG00000170175.6	0	+
chr17	73510605	73513606	ENSG00000177303.5	0	-
chr17	73510050	73513051	ENSG00000182173.8	0	+
chr17	73519160	73522161	ENSG00000073350.9	0	+
chr17	73581880	73584881	ENSG00000266714.2	0	+
chr17	73627522	73630523	ENSG00000204323.5	0	+
chr17	73640330	73643331	ENSG00000259120.2	0	+
chr17	73662260	73665261	ENSG00000108469.10	0	-
chr17	73661417	73664418	ENSG00000161526.10	0	+
chr17	73675108	73678109	ENSG00000264829.1	0	-
chr17	73679987	73682988	ENSG00000264270.1	0	-
chr17	73715543	73718544	ENSG00000132470.9	0	+
chr17	73760272	73763273	ENSG00000108479.7	0	-
chr17	73778702	73781703	ENSG00000132478.5	0	+
chr17	73780975	73783976	ENSG00000132475.4	0	-
chr17	73815079	73818080	ENSG00000266980.1	0	-
chr17	73839805	73842806	ENSG00000092929.7	0	-
chr17	73851584	73854585	ENSG00000132471.7	0	-
chr17	73870328	73873329	ENSG00000267801.1	0	+
chr17	73873661	73876662	ENSG00000132481.2	0	-
chr17	7386567	7389568	ENSG00000174282.7	0	-
chr17	7385684	7388685	ENSG00000181222.10	0	+
chr17	73892031	73895032	ENSG00000141569.6	0	-
chr17	73891178	73894179	ENSG00000267342.1	0	+
chr17	73905007	73908008	ENSG00000204316.8	0	-
chr17	73925122	73928123	ENSG00000267426.1	0	-
chr17	73936223	73939224	ENSG00000188878.12	0	-
chr17	73973320	73976321	ENSG00000257949.2	0	+
chr17	73974476	73977477	ENSG00000161533.7	0	-
chr17	73994989	73997990	ENSG00000250506.2	0	+
chr17	74022509	74025510	ENSG00000167880.3	0	-
chr17	74066042	74069043	ENSG00000186919.8	0	+
chr17	74067587	74070588	ENSG00000167881.10	0	-
chr17	74068861	74071862	ENSG00000182687.3	0	+
chr17	74116641	74119642	ENSG00000182473.16	0	-
chr17	74134628	74137629	ENSG00000267128.1	0	+
chr17	74136325	74139326	ENSG00000129654.7	0	-
chr17	74235539	74238540	ENSG00000141576.10	0	-
chr17	74259282	74262283	ENSG00000185262.7	0	+
chr17	74303356	74306357	ENSG00000129646.9	0	-
chr17	74370741	74373742	ENSG00000176170.9	0	+
chr17	74379598	74382599	ENSG00000161542.12	0	-
chr17	74446889	74449890	ENSG00000129673.5	0	+
chr17	74448258	74451259	ENSG00000175931.8	0	-
chr17	74496701	74499702	ENSG00000129667.8	0	-
chr17	7450374	7453375	ENSG00000248871.1	0	+
chr17	74521659	74524660	ENSG00000214140.6	0	+
chr17	74546274	74549275	ENSG00000161544.5	0	-
chr17	74551850	74554851	ENSG00000163597.10	0	+
chr17	74563892	74566893	ENSG00000267078.1	0	+
chr17	74582037	74585038	ENSG00000070731.5	0	-
chr17	7459598	7462599	ENSG00000161955.12	0	+
chr17	7459620	7462621	ENSG00000161955.12	0	+
chr17	74638838	74641839	ENSG00000070526.10	0	-
chr17	7463256	7466257	ENSG00000161956.8	0	+
chr17	74666009	74669010	ENSG00000261335.1	0	+
chr17	74706046	74709047	ENSG00000182534.9	0	-
chr17	74721864	74724865	ENSG00000070495.10	0	-
chr17	74720920	74723921	ENSG00000181038.9	0	+
chr17	74727203	74730204	ENSG00000267168.1	0	+
chr17	74730036	74733037	ENSG00000092931.7	0	+
chr17	74732412	74735413	ENSG00000161547.10	0	-
chr17	7474143	7477144	ENSG00000161960.10	0	+
chr17	7480955	7483956	ENSG00000129226.9	0	+
chr17	74844232	74847233	ENSG00000267535.1	0	+
chr17	74862559	74865560	ENSG00000167889.8	0	+
chr17	7485169	7488170	ENSG00000129255.10	0	+
chr17	7486403	7489404	ENSG00000233223.2	0	-
chr17	7492411	7495412	ENSG00000129194.3	0	-
chr17	74953348	74956349	ENSG00000267521.1	0	-
chr17	74964285	74967286	ENSG00000267568.2	0	-
chr17	75080816	75083817	ENSG00000129657.10	0	+
chr17	7515290	7518291	ENSG00000268503.1	0	+
chr17	7515349	7518350	ENSG00000129214.10	0	+
chr17	7517214	7520215	ENSG00000129245.7	0	-
chr17	75274651	75277652	ENSG00000184640.13	0	+
chr17	75277183	75280184	ENSG00000263718.2	0	-
chr17	7530138	7533139	ENSG00000141504.7	0	-
chr17	75372332	75375333	ENSG00000266998.1	0	-
chr17	75467767	75470768	ENSG00000267016.1	0	-
chr17	7547908	7550909	ENSG00000129244.4	0	+
chr17	75521078	75524079	ENSG00000267665.1	0	+
chr17	75541021	75544022	ENSG00000267506.1	0	+
chr17	75723660	75726661	ENSG00000267790.1	0	-
chr17	75877655	75880656	ENSG00000204283.2	0	-
chr17	7587487	7590488	ENSG00000141499.12	0	+
chr17	7589804	7592805	ENSG00000141510.11	0	-
chr17	75998252	76001253	ENSG00000078687.12	0	+
chr17	7606519	7609520	ENSG00000108947.4	0	+
chr17	76124856	76127857	ENSG00000167895.10	0	+
chr17	76127497	76130498	ENSG00000141524.11	0	-
chr17	76140465	76143466	ENSG00000187997.7	0	+
chr17	76162661	76165662	ENSG00000108639.3	0	+
chr17	76182131	76185132	ENSG00000167900.7	0	-
chr17	76181442	76184443	ENSG00000183077.11	0	+
chr17	7618674	7621675	ENSG00000183914.10	0	+
chr17	76208333	76211334	ENSG00000089685.10	0	+
chr17	76219848	76222849	ENSG00000268310.1	0	-
chr17	76225413	76228414	ENSG00000204278.8	0	+
chr17	76273668	76276669	ENSG00000204277.1	0	-
chr17	76309796	76312797	ENSG00000267737.1	0	+
chr17	76355157	76358158	ENSG00000184557.3	0	-
chr17	76354521	76357522	ENSG00000266970.1	0	+
chr17	76372729	76375730	ENSG00000087157.14	0	+
chr17	76492698	76495699	ENSG00000268470.1	0	+
chr17	76572470	76575471	ENSG00000187775.12	0	-
chr17	76627148	76630149	ENSG00000267123.1	0	-
chr17	76777349	76780350	ENSG00000108669.12	0	-
chr17	76836520	76839521	ENSG00000055483.15	0	-
chr17	76849177	76852178	ENSG00000267601.1	0	+
chr17	76898282	76901283	ENSG00000178404.5	0	-
chr17	76897348	76900349	ENSG00000267491.1	0	+
chr17	76920468	76923469	ENSG00000035862.8	0	-
chr17	76975004	76978005	ENSG00000108679.8	0	-
chr17	77004874	77007875	ENSG00000171302.12	0	-
chr17	77016903	77019904	ENSG00000173918.10	0	+
chr17	77022736	77025737	ENSG00000265096.1	0	-
chr17	77069020	77072021	ENSG00000167280.12	0	+
chr17	7741250	7744251	ENSG00000132510.6	0	+
chr17	7756383	7759384	ENSG00000167874.6	0	+
chr17	7759063	7762064	ENSG00000182224.7	0	+
chr17	77638431	77641432	ENSG00000167281.14	0	-
chr17	77679125	77682126	ENSG00000214105.2	0	+
chr17	77702704	77705705	ENSG00000182156.5	0	+
chr17	77749949	77752950	ENSG00000173894.6	0	+
chr17	77772355	77775356	ENSG00000262768.1	0	+
chr17	77774567	77777568	ENSG00000141570.6	0	-
chr17	77812238	77815239	ENSG00000141582.10	0	-
chr17	7786113	7789114	ENSG00000170004.12	0	+
chr17	7787727	7790728	ENSG00000183011.9	0	-
chr17	77891172	77894173	ENSG00000262188.1	0	+
chr17	77898877	77901878	ENSG00000262585.1	0	-
chr17	77995698	77998699	ENSG00000261978.1	0	+
chr17	78008670	78011671	ENSG00000167291.11	0	-
chr17	78008440	78011441	ENSG00000141519.10	0	+
chr17	78073349	78076350	ENSG00000171298.8	0	+
chr17	779115	782116	ENSG00000262133.1	0	+
chr17	78119956	78122957	ENSG00000141543.5	0	-
chr17	78141828	78144829	ENSG00000141527.12	0	+
chr17	78178420	78181421	ENSG00000262580.1	0	-
chr17	7818258	7821259	ENSG00000179859.7	0	-
chr17	78191498	78194499	ENSG00000181045.10	0	+
chr17	78193721	78196722	ENSG00000181523.8	0	-
chr17	78232650	78235651	ENSG00000173821.15	0	+
chr17	7832136	7835137	ENSG00000170049.5	0	-
chr17	7833007	7836008	ENSG00000262730.1	0	-
chr17	7834263	7837264	ENSG00000170043.7	0	-
chr17	7833428	7836429	ENSG00000170037.9	0	+
chr17	78387916	78390917	ENSG00000263069.1	0	-
chr17	78386983	78389984	ENSG00000173818.12	0	+
chr17	78427511	78430512	ENSG00000260369.2	0	-
chr17	78450471	78453472	ENSG00000171246.5	0	-
chr17	78516645	78519646	ENSG00000141564.9	0	+
chr17	78915297	78918298	ENSG00000262313.1	0	-
chr17	78934489	78937490	ENSG00000262662.1	0	-
chr17	78944209	78947210	ENSG00000261924.1	0	-
chr17	78963270	78966271	ENSG00000176108.5	0	+
chr17	78972831	78975832	ENSG00000263218.2	0	-
chr17	78975233	78978234	ENSG00000175911.4	0	+
chr17	78993717	78996718	ENSG00000262873.1	0	-
chr17	79007485	79010486	ENSG00000226137.3	0	-
chr17	79006950	79009951	ENSG00000175866.11	0	+
chr17	7903951	7906952	ENSG00000132518.6	0	+
chr17	79137304	79140305	ENSG00000225180.2	0	+
chr17	79139020	79142021	ENSG00000181409.7	0	-
chr17	79169170	79172171	ENSG00000262115.1	0	+
chr17	79195764	79198765	ENSG00000141577.9	0	-
chr17	79200499	79203500	ENSG00000260005.2	0	+
chr17	79211854	79214855	ENSG00000167302.5	0	-
chr17	79211100	79214101	ENSG00000224877.3	0	+
chr17	79268350	79271351	ENSG00000157637.8	0	-
chr17	79282049	79285050	ENSG00000185168.5	0	-
chr17	79303265	79306266	ENSG00000185332.2	0	-
chr17	79334036	79337037	ENSG00000263154.1	0	+
chr17	79358181	79361182	ENSG00000262223.2	0	-
chr17	79363020	79366021	ENSG00000262877.3	0	-
chr17	79367258	79370259	ENSG00000263053.3	0	+
chr17	79371434	79374435	ENSG00000171282.9	0	+
chr17	7940376	7943377	ENSG00000179593.11	0	+
chr17	79479081	79482082	ENSG00000229848.1	0	+
chr17	79493402	79496403	ENSG00000186765.7	0	+
chr17	79519804	79522805	ENSG00000185504.12	0	-
chr17	7960105	7963106	ENSG00000263427.1	0	-
chr17	79614475	79617476	ENSG00000182446.9	0	-
chr17	79629174	79632175	ENSG00000185527.7	0	-
chr17	79632617	79635618	ENSG00000204237.4	0	-
chr17	79631772	79634773	ENSG00000185298.8	0	+
chr17	79648398	79651399	ENSG00000185359.8	0	+
chr17	79649792	79652793	ENSG00000214087.4	0	-
chr17	79669331	79672332	ENSG00000262049.1	0	-
chr17	79668396	79671397	ENSG00000262814.2	0	+
chr17	79668396	79671397	ENSG00000262660.1	0	+
chr17	79668396	79671397	ENSG00000183048.7	0	+
chr17	79760025	79763026	ENSG00000215644.5	0	+
chr17	79783396	79786397	ENSG00000215621.2	0	-
chr17	79790166	79793167	ENSG00000225663.3	0	-
chr17	79791925	79794926	ENSG00000182676.4	0	-
chr17	79799037	79802038	ENSG00000262831.1	0	+
chr17	79817410	79820411	ENSG00000185624.10	0	-
chr17	79823714	79826715	ENSG00000262413.1	0	+
chr17	7980775	7983776	ENSG00000214999.3	0	+
chr17	79828212	79831213	ENSG00000141522.7	0	-
chr17	79837861	79840862	ENSG00000263731.1	0	-
chr17	79846657	79849658	ENSG00000141552.13	0	+
chr17	79848461	79851462	ENSG00000183684.6	0	-
chr17	79856074	79859075	ENSG00000183979.7	0	+
chr17	79868274	79871275	ENSG00000185813.6	0	-
chr17	79878207	79881208	ENSG00000187531.9	0	-
chr17	79878786	79881787	ENSG00000264769.1	0	+
chr17	79884610	79887611	ENSG00000197063.6	0	-
chr17	79883722	79886723	ENSG00000265688.1	0	+
chr17	79888269	79891270	ENSG00000263585.1	0	+
chr17	79897804	79900805	ENSG00000235296.1	0	+
chr17	79899281	79902282	ENSG00000183010.12	0	-
chr17	7990033	7993034	ENSG00000179477.5	0	-
chr17	79918718	79921719	ENSG00000185269.7	0	-
chr17	79932672	79935673	ENSG00000169696.11	0	+
chr17	79979753	79982754	ENSG00000169689.10	0	-
chr17	79979180	79982181	ENSG00000169683.3	0	+
chr17	79987553	79990554	ENSG00000169750.4	0	+
chr17	79994572	79997573	ENSG00000169738.3	0	-
chr17	79993779	79996780	ENSG00000264569.1	0	+
chr17	80006649	80009650	ENSG00000169727.8	0	+
chr17	80008686	80011687	ENSG00000169733.7	0	-
chr17	80022679	80025680	ENSG00000169718.13	0	-
chr17	80055110	80058111	ENSG00000169710.6	0	-
chr17	80169705	80172706	ENSG00000176155.14	0	-
chr17	80169566	80172567	ENSG00000264548.1	0	+
chr17	80184323	80187324	ENSG00000141526.10	0	+
chr17	80211966	80214967	ENSG00000268852.1	0	+
chr17	8021161	8024162	ENSG00000179148.5	0	-
chr17	80230575	80233576	ENSG00000141551.10	0	-
chr17	80249643	80252644	ENSG00000265692.1	0	-
chr17	80248853	80251854	ENSG00000260563.2	0	+
chr17	8026421	8029422	ENSG00000179111.4	0	-
chr17	80274483	80277484	ENSG00000173762.3	0	-
chr17	80290827	80293828	ENSG00000141574.3	0	-
chr17	80315122	80318123	ENSG00000182459.4	0	+
chr17	80330965	80333966	ENSG00000181408.2	0	+
chr17	80374232	80377233	ENSG00000169660.11	0	+
chr17	80375461	80378462	ENSG00000181396.8	0	-
chr17	80407627	80410628	ENSG00000178927.12	0	-
chr17	80414084	80417085	ENSG00000141562.13	0	+
chr17	80415394	80418395	ENSG00000265458.1	0	-
chr17	80435781	80438782	ENSG00000266445.1	0	-
chr17	80475607	80478608	ENSG00000141568.15	0	+
chr17	80545293	80548294	ENSG00000262147.1	0	-
chr17	80561074	80564075	ENSG00000261845.2	0	-
chr17	8058646	8061647	ENSG00000179094.9	0	-
chr17	80605319	80608320	ENSG00000141580.11	0	-
chr17	80655540	80658541	ENSG00000141542.6	0	-
chr17	8065265	8068266	ENSG00000263620.1	0	-
chr17	8065886	8068887	ENSG00000220205.4	0	-
chr17	80673346	80676347	ENSG00000263063.1	0	-
chr17	80672614	80675615	ENSG00000141560.10	0	+
chr17	80691490	80694491	ENSG00000167363.9	0	+
chr17	80707940	80710941	ENSG00000141556.16	0	+
chr17	8078697	8081698	ENSG00000179029.10	0	-
chr17	8077788	8080789	ENSG00000266824.1	0	+
chr17	80796897	80799898	ENSG00000141579.6	0	-
chr17	8092482	8095483	ENSG00000196544.6	0	-
chr17	80936813	80939814	ENSG00000262339.1	0	+
chr17	81008645	81011646	ENSG00000175711.4	0	-
chr17	81035484	81038485	ENSG00000176845.8	0	+
chr17	81058924	81061925	ENSG00000261888.1	0	+
chr17	81089831	81092832	ENSG00000262898.1	0	+
chr17	8112892	8115893	ENSG00000178999.8	0	-
chr17	8126309	8129310	ENSG00000178977.3	0	-
chr17	8128564	8131565	ENSG00000269928.1	0	-
chr17	811094	814095	ENSG00000262003.1	0	+
chr17	8148925	8151926	ENSG00000178921.9	0	+
chr17	8150371	8153372	ENSG00000178971.9	0	-
chr17	8189677	8192678	ENSG00000108961.9	0	+
chr17	8197717	8200718	ENSG00000125434.6	0	-
chr17	8211558	8214559	ENSG00000198844.6	0	+
chr17	8241159	8244160	ENSG00000184650.5	0	+
chr17	8262819	8265820	ENSG00000198150.2	0	-
chr17	8266886	8269887	ENSG00000265749.1	0	+
chr17	8279021	8282022	ENSG00000184619.3	0	-
chr17	8285510	8288511	ENSG00000263809.1	0	-
chr17	8285510	8288511	ENSG00000161970.8	0	-
chr17	8300144	8303145	ENSG00000189051.5	0	-
chr17	8314448	8317449	ENSG00000166579.11	0	+
chr17	8533075	8536076	ENSG00000133026.8	0	-
chr17	8647512	8650513	ENSG00000161973.6	0	-
chr17	8660863	8663864	ENSG00000183318.7	0	-
chr17	8701643	8704644	ENSG00000185156.4	0	-
chr17	8769990	8772991	ENSG00000174083.13	0	-
chr17	881984	884985	ENSG00000167693.12	0	-
chr17	8868023	8871024	ENSG00000141506.9	0	-
chr17	8867200	8870201	ENSG00000266389.1	0	+
chr17	8868615	8871616	ENSG00000265975.1	0	+
chr17	8922826	8925827	ENSG00000065320.4	0	+
chr17	898368	901369	ENSG00000177370.4	0	+
chr17	9076932	9079933	ENSG00000262966.2	0	-
chr17	9447933	9450934	ENSG00000263051.1	0	+
chr17	9478923	9481924	ENSG00000170310.10	0	-
chr17	9477958	9480959	ENSG00000166596.10	0	+
chr17	9546067	9549068	ENSG00000154914.12	0	+
chr17	9547670	9550671	ENSG00000265349.1	0	-
chr17	9550000	9553001	ENSG00000262296.1	0	-
chr17	9693905	9696906	ENSG00000184544.7	0	-
chr17	9724395	9727396	ENSG00000214978.6	0	-
chr17	9726844	9729845	ENSG00000065325.8	0	+
chr17	9807587	9810588	ENSG00000109047.7	0	-
chr18	10123265	10126266	ENSG00000265554.1	0	+
chr18	10371376	10374377	ENSG00000264876.1	0	-
chr18	10413410	10416411	ENSG00000260913.1	0	-
chr18	10452631	10455632	ENSG00000154856.8	0	+
chr18	10523901	10526902	ENSG00000134265.8	0	+
chr18	10628209	10631210	ENSG00000264072.1	0	-
chr18	10702272	10705273	ENSG00000264843.1	0	+
chr18	9143	12144	ENSG00000262352.1	0	+
chr18	11147578	11150579	ENSG00000154864.7	0	-
chr18	11452483	11455484	ENSG00000267425.1	0	+
chr18	11485370	11488371	ENSG00000267252.1	0	+
chr18	11488936	11491937	ENSG00000267564.1	0	-
chr18	11669147	11672148	ENSG00000260759.1	0	-
chr18	11687287	11690288	ENSG00000141404.11	0	+
chr18	11810446	11813447	ENSG00000267455.1	0	-
chr18	11849412	11852413	ENSG00000255112.2	0	+
chr18	11851496	11854497	ENSG00000267165.1	0	-
chr18	11856544	11859545	ENSG00000272703.1	0	-
chr18	11906435	11909436	ENSG00000273141.1	0	+
chr18	11908676	11911677	ENSG00000154889.12	0	-
chr18	11979020	11982021	ENSG00000141401.7	0	+
chr18	11993938	11996939	ENSG00000266955.1	0	-
chr18	12091845	12094846	ENSG00000181626.10	0	+
chr18	12198404	12201405	ENSG00000267643.1	0	+
chr18	12252359	12255360	ENSG00000176194.13	0	+
chr18	12286294	12289295	ENSG00000267069.1	0	+
chr18	12305585	12308586	ENSG00000176014.8	0	+
chr18	12376207	12379208	ENSG00000141385.5	0	-
chr18	12405946	12408947	ENSG00000141391.9	0	+
chr18	12436881	12439882	ENSG00000267199.1	0	+
chr18	12657073	12660074	ENSG00000134278.10	0	-
chr18	12656163	12659164	ENSG00000215527.3	0	+
chr18	12656217	12659218	ENSG00000128789.16	0	+
chr18	12701721	12704722	ENSG00000101624.6	0	-
chr18	12749151	12752152	ENSG00000267654.1	0	-
chr18	12749151	12752152	ENSG00000266961.1	0	-
chr18	12775135	12778136	ENSG00000260302.1	0	-
chr18	12928624	12931625	ENSG00000175354.14	0	-
chr18	12945130	12948131	ENSG00000085415.11	0	+
chr18	12990143	12993144	ENSG00000266969.1	0	-
chr18	12989360	12992361	ENSG00000101639.14	0	+
chr18	13184727	13187728	ENSG00000267286.1	0	-
chr18	13216227	13219228	ENSG00000267239.1	0	-
chr18	13215630	13218631	ENSG00000168675.14	0	+
chr18	13426469	13429470	ENSG00000267690.1	0	-
chr18	13470032	13473033	ENSG00000267694.1	0	-
chr18	13564321	13567322	ENSG00000267503.1	0	-
chr18	13644704	13647705	ENSG00000266954.1	0	-
chr18	13725556	13728557	ENSG00000177150.8	0	-
chr18	13724679	13727680	ENSG00000101654.13	0	+
chr18	13822147	13825148	ENSG00000176136.4	0	+
chr18	13914634	13917635	ENSG00000185231.4	0	-
chr18	1406231	1409232	ENSG00000132204.9	0	-
chr18	14087940	14090941	ENSG00000267150.1	0	+
chr18	14131432	14134433	ENSG00000175322.7	0	-
chr18	14542578	14545579	ENSG00000183206.12	0	-
chr18	14744762	14747763	ENSG00000180777.9	0	+
chr18	14944229	14947230	ENSG00000266554.1	0	+
chr18	14969309	14972310	ENSG00000264301.1	0	-
chr18	156335	159336	ENSG00000101557.10	0	+
chr18	18690753	18693754	ENSG00000067900.6	0	-
chr18	18820299	18823300	ENSG00000265984.1	0	-
chr18	18820192	18823193	ENSG00000141449.10	0	+
chr18	19030007	19033008	ENSG00000265751.1	0	-
chr18	19179912	19182913	ENSG00000141446.6	0	-
chr18	19190302	19193303	ENSG00000167088.6	0	+
chr18	19283734	19286735	ENSG00000158201.5	0	-
chr18	19282915	19285916	ENSG00000101752.7	0	+
chr18	19410366	19413367	ENSG00000265142.2	0	-
chr18	19559059	19562060	ENSG00000265758.1	0	+
chr18	19747863	19750864	ENSG00000266010.1	0	-
chr18	19747395	19750396	ENSG00000141448.4	0	+
chr18	19755691	19758692	ENSG00000264012.1	0	-
chr18	19927609	19930610	ENSG00000273348.1	0	-
chr18	19996877	19999878	ENSG00000212710.3	0	-
chr18	20376192	20379193	ENSG00000101773.12	0	+
chr18	20512726	20515727	ENSG00000265943.1	0	-
chr18	20712527	20715528	ENSG00000134508.8	0	+
chr18	21016924	21019925	ENSG00000134490.9	0	-
chr18	21030786	21033787	ENSG00000101782.10	0	+
chr18	21081474	21084475	ENSG00000141452.5	0	+
chr18	21165849	21168850	ENSG00000141458.8	0	-
chr18	21241869	21244870	ENSG00000154065.12	0	-
chr18	21267416	21270417	ENSG00000053747.11	0	+
chr18	21561505	21564506	ENSG00000265752.2	0	-
chr18	21570797	21573798	ENSG00000168234.8	0	+
chr18	21594472	21597473	ENSG00000264745.1	0	-
chr18	21716950	21719951	ENSG00000154040.16	0	+
chr18	21976787	21979788	ENSG00000141447.12	0	-
chr18	22004633	22007634	ENSG00000154059.5	0	+
chr18	22038600	22041601	ENSG00000134489.6	0	+
chr18	22206167	22209168	ENSG00000265485.1	0	+
chr18	22251138	22254139	ENSG00000263553.1	0	+
chr18	22303836	22306837	ENSG00000266573.1	0	+
chr18	2239863	2242864	ENSG00000263745.1	0	-
chr18	22566656	22569657	ENSG00000264345.1	0	-
chr18	22880054	22883055	ENSG00000264434.1	0	+
chr18	22931112	22934113	ENSG00000198795.6	0	-
chr18	23670179	23673180	ENSG00000141380.9	0	-
chr18	23711832	23714833	ENSG00000154611.10	0	+
chr18	24000946	24003947	ENSG00000263862.1	0	+
chr18	24233705	24236706	ENSG00000260372.2	0	+
chr18	24236351	24239352	ENSG00000134504.8	0	-
chr18	24282601	24285602	ENSG00000265369.2	0	-
chr18	24444720	24447721	ENSG00000171885.9	0	-
chr18	24764271	24767272	ENSG00000154080.8	0	-
chr18	24920741	24923742	ENSG00000264790.1	0	+
chr18	25174127	25177128	ENSG00000264151.1	0	-
chr18	25532338	25535339	ENSG00000227279.1	0	+
chr18	2570501	2573502	ENSG00000101574.10	0	-
chr18	2569561	2572562	ENSG00000080986.8	0	+
chr18	25756090	25759091	ENSG00000170558.4	0	-
chr18	2653724	2656725	ENSG00000101596.10	0	+
chr18	267044	270045	ENSG00000079134.7	0	-
chr18	266112	269113	ENSG00000263884.1	0	+
chr18	26940904	26943905	ENSG00000265980.1	0	-
chr18	2845006	2848007	ENSG00000132205.6	0	+
chr18	28621707	28624708	ENSG00000134762.12	0	-
chr18	28679552	28682553	ENSG00000265888.1	0	+
chr18	28681383	28684384	ENSG00000134755.10	0	-
chr18	28708985	28711986	ENSG00000263698.1	0	+
chr18	28741818	28744819	ENSG00000134765.5	0	-
chr18	28896122	28899123	ENSG00000134760.5	0	+
chr18	28954743	28957744	ENSG00000175065.7	0	+
chr18	29005882	29008883	ENSG00000266729.1	0	-
chr18	29025703	29028704	ENSG00000134757.4	0	+
chr18	29076005	29079006	ENSG00000046604.8	0	+
chr18	29135859	29138860	ENSG00000264859.1	0	-
chr18	29169839	29172840	ENSG00000118271.5	0	+
chr18	2918398	2921399	ENSG00000272625.1	0	+
chr18	29263599	29266600	ENSG00000259985.1	0	+
chr18	29264884	29267885	ENSG00000118276.7	0	-
chr18	29339842	29342843	ENSG00000141437.7	0	-
chr18	2946329	2949330	ENSG00000265907.1	0	+
chr18	29520448	29523449	ENSG00000263823.1	0	+
chr18	29596787	29599788	ENSG00000101695.4	0	+
chr18	2964988	2967989	ENSG00000266397.1	0	+
chr18	29669864	29672865	ENSG00000134758.9	0	+
chr18	29671310	29674311	ENSG00000265008.1	0	-
chr18	30049481	30052482	ENSG00000141441.11	0	-
chr18	3012312	3015313	ENSG00000101577.5	0	-
chr18	30159415	30162416	ENSG00000263688.1	0	+
chr18	30347629	30350630	ENSG00000228835.1	0	+
chr18	30351895	30354896	ENSG00000197705.5	0	-
chr18	30411407	30414408	ENSG00000263765.1	0	+
chr18	31020075	31023076	ENSG00000166960.12	0	-
chr18	31157122	31160123	ENSG00000267642.1	0	-
chr18	31156561	31159562	ENSG00000141431.5	0	+
chr18	316423	319424	ENSG00000264433.1	0	-
chr18	31800954	31803955	ENSG00000267746.1	0	+
chr18	31803876	31806877	ENSG00000101746.11	0	-
chr18	3188387	3191388	ENSG00000265399.1	0	+
chr18	32071307	32074308	ENSG00000134769.17	0	+
chr18	3218965	3221966	ENSG00000101605.8	0	-
chr18	32346626	32349627	ENSG00000268873.1	0	-
chr18	3246313	3249314	ENSG00000272688.1	0	-
chr18	3245490	3248491	ENSG00000101608.8	0	+
chr18	32555008	32558009	ENSG00000166974.8	0	+
chr18	3260815	3263816	ENSG00000264235.1	0	-
chr18	3260137	3263138	ENSG00000118680.8	0	+
chr18	32819018	32822019	ENSG00000186812.8	0	+
chr18	3282112	3285113	ENSG00000266578.1	0	+
chr18	32869185	32872186	ENSG00000186814.8	0	-
chr18	32924455	32927456	ENSG00000172466.11	0	-
chr18	32956272	32959273	ENSG00000186496.6	0	-
chr18	33076923	33079924	ENSG00000153391.11	0	-
chr18	33076923	33079924	ENSG00000267140.1	0	-
chr18	33159035	33162036	ENSG00000141429.9	0	+
chr18	3349614	3352615	ENSG00000259256.1	0	-
chr18	33550211	33553212	ENSG00000141428.12	0	+
chr18	33646519	33649520	ENSG00000141425.13	0	-
chr18	33708299	33711300	ENSG00000141424.8	0	-
chr18	33707439	33710440	ENSG00000134759.9	0	+
chr18	33766412	33769413	ENSG00000260552.1	0	-
chr18	33765481	33768482	ENSG00000075643.5	0	+
chr18	33875675	33878676	ENSG00000134775.11	0	+
chr18	3409924	3412925	ENSG00000177426.16	0	+
chr18	34407964	34410965	ENSG00000134779.10	0	-
chr18	34407093	34410094	ENSG00000150477.10	0	+
chr18	34502782	34505783	ENSG00000267039.1	0	-
chr18	3464305	3467306	ENSG00000266835.1	0	+
chr18	34821702	34824703	ENSG00000267707.1	0	+
chr18	34851677	34854678	ENSG00000267202.1	0	+
chr18	35145005	35148006	ENSG00000101489.14	0	-
chr18	3591782	3594783	ENSG00000177337.3	0	+
chr18	3600691	3603692	ENSG00000262001.1	0	+
chr18	3651113	3654114	ENSG00000266401.1	0	+
chr18	37379265	37382266	ENSG00000267374.1	0	-
chr18	3876178	3879179	ENSG00000263724.1	0	+
chr18	39211088	39214089	ENSG00000267313.2	0	-
chr18	39533210	39536211	ENSG00000078142.7	0	+
chr18	3960326	3963327	ENSG00000263878.1	0	+
chr18	39737368	39740369	ENSG00000267586.2	0	+
chr18	40694647	40697648	ENSG00000152214.8	0	-
chr18	40856499	40859500	ENSG00000132872.7	0	-
chr18	42110619	42113620	ENSG00000267337.1	0	-
chr18	42258836	42261837	ENSG00000267414.1	0	-
chr18	42258124	42261125	ENSG00000152217.12	0	+
chr18	4262632	4265633	ENSG00000261520.1	0	+
chr18	42760332	42763333	ENSG00000267101.1	0	-
chr18	42790959	42793960	ENSG00000132874.9	0	+
chr18	43062224	43065225	ENSG00000267097.1	0	-
chr18	43302145	43305146	ENSG00000141469.12	0	+
chr18	43403476	43406477	ENSG00000197046.7	0	+
chr18	43546287	43549288	ENSG00000152223.8	0	-
chr18	43651225	43654226	ENSG00000152229.14	0	-
chr18	43683242	43686243	ENSG00000152234.11	0	-
chr18	43682351	43685352	ENSG00000152240.8	0	+
chr18	43751522	43754523	ENSG00000152242.6	0	+
chr18	44236035	44239036	ENSG00000167210.12	0	-
chr18	44334901	44337902	ENSG00000270112.2	0	+
chr18	44337156	44340157	ENSG00000101638.9	0	-
chr18	44382821	44385822	ENSG00000267167.1	0	-
chr18	44495564	44498565	ENSG00000167216.12	0	+
chr18	44499106	44502107	ENSG00000078043.11	0	-
chr18	4454306	4457307	ENSG00000170579.10	0	-
chr18	44555499	44558500	ENSG00000183791.4	0	-
chr18	44560967	44563968	ENSG00000206181.4	0	-
chr18	44675869	44678870	ENSG00000167220.7	0	-
chr18	44701732	44704733	ENSG00000267228.2	0	-
chr18	44701732	44704733	ENSG00000134049.3	0	-
chr18	44774483	44777484	ENSG00000215474.2	0	-
chr18	44810075	44813076	ENSG00000267761.2	0	+
chr18	45025543	45028544	ENSG00000261307.1	0	+
chr18	45456504	45459505	ENSG00000175387.11	0	-
chr18	45936116	45939117	ENSG00000184828.5	0	-
chr18	46063409	46066410	ENSG00000134030.9	0	+
chr18	46360148	46363149	ENSG00000267764.1	0	-
chr18	46476079	46479080	ENSG00000101665.4	0	-
chr18	46489316	46492317	ENSG00000266905.1	0	-
chr18	46548060	46551061	ENSG00000264269.1	0	+
chr18	46640651	46643652	ENSG00000265128.1	0	+
chr18	46986686	46989687	ENSG00000141627.9	0	-
chr18	47012603	47015604	ENSG00000177576.6	0	-
chr18	47011697	47014698	ENSG00000265496.2	0	+
chr18	47017108	47020109	ENSG00000215472.5	0	-
chr18	47017912	47020913	ENSG00000265681.2	0	-
chr18	47023680	47026681	ENSG00000264464.1	0	+
chr18	47085059	47088060	ENSG00000101670.7	0	+
chr18	47339306	47342307	ENSG00000167315.13	0	-
chr18	47338393	47341394	ENSG00000267322.1	0	+
chr18	47362951	47365952	ENSG00000266997.2	0	-
chr18	47720466	47723467	ENSG00000167306.14	0	-
chr18	47791864	47794865	ENSG00000172361.5	0	-
chr18	47807136	47810137	ENSG00000141644.13	0	-
chr18	47813682	47816683	ENSG00000154832.10	0	-
chr18	47826506	47829507	ENSG00000267695.1	0	+
chr18	47899380	47902381	ENSG00000154839.5	0	+
chr18	48084463	48087464	ENSG00000141639.7	0	+
chr18	48350749	48353750	ENSG00000134042.8	0	-
chr18	48403441	48406442	ENSG00000082212.7	0	+
chr18	48492409	48495410	ENSG00000141646.9	0	+
chr18	48492409	48495410	ENSG00000141642.4	0	+
chr18	48492409	48495410	ENSG00000267699.2	0	+
chr18	48743695	48746696	ENSG00000176624.9	0	-
chr18	48870666	48873667	ENSG00000227115.2	0	+
chr18	49864541	49867542	ENSG00000187323.7	0	+
chr18	499700	502701	ENSG00000158270.10	0	-
chr18	5079194	5082195	ENSG00000265514.1	0	+
chr18	51093758	51096759	ENSG00000264263.1	0	-
chr18	51092816	51095817	ENSG00000263438.1	0	+
chr18	51106377	51109378	ENSG00000260433.1	0	-
chr18	514591	517592	ENSG00000264265.1	0	-
chr18	5157325	5160326	ENSG00000266153.1	0	+
chr18	51749995	51752996	ENSG00000134046.7	0	-
chr18	51793961	51796962	ENSG00000101751.6	0	+
chr18	51883227	51886228	ENSG00000174448.4	0	-
chr18	51882322	51885323	ENSG00000166845.9	0	+
chr18	5196501	5199502	ENSG00000231824.3	0	-
chr18	52256475	52259476	ENSG00000178690.2	0	+
chr18	5235842	5238843	ENSG00000263753.2	0	+
chr18	5237519	5240520	ENSG00000265091.1	0	-
chr18	52383087	52386088	ENSG00000041353.5	0	+
chr18	5237593	5240594	ENSG00000264575.1	0	-
chr18	52564313	52567314	ENSG00000267112.1	0	-
chr18	52625685	52628686	ENSG00000166510.9	0	-
chr18	52790571	52793572	ENSG00000267013.1	0	-
chr18	5296035	5299036	ENSG00000198081.6	0	-
chr18	5308379	5311380	ENSG00000264254.1	0	+
chr18	53117751	53120752	ENSG00000267028.1	0	+
chr18	53331343	53334344	ENSG00000196628.9	0	-
chr18	53386371	53389372	ENSG00000267284.1	0	+
chr18	53447924	53450925	ENSG00000267325.1	0	-
chr18	53482979	53485980	ENSG00000267172.1	0	+
chr18	53558493	53561494	ENSG00000267327.1	0	+
chr18	53729321	53732322	ENSG00000267399.1	0	-
chr18	53803738	53806739	ENSG00000267712.1	0	-
chr18	53802824	53805825	ENSG00000267732.1	0	+
chr18	5384586	5387587	ENSG00000266288.1	0	-
chr18	53857162	53860163	ENSG00000206129.3	0	-
chr18	54316593	54319594	ENSG00000091157.9	0	+
chr18	54317842	54320843	ENSG00000091164.8	0	-
chr18	54540146	54543147	ENSG00000267146.1	0	-
chr18	5461728	5464729	ENSG00000265316.1	0	+
chr18	54813244	54816245	ENSG00000267789.1	0	-
chr18	54812333	54815334	ENSG00000228075.4	0	+
chr18	55017052	55020053	ENSG00000177511.5	0	+
chr18	55100605	55103606	ENSG00000119547.5	0	+
chr18	55252910	55255911	ENSG00000066926.6	0	-
chr18	55288444	55291445	ENSG00000134440.7	0	-
chr18	55295562	55298563	ENSG00000267040.2	0	+
chr18	55469367	55472368	ENSG00000081923.6	0	-
chr18	55709609	55712610	ENSG00000049759.12	0	+
chr18	55861969	55864970	ENSG00000267743.1	0	-
chr18	56066324	56069325	ENSG00000267396.1	0	-
chr18	56111494	56114495	ENSG00000267391.1	0	+
chr18	56200775	56203776	ENSG00000267257.1	0	+
chr18	56222256	56225257	ENSG00000267579.1	0	+
chr18	56295188	56298189	ENSG00000198796.6	0	-
chr18	5629661	5632662	ENSG00000082397.11	0	-
chr18	56336696	56339697	ENSG00000172175.8	0	+
chr18	56338104	56341105	ENSG00000267226.1	0	-
chr18	56417354	56420355	ENSG00000267010.1	0	+
chr18	56420754	56423755	ENSG00000267705.1	0	-
chr18	56479134	56482135	ENSG00000267593.1	0	+
chr18	56528084	56531085	ENSG00000074657.9	0	+
chr18	56748522	56751523	ENSG00000267215.1	0	+
chr18	56804708	56807709	ENSG00000166562.4	0	+
chr18	56885389	56888390	ENSG00000134443.5	0	+
chr18	56940245	56943246	ENSG00000134438.9	0	-
chr18	56984851	56987852	ENSG00000166569.4	0	-
chr18	57025485	57028486	ENSG00000074695.5	0	-
chr18	57228984	57231985	ENSG00000267061.1	0	+
chr18	57351066	57354067	ENSG00000267269.1	0	+
chr18	57361674	57364675	ENSG00000267774.1	0	+
chr18	57363619	57366620	ENSG00000183287.9	0	-
chr18	5746805	5749806	ENSG00000261738.2	0	+
chr18	57565227	57568228	ENSG00000141682.11	0	+
chr18	57675159	57678160	ENSG00000267462.1	0	+
chr18	57959379	57962380	ENSG00000267401.1	0	+
chr18	578379	581380	ENSG00000177143.3	0	+
chr18	58039007	58042008	ENSG00000166603.3	0	-
chr18	58569032	58572033	ENSG00000267098.1	0	-
chr18	5894968	5897969	ENSG00000206432.4	0	-
chr18	58998666	59001667	ENSG00000101542.5	0	+
chr18	59273177	59276178	ENSG00000267279.1	0	-
chr18	59413408	59416409	ENSG00000260440.1	0	+
chr18	59415089	59418090	ENSG00000267175.1	0	-
chr18	59560642	59563643	ENSG00000176641.6	0	-
chr18	594987	597988	ENSG00000079101.12	0	+
chr18	59853429	59856430	ENSG00000197563.5	0	-
chr18	59852513	59855514	ENSG00000134444.9	0	+
chr18	59990542	59993543	ENSG00000141655.11	0	+
chr18	60188265	60191266	ENSG00000141664.5	0	+
chr18	60380600	60383601	ENSG00000081913.9	0	+
chr18	60504985	60507986	ENSG00000269630.1	0	-
chr18	60986287	60989288	ENSG00000171791.10	0	-
chr18	61032556	61035557	ENSG00000267390.1	0	+
chr18	61033781	61036782	ENSG00000119537.11	0	-
chr18	61088679	61091680	ENSG00000119541.5	0	-
chr18	61142190	61145191	ENSG00000206075.9	0	+
chr18	61252234	61255235	ENSG00000197641.7	0	+
chr18	61310489	61313490	ENSG00000206073.6	0	-
chr18	61328126	61331127	ENSG00000057149.10	0	-
chr18	61418166	61421167	ENSG00000166396.8	0	+
chr18	61562394	61565395	ENSG00000242550.1	0	+
chr18	61614534	61617535	ENSG00000221887.4	0	+
chr18	61635334	61638335	ENSG00000166401.9	0	+
chr18	61769307	61772308	ENSG00000267134.1	0	+
chr18	61815297	61818298	ENSG00000179676.6	0	-
chr18	61926269	61929270	ENSG00000266952.1	0	-
chr18	6254783	6257784	ENSG00000264707.1	0	+
chr18	63089248	63092249	ENSG00000264232.1	0	+
chr18	63271314	63274315	ENSG00000265217.1	0	+
chr18	63415551	63418552	ENSG00000081138.9	0	+
chr18	6414235	6417236	ENSG00000154655.10	0	-
chr18	64270369	64273370	ENSG00000071991.4	0	-
chr18	65151443	65154444	ENSG00000260578.1	0	-
chr18	65181531	65184532	ENSG00000265533.1	0	+
chr18	65182956	65185957	ENSG00000171451.13	0	-
chr18	655618	658619	ENSG00000176890.11	0	+
chr18	657290	660291	ENSG00000176912.3	0	-
chr18	65931054	65934055	ENSG00000264699.1	0	-
chr18	66381301	66384302	ENSG00000166479.5	0	-
chr18	66380463	66383464	ENSG00000150636.11	0	+
chr18	67066250	67069251	ENSG00000206052.6	0	+
chr18	6727717	6730718	ENSG00000088756.8	0	+
chr18	6728872	6731873	ENSG00000266441.1	0	-
chr18	67391229	67394230	ENSG00000266840.1	0	-
chr18	67628008	67631009	ENSG00000150637.4	0	-
chr18	67872096	67875097	ENSG00000176225.8	0	-
chr18	67954118	67957119	ENSG00000170677.5	0	+
chr18	68000636	68003637	ENSG00000266258.1	0	+
chr18	68003534	68006535	ENSG00000266304.1	0	-
chr18	68050827	68053828	ENSG00000266278.1	0	-
chr18	68317108	68320109	ENSG00000263417.2	0	-
chr18	68903363	68906364	ENSG00000265484.1	0	-
chr18	69245191	69248192	ENSG00000260676.1	0	-
chr18	6928965	6931966	ENSG00000265933.1	0	-
chr18	69454409	69457410	ENSG00000265352.1	0	-
chr18	70304751	70307752	ENSG00000141668.5	0	-
chr18	70534469	70537470	ENSG00000166342.14	0	-
chr18	70533563	70536564	ENSG00000263958.1	0	+
chr18	704501	707502	ENSG00000265490.1	0	+
chr18	70930703	70933704	ENSG00000263711.1	0	-
chr18	70990324	70993325	ENSG00000261780.2	0	+
chr18	7116795	7119796	ENSG00000101680.9	0	-
chr18	711629	714630	ENSG00000132199.14	0	-
chr18	71814068	71817069	ENSG00000141665.7	0	-
chr18	71813757	71816758	ENSG00000075336.7	0	+
chr18	71958167	71961168	ENSG00000166347.14	0	-
chr18	71981035	71984036	ENSG00000206043.6	0	+
chr18	72124206	72127207	ENSG00000187773.7	0	-
chr18	72160820	72163821	ENSG00000133313.10	0	+
chr18	72199676	72202677	ENSG00000150656.10	0	+
chr18	72228316	72231317	ENSG00000264340.1	0	-
chr18	72263105	72266106	ENSG00000215421.5	0	+
chr18	72264734	72267735	ENSG00000264247.1	0	-
chr18	7228868	7231869	ENSG00000206422.2	0	+
chr18	72920299	72923300	ENSG00000180011.6	0	-
chr18	72920751	72923752	ENSG00000179981.9	0	+
chr18	73116970	73119971	ENSG00000264116.1	0	+
chr18	73138633	73141634	ENSG00000206026.3	0	-
chr18	73423331	73426332	ENSG00000261194.1	0	-
chr18	73832962	73835963	ENSG00000263547.1	0	+
chr18	73957606	73960607	ENSG00000266014.1	0	+
chr18	73966194	73969195	ENSG00000265717.1	0	-
chr18	73966455	73969456	ENSG00000264212.1	0	+
chr18	74201589	74204590	ENSG00000265778.1	0	+
chr18	74206158	74209159	ENSG00000101493.6	0	-
chr18	74205294	74208295	ENSG00000220032.4	0	+
chr18	74238611	74241612	ENSG00000263812.1	0	+
chr18	74325252	74328253	ENSG00000266256.1	0	+
chr18	74349938	74352939	ENSG00000266312.1	0	-
chr18	74399990	74402991	ENSG00000229055.3	0	+
chr18	74533250	74536251	ENSG00000264278.1	0	-
chr18	74532538	74535539	ENSG00000130856.11	0	+
chr18	74684667	74687668	ENSG00000266844.1	0	+
chr18	74844663	74847664	ENSG00000197971.10	0	-
chr18	74960662	74963663	ENSG00000166573.4	0	+
chr18	7565317	7568318	ENSG00000173482.12	0	+
chr18	75704671	75707672	ENSG00000265843.2	0	-
chr18	75895233	75898234	ENSG00000266213.1	0	+
chr18	76238543	76241544	ENSG00000265644.1	0	+
chr18	76555722	76558723	ENSG00000266273.1	0	-
chr18	76686368	76689369	ENSG00000265101.1	0	-
chr18	76738168	76741169	ENSG00000263146.2	0	-
chr18	76738157	76741158	ENSG00000256463.4	0	+
chr18	76827405	76830406	ENSG00000166377.15	0	+
chr18	77013817	77016818	ENSG00000267628.1	0	-
chr18	77102815	77105816	ENSG00000267015.1	0	-
chr18	77153929	77156930	ENSG00000131196.13	0	+
chr18	77275668	77278669	ENSG00000269679.1	0	-
chr18	77334440	77337441	ENSG00000267287.1	0	+
chr18	77368721	77371722	ENSG00000267409.1	0	+
chr18	77438758	77441759	ENSG00000178412.4	0	-
chr18	77437844	77440845	ENSG00000060069.12	0	+
chr18	77545036	77548037	ENSG00000266924.1	0	+
chr18	7753833	7756834	ENSG00000266767.1	0	-
chr18	77550723	77553724	ENSG00000267780.1	0	+
chr18	77621784	77624785	ENSG00000178342.4	0	+
chr18	77710652	77713653	ENSG00000122490.14	0	-
chr18	77722642	77725643	ENSG00000226742.3	0	+
chr18	77792935	77795936	ENSG00000141759.10	0	-
chr18	77792466	77795467	ENSG00000267127.2	0	+
chr18	77792466	77795467	ENSG00000101546.8	0	+
chr18	77864915	77867916	ENSG00000101544.4	0	+
chr18	77903806	77906807	ENSG00000267270.1	0	+
chr18	77939210	77942211	ENSG00000267251.1	0	+
chr18	78004378	78007379	ENSG00000178184.11	0	-
chr18	810446	813447	ENSG00000273355.1	0	+
chr18	811558	814559	ENSG00000176105.9	0	-
chr18	8336060	8339061	ENSG00000268046.1	0	-
chr18	8366302	8369303	ENSG00000266149.1	0	-
chr18	8405950	8408951	ENSG00000263970.1	0	-
chr18	8607469	8610470	ENSG00000206418.3	0	+
chr18	8635282	8638283	ENSG00000266708.1	0	-
chr18	8703608	8706609	ENSG00000168502.13	0	+
chr18	8706643	8709644	ENSG00000265962.1	0	-
chr18	902956	905957	ENSG00000141433.8	0	+
chr18	905667	908668	ENSG00000265179.2	0	-
chr18	906728	909729	ENSG00000265671.1	0	-
chr18	9100597	9103598	ENSG00000178127.8	0	+
chr18	9134204	9137205	ENSG00000101745.11	0	+
chr18	9135550	9138551	ENSG00000266053.2	0	-
chr18	9333442	9336443	ENSG00000264964.1	0	-
chr18	9332770	9335771	ENSG00000128791.7	0	+
chr18	9473822	9476823	ENSG00000273335.1	0	-
chr18	9473006	9476007	ENSG00000017797.7	0	+
chr18	9585419	9588420	ENSG00000266541.1	0	+
chr18	9612943	9615944	ENSG00000263627.1	0	+
chr18	9614208	9617209	ENSG00000154845.11	0	-
chr18	9706299	9709300	ENSG00000168461.8	0	+
chr18	975887	978888	ENSG00000272461.1	0	-
chr18	9883765	9886766	ENSG00000168454.10	0	+
chr18	9912567	9915568	ENSG00000272799.1	0	-
chr18	9912025	9915026	ENSG00000101558.9	0	+
chr19	998312	1001313	ENSG00000116032.5	0	+
chr19	1001871	1004872	ENSG00000266990.1	0	-
chr19	10046185	10049186	ENSG00000105088.4	0	-
chr19	10120179	10123180	ENSG00000080573.6	0	-
chr19	10122158	10125159	ENSG00000080511.2	0	+
chr19	10194797	10197798	ENSG00000130813.13	0	+
chr19	10201040	10204041	ENSG00000267387.1	0	-
chr19	1020121	1023122	ENSG00000182087.8	0	-
chr19	10212546	10215547	ENSG00000130812.6	0	-
chr19	10215037	10218038	ENSG00000243207.2	0	+
chr19	10215037	10218038	ENSG00000130810.15	0	+
chr19	10220368	10223369	ENSG00000244165.1	0	+
chr19	10229574	10232575	ENSG00000130811.6	0	-
chr19	1024614	1027615	ENSG00000064666.10	0	+
chr19	10341006	10344007	ENSG00000130816.10	0	-
chr19	10341006	10344007	ENSG00000267534.1	0	-
chr19	10360656	10363657	ENSG00000105364.9	0	+
chr19	10370041	10373042	ENSG00000267105.1	0	-
chr19	10379795	10382796	ENSG00000090339.4	0	+
chr19	1037980	1040981	ENSG00000267020.1	0	-
chr19	10394953	10397954	ENSG00000266978.1	0	-
chr19	10395630	10398631	ENSG00000105371.8	0	+
chr19	10398422	10401423	ENSG00000267607.1	0	-
chr19	10398663	10401664	ENSG00000105376.4	0	+
chr19	1038114	1041115	ENSG00000064687.8	0	+
chr19	10419393	10422394	ENSG00000220201.3	0	-
chr19	10425676	10428677	ENSG00000167807.11	0	-
chr19	10425676	10428677	ENSG00000267673.2	0	-
chr19	10430381	10433382	ENSG00000267303.1	0	-
chr19	10443204	10446205	ENSG00000161847.9	0	-
chr19	10449333	10452334	ENSG00000076662.5	0	-
chr19	10490243	10493244	ENSG00000105397.9	0	-
chr19	10525534	10528535	ENSG00000065989.11	0	+
chr19	10529821	10532822	ENSG00000105401.2	0	-
chr19	10613407	10616408	ENSG00000079999.9	0	-
chr19	10627625	10630626	ENSG00000180739.12	0	-
chr19	10652579	10655580	ENSG00000130734.5	0	+
chr19	1063921	1066922	ENSG00000180448.6	0	+
chr19	10675685	10678686	ENSG00000129347.15	0	-
chr19	10678654	10681655	ENSG00000129355.6	0	-
chr19	10696943	10699944	ENSG00000129354.7	0	-
chr19	10711132	10714133	ENSG00000129353.10	0	+
chr19	10748785	10751786	ENSG00000226104.1	0	+
chr19	10763516	10766517	ENSG00000267100.1	0	-
chr19	10762990	10765991	ENSG00000129351.13	0	+
chr19	10810129	10813130	ENSG00000213339.4	0	+
chr19	10826754	10829755	ENSG00000079805.12	0	+
chr19	10945993	10948994	ENSG00000099203.2	0	-
chr19	10945226	10948227	ENSG00000214212.4	0	+
chr19	1094373	1097374	ENSG00000099817.7	0	-
chr19	10980228	10983229	ENSG00000142453.7	0	+
chr19	11038310	11041311	ENSG00000130733.6	0	-
chr19	11037486	11040487	ENSG00000142444.6	0	+
chr19	1101992	1104993	ENSG00000167468.12	0	+
chr19	11069579	11072580	ENSG00000127616.13	0	+
chr19	11198138	11201139	ENSG00000130164.7	0	+
chr19	11265457	11268458	ENSG00000161888.7	0	-
chr19	11307535	11310536	ENSG00000197256.6	0	-
chr19	11312306	11315307	ENSG00000267082.1	0	+
chr19	11346307	11349308	ENSG00000130173.9	0	+
chr19	11372181	11375182	ENSG00000130158.9	0	-
chr19	11404835	11407836	ENSG00000130167.9	0	+
chr19	11453382	11456383	ENSG00000183401.7	0	+
chr19	11455942	11458943	ENSG00000105514.3	0	-
chr19	11456137	11459138	ENSG00000105518.9	0	-
chr19	11464107	11467108	ENSG00000105520.6	0	+
chr19	11483341	11486342	ENSG00000173928.2	0	+
chr19	11484596	11487597	ENSG00000267277.1	0	-
chr19	11493988	11496989	ENSG00000187266.9	0	-
chr19	11528989	11531990	ENSG00000205517.8	0	-
chr19	11544108	11547109	ENSG00000130175.5	0	+
chr19	11545974	11548975	ENSG00000198003.7	0	-
chr19	11590860	11593861	ENSG00000196361.5	0	-
chr19	11615653	11618654	ENSG00000161914.5	0	-
chr19	11638948	11641949	ENSG00000130159.9	0	-
chr19	11647667	11650668	ENSG00000130176.3	0	+
chr19	11669044	11672045	ENSG00000130165.6	0	-
chr19	11668221	11671222	ENSG00000198551.5	0	+
chr19	11688789	11691790	ENSG00000102575.6	0	-
chr19	1173265	1176266	ENSG00000064932.11	0	-
chr19	11748617	11751618	ENSG00000197332.7	0	+
chr19	11848749	11851750	ENSG00000197933.8	0	-
chr19	11875814	11878815	ENSG00000197044.6	0	+
chr19	1187602	1190603	ENSG00000118046.10	0	+
chr19	11906453	11909454	ENSG00000177599.8	0	+
chr19	11908411	11911412	ENSG00000267646.1	0	-
chr19	11923106	11926107	ENSG00000171295.8	0	+
chr19	11957564	11960565	ENSG00000171291.4	0	+
chr19	11996632	11999633	ENSG00000198429.5	0	+
chr19	12033922	12036923	ENSG00000196757.3	0	+
chr19	12033922	12036923	ENSG00000197054.7	0	+
chr19	12033922	12036923	ENSG00000267179.1	0	+
chr19	12096470	12099471	ENSG00000219665.4	0	+
chr19	12145490	12148491	ENSG00000197647.7	0	-
chr19	12162775	12165776	ENSG00000257355.1	0	-
chr19	12162775	12165776	ENSG00000257446.2	0	-
chr19	12173545	12176546	ENSG00000223547.5	0	+
chr19	12201077	12204078	ENSG00000214189.4	0	+
chr19	12201077	12204078	ENSG00000188474.6	0	+
chr19	12250164	12253165	ENSG00000132010.11	0	-
chr19	12266548	12269549	ENSG00000257591.1	0	-
chr19	12266548	12269549	ENSG00000213297.4	0	-
chr19	12271913	12274914	ENSG00000196646.7	0	+
chr19	12303829	12306830	ENSG00000234773.2	0	+
chr19	1237030	1240031	ENSG00000099625.8	0	-
chr19	1236141	1239142	ENSG00000267778.1	0	+
chr19	12404667	12407668	ENSG00000197857.9	0	-
chr19	1239772	1242773	ENSG00000099624.3	0	+
chr19	12443531	12446532	ENSG00000188868.9	0	-
chr19	12457453	12460454	ENSG00000261280.2	0	-
chr19	12475667	12478668	ENSG00000198342.5	0	-
chr19	1246581	1249582	ENSG00000167470.8	0	+
chr19	12511081	12514082	ENSG00000268744.1	0	-
chr19	12511081	12514082	ENSG00000196466.6	0	-
chr19	12550918	12553919	ENSG00000268870.1	0	-
chr19	12550918	12553919	ENSG00000180855.11	0	-
chr19	1257391	1260392	ENSG00000099622.9	0	+
chr19	12594608	12597609	ENSG00000269755.1	0	-
chr19	12623668	12626669	ENSG00000242852.2	0	-
chr19	12661295	12664296	ENSG00000196826.7	0	-
chr19	12661295	12664296	ENSG00000249709.3	0	-
chr19	12660539	12663540	ENSG00000230310.1	0	+
chr19	1269043	1272044	ENSG00000267493.2	0	-
chr19	12719749	12722750	ENSG00000173875.9	0	+
chr19	12750024	12753025	ENSG00000188033.5	0	-
chr19	1273540	1276541	ENSG00000228300.9	0	+
chr19	12758145	12761146	ENSG00000269242.1	0	-
chr19	12776527	12779528	ENSG00000104774.8	0	-
chr19	12775620	12778621	ENSG00000123154.7	0	+
chr19	12779207	12782208	ENSG00000269590.1	0	-
chr19	12782139	12785140	ENSG00000105583.5	0	-
chr19	12791690	12794691	ENSG00000095059.11	0	-
chr19	12797070	12800071	ENSG00000268945.1	0	-
chr19	12797595	12800596	ENSG00000267791.1	0	+
chr19	12806444	12809445	ENSG00000132004.8	0	-
chr19	12833745	12836746	ENSG00000105576.11	0	-
chr19	12844555	12847556	ENSG00000123144.6	0	-
chr19	12845919	12848920	ENSG00000198356.7	0	+
chr19	1283893	1286894	ENSG00000160953.10	0	+
chr19	1284111	1287112	ENSG00000099617.2	0	+
chr19	12860604	12863605	ENSG00000039987.2	0	+
chr19	12900299	12903300	ENSG00000171223.4	0	+
chr19	12905703	12908704	ENSG00000267062.1	0	+
chr19	12911693	12914694	ENSG00000167815.7	0	-
chr19	12915397	12918398	ENSG00000104889.4	0	+
chr19	12934546	12937547	ENSG00000267424.1	0	+
chr19	12942766	12945767	ENSG00000105613.5	0	+
chr19	12945241	12948242	ENSG00000132026.9	0	-
chr19	12989684	12992685	ENSG00000267735.1	0	+
chr19	12991293	12994294	ENSG00000105612.4	0	-
chr19	12997011	13000012	ENSG00000105610.4	0	-
chr19	12999973	13002974	ENSG00000105607.8	0	+
chr19	13029106	13032107	ENSG00000161860.7	0	-
chr19	13039044	13042045	ENSG00000266975.1	0	+
chr19	13043617	13046618	ENSG00000179115.6	0	-
chr19	13047422	13050423	ENSG00000179218.9	0	+
chr19	13054301	13057302	ENSG00000267458.1	0	-
chr19	13054675	13057676	ENSG00000179262.5	0	+
chr19	13067036	13070037	ENSG00000179271.1	0	-
chr19	13073965	13076966	ENSG00000179284.4	0	+
chr19	13104300	13107301	ENSG00000008441.12	0	+
chr19	13124447	13127448	ENSG00000267417.1	0	-
chr19	13180706	13183707	ENSG00000267610.1	0	-
chr19	13212989	13215990	ENSG00000104903.4	0	-
chr19	13227947	13230948	ENSG00000104907.8	0	-
chr19	13227100	13230101	ENSG00000160877.5	0	+
chr19	13250953	13253954	ENSG00000267512.1	0	-
chr19	13260184	13263185	ENSG00000104915.10	0	-
chr19	13259258	13262259	ENSG00000160888.6	0	+
chr19	13733927	13736928	ENSG00000141837.14	0	-
chr19	1376274	1379275	ENSG00000267755.1	0	-
chr19	1381521	1384522	ENSG00000115286.15	0	+
chr19	13840582	13843583	ENSG00000104957.9	0	+
chr19	13873374	13876375	ENSG00000037757.9	0	+
chr19	13883269	13886270	ENSG00000104979.4	0	+
chr19	13900149	13903150	ENSG00000214109.3	0	-
chr19	13904256	13907257	ENSG00000132003.5	0	+
chr19	13906687	13909688	ENSG00000267582.1	0	-
chr19	13946100	13949101	ENSG00000267519.2	0	-
chr19	1395725	1398726	ENSG00000248015.2	0	-
chr19	13970866	13973867	ENSG00000187556.6	0	+
chr19	1400530	1403531	ENSG00000130005.7	0	-
chr19	14015013	14018014	ENSG00000132024.13	0	+
chr19	14016339	14019340	ENSG00000132016.7	0	-
chr19	14061320	14064321	ENSG00000132017.6	0	+
chr19	14063194	14066195	ENSG00000132000.7	0	-
chr19	1405586	1408587	ENSG00000071626.12	0	+
chr19	14116857	14119858	ENSG00000132005.4	0	-
chr19	14136978	14139979	ENSG00000171136.6	0	+
chr19	14141405	14144406	ENSG00000267670.1	0	-
chr19	14140609	14143610	ENSG00000104998.2	0	+
chr19	14168963	14171964	ENSG00000187867.4	0	-
chr19	14181149	14184150	ENSG00000141854.3	0	+
chr19	14195692	14198693	ENSG00000188032.5	0	-
chr19	14200783	14203784	ENSG00000141858.7	0	-
chr19	14228099	14231100	ENSG00000072062.9	0	-
chr19	14227800	14230801	ENSG00000267783.1	0	+
chr19	14246398	14249399	ENSG00000105011.4	0	-
chr19	14245979	14248980	ENSG00000267169.1	0	+
chr19	14315980	14318981	ENSG00000072071.12	0	-
chr19	1436365	1439366	ENSG00000115268.5	0	+
chr19	1438398	1441399	ENSG00000268798.1	0	+
chr19	14403419	14406420	ENSG00000267723.1	0	-
chr19	14442549	14445550	ENSG00000267147.1	0	+
chr19	1444228	1447229	ENSG00000115266.7	0	+
chr19	14479724	14482725	ENSG00000266913.1	0	-
chr19	14489313	14492314	ENSG00000123146.15	0	+
chr19	14518680	14521681	ENSG00000267379.1	0	-
chr19	14529191	14532192	ENSG00000123136.10	0	-
chr19	14541877	14544878	ENSG00000123143.8	0	+
chr19	14585148	14588149	ENSG00000160951.3	0	-
chr19	14605926	14608927	ENSG00000123159.11	0	-
chr19	14625898	14628899	ENSG00000099797.7	0	+
chr19	14639633	14642634	ENSG00000132002.3	0	-
chr19	14681877	14684878	ENSG00000099795.2	0	-
chr19	14691895	14694896	ENSG00000187912.7	0	+
chr19	1478554	1481555	ENSG00000119559.11	0	-
chr19	14798651	14801652	ENSG00000160961.7	0	+
chr19	14799832	14802833	ENSG00000131355.10	0	-
chr19	14832550	14835551	ENSG00000268550.1	0	+
chr19	14888370	14891371	ENSG00000127507.13	0	-
chr19	1489720	1492721	ENSG00000115257.11	0	-
chr19	1489189	1492190	ENSG00000115255.6	0	+
chr19	14910563	14913564	ENSG00000127530.2	0	-
chr19	14944996	14947997	ENSG00000188269.4	0	-
chr19	1506468	1509469	ENSG00000267092.1	0	+
chr19	15119537	15122538	ENSG00000160994.3	0	+
chr19	15132826	15135827	ENSG00000105143.8	0	-
chr19	1512604	1515605	ENSG00000185761.6	0	-
chr19	15158290	15161291	ENSG00000105141.4	0	+
chr19	15216215	15219216	ENSG00000105137.8	0	+
chr19	15232968	15235969	ENSG00000268564.1	0	+
chr19	15235577	15238578	ENSG00000105135.11	0	-
chr19	1522075	1525076	ENSG00000185988.7	0	+
chr19	15310805	15313806	ENSG00000074181.4	0	-
chr19	15332686	15335687	ENSG00000269635.1	0	-
chr19	15343256	15346257	ENSG00000105131.3	0	-
chr19	15346818	15349819	ENSG00000270143.1	0	-
chr19	15442349	15445350	ENSG00000141867.13	0	-
chr19	15458637	15461638	ENSG00000273218.1	0	-
chr19	15488173	15491174	ENSG00000268189.2	0	+
chr19	15489595	15492596	ENSG00000105127.4	0	-
chr19	15528931	15531932	ENSG00000011243.13	0	-
chr19	15559753	15562754	ENSG00000011451.13	0	-
chr19	15574352	15577353	ENSG00000105122.8	0	-
chr19	15608769	15611770	ENSG00000161031.8	0	-
chr19	15617335	15620336	ENSG00000171954.8	0	+
chr19	1567314	1570315	ENSG00000181588.15	0	-
chr19	15724859	15727860	ENSG00000266951.2	0	-
chr19	15749706	15752707	ENSG00000186529.10	0	+
chr19	1574408	1577409	ENSG00000267161.1	0	-
chr19	15781896	15784897	ENSG00000186204.10	0	+
chr19	15869188	15872189	ENSG00000268673.3	0	+
chr19	1591863	1594864	ENSG00000071655.13	0	-
chr19	15937807	15940808	ENSG00000214049.6	0	+
chr19	15946015	15949016	ENSG00000267308.1	0	-
chr19	15974733	15977734	ENSG00000267453.2	0	-
chr19	16007883	16010884	ENSG00000186115.8	0	-
chr19	16044676	16047677	ENSG00000171903.12	0	-
chr19	1604460	1607461	ENSG00000267059.2	0	-
chr19	1604460	1607461	ENSG00000127540.7	0	-
chr19	16124096	16127097	ENSG00000205396.7	0	+
chr19	16174491	16177492	ENSG00000267517.1	0	+
chr19	16175830	16178831	ENSG00000167460.10	0	+
chr19	16220462	16223463	ENSG00000167461.7	0	+
chr19	16242277	16245278	ENSG00000196684.8	0	+
chr19	16249724	16252725	ENSG00000269243.1	0	-
chr19	16283376	16286377	ENSG00000141977.5	0	-
chr19	16294223	16297224	ENSG00000105058.7	0	+
chr19	16306721	16309722	ENSG00000072958.4	0	+
chr19	16434353	16437354	ENSG00000267275.1	0	-
chr19	16433636	16436637	ENSG00000127528.5	0	+
chr19	1651613	1654614	ENSG00000071564.10	0	-
chr19	16581780	16584781	ENSG00000127527.9	0	-
chr19	16605949	16608950	ENSG00000269058.1	0	-
chr19	16605232	16608233	ENSG00000105072.4	0	+
chr19	16652238	16655239	ENSG00000085872.10	0	-
chr19	16660520	16663521	ENSG00000268309.1	0	+
chr19	16673923	16676924	ENSG00000269085.1	0	+
chr19	16682218	16685219	ENSG00000127526.9	0	-
chr19	16738014	16741015	ENSG00000141979.4	0	-
chr19	16738917	16741918	ENSG00000105085.6	0	-
chr19	16769954	16772955	ENSG00000214046.4	0	-
chr19	16769954	16772955	ENSG00000268790.1	0	-
chr19	16769949	16772950	ENSG00000072954.2	0	+
chr19	16828785	16831786	ENSG00000188039.9	0	+
chr19	16938208	16941209	ENSG00000127511.5	0	+
chr19	16997809	17000810	ENSG00000127533.3	0	+
chr19	17136610	17139611	ENSG00000160111.8	0	-
chr19	17160493	17163494	ENSG00000268289.1	0	+
chr19	17185438	17188439	ENSG00000131351.10	0	-
chr19	17184586	17187587	ENSG00000099331.9	0	+
chr19	17277841	17280842	ENSG00000268056.1	0	-
chr19	17288298	17291299	ENSG00000269836.1	0	-
chr19	17324165	17327166	ENSG00000053501.8	0	+
chr19	17335034	17338035	ENSG00000099330.4	0	+
chr19	17355727	17358728	ENSG00000160113.5	0	-
chr19	17365269	17368270	ENSG00000269095.1	0	-
chr19	17376251	17379252	ENSG00000269307.1	0	+
chr19	17376251	17379252	ENSG00000105393.11	0	+
chr19	17390453	17393454	ENSG00000160117.10	0	+
chr19	17392589	17395590	ENSG00000130307.7	0	-
chr19	17401381	17404382	ENSG00000130312.2	0	+
chr19	17418372	17421373	ENSG00000130311.6	0	+
chr19	17420049	17423050	ENSG00000127220.5	0	-
chr19	17444636	17447637	ENSG00000074855.6	0	-
chr19	17443789	17446790	ENSG00000130299.12	0	+
chr19	17469615	17472616	ENSG00000269350.1	0	+
chr19	1746062	1749063	ENSG00000267073.1	0	+
chr19	17487150	17490151	ENSG00000130300.4	0	-
chr19	17515435	17518436	ENSG00000130303.8	0	-
chr19	17514549	17517550	ENSG00000141971.8	0	+
chr19	17529601	17532602	ENSG00000269053.1	0	-
chr19	17532272	17535273	ENSG00000269481.1	0	-
chr19	17558476	17561477	ENSG00000188051.6	0	-
chr19	17570734	17573735	ENSG00000269035.1	0	-
chr19	17570734	17573735	ENSG00000171773.2	0	-
chr19	17577576	17580577	ENSG00000130304.12	0	+
chr19	17620460	17623461	ENSG00000130313.2	0	+
chr19	17621714	17624715	ENSG00000269439.1	0	-
chr19	17630361	17633362	ENSG00000269161.1	0	-
chr19	17632010	17635011	ENSG00000167483.13	0	+
chr19	17664490	17667491	ENSG00000130309.6	0	+
chr19	17798186	17801187	ENSG00000130477.10	0	-
chr19	17828092	17831093	ENSG00000130479.6	0	+
chr19	17844256	17847257	ENSG00000268112.1	0	-
chr19	17856564	17859565	ENSG00000130475.10	0	+
chr19	17903615	17906616	ENSG00000179913.6	0	+
chr19	17931327	17934328	ENSG00000248099.3	0	-
chr19	17957790	17960791	ENSG00000105639.14	0	-
chr19	17968718	17971719	ENSG00000105640.8	0	+
chr19	17980753	17983754	ENSG00000105641.3	0	+
chr19	18041825	18044826	ENSG00000007080.6	0	+
chr19	18060098	18063099	ENSG00000105642.11	0	+
chr19	18109962	18112963	ENSG00000105643.5	0	+
chr19	1811274	1814275	ENSG00000130270.12	0	-
chr19	1813248	1816249	ENSG00000267007.1	0	+
chr19	18206587	18209588	ENSG00000099308.6	0	+
chr19	18208736	18211737	ENSG00000096996.11	0	-
chr19	1820140	1823141	ENSG00000267244.1	0	+
chr19	18262335	18265336	ENSG00000269145.2	0	-
chr19	18261972	18264973	ENSG00000268173.1	0	+
chr19	18261972	18264973	ENSG00000105647.10	0	+
chr19	18281979	18284980	ENSG00000216490.3	0	+
chr19	18302027	18305028	ENSG00000254858.5	0	+
chr19	18313851	18316852	ENSG00000105649.5	0	-
chr19	18313551	18316552	ENSG00000268650.3	0	+
chr19	18365171	18368172	ENSG00000105650.17	0	-
chr19	18384261	18387262	ENSG00000130518.12	0	-
chr19	18391431	18394432	ENSG00000130522.4	0	-
chr19	18432926	18435927	ENSG00000130520.6	0	-
chr19	18449407	18452408	ENSG00000130517.9	0	+
chr19	1847480	1850481	ENSG00000079313.7	0	-
chr19	18483527	18486528	ENSG00000130513.6	0	+
chr19	18507431	18510432	ENSG00000175489.9	0	-
chr19	1850145	1853146	ENSG00000267125.1	0	+
chr19	18527693	18530694	ENSG00000130511.11	0	+
chr19	18547940	18550941	ENSG00000105655.14	0	-
chr19	1858287	1861288	ENSG00000267141.1	0	+
chr19	18631879	18634880	ENSG00000105656.8	0	-
chr19	1862577	1865578	ENSG00000129911.4	0	-
chr19	18640574	18643575	ENSG00000268938.2	0	+
chr19	18641564	18644565	ENSG00000269191.1	0	+
chr19	18653838	18656839	ENSG00000105701.11	0	-
chr19	18666585	18669586	ENSG00000105700.6	0	+
chr19	18671402	18674403	ENSG00000268030.1	0	-
chr19	18679182	18682183	ENSG00000268983.1	0	-
chr19	18680539	18683540	ENSG00000221983.3	0	+
chr19	18697607	18700608	ENSG00000006015.13	0	+
chr19	18716177	18719178	ENSG00000105696.4	0	+
chr19	18717459	18720460	ENSG00000006016.6	0	-
chr19	18745837	18748838	ENSG00000167487.7	0	+
chr19	1873052	1876053	ENSG00000267232.1	0	+
chr19	1875167	1878168	ENSG00000261526.1	0	-
chr19	18792500	18795501	ENSG00000105662.11	0	+
chr19	1884494	1887495	ENSG00000129968.11	0	-
chr19	18901113	18904114	ENSG00000105664.6	0	-
chr19	18940738	18943739	ENSG00000005007.8	0	+
chr19	19005900	19008901	ENSG00000130283.7	0	-
chr19	19006500	19009501	ENSG00000223802.3	0	-
chr19	19029195	19032196	ENSG00000105669.8	0	-
chr19	19028523	19031524	ENSG00000105671.7	0	+
chr19	19044147	19047148	ENSG00000268193.1	0	-
chr19	19049123	19052124	ENSG00000269019.1	0	+
chr19	19051010	19054011	ENSG00000051128.14	0	-
chr19	1903398	1906399	ENSG00000227500.5	0	+
chr19	1903398	1906399	ENSG00000213638.4	0	+
chr19	19099703	19102704	ENSG00000269131.1	0	+
chr19	19142418	19145419	ENSG00000105676.9	0	+
chr19	19143650	19146651	ENSG00000064607.12	0	-
chr19	19172802	19175803	ENSG00000181035.9	0	+
chr19	19248286	19251287	ENSG00000064545.10	0	-
chr19	19301950	19304951	ENSG00000064489.17	0	-
chr19	19301066	19304067	ENSG00000064490.9	0	+
chr19	19302377	19305378	ENSG00000213999.11	0	-
chr19	19302377	19305378	ENSG00000254901.3	0	-
chr19	19313216	19316217	ENSG00000184162.10	0	-
chr19	19320766	19323767	ENSG00000130287.9	0	+
chr19	19372612	19375613	ENSG00000187664.8	0	-
chr19	19383182	19386183	ENSG00000213996.8	0	-
chr19	1939183	1942184	ENSG00000133275.11	0	+
chr19	19430317	19433318	ENSG00000105705.11	0	-
chr19	19429653	19432654	ENSG00000129933.16	0	+
chr19	19494651	19497652	ENSG00000167491.13	0	+
chr19	1953539	1956540	ENSG00000180846.4	0	-
chr19	19624536	19627537	ENSG00000186010.14	0	+
chr19	19625974	19628975	ENSG00000178093.12	0	-
chr19	19625038	19628039	ENSG00000250067.7	0	+
chr19	19625038	19628039	ENSG00000258674.5	0	+
chr19	19647073	19650074	ENSG00000160161.5	0	+
chr19	19715047	19718048	ENSG00000259242.2	0	+
chr19	19728495	19731496	ENSG00000105717.9	0	-
chr19	19738743	19741744	ENSG00000064547.9	0	-
chr19	19753448	19756449	ENSG00000089639.6	0	-
chr19	19773484	19776485	ENSG00000105726.12	0	-
chr19	19777647	19780648	ENSG00000181896.7	0	+
chr19	19842917	19845918	ENSG00000105708.8	0	-
chr19	19886221	19889222	ENSG00000266904.1	0	-
chr19	19885394	19888395	ENSG00000267419.1	0	+
chr19	19931555	19934556	ENSG00000081665.9	0	-
chr19	19974694	19977695	ENSG00000256771.2	0	+
chr19	20009754	20012755	ENSG00000184635.9	0	+
chr19	20149313	20152314	ENSG00000197124.7	0	-
chr19	20186809	20189810	ENSG00000213988.5	0	+
chr19	20276022	20279023	ENSG00000256229.3	0	+
chr19	2033876	2036877	ENSG00000133243.4	0	-
chr19	2050241	2053242	ENSG00000099875.10	0	-
chr19	20613389	20616390	ENSG00000269043.1	0	+
chr19	20747586	20750587	ENSG00000237440.4	0	-
chr19	20792474	20795475	ENSG00000268560.1	0	+
chr19	20843376	20846377	ENSG00000188171.10	0	-
chr19	20957109	20960110	ENSG00000160229.7	0	+
chr19	2094386	2097387	ENSG00000099840.9	0	+
chr19	2095662	2098663	ENSG00000172081.9	0	-
chr19	21104062	21107063	ENSG00000105750.10	0	+
chr19	21153062	21156063	ENSG00000268326.1	0	+
chr19	21201462	21204463	ENSG00000118620.8	0	+
chr19	21263008	21266009	ENSG00000160352.11	0	+
chr19	21322842	21325843	ENSG00000196705.4	0	+
chr19	21511211	21514212	ENSG00000182141.5	0	-
chr19	21539801	21542802	ENSG00000172687.9	0	+
chr19	21577934	21580935	ENSG00000196268.7	0	+
chr19	21585100	21588101	ENSG00000269237.1	0	+
chr19	2162154	2165155	ENSG00000104885.13	0	+
chr19	2163529	2166530	ENSG00000065000.11	0	-
chr19	21645705	21648706	ENSG00000268119.1	0	-
chr19	21751045	21754046	ENSG00000268081.1	0	-
chr19	21769048	21772049	ENSG00000268555.1	0	-
chr19	21776399	21779400	ENSG00000268240.1	0	-
chr19	21949374	21952375	ENSG00000197020.6	0	-
chr19	21975703	21978704	ENSG00000268184.1	0	-
chr19	22033866	22036867	ENSG00000198521.7	0	-
chr19	2214563	2217564	ENSG00000267122.1	0	-
chr19	22192739	22195740	ENSG00000160321.10	0	-
chr19	22231806	22234807	ENSG00000269199.1	0	-
chr19	22233285	22236286	ENSG00000197134.7	0	+
chr19	2234424	2237425	ENSG00000104897.5	0	+
chr19	2236677	2239678	ENSG00000104886.5	0	-
chr19	22378628	22381629	ENSG00000196109.6	0	-
chr19	22427161	22430162	ENSG00000267872.1	0	-
chr19	22467244	22470245	ENSG00000196350.7	0	+
chr19	2247322	2250323	ENSG00000104899.4	0	+
chr19	22602723	22605724	ENSG00000269796.1	0	+
chr19	2267523	2270524	ENSG00000104904.8	0	+
chr19	2268747	2271748	ENSG00000167476.6	0	-
chr19	22714286	22717287	ENSG00000197360.5	0	-
chr19	22713500	22716501	ENSG00000269364.1	0	+
chr19	22805772	22808773	ENSG00000268038.1	0	-
chr19	22815125	22818126	ENSG00000229676.2	0	+
chr19	2281173	2284174	ENSG00000188305.4	0	-
chr19	22898738	22901739	ENSG00000268981.1	0	-
chr19	22936873	22939874	ENSG00000180081.9	0	-
chr19	22965952	22968953	ENSG00000213973.4	0	-
chr19	2307152	2310153	ENSG00000220008.2	0	-
chr19	23096090	23099091	ENSG00000268296.1	0	-
chr19	23184977	23187978	ENSG00000269067.1	0	-
chr19	23205280	23208281	ENSG00000261558.1	0	-
chr19	23256018	23259019	ENSG00000183850.9	0	+
chr19	2327579	2330580	ENSG00000130332.10	0	-
chr19	2327597	2330598	ENSG00000273309.1	0	+
chr19	23432189	23435190	ENSG00000196081.5	0	-
chr19	23456020	23459021	ENSG00000269107.1	0	-
chr19	23456020	23459021	ENSG00000213971.3	0	-
chr19	23504787	23507788	ENSG00000267934.1	0	+
chr19	2353794	2356795	ENSG00000273116.1	0	-
chr19	23577272	23580273	ENSG00000167232.9	0	-
chr19	23597848	23600849	ENSG00000269416.1	0	-
chr19	2383329	2386330	ENSG00000178297.8	0	+
chr19	23869013	23872014	ENSG00000197372.5	0	-
chr19	23940692	23943693	ENSG00000196172.8	0	-
chr19	23943805	23946806	ENSG00000205246.4	0	+
chr19	24095687	24098688	ENSG00000213967.6	0	+
chr19	24139739	24142740	ENSG00000269289.1	0	-
chr19	24214262	24217263	ENSG00000213096.5	0	+
chr19	2426885	2429886	ENSG00000099800.3	0	-
chr19	2455956	2458957	ENSG00000176619.6	0	-
chr19	2461182	2464183	ENSG00000267201.1	0	-
chr19	2474124	2477125	ENSG00000099860.4	0	+
chr19	2701691	2704692	ENSG00000176533.8	0	-
chr19	2720369	2723370	ENSG00000176490.4	0	-
chr19	2739045	2742046	ENSG00000141873.6	0	-
chr19	2739045	2742046	ENSG00000267001.1	0	-
chr19	2782324	2785325	ENSG00000104969.5	0	-
chr19	2783500	2786501	ENSG00000172009.10	0	+
chr19	2817883	2820884	ENSG00000172006.7	0	+
chr19	28250759	28253760	ENSG00000261770.1	0	-
chr19	28282371	28285372	ENSG00000272635.1	0	+
chr19	28283800	28286801	ENSG00000261824.2	0	-
chr19	2839472	2842473	ENSG00000186300.7	0	+
chr19	28554173	28557174	ENSG00000267509.1	0	+
chr19	2857713	2860714	ENSG00000267063.1	0	-
chr19	2865332	2868333	ENSG00000172000.3	0	+
chr19	28803723	28806724	ENSG00000266928.1	0	-
chr19	28876104	28879105	ENSG00000267320.1	0	-
chr19	28886325	28889326	ENSG00000267238.1	0	-
chr19	28919378	28922379	ENSG00000260725.1	0	-
chr19	28998136	29001137	ENSG00000267423.1	0	+
chr19	2898954	2901955	ENSG00000171970.8	0	+
chr19	29095637	29098638	ENSG00000266976.1	0	+
chr19	29122659	29125660	ENSG00000266893.1	0	-
chr19	290402	293403	ENSG00000141934.5	0	-
chr19	29217577	29220578	ENSG00000267243.1	0	-
chr19	2925831	2928832	ENSG00000253392.2	0	-
chr19	29372482	29375483	ENSG00000267528.1	0	+
chr19	2943916	2946917	ENSG00000175691.8	0	-
chr19	29454037	29457038	ENSG00000267339.1	0	+
chr19	29491462	29494463	ENSG00000267014.1	0	+
chr19	29703057	29706058	ENSG00000169021.4	0	-
chr19	29702141	29705142	ENSG00000267498.1	0	+
chr19	2975443	2978444	ENSG00000104953.14	0	+
chr19	29936863	29939864	ENSG00000267574.1	0	+
chr19	30015653	30018654	ENSG00000264515.1	0	-
chr19	30015403	30018404	ENSG00000187135.7	0	+
chr19	30016822	30019823	ENSG00000266248.1	0	-
chr19	30095189	30098190	ENSG00000105171.5	0	+
chr19	30154367	30157368	ENSG00000166289.5	0	+
chr19	30205422	30208423	ENSG00000131943.13	0	-
chr19	30300900	30303901	ENSG00000105173.9	0	+
chr19	30412563	30415564	ENSG00000105176.13	0	+
chr19	3046809	3049810	ENSG00000065717.10	0	-
chr19	3050908	3053909	ENSG00000267469.1	0	+
chr19	303701	306702	ENSG00000267124.2	0	+
chr19	3061917	3064918	ENSG00000104964.10	0	-
chr19	30717023	30720024	ENSG00000198597.4	0	+
chr19	30718680	30721681	ENSG00000267223.1	0	-
chr19	3092359	3095360	ENSG00000088256.4	0	+
chr19	31158564	31161565	ENSG00000267760.1	0	-
chr19	3121125	3124126	ENSG00000267688.1	0	-
chr19	3134148	3137149	ENSG00000060558.3	0	+
chr19	31435375	31438376	ENSG00000267378.1	0	+
chr19	3154172	3157173	ENSG00000267551.3	0	-
chr19	31656418	31659419	ENSG00000267777.1	0	+
chr19	3170354	3173355	ENSG00000125910.4	0	+
chr19	31837794	31840795	ENSG00000267662.1	0	+
chr19	31839446	31842447	ENSG00000121297.6	0	-
chr19	3183928	3186929	ENSG00000125912.6	0	+
chr19	32077151	32080152	ENSG00000267465.2	0	+
chr19	32085651	32088652	ENSG00000261400.1	0	-
chr19	3222748	3225749	ENSG00000161082.8	0	+
chr19	32435335	32438336	ENSG00000267094.1	0	-
chr19	32515711	32518712	ENSG00000267489.2	0	-
chr19	32514778	32517779	ENSG00000267779.1	0	+
chr19	32592059	32595060	ENSG00000267133.1	0	+
chr19	32834524	32837525	ENSG00000168813.12	0	+
chr19	32893937	32896938	ENSG00000269093.1	0	+
chr19	32895483	32898484	ENSG00000267213.3	0	-
chr19	32894675	32897676	ENSG00000178904.14	0	+
chr19	33070095	33073096	ENSG00000105185.7	0	+
chr19	33155203	33158204	ENSG00000267557.1	0	+
chr19	33164315	33167316	ENSG00000186326.3	0	+
chr19	33166493	33169494	ENSG00000105186.10	0	-
chr19	33181648	33184649	ENSG00000267475.1	0	-
chr19	33180726	33183727	ENSG00000213965.3	0	+
chr19	33209545	33212546	ENSG00000267567.1	0	-
chr19	33208678	33211679	ENSG00000173809.11	0	+
chr19	33359663	33362664	ENSG00000021488.8	0	-
chr19	33368969	33371970	ENSG00000266930.2	0	-
chr19	33461829	33464830	ENSG00000121289.13	0	-
chr19	33461177	33464178	ENSG00000131944.5	0	+
chr19	33554793	33557794	ENSG00000131941.3	0	-
chr19	33570089	33573090	ENSG00000076650.2	0	+
chr19	3357627	3360628	ENSG00000141905.13	0	+
chr19	33621022	33624023	ENSG00000166359.6	0	+
chr19	33666478	33669479	ENSG00000130881.9	0	+
chr19	33706729	33709730	ENSG00000267714.1	0	+
chr19	33715714	33718715	ENSG00000130876.7	0	-
chr19	33788842	33791843	ENSG00000267580.1	0	+
chr19	33792439	33795440	ENSG00000245848.2	0	-
chr19	33791745	33794746	ENSG00000267296.2	0	+
chr19	33862637	33865638	ENSG00000153879.4	0	+
chr19	34011696	34014697	ENSG00000124299.9	0	-
chr19	34110858	34113859	ENSG00000124302.8	0	+
chr19	34284938	34287939	ENSG00000153885.10	0	+
chr19	343793	346794	ENSG00000105556.6	0	-
chr19	34661429	34664430	ENSG00000257103.4	0	+
chr19	34743470	34746471	ENSG00000166398.8	0	+
chr19	3479522	3482523	ENSG00000095932.5	0	-
chr19	34849320	34852321	ENSG00000267219.1	0	-
chr19	34848384	34851385	ENSG00000105220.10	0	+
chr19	34885285	34888286	ENSG00000266953.2	0	+
chr19	34893316	34896317	ENSG00000126249.3	0	+
chr19	34918222	34921223	ENSG00000267024.1	0	-
chr19	34917296	34920297	ENSG00000126261.8	0	+
chr19	34970663	34973664	ENSG00000142279.8	0	+
chr19	3499924	3502925	ENSG00000129932.3	0	-
chr19	3504308	3507309	ENSG00000105325.9	0	+
chr19	35067568	35070569	ENSG00000268751.1	0	-
chr19	35165942	35168943	ENSG00000205209.3	0	-
chr19	35166558	35169559	ENSG00000089335.16	0	+
chr19	35223098	35226099	ENSG00000197841.10	0	+
chr19	35263111	35266112	ENSG00000153896.13	0	-
chr19	35322769	35325770	ENSG00000267767.2	0	-
chr19	35326763	35329764	ENSG00000269086.2	0	+
chr19	3537171	3540172	ENSG00000183397.5	0	+
chr19	35394956	35397957	ENSG00000271171.1	0	-
chr19	35394227	35397228	ENSG00000269037.1	0	+
chr19	35416731	35419732	ENSG00000270876.1	0	-
chr19	35415809	35418810	ENSG00000168661.10	0	+
chr19	3542198	3545199	ENSG00000267436.1	0	+
chr19	35454127	35457128	ENSG00000180884.9	0	-
chr19	35483687	35486688	ENSG00000089351.10	0	+
chr19	35490087	35493088	ENSG00000269303.1	0	-
chr19	35519636	35522637	ENSG00000105711.6	0	+
chr19	35529292	35532293	ENSG00000105707.9	0	+
chr19	3555249	3558250	ENSG00000267231.1	0	+
chr19	35594748	35597749	ENSG00000179066.6	0	+
chr19	35596183	35599184	ENSG00000227392.1	0	-
chr19	35604726	35607727	ENSG00000089356.12	0	+
chr19	35627727	35630728	ENSG00000266964.1	0	+
chr19	35632441	35635442	ENSG00000153902.9	0	-
chr19	35632167	35635168	ENSG00000221946.3	0	+
chr19	35643637	35646638	ENSG00000089327.10	0	+
chr19	35718582	35721583	ENSG00000177558.3	0	-
chr19	3570759	3573760	ENSG00000064961.14	0	+
chr19	35737294	35740295	ENSG00000105699.12	0	+
chr19	3573273	3576274	ENSG00000161091.8	0	-
chr19	35757864	35760865	ENSG00000105698.11	0	+
chr19	35769717	35772718	ENSG00000105697.3	0	+
chr19	35781063	35784064	ENSG00000105695.10	0	+
chr19	35808273	35811274	ENSG00000012124.10	0	+
chr19	35847283	35850284	ENSG00000185897.6	0	+
chr19	3583573	3586574	ENSG00000179855.5	0	+
chr19	35888405	35891406	ENSG00000205786.4	0	+
chr19	35924554	35927555	ENSG00000232680.2	0	-
chr19	35935361	35938362	ENSG00000126262.4	0	+
chr19	35985347	35988348	ENSG00000188508.6	0	-
chr19	36003550	36006551	ENSG00000161249.16	0	-
chr19	36018212	36021213	ENSG00000189001.6	0	-
chr19	36022316	36025317	ENSG00000105679.4	0	+
chr19	36034527	36037528	ENSG00000105677.7	0	+
chr19	36035887	36038888	ENSG00000236144.2	0	-
chr19	36053559	36056560	ENSG00000105675.4	0	-
chr19	3605858	3608859	ENSG00000006638.7	0	-
chr19	3605229	3608230	ENSG00000226800.5	0	+
chr19	36086770	36089771	ENSG00000224910.1	0	+
chr19	36102565	36105566	ENSG00000267626.1	0	-
chr19	36101655	36104656	ENSG00000249115.4	0	+
chr19	36117937	36120938	ENSG00000126254.7	0	+
chr19	36130646	36133647	ENSG00000105672.10	0	+
chr19	36137238	36140239	ENSG00000126267.4	0	+
chr19	36155418	36158419	ENSG00000105668.3	0	+
chr19	36163171	36166172	ENSG00000226510.1	0	-
chr19	36193459	36196460	ENSG00000011590.9	0	+
chr19	36206909	36209910	ENSG00000272333.1	0	+
chr19	36232349	36235350	ENSG00000126246.5	0	-
chr19	36233970	36236971	ENSG00000205155.3	0	+
chr19	36235318	36238319	ENSG00000161265.10	0	-
chr19	36235318	36238319	ENSG00000267120.3	0	-
chr19	36234551	36237552	ENSG00000188223.9	0	+
chr19	36237476	36240477	ENSG00000267796.3	0	+
chr19	36243154	36246155	ENSG00000267439.1	0	-
chr19	36243691	36246692	ENSG00000267328.1	0	+
chr19	36247836	36250837	ENSG00000004776.7	0	-
chr19	36247077	36250078	ENSG00000167595.10	0	+
chr19	36260788	36263789	ENSG00000267049.1	0	-
chr19	36263439	36266440	ENSG00000004777.14	0	+
chr19	3625772	3628773	ENSG00000105298.9	0	-
chr19	36287803	36290804	ENSG00000225872.2	0	-
chr19	36302797	36305798	ENSG00000250799.5	0	-
chr19	36344745	36347746	ENSG00000126259.15	0	+
chr19	36357477	36360478	ENSG00000105290.7	0	+
chr19	36359219	36362220	ENSG00000161270.15	0	-
chr19	36392146	36395147	ENSG00000167604.9	0	-
chr19	36391374	36394375	ENSG00000126264.5	0	+
chr19	36398196	36401197	ENSG00000011600.7	0	-
chr19	36424594	36427595	ENSG00000126243.4	0	+
chr19	36436021	36439022	ENSG00000267786.1	0	+
chr19	36484091	36487092	ENSG00000205138.2	0	+
chr19	36498668	36501669	ENSG00000181392.10	0	-
chr19	36504108	36507109	ENSG00000239382.6	0	-
chr19	36503410	36506411	ENSG00000267698.1	0	+
chr19	36522774	36525775	ENSG00000105270.10	0	-
chr19	36544656	36547657	ENSG00000161277.9	0	-
chr19	36543814	36546815	ENSG00000075702.12	0	+
chr19	36600032	36603033	ENSG00000105261.5	0	+
chr19	36603234	36606235	ENSG00000105254.7	0	+
chr19	36605189	36608190	ENSG00000105258.4	0	-
chr19	36628480	36631481	ENSG00000126247.6	0	+
chr19	36642348	36645349	ENSG00000161281.6	0	-
chr19	36703624	36706625	ENSG00000167635.7	0	+
chr19	3670207	3673208	ENSG00000267304.1	0	+
chr19	36736158	36739159	ENSG00000196357.7	0	-
chr19	36821654	36824655	ENSG00000232677.2	0	-
chr19	36866954	36869955	ENSG00000266973.1	0	+
chr19	36869098	36872099	ENSG00000142065.9	0	-
chr19	36908545	36911546	ENSG00000181007.7	0	-
chr19	36978528	36981529	ENSG00000267309.1	0	+
chr19	36979762	36982763	ENSG00000186017.10	0	-
chr19	3699465	3702466	ENSG00000186111.4	0	-
chr19	37017219	37020220	ENSG00000228629.2	0	+
chr19	37018580	37021581	ENSG00000254004.2	0	-
chr19	37062270	37065271	ENSG00000233527.4	0	+
chr19	3706348	3709349	ENSG00000105289.10	0	+
chr19	37093847	37096848	ENSG00000161298.12	0	+
chr19	37095158	37098159	ENSG00000186020.8	0	-
chr19	37156738	37159739	ENSG00000197808.7	0	-
chr19	37177308	37180309	ENSG00000225975.2	0	-
chr19	37176513	37179514	ENSG00000189042.9	0	+
chr19	37262737	37265738	ENSG00000267041.1	0	-
chr19	37262054	37265055	ENSG00000267260.1	0	+
chr19	37266040	37269041	ENSG00000267353.1	0	-
chr19	37339266	37342267	ENSG00000251247.5	0	+
chr19	37340688	37343689	ENSG00000197863.4	0	-
chr19	37406192	37409193	ENSG00000185869.9	0	-
chr19	37405233	37408234	ENSG00000198453.8	0	+
chr19	37496719	37499720	ENSG00000197050.6	0	+
chr19	3751829	3754830	ENSG00000267205.1	0	+
chr19	37568235	37571236	ENSG00000267345.1	0	-
chr19	375025	378026	ENSG00000105549.6	0	-
chr19	3760689	3763690	ENSG00000011132.7	0	-
chr19	3760679	3763680	ENSG00000183617.4	0	+
chr19	37662594	37665595	ENSG00000196967.6	0	-
chr19	37700406	37703407	ENSG00000267360.2	0	-
chr19	37706825	37709826	ENSG00000188283.7	0	+
chr19	37708048	37711049	ENSG00000245680.5	0	-
chr19	3771225	3774226	ENSG00000173976.11	0	-
chr19	37740812	37743813	ENSG00000226686.3	0	+
chr19	37801901	37804902	ENSG00000181666.13	0	+
chr19	37860069	37863070	ENSG00000189164.10	0	+
chr19	37956410	37959411	ENSG00000171827.6	0	+
chr19	37959171	37962172	ENSG00000196437.6	0	-
chr19	37976510	37979511	ENSG00000267381.1	0	+
chr19	37995840	37998841	ENSG00000188227.8	0	+
chr19	37996947	37999948	ENSG00000266916.1	0	-
chr19	3800796	3803797	ENSG00000007264.9	0	-
chr19	38039240	38042241	ENSG00000180458.2	0	-
chr19	38040278	38043279	ENSG00000171817.12	0	+
chr19	38084692	38087693	ENSG00000180479.9	0	-
chr19	38182215	38185216	ENSG00000196381.6	0	-
chr19	38182215	38185216	ENSG00000120784.11	0	-
chr19	38209647	38212648	ENSG00000267552.2	0	-
chr19	38209647	38212648	ENSG00000198182.8	0	-
chr19	38306867	38309868	ENSG00000189144.9	0	-
chr19	38306060	38309061	ENSG00000267640.1	0	+
chr19	38317858	38320859	ENSG00000229481.1	0	+
chr19	38344881	38347882	ENSG00000225868.2	0	-
chr19	38396233	38399234	ENSG00000171804.5	0	-
chr19	38395847	38398848	ENSG00000105738.6	0	+
chr19	3868035	3871036	ENSG00000105278.6	0	-
chr19	38719334	38722335	ENSG00000011332.15	0	-
chr19	38732681	38735682	ENSG00000167642.8	0	+
chr19	38746196	38749197	ENSG00000167641.6	0	-
chr19	38777790	38780791	ENSG00000267748.2	0	+
chr19	38792803	38795804	ENSG00000167644.7	0	+
chr19	3877908	3880909	ENSG00000167654.13	0	+
chr19	38806944	38809945	ENSG00000167645.12	0	-
chr19	38808493	38811494	ENSG00000099337.3	0	+
chr19	38824485	38827486	ENSG00000099338.18	0	+
chr19	38852217	38855218	ENSG00000266963.1	0	-
chr19	38863211	38866212	ENSG00000099341.7	0	+
chr19	38877673	38880674	ENSG00000179168.10	0	-
chr19	38877030	38880031	ENSG00000188766.8	0	+
chr19	38886792	38889793	ENSG00000267473.1	0	+
chr19	38891785	38894786	ENSG00000130244.8	0	+
chr19	38915858	38918859	ENSG00000171777.11	0	-
chr19	38922330	38925331	ENSG00000196218.7	0	+
chr19	39018175	39021176	ENSG00000269445.1	0	-
chr19	39026747	39029748	ENSG00000268055.1	0	-
chr19	39084942	39087943	ENSG00000267291.1	0	+
chr19	39108573	39111574	ENSG00000104814.8	0	-
chr19	39107721	39110722	ENSG00000178982.5	0	+
chr19	39136288	39139289	ENSG00000130402.7	0	+
chr19	39183245	39186246	ENSG00000267375.1	0	-
chr19	39226431	39229432	ENSG00000267892.1	0	+
chr19	39253079	39256080	ENSG00000182472.4	0	-
chr19	39277841	39280842	ENSG00000178934.4	0	+
chr19	39302584	39305585	ENSG00000171747.4	0	-
chr19	39308731	39311732	ENSG00000268756.1	0	+
chr19	39321502	39324503	ENSG00000104823.4	0	-
chr19	39329847	39332848	ENSG00000268083.1	0	-
chr19	3931098	3934099	ENSG00000077009.9	0	+
chr19	39341986	39344987	ENSG00000104824.12	0	-
chr19	39358804	39361805	ENSG00000269050.1	0	+
chr19	39367906	39370907	ENSG00000187994.9	0	-
chr19	39388332	39391333	ENSG00000104825.12	0	+
chr19	39389355	39392356	ENSG00000068903.15	0	-
chr19	39401825	39404826	ENSG00000262484.1	0	-
chr19	39419169	39422170	ENSG00000128626.7	0	+
chr19	39439690	39442691	ENSG00000104835.10	0	-
chr19	39439690	39442691	ENSG00000269547.1	0	-
chr19	39465346	39468347	ENSG00000269190.1	0	-
chr19	39522407	39525408	ENSG00000161243.4	0	-
chr19	39572532	39575533	ENSG00000183760.6	0	+
chr19	39614433	39617434	ENSG00000130669.13	0	+
chr19	39626424	39629425	ENSG00000269172.1	0	-
chr19	39685603	39688604	ENSG00000188505.4	0	+
chr19	39693902	39696903	ENSG00000179751.6	0	-
chr19	3970076	3973077	ENSG00000167657.7	0	-
chr19	395540	398541	ENSG00000267443.1	0	+
chr19	39757042	39760043	ENSG00000183709.7	0	+
chr19	39785046	39788047	ENSG00000182393.2	0	+
chr19	39804936	39807937	ENSG00000128011.4	0	-
chr19	39832008	39835009	ENSG00000130755.8	0	-
chr19	39831070	39834071	ENSG00000179134.10	0	+
chr19	3984460	3987461	ENSG00000167658.11	0	-
chr19	39880790	39883791	ENSG00000006712.10	0	-
chr19	39880018	39883019	ENSG00000063322.9	0	+
chr19	39895486	39898487	ENSG00000128016.4	0	+
chr19	39901226	39904227	ENSG00000090924.10	0	+
chr19	39925587	39928588	ENSG00000105193.4	0	-
chr19	39924796	39927797	ENSG00000196235.9	0	+
chr19	39927354	39930355	ENSG00000213922.1	0	+
chr19	39969488	39972489	ENSG00000105197.6	0	+
chr19	39987586	39990587	ENSG00000090932.6	0	+
chr19	40003778	40006779	ENSG00000186838.9	0	+
chr19	40021053	40024054	ENSG00000269792.1	0	+
chr19	40022462	40025463	ENSG00000176401.5	0	-
chr19	40029839	40032840	ENSG00000176396.9	0	-
chr19	4005748	4008749	ENSG00000105229.2	0	+
chr19	40091163	40094164	ENSG00000105198.6	0	+
chr19	40144556	40147557	ENSG00000249861.3	0	+
chr19	40193122	40196123	ENSG00000006659.8	0	+
chr19	40227667	40230668	ENSG00000105205.6	0	-
chr19	40323789	40326790	ENSG00000105204.9	0	-
chr19	40336018	40339019	ENSG00000105202.3	0	-
chr19	4042417	4045418	ENSG00000205147.3	0	-
chr19	40439539	40442540	ENSG00000090920.9	0	-
chr19	40475071	40478072	ENSG00000013275.3	0	+
chr19	40488044	40491045	ENSG00000187187.9	0	+
chr19	40561123	40564124	ENSG00000128000.11	0	-
chr19	40594621	40597622	ENSG00000269296.1	0	+
chr19	40595840	40598841	ENSG00000197782.10	0	-
chr19	4065859	4068860	ENSG00000178951.4	0	-
chr19	40695381	40698382	ENSG00000130758.3	0	+
chr19	40723288	40726289	ENSG00000174521.7	0	-
chr19	40731595	40734596	ENSG00000105219.4	0	-
chr19	40790501	40793502	ENSG00000105221.12	0	-
chr19	40853421	40856422	ENSG00000160392.9	0	-
chr19	40852603	40855604	ENSG00000105223.14	0	+
chr19	40895087	40898088	ENSG00000160396.8	0	-
chr19	408146	411147	ENSG00000183186.6	0	-
chr19	40918284	40921285	ENSG00000105227.10	0	-
chr19	40930898	40933899	ENSG00000197019.4	0	-
chr19	40947338	40950339	ENSG00000268366.1	0	+
chr19	40949618	40952619	ENSG00000167565.8	0	-
chr19	40970681	40973682	ENSG00000090013.5	0	-
chr19	40970004	40973005	ENSG00000160460.11	0	+
chr19	41080793	41083794	ENSG00000160410.10	0	+
chr19	41096343	41099344	ENSG00000090006.13	0	+
chr19	41195897	41198898	ENSG00000105245.5	0	-
chr19	41221016	41224017	ENSG00000086544.2	0	+
chr19	41223137	41226138	ENSG00000123815.7	0	-
chr19	4123118	4126119	ENSG00000126934.9	0	-
chr19	41254520	41257521	ENSG00000077312.4	0	+
chr19	41256375	41259376	ENSG00000188493.10	0	-
chr19	41279068	41282069	ENSG00000261857.2	0	+
chr19	41282151	41285152	ENSG00000171570.6	0	+
chr19	41282151	41285152	ENSG00000167578.12	0	+
chr19	41302905	41305906	ENSG00000269858.1	0	+
chr19	41305206	41308207	ENSG00000268797.1	0	+
chr19	41355351	41358352	ENSG00000255974.2	0	-
chr19	41387135	41390136	ENSG00000198077.6	0	-
chr19	41495188	41498189	ENSG00000197408.4	0	+
chr19	4151638	4154639	ENSG00000060566.9	0	+
chr19	41592355	41595356	ENSG00000197838.4	0	+
chr19	41618336	41621337	ENSG00000197446.4	0	+
chr19	41697143	41700144	ENSG00000167600.9	0	+
chr19	41723129	41726130	ENSG00000167601.7	0	+
chr19	41766427	41769428	ENSG00000105323.12	0	+
chr19	41814076	41817077	ENSG00000142039.3	0	+
chr19	4181543	4184544	ENSG00000077463.10	0	-
chr19	4180685	4183686	ENSG00000089847.8	0	+
chr19	41854725	41857726	ENSG00000255730.2	0	+
chr19	41854865	41857866	ENSG00000142046.10	0	+
chr19	41858826	41861827	ENSG00000105329.5	0	-
chr19	41869053	41872054	ENSG00000123810.3	0	-
chr19	41882350	41885351	ENSG00000248098.6	0	+
chr19	41902260	41905261	ENSG00000077348.4	0	-
chr19	41928376	41931377	ENSG00000268475.1	0	+
chr19	41932897	41935898	ENSG00000177191.2	0	-
chr19	41944814	41947815	ENSG00000105341.14	0	-
chr19	41947060	41950061	ENSG00000204978.2	0	+
chr19	42005553	42008554	ENSG00000267107.2	0	-
chr19	42035661	42038662	ENSG00000268355.1	0	+
chr19	42039544	42042545	ENSG00000270164.1	0	+
chr19	42053885	42056886	ENSG00000007129.13	0	+
chr19	42132441	42135442	ENSG00000105352.6	0	-
chr19	42191198	42194199	ENSG00000007306.10	0	-
chr19	42210544	42213545	ENSG00000267881.1	0	+
chr19	42210544	42213545	ENSG00000105388.10	0	+
chr19	42252961	42255962	ENSG00000086548.8	0	+
chr19	4227531	4230532	ENSG00000105246.5	0	+
chr19	42298533	42301534	ENSG00000170956.12	0	+
chr19	42339344	42342345	ENSG00000267839.1	0	-
chr19	42347745	42350746	ENSG00000183103.6	0	-
chr19	42347063	42350064	ENSG00000142025.11	0	+
chr19	42361977	42364978	ENSG00000105372.2	0	+
chr19	42379349	42382350	ENSG00000105369.5	0	+
chr19	42385266	42388267	ENSG00000076928.13	0	+
chr19	42462472	42465473	ENSG00000105404.6	0	-
chr19	4245106	4248107	ENSG00000105248.11	0	+
chr19	42500695	42503696	ENSG00000105409.11	0	-
chr19	42570698	42573699	ENSG00000105732.9	0	+
chr19	42572675	42575676	ENSG00000105737.5	0	-
chr19	42634769	42637770	ENSG00000254887.1	0	+
chr19	42654687	42657688	ENSG00000259436.1	0	+
chr19	42699881	42702882	ENSG00000028277.16	0	-
chr19	42723285	42726286	ENSG00000160570.9	0	-
chr19	42722476	42725477	ENSG00000167625.6	0	+
chr19	42745732	42748733	ENSG00000105723.7	0	-
chr19	42744919	42747920	ENSG00000204957.1	0	+
chr19	42758279	42761280	ENSG00000105722.5	0	-
chr19	42758279	42761280	ENSG00000268643.1	0	-
chr19	42770705	42773706	ENSG00000079432.3	0	+
chr19	4276626	4279627	ENSG00000105251.6	0	+
chr19	42804283	42807284	ENSG00000188368.5	0	+
chr19	42805942	42808943	ENSG00000079462.3	0	-
chr19	42815462	42818463	ENSG00000167619.7	0	+
chr19	42827786	42830787	ENSG00000105429.8	0	+
chr19	42893448	42896449	ENSG00000105427.5	0	-
chr19	42899310	42902311	ENSG00000213904.4	0	+
chr19	42930539	42933540	ENSG00000079435.5	0	-
chr19	42946097	42949098	ENSG00000189377.4	0	-
chr19	4301385	4304386	ENSG00000167664.4	0	-
chr19	4302594	4305595	ENSG00000105255.6	0	+
chr19	43098075	43101076	ENSG00000124469.6	0	-
chr19	43243632	43246633	ENSG00000221826.5	0	-
chr19	43323962	43326963	ENSG00000225877.1	0	+
chr19	43358869	43361870	ENSG00000124467.14	0	-
chr19	43382863	43385864	ENSG00000231924.5	0	-
chr19	4336990	4339991	ENSG00000269425.1	0	+
chr19	43421042	43424043	ENSG00000170848.11	0	-
chr19	4341713	4344714	ENSG00000178078.7	0	-
chr19	4341558	4344559	ENSG00000008382.11	0	+
chr19	43529620	43532621	ENSG00000243130.3	0	-
chr19	43585850	43588851	ENSG00000242221.4	0	-
chr19	4361820	4364821	ENSG00000267980.1	0	+
chr19	43689687	43692688	ENSG00000204941.9	0	-
chr19	43708789	43711790	ENSG00000243137.3	0	-
chr19	43772679	43775680	ENSG00000183668.13	0	-
chr19	43834659	43837660	ENSG00000231412.2	0	-
chr19	43908532	43911533	ENSG00000131126.14	0	+
chr19	43968759	43971760	ENSG00000124466.8	0	-
chr19	4399521	4402522	ENSG00000141985.5	0	-
chr19	44007925	44010926	ENSG00000176531.6	0	-
chr19	4400637	4403638	ENSG00000167670.11	0	+
chr19	44027774	44030775	ENSG00000176472.6	0	+
chr19	44030407	44033408	ENSG00000105755.3	0	-
chr19	44054995	44057996	ENSG00000269177.1	0	+
chr19	44076819	44079820	ENSG00000269583.1	0	+
chr19	44078986	44081987	ENSG00000234465.6	0	+
chr19	44083597	44086598	ENSG00000073050.7	0	-
chr19	44096180	44099181	ENSG00000268361.1	0	-
chr19	44099285	44102286	ENSG00000167378.4	0	-
chr19	44098571	44101572	ENSG00000124444.11	0	+
chr19	44098768	44101769	ENSG00000226763.3	0	+
chr19	44123024	44126025	ENSG00000131116.7	0	-
chr19	44142969	44145970	ENSG00000105767.2	0	-
chr19	44173348	44176349	ENSG00000011422.7	0	-
chr19	44218208	44221209	ENSG00000124449.6	0	+
chr19	44258072	44261073	ENSG00000105771.9	0	-
chr19	44284432	44287433	ENSG00000104783.7	0	-
chr19	4429930	4432931	ENSG00000267255.1	0	-
chr19	44330357	44333358	ENSG00000159871.10	0	-
chr19	44329472	44332473	ENSG00000167637.12	0	+
chr19	44404956	44407957	ENSG00000176222.7	0	-
chr19	44404055	44407056	ENSG00000267191.1	0	+
chr19	44438433	44441434	ENSG00000124459.7	0	-
chr19	44453379	44456380	ENSG00000159905.10	0	+
chr19	4444355	4447356	ENSG00000267030.1	0	+
chr19	44470001	44473002	ENSG00000204920.6	0	+
chr19	44505984	44508985	ENSG00000266921.1	0	-
chr19	44505116	44508117	ENSG00000159882.8	0	+
chr19	44528433	44531434	ENSG00000267144.1	0	-
chr19	44527530	44530531	ENSG00000267022.1	0	+
chr19	44527530	44530531	ENSG00000159885.9	0	+
chr19	4452010	4455011	ENSG00000267769.1	0	+
chr19	44553497	44556498	ENSG00000178386.8	0	+
chr19	44574313	44577314	ENSG00000186026.6	0	+
chr19	4456790	4459791	ENSG00000167671.7	0	-
chr19	44596513	44599514	ENSG00000267680.1	0	+
chr19	44614438	44617439	ENSG00000256294.3	0	+
chr19	44616300	44619301	ENSG00000186019.10	0	-
chr19	44643706	44646707	ENSG00000263002.3	0	+
chr19	44667256	44670257	ENSG00000167380.12	0	+
chr19	44709699	44712700	ENSG00000131115.11	0	+
chr19	4470550	4473551	ENSG00000267011.1	0	-
chr19	4470293	4473294	ENSG00000167674.10	0	+
chr19	44762038	44765039	ENSG00000159915.8	0	+
chr19	44808177	44811178	ENSG00000159917.10	0	-
chr19	44904773	44907774	ENSG00000267508.1	0	-
chr19	44904773	44907774	ENSG00000267173.1	0	-
chr19	44951659	44954660	ENSG00000167383.4	0	-
chr19	44977929	44980930	ENSG00000267242.1	0	-
chr19	45003571	45006572	ENSG00000167384.6	0	-
chr19	45032697	45035698	ENSG00000176395.8	0	-
chr19	45114913	45117914	ENSG00000216588.4	0	+
chr19	45145209	45148210	ENSG00000073008.10	0	+
chr19	45163389	45166390	ENSG00000186567.8	0	+
chr19	4516616	4519617	ENSG00000167676.3	0	-
chr19	45221033	45224034	ENSG00000266903.1	0	-
chr19	45248961	45251962	ENSG00000069399.8	0	+
chr19	45279173	45282174	ENSG00000142273.6	0	+
chr19	45310326	45313327	ENSG00000187244.6	0	+
chr19	45347553	45350554	ENSG00000130202.5	0	+
chr19	4534235	4537236	ENSG00000214456.4	0	-
chr19	45391853	45394854	ENSG00000130204.8	0	+
chr19	45393178	45396179	ENSG00000267282.1	0	-
chr19	4539047	4542048	ENSG00000171236.9	0	-
chr19	4539047	4542048	ENSG00000267385.1	0	-
chr19	45407052	45410053	ENSG00000130203.5	0	+
chr19	45415581	45418582	ENSG00000130208.5	0	+
chr19	45443493	45446494	ENSG00000224916.4	0	+
chr19	45443493	45446494	ENSG00000267467.2	0	+
chr19	45447285	45450286	ENSG00000234906.4	0	+
chr19	45455858	45458859	ENSG00000104853.11	0	+
chr19	45457182	45460183	ENSG00000267114.1	0	-
chr19	45502726	45505727	ENSG00000104856.9	0	+
chr19	45540313	45543314	ENSG00000104859.10	0	+
chr19	45578731	45581732	ENSG00000170684.4	0	-
chr19	45580517	45583518	ENSG00000142252.6	0	+
chr19	45580517	45583518	ENSG00000007047.10	0	+
chr19	45592484	45595485	ENSG00000104866.6	0	+
chr19	4558729	4561730	ENSG00000167680.11	0	-
chr19	45663266	45666267	ENSG00000179846.7	0	-
chr19	45680494	45683495	ENSG00000007255.6	0	-
chr19	45680041	45683042	ENSG00000189114.6	0	+
chr19	45681051	45684052	ENSG00000267545.1	0	+
chr19	45737016	45740017	ENSG00000130201.3	0	-
chr19	45825132	45828133	ENSG00000104879.4	0	-
chr19	45834790	45837791	ENSG00000104892.12	0	+
chr19	45872814	45875815	ENSG00000104884.10	0	-
chr19	45907466	45910467	ENSG00000117877.6	0	+
chr19	45908614	45911615	ENSG00000104881.10	0	-
chr19	45969253	45972254	ENSG00000125740.9	0	+
chr19	45981083	45984084	ENSG00000012061.11	0	-
chr19	45990087	45993088	ENSG00000213889.6	0	+
chr19	45999269	46002270	ENSG00000125744.7	0	-
chr19	46007875	46010876	ENSG00000125753.9	0	+
chr19	460032	463033	ENSG00000129946.6	0	-
chr19	46104462	46107463	ENSG00000177464.4	0	-
chr19	46104462	46107463	ENSG00000125741.4	0	-
chr19	46142726	46145727	ENSG00000267757.1	0	+
chr19	46147859	46150860	ENSG00000125746.10	0	-
chr19	46169478	46172479	ENSG00000010310.4	0	+
chr19	46194586	46197587	ENSG00000125743.6	0	-
chr19	46193931	46196932	ENSG00000011478.7	0	+
chr19	46233153	46236154	ENSG00000177051.5	0	-
chr19	46234566	46237567	ENSG00000237452.2	0	+
chr19	46266327	46269328	ENSG00000259605.3	0	+
chr19	46268872	46271873	ENSG00000267395.1	0	+
chr19	46271491	46274492	ENSG00000177045.6	0	-
chr19	46284747	46287748	ENSG00000104936.13	0	-
chr19	46288219	46291220	ENSG00000268434.1	0	-
chr19	46295048	46298049	ENSG00000185800.7	0	-
chr19	46317543	46320544	ENSG00000104941.3	0	-
chr19	46331378	46334379	ENSG00000269148.1	0	+
chr19	46365404	46368405	ENSG00000125755.14	0	-
chr19	46365583	46368584	ENSG00000170608.2	0	+
chr19	46388396	46391397	ENSG00000170604.3	0	-
chr19	4637548	4640549	ENSG00000185361.4	0	+
chr19	46404870	46407871	ENSG00000176182.5	0	-
chr19	46417035	46420036	ENSG00000188425.2	0	-
chr19	46475798	46478799	ENSG00000104967.6	0	-
chr19	46496301	46499302	ENSG00000104983.4	0	+
chr19	46525310	46528311	ENSG00000008438.4	0	-
chr19	46528808	46531809	ENSG00000268401.1	0	+
chr19	46579376	46582377	ENSG00000204869.4	0	-
chr19	46626931	46629932	ENSG00000188624.2	0	-
chr19	46648954	46651955	ENSG00000204866.4	0	+
chr19	46683119	46686120	ENSG00000269729.1	0	-
chr19	4669353	4672354	ENSG00000074842.3	0	-
chr19	46705339	46708340	ENSG00000268621.1	0	-
chr19	46730999	46734000	ENSG00000188293.5	0	+
chr19	4677363	4680364	ENSG00000205790.1	0	+
chr19	46798304	46801305	ENSG00000124440.11	0	+
chr19	46842076	46845077	ENSG00000269124.1	0	-
chr19	46848279	46851280	ENSG00000011485.10	0	+
chr19	46886069	46889070	ENSG00000268810.1	0	-
chr19	46893101	46896102	ENSG00000269151.1	0	-
chr19	46915820	46918821	ENSG00000169515.5	0	-
chr19	46973787	46976788	ENSG00000182013.13	0	-
chr19	46996068	46999069	ENSG00000204850.3	0	+
chr19	46998136	47001137	ENSG00000204851.5	0	-
chr19	47103171	47106172	ENSG00000268423.1	0	-
chr19	47103456	47106457	ENSG00000230510.2	0	-
chr19	47102532	47105533	ENSG00000160014.12	0	+
chr19	47113036	47116037	ENSG00000269292.1	0	-
chr19	47127341	47130342	ENSG00000160013.4	0	-
chr19	47136967	47139968	ENSG00000167414.4	0	-
chr19	47161570	47164571	ENSG00000245598.2	0	+
chr19	47163438	47166439	ENSG00000197380.6	0	-
chr19	47219370	47222371	ENSG00000105287.8	0	-
chr19	47229918	47232919	ENSG00000269487.1	0	+
chr19	4723721	4726722	ENSG00000142002.12	0	-
chr19	47247314	47250315	ENSG00000181027.6	0	+
chr19	47249201	47252202	ENSG00000090372.10	0	-
chr19	47290850	47293851	ENSG00000105281.8	0	-
chr19	47353251	47356252	ENSG00000042753.7	0	-
chr19	47419840	47422841	ENSG00000160007.13	0	+
chr19	473982	476983	ENSG00000181781.5	0	-
chr19	47521096	47524097	ENSG00000130751.5	0	+
chr19	47550881	47553882	ENSG00000130748.6	0	-
chr19	47614554	47617555	ENSG00000142230.7	0	+
chr19	47616032	47619033	ENSG00000130749.5	0	-
chr19	4767144	4770145	ENSG00000176840.7	0	+
chr19	47735116	47738117	ENSG00000105327.11	0	-
chr19	47757386	47760387	ENSG00000105321.8	0	+
chr19	47776141	47779142	ENSG00000257704.2	0	+
chr19	47791247	47794248	ENSG00000197405.3	0	+
chr19	47833431	47836432	ENSG00000134830.3	0	+
chr19	47850571	47853572	ENSG00000134815.14	0	+
chr19	4790303	4793304	ENSG00000268536.1	0	-
chr19	4789745	4792746	ENSG00000141965.3	0	+
chr19	47921782	47924783	ENSG00000105419.13	0	-
chr19	47974424	47977425	ENSG00000118160.9	0	-
chr19	47986524	47989525	ENSG00000118162.9	0	-
chr19	47985554	47988555	ENSG00000268061.1	0	+
chr19	48017288	48020289	ENSG00000105402.3	0	-
chr19	48048072	48051073	ENSG00000118156.8	0	-
chr19	48109441	48112442	ENSG00000063169.6	0	+
chr19	48128629	48131630	ENSG00000269806.1	0	-
chr19	48214678	48217679	ENSG00000024422.7	0	+
chr19	48246802	48249803	ENSG00000105373.14	0	+
chr19	48279933	48282934	ENSG00000178980.10	0	+
chr19	4830723	4833724	ENSG00000127666.8	0	-
chr19	48321079	48324080	ENSG00000105392.11	0	+
chr19	48322144	48325145	ENSG00000178928.4	0	-
chr19	48335769	48338770	ENSG00000259009.3	0	+
chr19	4836354	4839355	ENSG00000267484.1	0	+
chr19	48388571	48391572	ENSG00000105398.3	0	-
chr19	48494428	48497429	ENSG00000188334.3	0	-
chr19	48495929	48498930	ENSG00000169393.4	0	+
chr19	48546325	48549326	ENSG00000105507.2	0	-
chr19	48562593	48565594	ENSG00000269420.1	0	+
chr19	48613073	48616074	ENSG00000105499.9	0	-
chr19	48619671	48622672	ENSG00000269534.1	0	+
chr19	48647115	48650116	ENSG00000269321.1	0	+
chr19	48672600	48675601	ENSG00000105486.9	0	-
chr19	48671939	48674940	ENSG00000185453.8	0	+
chr19	48673242	48676243	ENSG00000178150.4	0	+
chr19	4866678	4869679	ENSG00000105355.4	0	-
chr19	48758167	48761168	ENSG00000105483.12	0	-
chr19	48773504	48776505	ENSG00000268186.1	0	-
chr19	48822736	48825737	ENSG00000142227.6	0	+
chr19	48824150	48827151	ENSG00000105479.11	0	-
chr19	48866194	48869195	ENSG00000161558.6	0	-
chr19	48865623	48868624	ENSG00000105467.4	0	+
chr19	48893807	48896808	ENSG00000105438.4	0	-
chr19	48895872	48898873	ENSG00000105464.3	0	+
chr19	487165	490166	ENSG00000099866.10	0	+
chr19	48947078	48950079	ENSG00000105447.8	0	+
chr19	48956835	48959836	ENSG00000182324.5	0	+
chr19	48970588	48973589	ENSG00000105443.9	0	+
chr19	48971992	48974993	ENSG00000268530.1	0	-
chr19	49015425	49018426	ENSG00000142235.4	0	-
chr19	49015936	49018937	ENSG00000269814.1	0	-
chr19	4901901	4904902	ENSG00000205784.2	0	-
chr19	49053428	49056429	ENSG00000088002.7	0	+
chr19	49107998	49110999	ENSG00000177202.1	0	+
chr19	49117072	49120073	ENSG00000105523.3	0	-
chr19	49121432	49124433	ENSG00000063177.8	0	-
chr19	49120539	49123540	ENSG00000063176.11	0	+
chr19	49139621	49142622	ENSG00000105516.6	0	-
chr19	49148572	49151573	ENSG00000063180.4	0	-
chr19	49175273	49178274	ENSG00000142233.7	0	-
chr19	49197231	49200232	ENSG00000176920.10	0	+
chr19	49221981	49224982	ENSG00000176909.7	0	-
chr19	49242866	49245867	ENSG00000105538.4	0	-
chr19	49249149	49252150	ENSG00000182264.4	0	-
chr19	49257643	49260644	ENSG00000174951.6	0	-
chr19	49256780	49259781	ENSG00000105550.4	0	+
chr19	49313285	49316286	ENSG00000105552.10	0	-
chr19	49338746	49341747	ENSG00000087076.4	0	-
chr19	49370870	49373871	ENSG00000105559.7	0	-
chr19	49373677	49376678	ENSG00000087074.7	0	+
chr19	49400997	49403998	ENSG00000104804.3	0	-
chr19	49401592	49404593	ENSG00000104805.11	0	+
chr19	49421023	49424024	ENSG00000235191.1	0	-
chr19	49434955	49437956	ENSG00000104808.3	0	+
chr19	49456146	49459147	ENSG00000087088.15	0	+
chr19	49465252	49468253	ENSG00000267898.1	0	+
chr19	49466565	49469566	ENSG00000087086.9	0	+
chr19	49495565	49498566	ENSG00000104812.10	0	-
chr19	49494764	49497765	ENSG00000183207.8	0	+
chr19	49519347	49522348	ENSG00000104826.7	0	-
chr19	49521754	49524755	ENSG00000268655.1	0	-
chr19	49526330	49529331	ENSG00000104827.12	0	-
chr19	49545104	49548105	ENSG00000189052.6	0	+
chr19	49560980	49563981	ENSG00000196337.6	0	-
chr19	49561995	49564996	ENSG00000268108.1	0	+
chr19	49565521	49568522	ENSG00000268287.1	0	+
chr19	49567291	49570292	ENSG00000225950.3	0	-
chr19	49574951	49577952	ENSG00000104848.1	0	-
chr19	49586682	49589683	ENSG00000104852.10	0	+
chr19	49615631	49618632	ENSG00000104863.7	0	+
chr19	49621390	49624391	ENSG00000221916.2	0	-
chr19	49620678	49623679	ENSG00000177380.9	0	+
chr19	49657652	49660653	ENSG00000130528.7	0	-
chr19	49659048	49662049	ENSG00000130529.11	0	+
chr19	4967124	4970125	ENSG00000127663.10	0	+
chr19	49827447	49830448	ENSG00000063127.11	0	-
chr19	49836433	49839434	ENSG00000104894.7	0	+
chr19	49857341	49860342	ENSG00000268157.1	0	+
chr19	49863046	49866047	ENSG00000104901.2	0	+
chr19	49864670	49867671	ENSG00000074219.9	0	-
chr19	49890347	49893348	ENSG00000268686.1	0	-
chr19	49889505	49892506	ENSG00000161609.5	0	+
chr19	49925710	49928711	ENSG00000142538.1	0	-
chr19	49925003	49928004	ENSG00000261949.1	0	+
chr19	49944610	49947611	ENSG00000104888.5	0	-
chr19	49954529	49957530	ENSG00000161618.5	0	+
chr19	49955761	49958762	ENSG00000104872.6	0	-
chr19	49963951	49966952	ENSG00000269469.1	0	+
chr19	49975477	49978478	ENSG00000090554.8	0	+
chr19	49988864	49991865	ENSG00000142541.12	0	+
chr19	49997699	50000700	ENSG00000142534.2	0	+
chr19	50002597	50005598	ENSG00000268000.1	0	+
chr19	50008092	50011093	ENSG00000104870.8	0	+
chr19	50029259	50032260	ENSG00000142552.3	0	+
chr19	50081906	50084907	ENSG00000126460.6	0	+
chr19	50092692	50095693	ENSG00000142546.9	0	-
chr19	50092890	50095891	ENSG00000126464.9	0	+
chr19	50142460	50145461	ENSG00000126458.3	0	-
chr19	50143473	50146474	ENSG00000126461.10	0	+
chr19	50168113	50171114	ENSG00000126456.11	0	-
chr19	50167189	50170190	ENSG00000126453.5	0	+
chr19	50177096	50180097	ENSG00000126457.16	0	+
chr19	50189632	50192633	ENSG00000224420.3	0	+
chr19	50192128	50195129	ENSG00000169169.10	0	+
chr19	50193238	50196239	ENSG00000268677.1	0	-
chr19	50265562	50268563	ENSG00000126467.6	0	-
chr19	50268268	50271269	ENSG00000196961.8	0	+
chr19	50310176	50313177	ENSG00000269194.1	0	+
chr19	50319639	50322640	ENSG00000010361.9	0	-
chr19	50319545	50322546	ENSG00000104973.10	0	+
chr19	50351983	50354984	ENSG00000104960.11	0	+
chr19	50353934	50356935	ENSG00000268006.1	0	-
chr19	50357209	50360210	ENSG00000268047.1	0	-
chr19	50361581	50364582	ENSG00000269352.1	0	-
chr19	50362937	50365938	ENSG00000267896.1	0	-
chr19	50370141	50373142	ENSG00000039650.5	0	-
chr19	50378787	50381788	ENSG00000104946.6	0	+
chr19	50380612	50383613	ENSG00000204673.6	0	-
chr19	50429987	50432988	ENSG00000169136.4	0	+
chr19	50431731	50434732	ENSG00000104951.11	0	-
chr19	50432181	50435182	ENSG00000213024.6	0	-
chr19	50463465	50466466	ENSG00000161640.11	0	-
chr19	50526970	50529971	ENSG00000142528.11	0	+
chr19	50528189	50531190	ENSG00000105053.6	0	-
chr19	50553287	50556288	ENSG00000269091.1	0	-
chr19	50665450	50668451	ENSG00000161652.8	0	-
chr19	50689445	50692446	ENSG00000105357.11	0	+
chr19	505496	508497	ENSG00000141933.8	0	+
chr19	506852	509853	ENSG00000266933.1	0	-
chr19	50812794	50815795	ENSG00000267815.1	0	-
chr19	50830906	50833907	ENSG00000131408.9	0	+
chr19	50835771	50838772	ENSG00000131398.9	0	-
chr19	50871596	50874597	ENSG00000269392.1	0	-
chr19	50885603	50888604	ENSG00000062822.8	0	+
chr19	50917083	50920084	ENSG00000142539.9	0	+
chr19	50920194	50923195	ENSG00000269404.2	0	+
chr19	50934148	50937149	ENSG00000086967.9	0	+
chr19	50977743	50980744	ENSG00000161671.12	0	+
chr19	50979025	50982026	ENSG00000142530.6	0	-
chr19	50985366	50988367	ENSG00000268854.1	0	-
chr19	50989786	50992787	ENSG00000268518.1	0	-
chr19	51013611	51016612	ENSG00000161677.7	0	-
chr19	51016928	51019929	ENSG00000204653.5	0	-
chr19	51070691	51073692	ENSG00000131409.8	0	-
chr19	51151027	51154028	ENSG00000235034.2	0	+
chr19	51170736	51173737	ENSG00000213023.5	0	-
chr19	51222058	51225059	ENSG00000161681.11	0	-
chr19	51224584	51227585	ENSG00000105472.8	0	+
chr19	51288416	51291417	ENSG00000261341.1	0	-
chr19	51307187	51310188	ENSG00000167747.9	0	-
chr19	51318916	51321917	ENSG00000180279.5	0	+
chr19	51326042	51329043	ENSG00000167748.6	0	-
chr19	51331761	51334762	ENSG00000267968.1	0	+
chr19	51339666	51342667	ENSG00000174562.9	0	-
chr19	51356176	51359177	ENSG00000142515.10	0	+
chr19	51361945	51364946	ENSG00000167751.8	0	+
chr19	51413650	51416651	ENSG00000167749.7	0	-
chr19	51451434	51454435	ENSG00000269495.1	0	+
chr19	51455293	51458294	ENSG00000167754.8	0	-
chr19	51469454	51472455	ENSG00000267879.1	0	+
chr19	51471838	51474839	ENSG00000167755.9	0	-
chr19	51486293	51489294	ENSG00000169035.7	0	-
chr19	51504942	51507943	ENSG00000129455.11	0	-
chr19	51511829	51514830	ENSG00000269741.1	0	-
chr19	51511879	51514880	ENSG00000213022.4	0	-
chr19	51522421	51525422	ENSG00000129451.7	0	-
chr19	51530275	51533276	ENSG00000167757.9	0	-
chr19	51531331	51534332	ENSG00000268906.1	0	+
chr19	51537257	51540258	ENSG00000186474.11	0	-
chr19	51567342	51570343	ENSG00000167759.8	0	-
chr19	51587122	51590123	ENSG00000129437.5	0	-
chr19	51610635	51613636	ENSG00000142544.6	0	-
chr19	51626343	51629344	ENSG00000129450.4	0	+
chr19	51643778	51646779	ENSG00000168995.9	0	+
chr19	51684221	51687222	ENSG00000269072.1	0	-
chr19	51726335	51729336	ENSG00000105383.10	0	+
chr19	51747333	51750334	ENSG00000179213.9	0	+
chr19	51773413	51776414	ENSG00000268595.1	0	-
chr19	51772532	51775533	ENSG00000268318.1	0	+
chr19	5175756	5178757	ENSG00000267550.1	0	+
chr19	51812900	51815901	ENSG00000142549.9	0	+
chr19	51841471	51844472	ENSG00000267905.1	0	+
chr19	51844392	51847393	ENSG00000186806.5	0	-
chr19	51868606	51871607	ENSG00000105379.5	0	-
chr19	51871246	51874247	ENSG00000160318.2	0	-
chr19	51874907	51877908	ENSG00000105374.5	0	-
chr19	51890227	51893228	ENSG00000105370.3	0	-
chr19	51892818	51895819	ENSG00000262874.1	0	-
chr19	51895778	51898779	ENSG00000268889.1	0	+
chr19	51920104	51923105	ENSG00000142512.10	0	-
chr19	51960707	51963708	ENSG00000105366.11	0	-
chr19	51979792	51982793	ENSG00000213822.5	0	+
chr19	52004053	52007054	ENSG00000254521.2	0	-
chr19	52021239	52024240	ENSG00000268777.1	0	+
chr19	52034056	52037057	ENSG00000105492.11	0	-
chr19	52072539	52075540	ENSG00000105497.3	0	+
chr19	52096629	52099630	ENSG00000167765.3	0	-
chr19	52100541	52103542	ENSG00000267808.1	0	+
chr19	52149052	52152053	ENSG00000105501.7	0	-
chr19	52149052	52152053	ENSG00000254415.3	0	-
chr19	52149052	52152053	ENSG00000268500.1	0	-
chr19	52195680	52198681	ENSG00000269959.1	0	-
chr19	52226243	52229244	ENSG00000105509.6	0	-
chr19	52253234	52256235	ENSG00000171049.8	0	+
chr19	52296410	52299411	ENSG00000187474.4	0	+
chr19	52306362	52309363	ENSG00000171051.4	0	-
chr19	52343226	52346227	ENSG00000268316.1	0	-
chr19	52389327	52392328	ENSG00000268095.1	0	+
chr19	52393247	52396248	ENSG00000161551.8	0	-
chr19	52407269	52410270	ENSG00000198093.6	0	-
chr19	52428123	52431124	ENSG00000176024.12	0	+
chr19	52450411	52453412	ENSG00000269235.1	0	+
chr19	52489081	52492082	ENSG00000256683.2	0	-
chr19	52510453	52513454	ENSG00000197619.9	0	-
chr19	52598017	52601018	ENSG00000256087.2	0	-
chr19	52598017	52601018	ENSG00000197608.7	0	-
chr19	52642190	52645191	ENSG00000204611.2	0	-
chr19	52672156	52675157	ENSG00000267927.1	0	+
chr19	52673914	52676915	ENSG00000196267.8	0	-
chr19	52691304	52694305	ENSG00000105568.13	0	+
chr19	52733541	52736542	ENSG00000268015.1	0	-
chr19	52770839	52773840	ENSG00000196214.6	0	+
chr19	52798421	52801422	ENSG00000198464.9	0	+
chr19	52800343	52803344	ENSG00000269102.1	0	-
chr19	52837497	52840498	ENSG00000167554.10	0	+
chr19	52847481	52850482	ENSG00000269535.1	0	-
chr19	52871197	52874198	ENSG00000221923.4	0	+
chr19	52899983	52902984	ENSG00000269834.1	0	-
chr19	52899101	52902102	ENSG00000167555.9	0	+
chr19	52930449	52933450	ENSG00000198633.6	0	+
chr19	52954828	52957829	ENSG00000258405.5	0	+
chr19	53028941	53031942	ENSG00000198482.6	0	+
chr19	53056810	53059811	ENSG00000167562.7	0	+
chr19	529730	532731	ENSG00000099804.4	0	+
chr19	53192748	53195749	ENSG00000167766.14	0	-
chr19	53237296	53240297	ENSG00000213020.4	0	-
chr19	53289043	53292044	ENSG00000189190.7	0	-
chr19	53359871	53362872	ENSG00000198538.6	0	-
chr19	53359871	53362872	ENSG00000204604.5	0	-
chr19	53399885	53402886	ENSG00000182986.8	0	-
chr19	5339822	5342823	ENSG00000105426.10	0	-
chr19	53424398	53427399	ENSG00000269646.1	0	+
chr19	53465125	53468126	ENSG00000180257.8	0	-
chr19	53465125	53468126	ENSG00000221874.4	0	-
chr19	53508774	53511775	ENSG00000267943.1	0	+
chr19	53515181	53518182	ENSG00000269526.1	0	+
chr19	53545992	53548993	ENSG00000268964.1	0	+
chr19	53605674	53608675	ENSG00000170949.13	0	-
chr19	53635152	53638153	ENSG00000170954.7	0	-
chr19	53661305	53664306	ENSG00000197937.8	0	-
chr19	53695608	53698609	ENSG00000197497.6	0	-
chr19	53698353	53701354	ENSG00000269051.1	0	+
chr19	53757125	53760126	ENSG00000197928.6	0	-
chr19	53758767	53761768	ENSG00000196131.6	0	+
chr19	53793686	53796687	ENSG00000163098.3	0	-
chr19	53835001	53838002	ENSG00000213799.6	0	+
chr19	53866979	53869980	ENSG00000203326.5	0	+
chr19	53891079	53894080	ENSG00000196417.8	0	+
chr19	53933236	53936237	ENSG00000160336.10	0	+
chr19	53968997	53971998	ENSG00000198346.6	0	+
chr19	54022209	54025210	ENSG00000130844.12	0	+
chr19	54105750	54108751	ENSG00000268864.1	0	-
chr19	54290423	54293424	ENSG00000269877.1	0	-
chr19	54290026	54293027	ENSG00000269564.1	0	+
chr19	54326567	54329568	ENSG00000142405.17	0	-
chr19	54366009	54369010	ENSG00000232324.1	0	+
chr19	54367463	54370464	ENSG00000179820.11	0	+
chr19	54371360	54374361	ENSG00000228323.2	0	-
chr19	54378245	54381246	ENSG00000232220.2	0	-
chr19	54380246	54383247	ENSG00000126583.6	0	+
chr19	542052	545053	ENSG00000197540.3	0	+
chr19	54410557	54413558	ENSG00000105605.3	0	+
chr19	54464190	54467191	ENSG00000142408.2	0	+
chr19	54494148	54497149	ENSG00000130433.3	0	+
chr19	5453436	5456437	ENSG00000105428.4	0	+
chr19	54566197	54569198	ENSG00000189068.5	0	-
chr19	54583705	54586706	ENSG00000248385.3	0	-
chr19	54604983	54607984	ENSG00000170909.9	0	-
chr19	54604162	54607163	ENSG00000170906.11	0	+
chr19	54616798	54619799	ENSG00000105618.9	0	+
chr19	54618036	54621037	ENSG00000105619.9	0	-
chr19	54630705	54633706	ENSG00000237017.1	0	-
chr19	54639477	54642478	ENSG00000088038.13	0	+
chr19	54662455	54665456	ENSG00000105617.3	0	-
chr19	54675853	54678854	ENSG00000167608.7	0	-
chr19	54692532	54695533	ENSG00000125505.12	0	-
chr19	54691803	54694804	ENSG00000170892.6	0	+
chr19	54695447	54698448	ENSG00000268816.1	0	+
chr19	54703592	54706593	ENSG00000223660.1	0	-
chr19	54702725	54705726	ENSG00000170889.9	0	+
chr19	54745630	54748631	ENSG00000204577.7	0	-
chr19	54745630	54748631	ENSG00000244482.5	0	-
chr19	54753513	54756514	ENSG00000268164.1	0	-
chr19	54760135	54763136	ENSG00000105609.12	0	-
chr19	54783964	54786965	ENSG00000131042.9	0	-
chr19	54808984	54811985	ENSG00000170866.7	0	-
chr19	54823416	54826417	ENSG00000187116.9	0	-
chr19	54849432	54852433	ENSG00000239961.2	0	-
chr19	54863947	54866948	ENSG00000268802.1	0	-
chr19	54881186	54884187	ENSG00000167613.11	0	-
chr19	54924394	54927395	ENSG00000167614.9	0	+
chr19	54946034	54949035	ENSG00000227407.1	0	-
chr19	54948495	54951496	ENSG00000269873.1	0	-
chr19	54957779	54960780	ENSG00000167615.12	0	+
chr19	54959218	54962219	ENSG00000226696.1	0	-
chr19	54973960	54976961	ENSG00000182909.5	0	-
chr19	54983411	54986412	ENSG00000167617.2	0	-
chr19	55007190	55010191	ENSG00000167618.5	0	+
chr19	55042002	55045003	ENSG00000104970.6	0	+
chr19	55082481	55085482	ENSG00000239998.1	0	+
chr19	55083256	55086257	ENSG00000104972.10	0	+
chr19	55103096	55106097	ENSG00000104974.6	0	+
chr19	55149493	55152494	ENSG00000224730.1	0	-
chr19	55153310	55156311	ENSG00000186818.8	0	+
chr19	55233943	55236944	ENSG00000167633.12	0	+
chr19	55233943	55236944	ENSG00000242019.1	0	+
chr19	55233943	55236944	ENSG00000189013.10	0	+
chr19	55247977	55250978	ENSG00000243772.2	0	+
chr19	55279270	55282271	ENSG00000125498.15	0	+
chr19	55359897	55362898	ENSG00000240403.1	0	+
chr19	55383690	55386691	ENSG00000186431.14	0	+
chr19	55399655	55402656	ENSG00000268734.1	0	+
chr19	55415512	55418513	ENSG00000189430.8	0	+
chr19	55462535	55465536	ENSG00000022556.11	0	+
chr19	55476651	55479652	ENSG00000167634.8	0	-
chr19	55515565	55518566	ENSG00000267265.1	0	+
chr19	55548631	55551632	ENSG00000088053.7	0	-
chr19	55581660	55584661	ENSG00000160439.11	0	-
chr19	55580775	55583776	ENSG00000131037.10	0	+
chr19	55628004	55631005	ENSG00000125503.8	0	-
chr19	55659573	55662574	ENSG00000105048.12	0	-
chr19	55668099	55671100	ENSG00000129991.8	0	-
chr19	55668376	55671377	ENSG00000267577.1	0	+
chr19	55671045	55674046	ENSG00000267110.1	0	-
chr19	55676980	55679981	ENSG00000167646.9	0	-
chr19	5566963	5569964	ENSG00000223573.2	0	-
chr19	55690656	55693657	ENSG00000129990.10	0	-
chr19	55719868	55722869	ENSG00000080031.5	0	-
chr19	55726023	55729024	ENSG00000267649.1	0	+
chr19	55740733	55743734	ENSG00000180089.4	0	-
chr19	55769380	55772381	ENSG00000105063.14	0	-
chr19	55790748	55793749	ENSG00000133265.6	0	-
chr19	55789893	55792894	ENSG00000160469.12	0	+
chr19	55822899	55825900	ENSG00000268729.1	0	-
chr19	55844415	55847416	ENSG00000180061.5	0	-
chr19	55849253	55852254	ENSG00000133247.9	0	+
chr19	55849253	55852254	ENSG00000267531.1	0	+
chr19	55865078	55868079	ENSG00000160471.8	0	-
chr19	55869876	55872877	ENSG00000267706.3	0	-
chr19	55873627	55876628	ENSG00000180043.7	0	-
chr19	55880830	55883831	ENSG00000095752.2	0	-
chr19	55886193	55889194	ENSG00000160472.4	0	+
chr19	55888243	55891244	ENSG00000269275.1	0	-
chr19	55894659	55897660	ENSG00000233493.3	0	-
chr19	55895299	55898300	ENSG00000108107.8	0	+
chr19	55910756	55913757	ENSG00000267093.1	0	-
chr19	55918155	55921156	ENSG00000108106.9	0	-
chr19	55952958	55955959	ENSG00000187902.7	0	-
chr19	55972709	55975710	ENSG00000063241.3	0	-
chr19	55986848	55989849	ENSG00000269859.1	0	-
chr19	55985987	55988988	ENSG00000197483.8	0	+
chr19	55994554	55997555	ENSG00000090971.4	0	+
chr19	55997803	56000804	ENSG00000179954.10	0	+
chr19	56047465	56050466	ENSG00000187550.4	0	-
chr19	56056357	56059358	ENSG00000231274.4	0	-
chr19	56088169	56091170	ENSG00000267730.1	0	-
chr19	56091213	56094214	ENSG00000218891.2	0	-
chr19	56109386	56112387	ENSG00000171443.6	0	+
chr19	56111720	56114721	ENSG00000179943.6	0	-
chr19	56134931	56137932	ENSG00000179922.5	0	-
chr19	56144377	56147378	ENSG00000213015.4	0	+
chr19	56144377	56147378	ENSG00000171425.5	0	+
chr19	56150422	56153423	ENSG00000173581.3	0	+
chr19	56163489	56166490	ENSG00000063244.8	0	+
chr19	56185079	56188080	ENSG00000267523.1	0	-
chr19	56184593	56187594	ENSG00000063245.10	0	+
chr19	56205144	56208145	ENSG00000267117.1	0	-
chr19	5621141	5624142	ENSG00000160633.8	0	+
chr19	5623057	5626058	ENSG00000130254.7	0	-
chr19	56345905	56348906	ENSG00000160505.11	0	+
chr19	56347165	56350166	ENSG00000179873.10	0	-
chr19	56576032	56579033	ENSG00000267522.1	0	+
chr19	56631663	56634664	ENSG00000142409.4	0	-
chr19	56641931	56644932	ENSG00000167685.10	0	+
chr19	56662438	56665439	ENSG00000204533.2	0	-
chr19	56685376	56688377	ENSG00000197487.4	0	+
chr19	56715112	56718113	ENSG00000204532.2	0	+
chr19	5673822	5676823	ENSG00000130255.8	0	+
chr19	56782116	56785117	ENSG00000267710.1	0	+
chr19	5679682	5682683	ENSG00000174917.4	0	-
chr19	5679062	5682063	ENSG00000167733.9	0	+
chr19	56824120	56827121	ENSG00000267549.1	0	+
chr19	56878782	56881783	ENSG00000131848.5	0	-
chr19	56903902	56906903	ENSG00000018869.12	0	-
chr19	56903047	56906048	ENSG00000198440.5	0	+
chr19	56986363	56989364	ENSG00000166770.6	0	+
chr19	56988451	56991452	ENSG00000198046.7	0	-
chr19	57017226	57020227	ENSG00000196263.3	0	+
chr19	57049040	57052041	ENSG00000267421.2	0	-
chr19	57048337	57051338	ENSG00000196867.3	0	+
chr19	57077788	57080789	ENSG00000269696.1	0	-
chr19	57076863	57079864	ENSG00000197016.7	0	+
chr19	57104669	57107670	ENSG00000197951.4	0	+
chr19	569313	572314	ENSG00000172270.14	0	+
chr19	57152530	57155531	ENSG00000268182.1	0	+
chr19	57182124	57185125	ENSG00000127903.12	0	-
chr19	57181346	57184347	ENSG00000268352.1	0	+
chr19	5719584	5722585	ENSG00000196365.7	0	-
chr19	5718686	5721687	ENSG00000174898.11	0	+
chr19	57351093	57354094	ENSG00000269699.1	0	-
chr19	57351093	57354094	ENSG00000198300.8	0	-
chr19	57350285	57353286	ENSG00000268654.1	0	+
chr19	57628455	57631456	ENSG00000131864.6	0	+
chr19	57677852	57680853	ENSG00000258873.2	0	-
chr19	57700875	57703876	ENSG00000083844.6	0	+
chr19	57740390	57743391	ENSG00000105146.8	0	+
chr19	57749970	57752971	ENSG00000204524.5	0	+
chr19	57770721	57773722	ENSG00000268713.1	0	+
chr19	57789351	57792352	ENSG00000197714.4	0	+
chr19	57790671	57793672	ENSG00000267871.1	0	-
chr19	57813670	57816671	ENSG00000268205.1	0	+
chr19	57829854	57832855	ENSG00000178229.7	0	+
chr19	5783727	5786728	ENSG00000212123.3	0	-
chr19	5784679	5787680	ENSG00000267157.1	0	-
chr19	57860649	57863650	ENSG00000131845.10	0	+
chr19	57862365	57865366	ENSG00000268678.1	0	-
chr19	57872918	57875919	ENSG00000268133.1	0	+
chr19	57872918	57875919	ENSG00000256060.2	0	+
chr19	57872918	57875919	ENSG00000152433.10	0	+
chr19	57899221	57902222	ENSG00000269533.1	0	+
chr19	57899221	57902222	ENSG00000188785.7	0	+
chr19	57903102	57906103	ENSG00000268533.1	0	+
chr19	5790173	5793174	ENSG00000141994.11	0	-
chr19	57920528	57923529	ENSG00000186272.8	0	+
chr19	57944692	57947693	ENSG00000186230.6	0	+
chr19	57966547	57969548	ENSG00000178201.3	0	-
chr19	57987933	57990934	ENSG00000197128.7	0	-
chr19	57987933	57990934	ENSG00000268163.1	0	-
chr19	57987018	57990019	ENSG00000268266.1	0	+
chr19	57997120	58000121	ENSG00000268107.1	0	+
chr19	57997120	58000121	ENSG00000105136.15	0	+
chr19	58009305	58012306	ENSG00000152439.8	0	+
chr19	58036723	58039724	ENSG00000121406.4	0	+
chr19	58070230	58073231	ENSG00000251369.4	0	-
chr19	58087897	58090898	ENSG00000171649.7	0	+
chr19	58089278	58092279	ENSG00000083817.8	0	-
chr19	58109252	58112253	ENSG00000183647.6	0	+
chr19	58123609	58126610	ENSG00000213762.6	0	+
chr19	58133713	58136714	ENSG00000268392.1	0	+
chr19	58139719	58142720	ENSG00000121417.9	0	+
chr19	58191374	58194375	ENSG00000204519.6	0	+
chr19	58191374	58194375	ENSG00000269026.2	0	+
chr19	58219571	58222572	ENSG00000179909.11	0	-
chr19	5821840	5824841	ENSG00000171119.2	0	+
chr19	58237991	58240992	ENSG00000083814.8	0	-
chr19	58256182	58259183	ENSG00000152443.8	0	+
chr19	58279043	58282044	ENSG00000083828.11	0	+
chr19	58325280	58328281	ENSG00000178935.5	0	-
chr19	58329098	58332099	ENSG00000268750.2	0	+
chr19	58329098	58332099	ENSG00000269343.2	0	+
chr19	58359226	58362227	ENSG00000198466.8	0	+
chr19	5838732	5841733	ENSG00000156413.9	0	-
chr19	58399399	58402400	ENSG00000204514.5	0	-
chr19	58426959	58429960	ENSG00000173480.6	0	-
chr19	58426959	58429960	ENSG00000269476.1	0	-
chr19	58445757	58448758	ENSG00000196724.8	0	-
chr19	58458073	58461074	ENSG00000152454.3	0	-
chr19	5845438	5848439	ENSG00000267709.1	0	+
chr19	58484898	58487899	ENSG00000177025.3	0	-
chr19	58511591	58514592	ENSG00000176593.3	0	+
chr19	58513187	58516188	ENSG00000166704.7	0	-
chr19	5850458	5853459	ENSG00000171124.8	0	-
chr19	58543392	58546393	ENSG00000152467.5	0	+
chr19	58568649	58571650	ENSG00000176293.15	0	+
chr19	58628762	58631763	ENSG00000121413.8	0	-
chr19	58665470	58668471	ENSG00000181894.10	0	-
chr19	58692427	58695428	ENSG00000171606.13	0	+
chr19	58738279	58741280	ENSG00000269545.1	0	+
chr19	58789141	58792142	ENSG00000268516.1	0	-
chr19	58788349	58791350	ENSG00000267216.1	0	+
chr19	58788349	58791350	ENSG00000083842.8	0	+
chr19	58788349	58791350	ENSG00000273439.1	0	+
chr19	58836384	58839385	ENSG00000182318.5	0	+
chr19	58857120	58860121	ENSG00000268895.1	0	+
chr19	58863857	58866858	ENSG00000121410.7	0	-
chr19	58866464	58869465	ENSG00000268049.1	0	+
chr19	58871971	58874972	ENSG00000269054.1	0	+
chr19	58873184	58876185	ENSG00000174586.6	0	-
chr19	58891396	58894397	ENSG00000152475.6	0	-
chr19	58895743	58898744	ENSG00000083845.4	0	+
chr19	58905022	58908023	ENSG00000269855.1	0	+
chr19	58909914	58912915	ENSG00000268307.1	0	+
chr19	58910924	58913925	ENSG00000171574.13	0	+
chr19	58918829	58921830	ENSG00000232098.2	0	-
chr19	58927874	58930875	ENSG00000268543.1	0	+
chr19	58950519	58953520	ENSG00000131849.10	0	-
chr19	58949823	58952824	ENSG00000269473.1	0	+
chr19	58960991	58963992	ENSG00000249471.3	0	+
chr19	58976446	58979447	ENSG00000083812.7	0	+
chr19	58983456	58986457	ENSG00000083838.11	0	+
chr19	58986099	58989100	ENSG00000269106.1	0	-
chr19	587880	590881	ENSG00000099822.2	0	+
chr19	59022358	59025359	ENSG00000083807.5	0	-
chr19	5902796	5905797	ENSG00000267740.1	0	-
chr19	5902796	5905797	ENSG00000130383.6	0	-
chr19	5902999	5906000	ENSG00000174886.8	0	-
chr19	5902882	5905883	ENSG00000267314.1	0	+
chr19	5902882	5905883	ENSG00000187650.3	0	+
chr19	59049134	59052135	ENSG00000119574.8	0	-
chr19	59053430	59056431	ENSG00000130726.7	0	+
chr19	59065471	59068472	ENSG00000130724.4	0	-
chr19	59069288	59072289	ENSG00000130725.3	0	-
chr19	59068493	59071494	ENSG00000267858.1	0	+
chr19	59083939	59086940	ENSG00000099326.4	0	-
chr19	5909702	5912703	ENSG00000105519.8	0	+
chr19	5913638	5916639	ENSG00000267571.1	0	-
chr19	5977150	5980151	ENSG00000031823.10	0	-
chr19	5976393	5979394	ENSG00000266983.1	0	+
chr19	6065489	6068490	ENSG00000267262.1	0	+
chr19	6107234	6110235	ENSG00000267299.1	0	+
chr19	6133641	6136642	ENSG00000130377.9	0	+
chr19	616274	619275	ENSG00000266939.1	0	-
chr19	6198603	6201604	ENSG00000087903.8	0	-
chr19	6211405	6214406	ENSG00000267427.1	0	-
chr19	6278965	6281966	ENSG00000130382.7	0	-
chr19	6332622	6335623	ENSG00000167769.4	0	-
chr19	632536	635537	ENSG00000099821.9	0	-
chr19	6359449	6362450	ENSG00000125656.4	0	+
chr19	6361158	6364159	ENSG00000269802.1	0	-
chr19	6370426	6373427	ENSG00000125652.3	0	+
chr19	636781	639782	ENSG00000261204.1	0	-
chr19	6378846	6381847	ENSG00000125650.4	0	-
chr19	6392995	6395996	ENSG00000125651.9	0	-
chr19	637878	640879	ENSG00000070388.7	0	+
chr19	6423788	6426789	ENSG00000088247.11	0	-
chr19	6432773	6435774	ENSG00000181240.9	0	-
chr19	6462283	6465284	ENSG00000130545.11	0	+
chr19	6481559	6484560	ENSG00000205744.5	0	-
chr19	6492491	6495492	ENSG00000268191.1	0	+
chr19	6492491	6495492	ENSG00000268203.1	0	+
chr19	6501866	6504867	ENSG00000104833.6	0	-
chr19	6529036	6532037	ENSG00000125657.3	0	+
chr19	6603101	6606102	ENSG00000125726.6	0	-
chr19	662306	665307	ENSG00000070423.13	0	-
chr19	661481	664482	ENSG00000267666.1	0	+
chr19	6669170	6672171	ENSG00000125735.6	0	-
chr19	6729580	6732581	ENSG00000125730.12	0	-
chr19	6736590	6739591	ENSG00000125734.9	0	-
chr19	6736038	6739039	ENSG00000125733.13	0	+
chr19	6750493	6753494	ENSG00000269680.1	0	-
chr19	674392	677393	ENSG00000070404.5	0	+
chr19	6766445	6769446	ENSG00000125731.8	0	-
chr19	6770721	6773722	ENSG00000141968.3	0	+
chr19	6885589	6888590	ENSG00000174837.10	0	+
chr19	6951210	6954211	ENSG00000268845.1	0	+
chr19	694443	697444	ENSG00000185198.7	0	-
chr19	7009518	7012519	ENSG00000204752.3	0	+
chr19	7067455	7070456	ENSG00000130544.7	0	+
chr19	706934	709935	ENSG00000099864.13	0	+
chr19	69038	72039	ENSG00000267588.2	0	+
chr19	7293368	7296369	ENSG00000171105.9	0	-
chr19	7411841	7414842	ENSG00000263264.1	0	+
chr19	7443815	7446816	ENSG00000268861.1	0	+
chr19	7458934	7461935	ENSG00000267852.1	0	-
chr19	7458030	7461031	ENSG00000104880.13	0	+
chr19	749132	752133	ENSG00000099812.6	0	+
chr19	7555662	7558663	ENSG00000198723.6	0	+
chr19	7561335	7564336	ENSG00000104883.3	0	-
chr19	7569805	7572806	ENSG00000267952.1	0	+
chr19	7578142	7581143	ENSG00000198816.5	0	+
chr19	7585509	7588510	ENSG00000090674.11	0	+
chr19	7596460	7599461	ENSG00000268614.1	0	+
chr19	7597049	7600050	ENSG00000032444.11	0	+
chr19	7658759	7661760	ENSG00000076826.5	0	+
chr19	7693430	7696431	ENSG00000076924.7	0	-
chr19	7692678	7695679	ENSG00000229833.5	0	+
chr19	7692678	7695679	ENSG00000268400.1	0	+
chr19	7697585	7700586	ENSG00000174788.5	0	-
chr19	7700894	7703895	ENSG00000268204.1	0	-
chr19	7700006	7703007	ENSG00000076944.10	0	+
chr19	7731934	7734935	ENSG00000104918.4	0	+
chr19	7739470	7742471	ENSG00000183019.3	0	+
chr19	7740875	7743876	ENSG00000269711.1	0	+
chr19	7743718	7746719	ENSG00000181029.7	0	+
chr19	7766016	7769017	ENSG00000104921.10	0	-
chr19	7798132	7801133	ENSG00000182566.8	0	-
chr19	7811480	7814481	ENSG00000090659.13	0	-
chr19	781604	784605	ENSG00000272473.1	0	-
chr19	780795	783796	ENSG00000267530.2	0	+
chr19	7826068	7829069	ENSG00000104938.12	0	+
chr19	7893103	7896104	ENSG00000142459.4	0	+
chr19	7933477	7936478	ENSG00000268120.1	0	+
chr19	7938331	7941332	ENSG00000183248.7	0	-
chr19	7951394	7954395	ENSG00000171017.6	0	+
chr19	7967426	7970427	ENSG00000214248.2	0	-
chr19	7966761	7969762	ENSG00000076984.13	0	+
chr19	795414	798415	ENSG00000011304.12	0	+
chr19	7977626	7980627	ENSG00000268149.1	0	-
chr19	7979335	7982336	ENSG00000260001.2	0	+
chr19	7982866	7985867	ENSG00000260500.1	0	-
chr19	7983225	7986226	ENSG00000104976.7	0	+
chr19	7988289	7991290	ENSG00000269139.1	0	+
chr19	7990008	7993009	ENSG00000178531.4	0	-
chr19	8007613	8010614	ENSG00000104980.3	0	-
chr19	8022370	8025371	ENSG00000269813.1	0	+
chr19	8069524	8072525	ENSG00000066044.9	0	-
chr19	8071546	8074547	ENSG00000267939.1	0	+
chr19	8115646	8118647	ENSG00000131142.9	0	+
chr19	8213841	8216842	ENSG00000142449.8	0	-
chr19	820943	823944	ENSG00000129951.14	0	-
chr19	823133	826134	ENSG00000172232.5	0	+
chr19	8272253	8275254	ENSG00000090661.7	0	+
chr19	8304335	8307336	ENSG00000271717.1	0	-
chr19	8372193	8375194	ENSG00000167775.6	0	-
chr19	8385258	8388259	ENSG00000267855.1	0	-
chr19	8385258	8388259	ENSG00000167774.2	0	-
chr19	8384379	8387380	ENSG00000233927.4	0	+
chr19	8407145	8410146	ENSG00000186994.7	0	-
chr19	838998	841999	ENSG00000196415.5	0	+
chr19	8426183	8429184	ENSG00000167772.7	0	+
chr19	8452906	8455907	ENSG00000185236.7	0	+
chr19	8454546	8457547	ENSG00000269386.1	0	-
chr19	8476188	8479189	ENSG00000099785.6	0	+
chr19	848996	851997	ENSG00000197561.2	0	+
chr19	8507858	8510859	ENSG00000099783.7	0	+
chr19	8566517	8569518	ENSG00000133246.7	0	-
chr19	8578050	8581051	ENSG00000133250.9	0	-
chr19	857449	860450	ENSG00000197766.3	0	+
chr19	8641325	8644326	ENSG00000142347.12	0	-
chr19	8644044	8647045	ENSG00000267986.1	0	+
chr19	8674589	8677590	ENSG00000142303.9	0	-
chr19	8738084	8741085	ENSG00000268480.1	0	+
chr19	8808144	8811145	ENSG00000181786.3	0	-
chr19	892206	895207	ENSG00000175221.10	0	-
chr19	8941979	8944980	ENSG00000167785.4	0	-
chr19	8941033	8944034	ENSG00000170948.3	0	+
chr19	9090570	9093571	ENSG00000181143.11	0	-
chr19	912218	915219	ENSG00000198858.5	0	-
chr19	915332	918333	ENSG00000116014.5	0	+
chr19	9249072	9252073	ENSG00000130803.10	0	+
chr19	923774	926775	ENSG00000116017.6	0	+
chr19	927916	930917	ENSG00000267159.1	0	-
chr19	9324483	9327484	ENSG00000174667.2	0	-
chr19	9419491	9422492	ENSG00000196110.3	0	-
chr19	9432424	9435425	ENSG00000188321.9	0	+
chr19	9432854	9435855	ENSG00000270011.2	0	+
chr19	9432854	9435855	ENSG00000188629.7	0	+
chr19	9545248	9548249	ENSG00000174652.13	0	-
chr19	9608291	9611292	ENSG00000198028.3	0	-
chr19	9607353	9610354	ENSG00000267273.1	0	+
chr19	9648314	9651315	ENSG00000130818.6	0	-
chr19	9694208	9697209	ENSG00000197961.7	0	-
chr19	9730880	9733881	ENSG00000171469.6	0	-
chr19	9729930	9732931	ENSG00000267106.1	0	+
chr19	9784755	9787756	ENSG00000171466.5	0	-
chr19	9810349	9813350	ENSG00000224689.3	0	-
chr19	980927	983928	ENSG00000065268.6	0	+
chr19	9901552	9904553	ENSG00000266950.1	0	+
chr19	9902883	9905884	ENSG00000196605.3	0	-
chr19	9937492	9940493	ENSG00000127452.4	0	-
chr19	9936593	9939594	ENSG00000198258.6	0	+
chr19	9944688	9947689	ENSG00000267289.1	0	-
chr19	9944010	9947011	ENSG00000127445.9	0	+
chr19	996978	999979	ENSG00000269169.1	0	+
chr2	100020034	100023035	ENSG00000273306.1	0	+
chr2	100105461	100108462	ENSG00000135945.5	0	-
chr2	100719401	100722402	ENSG00000230393.1	0	+
chr2	100758239	100761240	ENSG00000144218.14	0	-
chr2	10074479	10077480	ENSG00000269973.1	0	+
chr2	100823122	100826123	ENSG00000232084.1	0	+
chr2	10089239	10092240	ENSG00000134317.13	0	+
chr2	100937896	100940897	ENSG00000170500.8	0	-
chr2	101033129	101036130	ENSG00000115526.6	0	-
chr2	101084843	101087844	ENSG00000204640.1	0	+
chr2	101177454	101180455	ENSG00000115539.9	0	+
chr2	101221539	101224540	ENSG00000234988.1	0	+
chr2	101291495	101294496	ENSG00000234169.1	0	-
chr2	101434634	101437635	ENSG00000170485.12	0	+
chr2	10145106	10148107	ENSG00000188525.3	0	-
chr2	101592611	101595612	ENSG00000230140.1	0	-
chr2	101616405	101619406	ENSG00000071082.6	0	+
chr2	101617625	101620626	ENSG00000223947.1	0	-
chr2	10160164	10163165	ENSG00000260476.1	0	+
chr2	101766130	101769131	ENSG00000272902.1	0	+
chr2	10178845	10181846	ENSG00000260077.1	0	-
chr2	10180993	10183994	ENSG00000172059.6	0	+
chr2	101868282	101871283	ENSG00000204634.8	0	-
chr2	101867347	101870348	ENSG00000158435.3	0	+
chr2	101924151	101927152	ENSG00000163162.4	0	-
chr2	10194773	10197774	ENSG00000271787.1	0	-
chr2	102002964	102005965	ENSG00000175874.5	0	-
chr2	102090162	102093163	ENSG00000196460.8	0	-
chr2	10220070	10223071	ENSG00000205795.4	0	-
chr2	102311311	102314312	ENSG00000071054.11	0	+
chr2	102507049	102510050	ENSG00000233404.2	0	+
chr2	102606421	102609422	ENSG00000115590.9	0	+
chr2	10258882	10261883	ENSG00000272524.1	0	+
chr2	10260471	10263472	ENSG00000171848.9	0	+
chr2	102678981	102681982	ENSG00000115594.7	0	+
chr2	102797600	102800601	ENSG00000226925.1	0	-
chr2	102801447	102804448	ENSG00000115598.5	0	+
chr2	10279514	10282515	ENSG00000163009.4	0	+
chr2	102925986	102928987	ENSG00000115604.6	0	+
chr2	102925986	102928987	ENSG00000115602.12	0	+
chr2	103033109	103036110	ENSG00000115607.5	0	+
chr2	103087761	103090762	ENSG00000180251.4	0	+
chr2	103234192	103237193	ENSG00000115616.2	0	+
chr2	103352317	103355318	ENSG00000135953.6	0	-
chr2	103351393	103354394	ENSG00000170417.10	0	+
chr2	103511229	103514230	ENSG00000236757.1	0	-
chr2	10441029	10444030	ENSG00000115756.8	0	+
chr2	104485145	104488146	ENSG00000236141.1	0	-
chr2	104488767	104491768	ENSG00000256637.2	0	+
chr2	104495626	104498627	ENSG00000232597.1	0	-
chr2	105025717	105028718	ENSG00000227157.1	0	+
chr2	105029486	105032487	ENSG00000225765.1	0	-
chr2	105047917	105050918	ENSG00000235597.1	0	+
chr2	105197610	105200611	ENSG00000236109.1	0	+
chr2	105273840	105276841	ENSG00000230690.1	0	+
chr2	105318227	105321228	ENSG00000228528.1	0	+
chr2	105374402	105377403	ENSG00000234177.1	0	-
chr2	105468646	105471647	ENSG00000233639.1	0	-
chr2	105469980	105472981	ENSG00000198914.2	0	+
chr2	105482995	105485996	ENSG00000239587.1	0	-
chr2	105488055	105491056	ENSG00000229743.2	0	-
chr2	105652541	105655542	ENSG00000135972.4	0	+
chr2	105653962	105656963	ENSG00000224509.1	0	-
chr2	105718459	105721460	ENSG00000231851.1	0	-
chr2	105758527	105761528	ENSG00000226508.1	0	+
chr2	105856082	105859083	ENSG00000135973.1	0	+
chr2	105864978	105867979	ENSG00000268556.1	0	+
chr2	105882062	105885063	ENSG00000268809.1	0	-
chr2	10587518	10590519	ENSG00000115758.8	0	-
chr2	10586841	10589842	ENSG00000257135.1	0	+
chr2	10590073	10593074	ENSG00000217258.2	0	+
chr2	105945159	105948160	ENSG00000135966.8	0	-
chr2	105951788	105954789	ENSG00000135974.5	0	+
chr2	105952949	105955950	ENSG00000272994.1	0	-
chr2	105977494	105980495	ENSG00000238273.3	0	+
chr2	106053969	106056970	ENSG00000115641.14	0	-
chr2	106359368	106362369	ENSG00000071051.9	0	+
chr2	1063108	1066109	ENSG00000235403.1	0	-
chr2	106473358	106476359	ENSG00000235522.2	0	-
chr2	106577844	106580845	ENSG00000234162.1	0	-
chr2	106677696	106680697	ENSG00000119147.5	0	+
chr2	106793864	106796865	ENSG00000233339.1	0	+
chr2	106809754	106812755	ENSG00000115652.10	0	-
chr2	107083868	107086869	ENSG00000153165.14	0	-
chr2	107102925	107105926	ENSG00000269000.1	0	-
chr2	107153534	107156535	ENSG00000231505.1	0	-
chr2	107157407	107160408	ENSG00000232001.1	0	+
chr2	10727255	10730256	ENSG00000234818.1	0	+
chr2	107502564	107505565	ENSG00000144057.11	0	-
chr2	107976697	107979698	ENSG00000225588.2	0	+
chr2	107981148	107984149	ENSG00000229457.1	0	-
chr2	108143922	108146923	ENSG00000224568.1	0	+
chr2	108158034	108161035	ENSG00000237880.1	0	-
chr2	10829100	10832101	ENSG00000115761.11	0	-
chr2	10828152	10831153	ENSG00000243819.3	0	+
chr2	108368621	108371622	ENSG00000232991.1	0	+
chr2	108442291	108445292	ENSG00000230651.3	0	-
chr2	108441347	108444348	ENSG00000196862.8	0	+
chr2	108600979	108603980	ENSG00000115665.4	0	+
chr2	10859755	10862756	ENSG00000143882.5	0	+
chr2	108903350	108906351	ENSG00000198203.5	0	+
chr2	108992409	108995410	ENSG00000198075.5	0	+
chr2	109063000	109066001	ENSG00000135968.15	0	+
chr2	109149656	109152657	ENSG00000214184.3	0	-
chr2	109148925	109151926	ENSG00000169756.12	0	+
chr2	109333937	109336938	ENSG00000153201.11	0	+
chr2	109401226	109404227	ENSG00000163006.7	0	+
chr2	109604675	109607676	ENSG00000135960.5	0	-
chr2	109744367	109747368	ENSG00000259863.1	0	-
chr2	109743662	109746663	ENSG00000172985.8	0	+
chr2	10977102	10980103	ENSG00000143870.8	0	-
chr2	11016141	11019142	ENSG00000271952.1	0	+
chr2	110370731	110373732	ENSG00000186522.10	0	-
chr2	110369940	110372941	ENSG00000198142.3	0	+
chr2	11050105	11053106	ENSG00000162975.3	0	+
chr2	110549852	110552853	ENSG00000015568.8	0	+
chr2	110654267	110657268	ENSG00000256977.6	0	+
chr2	110742639	110745640	ENSG00000204588.5	0	+
chr2	110872639	110875640	ENSG00000144063.3	0	-
chr2	110961568	110964569	ENSG00000144061.8	0	-
chr2	111140086	111143087	ENSG00000175772.10	0	-
chr2	111366372	111369373	ENSG00000231536.1	0	+
chr2	111434639	111437640	ENSG00000169679.10	0	-
chr2	111488210	111491211	ENSG00000153093.14	0	+
chr2	111874954	111877955	ENSG00000153094.17	0	+
chr2	111969018	111972019	ENSG00000271590.1	0	-
chr2	112020805	112023806	ENSG00000229118.1	0	+
chr2	112247018	112250019	ENSG00000240350.1	0	+
chr2	112251671	112254672	ENSG00000172965.10	0	-
chr2	112640949	112643950	ENSG00000153107.7	0	-
chr2	112654183	112657184	ENSG00000153208.12	0	+
chr2	11271898	11274899	ENSG00000145063.10	0	-
chr2	11271211	11274212	ENSG00000150873.7	0	+
chr2	112810845	112813846	ENSG00000153214.5	0	+
chr2	112893992	112896993	ENSG00000144152.8	0	+
chr2	11293351	11296352	ENSG00000162976.8	0	+
chr2	113011618	113014619	ENSG00000144161.8	0	-
chr2	113031173	113034174	ENSG00000188177.9	0	+
chr2	113190248	113193249	ENSG00000169629.7	0	-
chr2	113237732	113240733	ENSG00000114999.7	0	+
chr2	113297483	113300484	ENSG00000125630.11	0	+
chr2	113340023	113343024	ENSG00000125611.11	0	+
chr2	113402285	113405286	ENSG00000237753.1	0	-
chr2	113401515	113404516	ENSG00000144136.6	0	+
chr2	113477044	113480045	ENSG00000144130.7	0	+
chr2	113521185	113524186	ENSG00000169607.8	0	-
chr2	113541069	113544070	ENSG00000115008.5	0	-
chr2	113593354	113596355	ENSG00000125538.7	0	-
chr2	113733582	113736583	ENSG00000136688.6	0	+
chr2	113761036	113764037	ENSG00000136694.8	0	+
chr2	113809653	113812654	ENSG00000136696.6	0	-
chr2	113814230	113817231	ENSG00000136695.10	0	+
chr2	113823546	113826547	ENSG00000136697.8	0	+
chr2	113912954	113915955	ENSG00000125637.11	0	+
chr2	113931913	113934914	ENSG00000234174.1	0	-
chr2	113967092	113970093	ENSG00000189223.9	0	+
chr2	113996574	113999575	ENSG00000258395.1	0	+
chr2	114035497	114038498	ENSG00000125618.12	0	-
chr2	114193342	114196343	ENSG00000136682.10	0	+
chr2	114299266	114302267	ENSG00000231943.3	0	-
chr2	114382848	114385849	ENSG00000144134.14	0	+
chr2	114460750	114463751	ENSG00000227359.1	0	-
chr2	114513218	114516219	ENSG00000115084.8	0	-
chr2	114588149	114591150	ENSG00000244063.1	0	-
chr2	114600148	114603149	ENSG00000228857.2	0	-
chr2	114646343	114649344	ENSG00000270019.1	0	-
chr2	114645536	114648537	ENSG00000115091.7	0	+
chr2	114735178	114738179	ENSG00000234199.2	0	+
chr2	11487349	11490350	ENSG00000134318.9	0	-
chr2	11504893	11507894	ENSG00000230952.1	0	-
chr2	115197988	115200989	ENSG00000175497.12	0	+
chr2	11532087	11535088	ENSG00000224177.2	0	+
chr2	115590124	115593125	ENSG00000231538.1	0	-
chr2	115917910	115920911	ENSG00000235026.1	0	-
chr2	11605286	11608287	ENSG00000169016.12	0	-
chr2	11672218	11675219	ENSG00000196208.9	0	+
chr2	11809320	11812321	ENSG00000169006.6	0	-
chr2	11815720	11818721	ENSG00000134324.7	0	+
chr2	118570287	118573288	ENSG00000088205.8	0	+
chr2	118588427	118591428	ENSG00000236255.1	0	+
chr2	11863348	11866349	ENSG00000203643.3	0	-
chr2	118751048	118754049	ENSG00000235066.4	0	+
chr2	118770718	118773719	ENSG00000125633.6	0	-
chr2	118844046	118847047	ENSG00000125629.10	0	+
chr2	11884424	11887425	ENSG00000230790.2	0	-
chr2	118942951	118945952	ENSG00000226856.1	0	-
chr2	119591685	119594686	ENSG00000258910.2	0	-
chr2	119604221	119607222	ENSG00000163064.6	0	-
chr2	119697771	119700772	ENSG00000019169.9	0	+
chr2	119709558	119712559	ENSG00000259094.1	0	-
chr2	11986522	11989523	ENSG00000224184.1	0	+
chr2	119915464	119918465	ENSG00000144119.3	0	-
chr2	119979411	119982412	ENSG00000115107.15	0	+
chr2	120004961	120007962	ENSG00000229867.1	0	-
chr2	120123401	120126402	ENSG00000186132.10	0	-
chr2	120122566	120125567	ENSG00000155368.12	0	+
chr2	120185470	120188471	ENSG00000171227.6	0	+
chr2	120232019	120235020	ENSG00000231013.1	0	+
chr2	120281058	120284059	ENSG00000080293.5	0	-
chr2	120300024	120303025	ENSG00000163075.8	0	+
chr2	120434745	120437746	ENSG00000144120.8	0	+
chr2	120515352	120518353	ENSG00000088179.4	0	+
chr2	120768652	120771653	ENSG00000115109.9	0	+
chr2	120973012	120976013	ENSG00000224789.1	0	-
chr2	120979975	120982976	ENSG00000226479.3	0	-
chr2	120995637	120998638	ENSG00000144118.9	0	+
chr2	121074560	121077561	ENSG00000235840.1	0	+
chr2	121101716	121104717	ENSG00000163083.5	0	+
chr2	121222696	121225697	ENSG00000268194.1	0	-
chr2	121467098	121470099	ENSG00000229774.1	0	-
chr2	121491230	121494231	ENSG00000074047.16	0	+
chr2	121623976	121626977	ENSG00000271709.1	0	-
chr2	122041777	122044778	ENSG00000115112.7	0	-
chr2	122285984	122288985	ENSG00000265451.1	0	+
chr2	122406037	122409038	ENSG00000074054.13	0	-
chr2	122405223	122408224	ENSG00000236859.2	0	+
chr2	122493502	122496503	ENSG00000155438.7	0	-
chr2	122492679	122495680	ENSG00000211460.7	0	+
chr2	123830058	123833059	ENSG00000232740.1	0	-
chr2	124781749	124784750	ENSG00000228400.1	0	-
chr2	124780863	124783864	ENSG00000155052.14	0	+
chr2	126466526	126469527	ENSG00000235491.1	0	+
chr2	126874599	126877600	ENSG00000226813.2	0	-
chr2	127064078	127067079	ENSG00000235774.1	0	+
chr2	127411514	127414515	ENSG00000136732.10	0	+
chr2	127654473	127657474	ENSG00000237524.3	0	+
chr2	127780803	127783804	ENSG00000260163.1	0	+
chr2	127782279	127785280	ENSG00000260634.1	0	-
chr2	127863872	127866873	ENSG00000136717.10	0	-
chr2	127976874	127979875	ENSG00000186684.8	0	-
chr2	128050719	128053720	ENSG00000163161.8	0	-
chr2	128143819	128146820	ENSG00000236682.1	0	+
chr2	128145071	128148072	ENSG00000169967.12	0	-
chr2	128174002	128177003	ENSG00000115718.13	0	+
chr2	128219217	128222218	ENSG00000231731.3	0	+
chr2	128283383	128286384	ENSG00000163166.9	0	-
chr2	128291297	128294298	ENSG00000169994.14	0	+
chr2	128388290	128391291	ENSG00000272789.1	0	-
chr2	128401568	128404569	ENSG00000144230.12	0	+
chr2	128438106	128441107	ENSG00000072163.14	0	-
chr2	128456375	128459376	ENSG00000173349.4	0	+
chr2	128567744	128570745	ENSG00000136709.7	0	-
chr2	12855067	12858068	ENSG00000071575.7	0	+
chr2	128601850	128604851	ENSG00000270081.1	0	-
chr2	128614703	128617704	ENSG00000144231.6	0	-
chr2	128642529	128645530	ENSG00000144233.5	0	-
chr2	128642065	128645066	ENSG00000272667.1	0	+
chr2	128784666	128787667	ENSG00000136715.13	0	-
chr2	128846773	128849774	ENSG00000136731.8	0	+
chr2	129075441	129078442	ENSG00000136720.6	0	-
chr2	130030344	130033345	ENSG00000204460.3	0	-
chr2	130634143	130637144	ENSG00000229536.1	0	-
chr2	130678664	130681665	ENSG00000237574.1	0	+
chr2	130735238	130738239	ENSG00000222014.4	0	+
chr2	130885950	130888951	ENSG00000196604.7	0	-
chr2	130901683	130904684	ENSG00000152076.14	0	-
chr2	130937355	130940356	ENSG00000152082.9	0	+
chr2	130939944	130942945	ENSG00000136699.15	0	-
chr2	130955011	130958012	ENSG00000152086.7	0	-
chr2	131098715	131101716	ENSG00000136710.5	0	-
chr2	131097814	131100815	ENSG00000136718.5	0	+
chr2	131111628	131114629	ENSG00000072135.8	0	+
chr2	131276794	131279795	ENSG00000152093.3	0	+
chr2	131285938	131288939	ENSG00000225341.1	0	+
chr2	13146108	13149109	ENSG00000225649.1	0	-
chr2	131484069	131487070	ENSG00000173302.5	0	+
chr2	131511112	131514113	ENSG00000178171.6	0	+
chr2	131512423	131515424	ENSG00000229797.1	0	-
chr2	131593329	131596330	ENSG00000233221.2	0	-
chr2	131592486	131595487	ENSG00000136002.12	0	+
chr2	131850020	131853021	ENSG00000152102.13	0	-
chr2	131860242	131863243	ENSG00000115762.12	0	+
chr2	132158463	132161464	ENSG00000223631.1	0	+
chr2	132231690	132234691	ENSG00000075886.10	0	+
chr2	132249289	132252290	ENSG00000173272.9	0	-
chr2	132283434	132286435	ENSG00000163040.10	0	+
chr2	132478049	132481050	ENSG00000197927.8	0	+
chr2	133014541	133017542	ENSG00000163046.11	0	-
chr2	133050941	133053942	ENSG00000230803.1	0	-
chr2	133103906	133106907	ENSG00000272769.1	0	-
chr2	133172220	133175221	ENSG00000183840.5	0	+
chr2	133428098	133431099	ENSG00000150551.10	0	-
chr2	133671154	133674155	ENSG00000233729.1	0	+
chr2	134020816	134023817	ENSG00000226953.3	0	+
chr2	134325033	134328034	ENSG00000176771.11	0	-
chr2	134875528	134878529	ENSG00000152127.4	0	+
chr2	135475569	135478570	ENSG00000152128.13	0	-
chr2	135594111	135597112	ENSG00000153086.9	0	+
chr2	135673849	135676850	ENSG00000082258.8	0	+
chr2	135675227	135678228	ENSG00000224043.3	0	-
chr2	135804016	135807017	ENSG00000176601.7	0	-
chr2	135807862	135810863	ENSG00000115839.13	0	+
chr2	136287753	136290754	ENSG00000121988.13	0	-
chr2	136287067	136290068	ENSG00000048991.12	0	+
chr2	136497195	136500196	ENSG00000144224.12	0	+
chr2	136575825	136578826	ENSG00000226806.1	0	+
chr2	136593750	136596751	ENSG00000115850.5	0	-
chr2	136633012	136636013	ENSG00000076003.4	0	-
chr2	136740746	136743747	ENSG00000231890.3	0	+
chr2	136742669	136745670	ENSG00000115866.6	0	-
chr2	13675797	13678798	ENSG00000229370.1	0	+
chr2	136874718	136877719	ENSG00000121966.6	0	-
chr2	137521114	137524115	ENSG00000144229.7	0	+
chr2	1375994	1378995	ENSG00000115705.16	0	+
chr2	138719680	138722681	ENSG00000150540.9	0	+
chr2	138857460	138860461	ENSG00000224231.1	0	+
chr2	139258264	139261265	ENSG00000228043.1	0	-
chr2	139257339	139260340	ENSG00000144228.4	0	+
chr2	139536959	139539960	ENSG00000144227.4	0	-
chr2	142888200	142891201	ENSG00000168702.12	0	-
chr2	143633196	143636197	ENSG00000115919.10	0	+
chr2	143846637	143849638	ENSG00000075884.8	0	+
chr2	143929363	143932364	ENSG00000257284.1	0	-
chr2	144237357	144240358	ENSG00000228655.2	0	-
chr2	144328677	144331678	ENSG00000257640.1	0	-
chr2	144354531	144357532	ENSG00000258268.1	0	-
chr2	144497849	144500850	ENSG00000257277.1	0	-
chr2	144532643	144535644	ENSG00000257226.1	0	-
chr2	144692630	144695631	ENSG00000232377.1	0	+
chr2	145089151	145092152	ENSG00000121964.10	0	-
chr2	145273709	145276710	ENSG00000238057.4	0	+
chr2	145281108	145284109	ENSG00000169554.12	0	-
chr2	145321659	145324660	ENSG00000232606.1	0	+
chr2	14540081	14543082	ENSG00000230448.1	0	-
chr2	145423551	145426552	ENSG00000226674.4	0	+
chr2	146344643	146347644	ENSG00000225107.1	0	-
chr2	147593316	147596317	ENSG00000231040.1	0	+
chr2	14770845	14773846	ENSG00000162981.12	0	+
chr2	148600085	148603086	ENSG00000121989.10	0	+
chr2	148776579	148779580	ENSG00000204406.7	0	+
chr2	148778119	148781120	ENSG00000115947.9	0	-
chr2	149399952	149402953	ENSG00000135999.7	0	+
chr2	149630795	149633796	ENSG00000168280.12	0	+
chr2	149645128	149648129	ENSG00000231079.3	0	-
chr2	149892644	149895645	ENSG00000150556.12	0	+
chr2	150184523	150187524	ENSG00000187123.10	0	+
chr2	150441851	150444852	ENSG00000231969.1	0	+
chr2	150443288	150446289	ENSG00000168288.8	0	-
chr2	150714119	150717120	ENSG00000162947.4	0	-
chr2	151025890	151028891	ENSG00000230645.1	0	+
chr2	151394540	151397541	ENSG00000115963.9	0	-
chr2	151427755	151430756	ENSG00000236049.1	0	-
chr2	151475585	151478586	ENSG00000232359.1	0	-
chr2	151836934	151839935	ENSG00000228064.1	0	+
chr2	152041672	152044673	ENSG00000236885.1	0	-
chr2	152117376	152120377	ENSG00000184898.6	0	-
chr2	152145427	152148428	ENSG00000123609.6	0	-
chr2	152212105	152215106	ENSG00000123610.3	0	+
chr2	152264415	152267416	ENSG00000080345.13	0	+
chr2	152589988	152592989	ENSG00000183091.15	0	-
chr2	152683984	152686985	ENSG00000162980.12	0	-
chr2	152952839	152955840	ENSG00000225214.1	0	+
chr2	152954557	152957558	ENSG00000182389.14	0	-
chr2	153031505	153034506	ENSG00000115145.5	0	-
chr2	153189687	153192688	ENSG00000157827.15	0	+
chr2	153573517	153576518	ENSG00000196504.11	0	-
chr2	153572608	153575609	ENSG00000177917.6	0	+
chr2	154334275	154337276	ENSG00000177519.3	0	-
chr2	154726434	154729435	ENSG00000144278.10	0	+
chr2	155312949	155315950	ENSG00000224675.1	0	-
chr2	155553390	155556391	ENSG00000235949.1	0	-
chr2	155552825	155555826	ENSG00000162989.3	0	+
chr2	15700457	15703458	ENSG00000151779.8	0	-
chr2	157197938	157200939	ENSG00000153234.9	0	-
chr2	157289801	157292802	ENSG00000115159.11	0	+
chr2	15729293	15732294	ENSG00000079785.10	0	+
chr2	157351691	157354692	ENSG00000268857.1	0	-
chr2	158112077	158115078	ENSG00000136542.4	0	+
chr2	158183222	158186223	ENSG00000136541.10	0	-
chr2	15828905	15831906	ENSG00000231031.2	0	+
chr2	158344472	158347473	ENSG00000115165.5	0	-
chr2	158484375	158487376	ENSG00000123612.11	0	-
chr2	158592424	158595425	ENSG00000234584.1	0	-
chr2	158731351	158734352	ENSG00000115170.9	0	-
chr2	158731095	158734096	ENSG00000007001.8	0	+
chr2	159021128	159024129	ENSG00000227480.2	0	+
chr2	159312249	159315250	ENSG00000153237.13	0	-
chr2	159311484	159314485	ENSG00000144283.17	0	+
chr2	159540443	159543444	ENSG00000228586.1	0	+
chr2	159590488	159593489	ENSG00000204380.2	0	-
chr2	159649828	159652829	ENSG00000163331.6	0	+
chr2	159823152	159826153	ENSG00000115183.9	0	+
chr2	160142211	160145212	ENSG00000196151.6	0	-
chr2	160469816	160472817	ENSG00000224152.1	0	+
chr2	160471986	160474987	ENSG00000123636.13	0	-
chr2	160567944	160570945	ENSG00000226266.2	0	-
chr2	160567016	160570017	ENSG00000136536.10	0	+
chr2	160653752	160656753	ENSG00000241399.2	0	-
chr2	160760266	160763267	ENSG00000248672.1	0	-
chr2	160760266	160763267	ENSG00000054219.9	0	-
chr2	16078676	16081677	ENSG00000134323.10	0	+
chr2	16081359	16084360	ENSG00000233718.1	0	-
chr2	160918125	160921126	ENSG00000153246.7	0	-
chr2	161127410	161130411	ENSG00000115221.6	0	-
chr2	161349317	161352318	ENSG00000153250.13	0	-
chr2	161991437	161994438	ENSG00000136560.9	0	+
chr2	162015705	162018706	ENSG00000224467.1	0	-
chr2	16207917	16210918	ENSG00000236289.2	0	+
chr2	162099249	162102250	ENSG00000227403.1	0	+
chr2	162110139	162113140	ENSG00000235724.4	0	-
chr2	162162985	162165986	ENSG00000115233.7	0	+
chr2	162270726	162273727	ENSG00000136535.10	0	+
chr2	162279099	162282100	ENSG00000224076.1	0	-
chr2	162278879	162281880	ENSG00000144290.12	0	+
chr2	1622608	1625609	ENSG00000228613.1	0	-
chr2	16244986	16247987	ENSG00000236989.1	0	-
chr2	1628181	1631182	ENSG00000203635.2	0	-
chr2	162927738	162930739	ENSG00000230918.1	0	+
chr2	162930087	162933088	ENSG00000197635.5	0	-
chr2	162947916	162950917	ENSG00000233397.1	0	+
chr2	163007756	163010757	ENSG00000115263.10	0	-
chr2	163014269	163017270	ENSG00000236841.3	0	+
chr2	163100662	163103663	ENSG00000078098.9	0	-
chr2	163174193	163177194	ENSG00000115267.5	0	-
chr2	163173349	163176350	ENSG00000115271.6	0	+
chr2	163623451	163626452	ENSG00000237750.2	0	+
chr2	163694265	163697266	ENSG00000184611.7	0	-
chr2	16403290	16406291	ENSG00000228876.1	0	+
chr2	164591511	164594512	ENSG00000182263.9	0	-
chr2	165207742	165210743	ENSG00000237844.1	0	-
chr2	16533487	16536488	ENSG00000224400.1	0	+
chr2	165477423	165480424	ENSG00000115290.5	0	-
chr2	165695244	165698245	ENSG00000233255.1	0	+
chr2	165699200	165702201	ENSG00000082438.11	0	-
chr2	165811034	165814035	ENSG00000169507.5	0	-
chr2	165846099	165849100	ENSG00000236283.1	0	+
chr2	166059559	166062560	ENSG00000153253.11	0	-
chr2	166093923	166096924	ENSG00000136531.9	0	+
chr2	166324207	166327208	ENSG00000178662.11	0	+
chr2	166650201	166653202	ENSG00000115339.9	0	-
chr2	166649333	166652334	ENSG00000235192.1	0	+
chr2	166701706	166704707	ENSG00000229195.1	0	-
chr2	166788380	166791381	ENSG00000224490.1	0	+
chr2	166809285	166812286	ENSG00000123607.10	0	-
chr2	166811927	166814928	ENSG00000236107.3	0	+
chr2	166983524	166986525	ENSG00000144285.11	0	-
chr2	16702472	16705473	ENSG00000237633.2	0	+
chr2	167231453	167234454	ENSG00000169432.10	0	-
chr2	167349758	167352759	ENSG00000136546.9	0	-
chr2	167742989	167745990	ENSG00000163092.15	0	+
chr2	167996439	167999440	ENSG00000254552.1	0	-
chr2	168147510	168150511	ENSG00000228222.1	0	+
chr2	16846407	16849408	ENSG00000197872.7	0	-
chr2	168673182	168676183	ENSG00000172318.4	0	+
chr2	168796689	168799690	ENSG00000235335.2	0	-
chr2	16907390	16910391	ENSG00000223536.1	0	+
chr2	169103104	169106105	ENSG00000198648.6	0	-
chr2	169310377	169313378	ENSG00000172292.10	0	+
chr2	169641938	169644939	ENSG00000227617.4	0	-
chr2	169641056	169644057	ENSG00000163072.10	0	+
chr2	169755800	169758801	ENSG00000152254.6	0	+
chr2	169768836	169771837	ENSG00000152253.4	0	-
chr2	169886833	169889834	ENSG00000073734.8	0	-
chr2	169921586	169924587	ENSG00000073737.12	0	+
chr2	169955067	169958068	ENSG00000235321.1	0	+
chr2	170218043	170221044	ENSG00000081479.8	0	-
chr2	170334006	170337007	ENSG00000251569.1	0	+
chr2	170334006	170337007	ENSG00000163093.7	0	+
chr2	170364218	170367219	ENSG00000239474.2	0	+
chr2	170429421	170432422	ENSG00000138399.13	0	-
chr2	170438860	170441861	ENSG00000138398.11	0	+
chr2	170549900	170552901	ENSG00000154479.8	0	-
chr2	170548978	170551979	ENSG00000144362.7	0	+
chr2	170548978	170551979	ENSG00000213160.5	0	+
chr2	170680414	170683415	ENSG00000138382.9	0	-
chr2	170681963	170684964	ENSG00000144357.12	0	+
chr2	171032656	171035657	ENSG00000071909.14	0	+
chr2	171206580	171209581	ENSG00000231898.4	0	-
chr2	17149316	17152317	ENSG00000237670.1	0	+
chr2	171550879	171553880	ENSG00000213981.4	0	-
chr2	171570081	171573082	ENSG00000222033.1	0	-
chr2	171569846	171572847	ENSG00000204335.3	0	+
chr2	171626277	171629278	ENSG00000234350.1	0	-
chr2	171625553	171628554	ENSG00000239467.1	0	+
chr2	171638300	171641301	ENSG00000204334.7	0	+
chr2	171667728	171670729	ENSG00000128683.9	0	+
chr2	171673549	171676550	ENSG00000235934.1	0	-
chr2	171782958	171785959	ENSG00000115806.8	0	+
chr2	172086802	172089803	ENSG00000198586.9	0	-
chr2	172288737	172291738	ENSG00000115827.9	0	+
chr2	172290281	172293282	ENSG00000123600.14	0	-
chr2	172376611	172379612	ENSG00000071967.7	0	+
chr2	172541978	172544979	ENSG00000077380.11	0	+
chr2	172627827	172630828	ENSG00000228389.1	0	+
chr2	172776975	172779976	ENSG00000128708.8	0	+
chr2	172862249	172865250	ENSG00000172878.9	0	+
chr2	172863741	172866742	ENSG00000115840.9	0	-
chr2	172947515	172950516	ENSG00000144355.10	0	+
chr2	172966627	172969628	ENSG00000115844.6	0	-
chr2	172965755	172968756	ENSG00000236651.1	0	+
chr2	173290063	173293064	ENSG00000091409.10	0	+
chr2	173292271	173295272	ENSG00000226963.1	0	-
chr2	173418354	173421355	ENSG00000152256.9	0	+
chr2	173420167	173423168	ENSG00000225205.1	0	-
chr2	173598000	173601001	ENSG00000091428.13	0	+
chr2	173600059	173603060	ENSG00000228016.1	0	-
chr2	173938140	173941141	ENSG00000091436.12	0	+
chr2	174145764	174148765	ENSG00000238133.2	0	-
chr2	174217599	174220600	ENSG00000144354.9	0	+
chr2	174829596	174832597	ENSG00000172845.9	0	-
chr2	174831283	174834284	ENSG00000271151.1	0	+
chr2	1747613	1750614	ENSG00000130508.6	0	-
chr2	174876756	174879757	ENSG00000273258.1	0	-
chr2	174888103	174891104	ENSG00000260868.1	0	+
chr2	175112326	175115327	ENSG00000138430.11	0	-
chr2	175188722	175191723	ENSG00000231453.1	0	+
chr2	175197681	175200682	ENSG00000217236.1	0	+
chr2	175201044	175204045	ENSG00000268241.1	0	-
chr2	175259407	175262408	ENSG00000138433.11	0	-
chr2	175258466	175261467	ENSG00000144306.9	0	+
chr2	175350756	175353757	ENSG00000163328.9	0	-
chr2	175350115	175353116	ENSG00000226853.2	0	+
chr2	175409883	175412884	ENSG00000236449.1	0	+
chr2	175437959	175440960	ENSG00000237798.1	0	+
chr2	175546606	175549607	ENSG00000115935.12	0	-
chr2	175628199	175631200	ENSG00000138435.10	0	-
chr2	175651611	175654612	ENSG00000237104.1	0	-
chr2	175869096	175872097	ENSG00000128656.9	0	-
chr2	176030567	176033568	ENSG00000229750.1	0	+
chr2	176032071	176035072	ENSG00000115966.12	0	-
chr2	176045436	176048437	ENSG00000154518.5	0	-
chr2	176119930	176122931	ENSG00000229066.1	0	+
chr2	176760192	176763193	ENSG00000235047.1	0	+
chr2	176866547	176869548	ENSG00000144320.9	0	-
chr2	176947873	176950874	ENSG00000174279.4	0	-
chr2	176955448	176958449	ENSG00000128714.5	0	+
chr2	176962522	176965523	ENSG00000170178.5	0	+
chr2	176967102	176970103	ENSG00000128713.11	0	+
chr2	176971504	176974505	ENSG00000128710.5	0	+
chr2	176985041	176988042	ENSG00000128709.10	0	+
chr2	176992436	176995437	ENSG00000175879.7	0	+
chr2	17698706	17701707	ENSG00000214842.5	0	-
chr2	176999307	177002308	ENSG00000128652.7	0	+
chr2	177000649	177003650	ENSG00000237380.2	0	-
chr2	177014277	177017278	ENSG00000170166.5	0	+
chr2	177028744	177031745	ENSG00000272729.1	0	-
chr2	177040896	177043897	ENSG00000226363.3	0	+
chr2	177051395	177054396	ENSG00000128645.11	0	+
chr2	177052689	177055690	ENSG00000224189.2	0	-
chr2	177132169	177135170	ENSG00000128654.9	0	+
chr2	17718364	17721365	ENSG00000163032.7	0	+
chr2	177500463	177503464	ENSG00000224577.1	0	+
chr2	177501716	177504717	ENSG00000163364.5	0	-
chr2	177683008	177686009	ENSG00000230552.1	0	-
chr2	177713130	177716131	ENSG00000227098.1	0	-
chr2	178028346	178031347	ENSG00000236501.1	0	-
chr2	178075295	178078296	ENSG00000170144.14	0	+
chr2	178076313	178079314	ENSG00000229337.1	0	-
chr2	178126874	178129875	ENSG00000222043.2	0	+
chr2	178256418	178259419	ENSG00000116044.11	0	-
chr2	178255500	178258501	ENSG00000018510.8	0	+
chr2	178416523	178419524	ENSG00000196659.9	0	-
chr2	178465816	178468817	ENSG00000237655.1	0	+
chr2	178482467	178485468	ENSG00000197557.6	0	-
chr2	178972087	178975088	ENSG00000128655.12	0	-
chr2	178975165	178978166	ENSG00000155636.10	0	+
chr2	179057238	179060239	ENSG00000079156.12	0	+
chr2	179263028	179266029	ENSG00000260931.1	0	+
chr2	179276702	179279703	ENSG00000223960.2	0	+
chr2	179314108	179317109	ENSG00000204311.7	0	+
chr2	179315249	179318250	ENSG00000180228.8	0	-
chr2	179342294	179345295	ENSG00000079150.13	0	-
chr2	179343203	179346204	ENSG00000116095.6	0	+
chr2	17933135	17936136	ENSG00000178295.10	0	+
chr2	179404306	179407307	ENSG00000270956.1	0	+
chr2	179411523	179414524	ENSG00000270277.1	0	+
chr2	179439847	179442848	ENSG00000271011.1	0	+
chr2	179441674	179444675	ENSG00000270574.1	0	+
chr2	179479285	179482286	ENSG00000271141.1	0	+
chr2	179507320	179510321	ENSG00000271401.1	0	+
chr2	179639038	179642039	ENSG00000266413.2	0	+
chr2	179694619	179697620	ENSG00000155657.19	0	-
chr2	17980508	17983509	ENSG00000163029.11	0	-
chr2	179913863	179916864	ENSG00000163492.9	0	-
chr2	17995726	17998727	ENSG00000151379.3	0	+
chr2	180128517	180131518	ENSG00000187231.9	0	-
chr2	180136557	180139558	ENSG00000237477.1	0	+
chr2	18057113	18060114	ENSG00000170745.7	0	+
chr2	180725259	180728260	ENSG00000144331.14	0	-
chr2	180870832	180873833	ENSG00000163510.9	0	-
chr2	181556226	181559227	ENSG00000225258.1	0	-
chr2	181842812	181845813	ENSG00000170035.11	0	+
chr2	181843994	181846995	ENSG00000236153.1	0	-
chr2	181970065	181973066	ENSG00000238171.1	0	-
chr2	181977003	181980004	ENSG00000234663.1	0	+
chr2	182319931	182322932	ENSG00000115232.9	0	+
chr2	182544243	182547244	ENSG00000162992.3	0	-
chr2	182544243	182547244	ENSG00000188452.9	0	-
chr2	182545820	182548821	ENSG00000234595.1	0	+
chr2	182755246	182758247	ENSG00000260742.1	0	-
chr2	182754553	182757554	ENSG00000138434.12	0	+
chr2	182817206	182820207	ENSG00000150722.6	0	+
chr2	1826245	1829246	ENSG00000232057.1	0	+
chr2	183386807	183389808	ENSG00000115252.14	0	-
chr2	183578986	183581987	ENSG00000077232.12	0	+
chr2	183730889	183733890	ENSG00000162998.4	0	-
chr2	183902228	183905229	ENSG00000061676.10	0	-
chr2	183941484	183944485	ENSG00000162999.8	0	+
chr2	183980241	183983242	ENSG00000163002.8	0	+
chr2	184076792	184079793	ENSG00000272800.1	0	+
chr2	185461256	185464257	ENSG00000170396.6	0	+
chr2	186601530	186604531	ENSG00000188738.9	0	+
chr2	186604202	186607203	ENSG00000226747.2	0	-
chr2	187348986	187351987	ENSG00000065548.13	0	+
chr2	187359799	187362800	ENSG00000213953.1	0	+
chr2	187366286	187369287	ENSG00000268846.1	0	-
chr2	18740918	18743919	ENSG00000240857.1	0	-
chr2	187452782	187455783	ENSG00000138448.7	0	+
chr2	187556788	187559789	ENSG00000144369.8	0	+
chr2	187559021	187562022	ENSG00000227227.1	0	-
chr2	18769829	18772830	ENSG00000250741.2	0	-
chr2	18769829	18772830	ENSG00000185013.12	0	-
chr2	187712896	187715897	ENSG00000163012.3	0	-
chr2	187866001	187869002	ENSG00000224063.1	0	+
chr2	188312155	188315156	ENSG00000064989.8	0	-
chr2	188429479	188432480	ENSG00000003436.10	0	-
chr2	189151408	189154409	ENSG00000231689.1	0	-
chr2	189154395	189157396	ENSG00000144366.11	0	+
chr2	189653847	189656848	ENSG00000174325.4	0	-
chr2	189837098	189840099	ENSG00000168542.8	0	+
chr2	189957269	189960270	ENSG00000228073.1	0	+
chr2	190043530	190046531	ENSG00000204262.7	0	-
chr2	190304199	190307200	ENSG00000115368.5	0	+
chr2	190447689	190450690	ENSG00000138449.6	0	-
chr2	190524184	190527185	ENSG00000138381.5	0	+
chr2	190537239	190540240	ENSG00000151687.10	0	+
chr2	190625546	190628547	ENSG00000253559.1	0	+
chr2	190626952	190629953	ENSG00000128694.7	0	-
chr2	190648089	190651090	ENSG00000128699.9	0	-
chr2	190647237	190650238	ENSG00000064933.12	0	+
chr2	190742287	190745288	ENSG00000187699.6	0	+
chr2	190926454	190929455	ENSG00000138379.4	0	-
chr2	191206314	191209315	ENSG00000151689.8	0	+
chr2	191207935	191210936	ENSG00000198130.10	0	-
chr2	191271080	191274081	ENSG00000151690.10	0	+
chr2	191318841	191321842	ENSG00000272979.1	0	-
chr2	191398446	191401447	ENSG00000189362.7	0	-
chr2	191397563	191400564	ENSG00000233654.1	0	+
chr2	191509478	191512479	ENSG00000138386.12	0	+
chr2	191743546	191746547	ENSG00000115419.8	0	+
chr2	191745711	191748712	ENSG00000235852.1	0	-
chr2	191883268	191886269	ENSG00000231858.1	0	+
chr2	191884743	191887744	ENSG00000115415.14	0	-
chr2	192015305	192018306	ENSG00000138378.13	0	-
chr2	192107770	192110771	ENSG00000128641.13	0	+
chr2	192109900	192112901	ENSG00000227542.1	0	-
chr2	192540861	192543862	ENSG00000173559.8	0	+
chr2	192709260	192712261	ENSG00000233766.3	0	+
chr2	192710809	192713810	ENSG00000168497.4	0	-
chr2	193059434	193062435	ENSG00000144339.7	0	-
chr2	193612552	193615553	ENSG00000227418.2	0	+
chr2	194760261	194763262	ENSG00000260142.1	0	+
chr2	195206992	195209993	ENSG00000225539.1	0	+
chr2	19546126	19549127	ENSG00000236204.1	0	-
chr2	19557383	19560384	ENSG00000143867.5	0	-
chr2	195593323	195596324	ENSG00000230173.1	0	+
chr2	196311239	196314240	ENSG00000224099.1	0	+
chr2	196395721	196398722	ENSG00000223466.1	0	+
chr2	196436714	196439715	ENSG00000234919.1	0	-
chr2	196438700	196441701	ENSG00000196950.9	0	+
chr2	19672983	19675984	ENSG00000237992.1	0	+
chr2	196932560	196935561	ENSG00000118997.9	0	-
chr2	197040203	197043204	ENSG00000081320.6	0	-
chr2	197122747	197125748	ENSG00000229056.2	0	+
chr2	197457412	197460413	ENSG00000138411.6	0	-
chr2	197502438	197505439	ENSG00000144395.13	0	+
chr2	197663377	197666378	ENSG00000119041.6	0	-
chr2	197673508	197676509	ENSG00000187944.2	0	-
chr2	197791502	197794503	ENSG00000197121.10	0	-
chr2	198060677	198063678	ENSG00000231621.1	0	+
chr2	198174879	198177880	ENSG00000065413.12	0	-
chr2	198174049	198177050	ENSG00000225979.1	0	+
chr2	198298751	198301752	ENSG00000115524.11	0	-
chr2	198316275	198319276	ENSG00000115520.4	0	+
chr2	198363081	198366082	ENSG00000115541.6	0	+
chr2	198363127	198366128	ENSG00000270757.1	0	+
chr2	198378294	198381295	ENSG00000115540.10	0	+
chr2	198380519	198383520	ENSG00000144381.12	0	-
chr2	198539762	198542763	ENSG00000162944.6	0	-
chr2	196551	199552	ENSG00000227061.1	0	+
chr2	198568092	198571093	ENSG00000247626.3	0	+
chr2	198650382	198653383	ENSG00000152430.13	0	-
chr2	198667316	198670317	ENSG00000115896.11	0	+
chr2	19909453	19912454	ENSG00000235911.1	0	+
chr2	199238645	199241646	ENSG00000236653.1	0	-
chr2	199636079	199639080	ENSG00000225421.1	0	-
chr2	199935513	199938514	ENSG00000231557.1	0	-
chr2	200320413	200323414	ENSG00000225953.2	0	+
chr2	200334988	200337989	ENSG00000119042.12	0	-
chr2	200470790	200473791	ENSG00000238217.1	0	+
chr2	20066647	20069648	ENSG00000228784.3	0	+
chr2	200714854	200717855	ENSG00000226124.2	0	-
chr2	200774868	200777869	ENSG00000232732.5	0	-
chr2	200774015	200777016	ENSG00000178074.5	0	+
chr2	200818039	200821040	ENSG00000162972.6	0	+
chr2	200819421	200822422	ENSG00000162971.6	0	-
chr2	20100719	20103720	ENSG00000183891.5	0	-
chr2	20099809	20102810	ENSG00000271991.1	0	+
chr2	201168610	201171611	ENSG00000196141.8	0	+
chr2	201372745	201375746	ENSG00000163535.13	0	+
chr2	201383530	201386531	ENSG00000155729.8	0	-
chr2	201598908	201601909	ENSG00000237166.1	0	-
chr2	201673281	201676282	ENSG00000082153.13	0	+
chr2	201676028	201679029	ENSG00000230408.3	0	-
chr2	201687367	201690368	ENSG00000260006.1	0	+
chr2	201728413	201731414	ENSG00000013441.11	0	-
chr2	201753012	201756013	ENSG00000240344.4	0	-
chr2	201752095	201755096	ENSG00000196290.10	0	+
chr2	201825985	201828986	ENSG00000183308.6	0	+
chr2	201827382	201830383	ENSG00000115942.4	0	-
chr2	20188864	20191865	ENSG00000118965.10	0	-
chr2	20187971	20190972	ENSG00000227210.1	0	+
chr2	201934106	201937107	ENSG00000119013.4	0	+
chr2	201935391	201938392	ENSG00000155744.5	0	-
chr2	201978903	201981904	ENSG00000003402.15	0	+
chr2	202021545	202024546	ENSG00000226312.3	0	-
chr2	202045863	202048864	ENSG00000003400.10	0	+
chr2	202096185	202099186	ENSG00000064012.17	0	+
chr2	20211428	20214429	ENSG00000132031.8	0	-
chr2	202221066	202224067	ENSG00000155749.8	0	-
chr2	202250494	202253495	ENSG00000082146.8	0	+
chr2	202315272	202318273	ENSG00000115993.7	0	-
chr2	202482900	202485901	ENSG00000155754.10	0	-
chr2	202507207	202510208	ENSG00000155755.14	0	-
chr2	20250784	20253785	ENSG00000068697.6	0	-
chr2	20249897	20252898	ENSG00000223734.2	0	+
chr2	202562402	202565403	ENSG00000082126.13	0	-
chr2	202644655	202647656	ENSG00000003393.10	0	-
chr2	202653229	202656230	ENSG00000138395.10	0	+
chr2	202897266	202900267	ENSG00000273209.1	0	-
chr2	202897292	202900293	ENSG00000155760.1	0	+
chr2	202935977	202938978	ENSG00000182329.6	0	+
chr2	202980768	202983769	ENSG00000222035.2	0	-
chr2	203043397	203046398	ENSG00000231903.1	0	-
chr2	20305588	20308589	ENSG00000234378.1	0	-
chr2	203102308	203105309	ENSG00000116030.12	0	-
chr2	203102258	203105259	ENSG00000267889.1	0	+
chr2	203128493	203131494	ENSG00000055044.6	0	+
chr2	203239839	203242840	ENSG00000273456.1	0	-
chr2	203240226	203243227	ENSG00000204217.8	0	+
chr2	203497700	203500701	ENSG00000138439.10	0	+
chr2	203735486	203738487	ENSG00000163596.12	0	-
chr2	203774997	203777998	ENSG00000138380.13	0	+
chr2	203878396	203881397	ENSG00000138442.5	0	-
chr2	203877601	203880602	ENSG00000144426.14	0	+
chr2	204101700	204104701	ENSG00000119004.10	0	+
chr2	204191026	204194027	ENSG00000138443.11	0	+
chr2	204192585	204195586	ENSG00000256458.1	0	-
chr2	20424163	20427164	ENSG00000115884.6	0	-
chr2	204399123	204402124	ENSG00000173166.13	0	-
chr2	204569309	204572310	ENSG00000178562.13	0	+
chr2	204730493	204733494	ENSG00000163599.10	0	+
chr2	204799485	204802486	ENSG00000163600.8	0	+
chr2	205098705	205101706	ENSG00000237271.1	0	-
chr2	205338078	205341079	ENSG00000237843.1	0	+
chr2	205408261	205411262	ENSG00000116117.13	0	+
chr2	20550994	20553995	ENSG00000055917.11	0	-
chr2	20644834	20647835	ENSG00000143878.8	0	+
chr2	20648802	20651803	ENSG00000228950.1	0	+
chr2	206544741	206547742	ENSG00000118257.12	0	+
chr2	206627670	206630671	ENSG00000225216.2	0	-
chr2	206947378	206950379	ENSG00000227946.1	0	+
chr2	206950006	206953007	ENSG00000114933.11	0	-
chr2	206979260	206982261	ENSG00000231955.1	0	+
chr2	20700079	20703080	ENSG00000227047.1	0	-
chr2	207023148	207026149	ENSG00000023228.9	0	-
chr2	207022348	207025349	ENSG00000114942.9	0	+
chr2	207081675	207084676	ENSG00000183671.8	0	-
chr2	207137412	207140413	ENSG00000204186.3	0	+
chr2	207306255	207309256	ENSG00000114948.8	0	+
chr2	207502370	207505371	ENSG00000231653.1	0	+
chr2	207505140	207508141	ENSG00000235118.3	0	+
chr2	207629049	207632050	ENSG00000138400.8	0	-
chr2	207628112	207631113	ENSG00000118246.9	0	+
chr2	207729498	207732499	ENSG00000229321.1	0	+
chr2	207802241	207805242	ENSG00000144410.4	0	+
chr2	208030969	208033970	ENSG00000118263.10	0	-
chr2	208099525	208102526	ENSG00000234902.2	0	-
chr2	208101600	208104601	ENSG00000240440.1	0	-
chr2	208102367	208105368	ENSG00000229647.1	0	+
chr2	208123140	208126141	ENSG00000225064.1	0	+
chr2	208393496	208396497	ENSG00000223725.2	0	-
chr2	208392646	208395647	ENSG00000118260.10	0	+
chr2	208489660	208492661	ENSG00000144401.10	0	-
chr2	20849831	20852832	ENSG00000118960.8	0	-
chr2	208525101	208528102	ENSG00000224137.1	0	+
chr2	208574363	208577364	ENSG00000163249.5	0	+
chr2	208618268	208621269	ENSG00000272851.1	0	-
chr2	208633405	208636406	ENSG00000163251.3	0	-
chr2	20864922	20867923	ENSG00000143869.5	0	+
chr2	208686613	208689614	ENSG00000244567.1	0	-
chr2	208889250	208892251	ENSG00000178385.9	0	-
chr2	208988247	208991248	ENSG00000118231.4	0	-
chr2	208993551	208996552	ENSG00000163254.4	0	-
chr2	209009879	209012880	ENSG00000182187.3	0	-
chr2	209027312	209030313	ENSG00000168582.4	0	-
chr2	209053748	209056749	ENSG00000188674.6	0	-
chr2	209117952	209120953	ENSG00000231908.1	0	+
chr2	209129805	209132806	ENSG00000138413.9	0	-
chr2	209128978	209131979	ENSG00000115020.12	0	+
chr2	209222428	209225429	ENSG00000144407.5	0	+
chr2	21021860	21024861	ENSG00000118961.10	0	-
chr2	210286770	210289771	ENSG00000078018.15	0	+
chr2	210634745	210637746	ENSG00000144406.14	0	+
chr2	210865321	210868322	ENSG00000197713.10	0	+
chr2	210891150	210894151	ENSG00000272807.1	0	+
chr2	210893239	210896240	ENSG00000229127.1	0	+
chr2	211035106	211038107	ENSG00000144445.11	0	-
chr2	211034239	211037240	ENSG00000231294.1	0	+
chr2	211089170	211092171	ENSG00000115361.3	0	-
chr2	211178894	211181895	ENSG00000168530.11	0	-
chr2	211187454	211190455	ENSG00000234281.1	0	+
chr2	211341305	211344306	ENSG00000115365.7	0	-
chr2	211340408	211343409	ENSG00000021826.10	0	+
chr2	21223455	21226456	ENSG00000261012.2	0	-
chr2	21265944	21268945	ENSG00000084674.9	0	-
chr2	213402497	213405498	ENSG00000178568.9	0	-
chr2	21344848	21347849	ENSG00000218819.3	0	+
chr2	213658057	213661058	ENSG00000234308.1	0	+
chr2	213773729	213776730	ENSG00000223373.1	0	+
chr2	214014695	214017696	ENSG00000270659.1	0	+
chr2	214016173	214019174	ENSG00000030419.12	0	-
chr2	214031447	214034448	ENSG00000236193.3	0	-
chr2	214147939	214150940	ENSG00000196096.3	0	-
chr2	214147203	214150204	ENSG00000144451.14	0	+
chr2	21442031	21445032	ENSG00000233005.1	0	+
chr2	215273800	215276801	ENSG00000174453.5	0	+
chr2	21538546	21541547	ENSG00000231204.1	0	+
chr2	215547880	215550881	ENSG00000197585.5	0	-
chr2	215673406	215676407	ENSG00000138376.6	0	-
chr2	215672952	215675953	ENSG00000229267.2	0	+
chr2	216002254	216005255	ENSG00000144452.10	0	-
chr2	216137714	216140715	ENSG00000237571.1	0	+
chr2	216174803	216177804	ENSG00000138363.10	0	+
chr2	216299790	216302791	ENSG00000115414.14	0	-
chr2	216299029	216302030	ENSG00000230695.1	0	+
chr2	216316445	216319446	ENSG00000225166.1	0	+
chr2	216394053	216397054	ENSG00000234938.2	0	-
chr2	216395780	216398781	ENSG00000237525.2	0	+
chr2	216446405	216449406	ENSG00000227981.2	0	-
chr2	216580822	216583823	ENSG00000230838.1	0	+
chr2	216707452	216710453	ENSG00000235770.1	0	-
chr2	216897526	216900527	ENSG00000118242.11	0	-
chr2	216944642	216947643	ENSG00000163449.6	0	+
chr2	216946677	216949678	ENSG00000115425.9	0	-
chr2	216970176	216973177	ENSG00000079246.11	0	+
chr2	217080454	217083455	ENSG00000260804.2	0	+
chr2	217121767	217124768	ENSG00000231092.1	0	+
chr2	217166030	217169031	ENSG00000233581.1	0	+
chr2	217235775	217238776	ENSG00000144583.4	0	-
chr2	217275206	217278207	ENSG00000138375.8	0	+
chr2	217276418	217279419	ENSG00000235042.1	0	-
chr2	217360655	217363656	ENSG00000197756.5	0	+
chr2	217362474	217365475	ENSG00000232485.2	0	-
chr2	217470642	217473643	ENSG00000224391.1	0	-
chr2	217495341	217498342	ENSG00000115457.5	0	+
chr2	217559269	217562270	ENSG00000115461.4	0	-
chr2	217718857	217721858	ENSG00000231597.1	0	-
chr2	217723786	217726787	ENSG00000118245.2	0	-
chr2	217731536	217734537	ENSG00000237479.1	0	-
chr2	217730667	217733668	ENSG00000227021.1	0	+
chr2	217733494	217736495	ENSG00000223874.1	0	+
chr2	217737643	217740644	ENSG00000236295.1	0	-
chr2	218145440	218148441	ENSG00000233143.1	0	+
chr2	218620277	218623278	ENSG00000231672.2	0	-
chr2	21871410	21874411	ENSG00000228538.1	0	-
chr2	218841422	218844423	ENSG00000223923.1	0	+
chr2	218866717	218869718	ENSG00000079308.12	0	-
chr2	218897563	218900564	ENSG00000188282.8	0	+
chr2	218988016	218991017	ENSG00000180871.3	0	+
chr2	219030684	219033685	ENSG00000163464.7	0	-
chr2	219079911	219082912	ENSG00000163466.11	0	+
chr2	219118615	219121616	ENSG00000261338.1	0	+
chr2	219122043	219125044	ENSG00000179921.10	0	+
chr2	219133859	219136860	ENSG00000127837.5	0	-
chr2	219133254	219136255	ENSG00000127838.9	0	+
chr2	219156257	219159258	ENSG00000135926.8	0	-
chr2	219219579	219222580	ENSG00000158428.3	0	+
chr2	219221705	219224706	ENSG00000237281.1	0	-
chr2	219231548	219234549	ENSG00000225062.1	0	-
chr2	219244753	219247754	ENSG00000018280.12	0	+
chr2	219260955	219263956	ENSG00000144579.3	0	+
chr2	219263268	219266269	ENSG00000273361.1	0	-
chr2	219281845	219284846	ENSG00000127831.6	0	+
chr2	21932523	21935524	ENSG00000229621.1	0	-
chr2	219432059	219435060	ENSG00000135913.6	0	-
chr2	219431362	219434363	ENSG00000144580.9	0	+
chr2	219470510	219473511	ENSG00000115556.9	0	+
chr2	219497788	219500789	ENSG00000273466.1	0	-
chr2	219521513	219524514	ENSG00000074582.8	0	+
chr2	219523330	219526331	ENSG00000115568.11	0	-
chr2	219535701	219538702	ENSG00000163481.3	0	-
chr2	219534808	219537809	ENSG00000163482.7	0	+
chr2	219573602	219576603	ENSG00000135912.6	0	+
chr2	219644474	219647475	ENSG00000135929.4	0	+
chr2	219681595	219684596	ENSG00000272555.1	0	+
chr2	219695525	219698526	ENSG00000115592.7	0	-
chr2	219722555	219725556	ENSG00000115596.3	0	+
chr2	219743227	219746228	ENSG00000135925.4	0	+
chr2	219794329	219797330	ENSG00000228135.1	0	-
chr2	219822387	219825388	ENSG00000171450.4	0	+
chr2	219825624	219828625	ENSG00000235024.1	0	-
chr2	219838318	219841319	ENSG00000236445.2	0	+
chr2	219849380	219852381	ENSG00000163497.2	0	-
chr2	219857143	219860144	ENSG00000163499.7	0	-
chr2	219864933	219867934	ENSG00000224090.1	0	+
chr2	219905237	219908238	ENSG00000181378.9	0	-
chr2	219924642	219927643	ENSG00000163501.6	0	-
chr2	219933461	219936462	ENSG00000272644.1	0	-
chr2	220024527	220027528	ENSG00000187736.8	0	-
chr2	220033750	220036751	ENSG00000213901.6	0	-
chr2	220038999	220042000	ENSG00000144567.6	0	+
chr2	220041869	220044870	ENSG00000115649.11	0	-
chr2	220069506	220072507	ENSG00000158552.8	0	+
chr2	220082679	220085680	ENSG00000115657.8	0	-
chr2	220093350	220096351	ENSG00000198925.6	0	-
chr2	220092559	220095560	ENSG00000163516.9	0	+
chr2	220109165	220112166	ENSG00000163521.11	0	-
chr2	220108219	220111220	ENSG00000115661.9	0	+
chr2	220141906	220144907	ENSG00000127824.9	0	-
chr2	220142087	220145088	ENSG00000135924.11	0	+
chr2	220161690	220164691	ENSG00000230432.1	0	+
chr2	220173370	220176371	ENSG00000054356.9	0	-
chr2	220196465	220199466	ENSG00000182698.7	0	-
chr2	220251291	220254292	ENSG00000229525.1	0	+
chr2	220263728	220266729	ENSG00000123992.14	0	-
chr2	220281098	220284099	ENSG00000175084.7	0	+
chr2	220289877	220292878	ENSG00000234638.1	0	-
chr2	220297564	220300565	ENSG00000072195.10	0	+
chr2	220362219	220365220	ENSG00000268603.1	0	-
chr2	220361622	220364623	ENSG00000144591.13	0	+
chr2	220377125	220380126	ENSG00000072182.8	0	+
chr2	220380712	220383713	ENSG00000227432.1	0	-
chr2	220407530	220410531	ENSG00000123989.9	0	-
chr2	220406758	220409759	ENSG00000188760.6	0	+
chr2	220422044	220425045	ENSG00000269068.1	0	+
chr2	220432084	220435085	ENSG00000123999.4	0	+
chr2	220435797	220438798	ENSG00000124006.10	0	-
chr2	220460589	220463590	ENSG00000144589.16	0	+
chr2	220490128	220493129	ENSG00000114923.12	0	+
chr2	220491292	220494293	ENSG00000228973.1	0	-
chr2	220548048	220551049	ENSG00000227308.2	0	+
chr2	220768634	220771635	ENSG00000228909.1	0	-
chr2	220968538	220971539	ENSG00000239498.1	0	+
chr2	220990367	220993368	ENSG00000235337.1	0	+
chr2	22187431	22190432	ENSG00000228999.1	0	-
chr2	222435243	222438244	ENSG00000272944.1	0	+
chr2	222437885	222440886	ENSG00000116106.7	0	-
chr2	222500274	222503275	ENSG00000234446.2	0	+
chr2	223160951	223163952	ENSG00000163081.2	0	+
chr2	223162714	223165715	ENSG00000135903.14	0	-
chr2	223182408	223185409	ENSG00000267034.1	0	-
chr2	223287261	223290262	ENSG00000163082.9	0	+
chr2	223520103	223523104	ENSG00000116120.8	0	-
chr2	223534376	223537377	ENSG00000124003.9	0	+
chr2	223723753	223726754	ENSG00000123983.9	0	+
chr2	223783754	223786755	ENSG00000234193.1	0	-
chr2	223914907	223917908	ENSG00000152049.5	0	+
chr2	224466077	224469078	ENSG00000171951.4	0	-
chr2	224701717	224704718	ENSG00000152056.12	0	-
chr2	224809051	224812052	ENSG00000085449.10	0	-
chr2	224820179	224823180	ENSG00000135900.3	0	+
chr2	224903002	224906003	ENSG00000135919.8	0	-
chr2	225265823	225268824	ENSG00000124019.9	0	-
chr2	225449133	225452134	ENSG00000036257.8	0	-
chr2	225906184	225909185	ENSG00000135905.14	0	-
chr2	22598436	22601437	ENSG00000234207.1	0	+
chr2	226262428	226265429	ENSG00000232784.1	0	+
chr2	226263175	226266176	ENSG00000144460.10	0	+
chr2	227049086	227052087	ENSG00000235070.3	0	-
chr2	22757283	22760284	ENSG00000233587.1	0	+
chr2	227663528	227666529	ENSG00000169047.5	0	-
chr2	227662861	227665862	ENSG00000272622.1	0	+
chr2	227667475	227670476	ENSG00000261379.1	0	+
chr2	227698296	227701297	ENSG00000144468.12	0	+
chr2	228027920	228030921	ENSG00000081052.10	0	-
chr2	228027339	228030340	ENSG00000169031.14	0	+
chr2	228188885	228191886	ENSG00000236432.3	0	-
chr2	228187983	228190984	ENSG00000168958.15	0	+
chr2	228245770	228248771	ENSG00000168955.3	0	-
chr2	228334877	228337878	ENSG00000173744.13	0	+
chr2	228496827	228499828	ENSG00000042304.6	0	-
chr2	228581743	228584744	ENSG00000135917.9	0	-
chr2	228676557	228679558	ENSG00000115009.7	0	+
chr2	228733769	228736770	ENSG00000123977.5	0	+
chr2	229045394	229048395	ENSG00000153820.8	0	-
chr2	229475095	229478096	ENSG00000232023.2	0	-
chr2	230135000	230138001	ENSG00000153823.14	0	-
chr2	230578245	230581246	ENSG00000187957.7	0	-
chr2	230785221	230788222	ENSG00000153832.7	0	+
chr2	230786895	230789896	ENSG00000153827.9	0	-
chr2	230932639	230935640	ENSG00000163053.6	0	-
chr2	230988025	230991026	ENSG00000225963.3	0	+
chr2	231065759	231068760	ENSG00000079263.14	0	+
chr2	231089350	231092351	ENSG00000135899.12	0	-
chr2	231189907	231192908	ENSG00000185404.12	0	+
chr2	231278934	231281935	ENSG00000067066.12	0	+
chr2	231564241	231567242	ENSG00000226125.1	0	-
chr2	231575556	231578557	ENSG00000135932.6	0	+
chr2	231727662	231730663	ENSG00000135916.11	0	+
chr2	231749211	231752212	ENSG00000232520.1	0	+
chr2	231771606	231774607	ENSG00000230385.1	0	+
chr2	231824783	231827784	ENSG00000135898.5	0	-
chr2	231859743	231862744	ENSG00000238062.1	0	-
chr2	231858839	231861840	ENSG00000173699.11	0	+
chr2	231900259	231903260	ENSG00000204128.5	0	+
chr2	231914627	231917628	ENSG00000261829.1	0	+
chr2	231919588	231922589	ENSG00000173692.8	0	+
chr2	231988755	231991756	ENSG00000135914.5	0	-
chr2	232061410	232064411	ENSG00000135931.13	0	+
chr2	232258420	232261421	ENSG00000156966.6	0	+
chr2	2321003	2324004	ENSG00000225619.1	0	+
chr2	232347315	232350316	ENSG00000115053.11	0	-
chr2	232378087	232381088	ENSG00000181798.2	0	-
chr2	232394152	232397153	ENSG00000171596.6	0	-
chr2	232455574	232458575	ENSG00000177673.2	0	+
chr2	232569317	232572318	ENSG00000187514.10	0	+
chr2	232570688	232573689	ENSG00000269363.1	0	-
chr2	232644394	232647395	ENSG00000144524.13	0	+
chr2	232649955	232652956	ENSG00000156973.9	0	-
chr2	232790105	232793106	ENSG00000163273.3	0	-
chr2	232824239	232827240	ENSG00000144535.15	0	+
chr2	232879436	232882437	ENSG00000227033.1	0	-
chr2	233241460	233244461	ENSG00000163283.6	0	+
chr2	233269553	233272554	ENSG00000163286.3	0	+
chr2	233285111	233288112	ENSG00000237087.1	0	-
chr2	233318837	233321838	ENSG00000163295.4	0	+
chr2	233351543	233354544	ENSG00000171551.7	0	-
chr2	233383097	233386098	ENSG00000237412.2	0	+
chr2	233388869	233391870	ENSG00000135902.5	0	+
chr2	233402436	233405437	ENSG00000196811.7	0	+
chr2	233414266	233417267	ENSG00000221944.3	0	-
chr2	233413398	233416399	ENSG00000135930.9	0	+
chr2	233468745	233471746	ENSG00000115468.7	0	+
chr2	233475680	233478681	ENSG00000237126.4	0	-
chr2	2334046	2337047	ENSG00000186487.13	0	-
chr2	233560040	233563041	ENSG00000204120.10	0	+
chr2	233640274	233643275	ENSG00000115474.6	0	-
chr2	233719894	233722895	ENSG00000182600.5	0	+
chr2	233875351	233878352	ENSG00000222001.2	0	+
chr2	233876918	233879919	ENSG00000066248.10	0	-
chr2	233922590	233925591	ENSG00000168918.9	0	+
chr2	234116692	234119693	ENSG00000085978.17	0	+
chr2	234214461	234217462	ENSG00000130561.12	0	+
chr2	23420799	23423800	ENSG00000232451.1	0	-
chr2	234261864	234264865	ENSG00000259793.1	0	-
chr2	234261148	234264149	ENSG00000077044.5	0	+
chr2	234474427	234477428	ENSG00000085982.9	0	-
chr2	234524344	234527345	ENSG00000241635.3	0	+
chr2	234543159	234546160	ENSG00000242515.1	0	+
chr2	234578504	234581505	ENSG00000241119.1	0	+
chr2	234588546	234591547	ENSG00000244122.2	0	+
chr2	234598315	234601316	ENSG00000167165.14	0	+
chr2	234619552	234622553	ENSG00000240224.1	0	+
chr2	234625439	234628440	ENSG00000244474.1	0	+
chr2	234635687	234638688	ENSG00000243135.1	0	+
chr2	234666915	234669916	ENSG00000242366.2	0	+
chr2	234682294	234685295	ENSG00000185038.10	0	+
chr2	234762180	234765181	ENSG00000123485.7	0	-
chr2	234824021	234827022	ENSG00000144481.12	0	+
chr2	234957381	234960382	ENSG00000072080.6	0	+
chr2	235344962	235347963	ENSG00000228162.1	0	+
chr2	235362238	235365239	ENSG00000231682.1	0	-
chr2	235404696	235407697	ENSG00000188042.5	0	-
chr2	23582565	23585566	ENSG00000223634.1	0	-
chr2	235858660	235861661	ENSG00000130147.11	0	+
chr2	235996142	235999143	ENSG00000226542.1	0	-
chr2	23603126	23606127	ENSG00000235497.1	0	-
chr2	23606070	23609071	ENSG00000119771.10	0	+
chr2	236084565	236087566	ENSG00000235293.1	0	+
chr2	236400739	236403740	ENSG00000157985.13	0	+
chr2	237074089	237077090	ENSG00000233611.3	0	+
chr2	237075999	237079000	ENSG00000168505.6	0	-
chr2	237172059	237175060	ENSG00000182177.9	0	-
chr2	237415109	237418110	ENSG00000132321.12	0	-
chr2	23746206	23749207	ENSG00000224361.1	0	-
chr2	237474444	237477445	ENSG00000144476.5	0	+
chr2	237640026	237643027	ENSG00000232328.1	0	+
chr2	237964116	237967117	ENSG00000124835.2	0	-
chr2	237991975	237994976	ENSG00000198612.6	0	+
chr2	237993463	237996464	ENSG00000227252.1	0	-
chr2	238163730	238166731	ENSG00000224132.2	0	+
chr2	238322021	238325022	ENSG00000163359.11	0	-
chr2	238333031	238336032	ENSG00000222022.1	0	-
chr2	238342464	238345465	ENSG00000222032.1	0	-
chr2	238392102	238395103	ENSG00000115648.9	0	+
chr2	238472576	238475577	ENSG00000071677.1	0	+
chr2	238497841	238500842	ENSG00000234949.2	0	+
chr2	238509265	238512266	ENSG00000124839.8	0	-
chr2	238519361	238522362	ENSG00000227107.1	0	+
chr2	238534237	238537238	ENSG00000124831.14	0	+
chr2	238705421	238708422	ENSG00000177483.7	0	+
chr2	238765522	238768523	ENSG00000132329.6	0	+
chr2	238873655	238876656	ENSG00000258984.1	0	+
chr2	238873655	238876656	ENSG00000184182.14	0	+
chr2	238967641	238970642	ENSG00000132330.12	0	+
chr2	239006796	239009797	ENSG00000144488.10	0	+
chr2	239045310	239048311	ENSG00000168427.7	0	+
chr2	239065610	239068611	ENSG00000178752.11	0	+
chr2	239111335	239114336	ENSG00000132323.4	0	-
chr2	239139308	239142309	ENSG00000186235.6	0	-
chr2	239138449	239141450	ENSG00000225057.2	0	+
chr2	239148314	239151315	ENSG00000144485.6	0	-
chr2	239197777	239200778	ENSG00000132326.7	0	-
chr2	239227158	239230159	ENSG00000204104.7	0	+
chr2	239333382	239336383	ENSG00000065802.7	0	+
chr2	239335435	239338436	ENSG00000229915.1	0	-
chr2	239462679	239465680	ENSG00000225493.1	0	-
chr2	239626995	239629996	ENSG00000234279.1	0	+
chr2	239697196	239700197	ENSG00000226992.1	0	-
chr2	239754725	239757726	ENSG00000233608.2	0	+
chr2	239846964	239849965	ENSG00000227744.4	0	-
chr2	240321099	240324100	ENSG00000222020.2	0	+
chr2	240322342	240325343	ENSG00000068024.12	0	-
chr2	240654547	240657548	ENSG00000259889.1	0	+
chr2	240963748	240966749	ENSG00000130414.7	0	-
chr2	241074719	241077720	ENSG00000172428.6	0	-
chr2	241082989	241085990	ENSG00000178602.3	0	-
chr2	241194472	241197473	ENSG00000227479.1	0	-
chr2	241373106	241376107	ENSG00000063660.4	0	+
chr2	241395116	241398117	ENSG00000218416.3	0	-
chr2	241497731	241500732	ENSG00000188542.5	0	+
chr2	24148992	24151993	ENSG00000119778.10	0	-
chr2	24148147	24151148	ENSG00000173960.8	0	+
chr2	241503350	241506351	ENSG00000142327.7	0	+
chr2	241507608	241510609	ENSG00000144504.11	0	-
chr2	241525026	241528027	ENSG00000260942.1	0	-
chr2	241524150	241527151	ENSG00000142330.15	0	+
chr2	241542846	241545847	ENSG00000178623.7	0	+
chr2	241621301	241624302	ENSG00000185176.8	0	-
chr2	241623753	241626754	ENSG00000219159.3	0	+
chr2	241629282	241632283	ENSG00000184945.9	0	+
chr2	241758635	241761636	ENSG00000130294.10	0	-
chr2	241805959	241808960	ENSG00000172482.4	0	+
chr2	241835255	241838256	ENSG00000172478.13	0	-
chr2	241905854	241908855	ENSG00000233392.1	0	-
chr2	241924488	241927489	ENSG00000223991.1	0	-
chr2	241936059	241939060	ENSG00000162804.9	0	+
chr2	241949456	241952457	ENSG00000229996.1	0	-
chr2	242002532	242005533	ENSG00000225521.1	0	-
chr2	242040701	242043702	ENSG00000122085.12	0	-
chr2	242087018	242090019	ENSG00000115685.10	0	+
chr2	242088713	242091714	ENSG00000115687.9	0	-
chr2	242126108	242129109	ENSG00000146205.9	0	+
chr2	242164708	242167709	ENSG00000268485.1	0	+
chr2	242252710	242255711	ENSG00000168385.13	0	+
chr2	242255422	242258423	ENSG00000115677.12	0	-
chr2	242292197	242295198	ENSG00000223374.1	0	-
chr2	242293699	242296700	ENSG00000006607.9	0	+
chr2	24230954	24233955	ENSG00000205639.5	0	+
chr2	242447770	242450771	ENSG00000115694.10	0	-
chr2	242496159	242499160	ENSG00000176720.3	0	+
chr2	242497503	242500504	ENSG00000234235.1	0	-
chr2	242575990	242578991	ENSG00000176946.7	0	-
chr2	242575107	242578108	ENSG00000168397.12	0	+
chr2	242625218	242628219	ENSG00000168393.8	0	-
chr2	242627588	242630589	ENSG00000228989.1	0	+
chr2	242639454	242642455	ENSG00000168395.10	0	+
chr2	242663824	242666825	ENSG00000235351.1	0	-
chr2	242672044	242675045	ENSG00000180902.12	0	+
chr2	242673912	242676913	ENSG00000215692.2	0	-
chr2	242714236	242717237	ENSG00000154252.11	0	+
chr2	24271475	24274476	ENSG00000163026.7	0	-
chr2	24270558	24273559	ENSG00000119782.9	0	+
chr2	242740509	242743510	ENSG00000215023.2	0	-
chr2	242747904	242750905	ENSG00000204099.7	0	+
chr2	242751371	242754372	ENSG00000224272.2	0	-
chr2	242784539	242787540	ENSG00000235151.1	0	+
chr2	242800040	242803041	ENSG00000188389.6	0	-
chr2	242809880	242812881	ENSG00000188011.5	0	+
chr2	242843735	242846736	ENSG00000216921.3	0	-
chr2	242910565	242913566	ENSG00000237940.3	0	+
chr2	242967331	242970332	ENSG00000226423.1	0	-
chr2	24298333	24301334	ENSG00000115128.6	0	-
chr2	24297415	24300416	ENSG00000219626.4	0	+
chr2	243029715	243032716	ENSG00000261186.1	0	-
chr2	24306731	24309732	ENSG00000115129.9	0	-
chr2	24345188	24348189	ENSG00000176732.6	0	-
chr2	24344373	24347374	ENSG00000266118.1	0	+
chr2	24396880	24399881	ENSG00000232642.1	0	-
chr2	24395950	24398951	ENSG00000186453.8	0	+
chr2	24582646	24585647	ENSG00000198399.10	0	-
chr2	24712745	24715746	ENSG00000084676.11	0	+
chr2	25014013	25017014	ENSG00000138092.6	0	+
chr2	25015222	25018223	ENSG00000184924.5	0	-
chr2	25046650	25049651	ENSG00000271936.1	0	+
chr2	25142089	25145090	ENSG00000138031.10	0	-
chr2	25192230	25195231	ENSG00000224165.1	0	+
chr2	25193929	25196930	ENSG00000115137.7	0	-
chr2	25262972	25265973	ENSG00000084710.9	0	+
chr2	25378465	25381466	ENSG00000261452.1	0	+
chr2	25390448	25393449	ENSG00000115138.6	0	-
chr2	25425125	25428126	ENSG00000230452.1	0	+
chr2	25450067	25453068	ENSG00000272048.1	0	-
chr2	25564463	25567464	ENSG00000119772.12	0	-
chr2	25641961	25644962	ENSG00000224220.1	0	+
chr2	25895423	25898424	ENSG00000138101.14	0	-
chr2	26100326	26103327	ENSG00000143970.12	0	-
chr2	26204592	26207593	ENSG00000084731.9	0	-
chr2	26250421	26253422	ENSG00000268412.1	0	-
chr2	26254952	26257953	ENSG00000084733.6	0	+
chr2	26393979	26396980	ENSG00000157833.8	0	+
chr2	262139	265140	ENSG00000143727.11	0	+
chr2	26464080	26467081	ENSG00000138029.9	0	+
chr2	26466520	26469521	ENSG00000084754.6	0	-
chr2	263809	266810	ENSG00000035115.17	0	-
chr2	26568682	26571683	ENSG00000173567.10	0	-
chr2	2659416	2662417	ENSG00000234929.1	0	-
chr2	26622787	26625788	ENSG00000157856.6	0	+
chr2	26780526	26783527	ENSG00000115155.12	0	-
chr2	26783463	26786464	ENSG00000173557.10	0	+
chr2	26863216	26866217	ENSG00000157884.6	0	-
chr2	26913598	26916599	ENSG00000171303.5	0	+
chr2	26985188	26988189	ENSG00000213699.4	0	+
chr2	26985188	26988189	ENSG00000115163.10	0	+
chr2	27068674	27071675	ENSG00000157851.12	0	+
chr2	27191504	27194505	ENSG00000084764.6	0	+
chr2	27231931	27234932	ENSG00000230286.1	0	-
chr2	27236507	27239508	ENSG00000205500.4	0	-
chr2	27253871	27256872	ENSG00000119777.14	0	+
chr2	27263370	27266371	ENSG00000084693.11	0	+
chr2	27272661	27275662	ENSG00000231636.1	0	-
chr2	27275924	27278925	ENSG00000272056.1	0	-
chr2	27285024	27288025	ENSG00000272148.1	0	-
chr2	27293521	27296522	ENSG00000228474.1	0	-
chr2	27299482	27302483	ENSG00000138080.9	0	+
chr2	27307639	27310640	ENSG00000138030.8	0	+
chr2	27340985	27343986	ENSG00000138028.10	0	-
chr2	27344695	27347696	ENSG00000143994.9	0	+
chr2	27356490	27359491	ENSG00000138073.9	0	-
chr2	27361277	27364278	ENSG00000186143.6	0	-
chr2	27369895	27372896	ENSG00000163792.5	0	+
chr2	27432908	27435909	ENSG00000138085.12	0	+
chr2	27434869	27437870	ENSG00000138074.10	0	-
chr2	27438236	27441237	ENSG00000084774.9	0	+
chr2	27496304	27499305	ENSG00000163793.8	0	+
chr2	27497690	27500691	ENSG00000115194.6	0	-
chr2	27503296	27506297	ENSG00000138100.9	0	+
chr2	27530111	27533112	ENSG00000163794.6	0	-
chr2	27547572	27550573	ENSG00000115204.10	0	-
chr2	27556399	27559400	ENSG00000234945.3	0	+
chr2	27577154	27580155	ENSG00000234072.1	0	+
chr2	27578867	27581868	ENSG00000115207.9	0	-
chr2	27592204	27595205	ENSG00000115211.11	0	-
chr2	27591486	27594487	ENSG00000115234.6	0	+
chr2	27602660	27605661	ENSG00000163795.9	0	-
chr2	27631423	27634424	ENSG00000115241.9	0	-
chr2	27648675	27651676	ENSG00000115216.9	0	+
chr2	27663258	27666259	ENSG00000157992.8	0	+
chr2	27711609	27714610	ENSG00000138002.10	0	-
chr2	27717066	27720067	ENSG00000115226.5	0	-
chr2	27717705	27720706	ENSG00000084734.4	0	+
chr2	27758252	27761253	ENSG00000233438.1	0	+
chr2	27803912	27806913	ENSG00000243943.5	0	+
chr2	27849113	27852114	ENSG00000198522.9	0	+
chr2	27850866	27853867	ENSG00000176714.9	0	-
chr2	27884336	27887337	ENSG00000163798.9	0	+
chr2	27885690	27888691	ENSG00000119760.11	0	-
chr2	27937598	27940599	ENSG00000205334.2	0	-
chr2	27992610	27995611	ENSG00000243147.3	0	+
chr2	28110829	28113830	ENSG00000158019.16	0	+
chr2	28112980	28115981	ENSG00000171174.9	0	-
chr2	2841226	2844227	ENSG00000237720.1	0	-
chr2	28532325	28535326	ENSG00000223522.1	0	-
chr2	28613302	28616303	ENSG00000075426.7	0	+
chr2	28616542	28619543	ENSG00000229951.1	0	-
chr2	284221	287222	ENSG00000228643.1	0	+
chr2	28646569	28649570	ENSG00000270210.1	0	+
chr2	28672022	28675023	ENSG00000227938.1	0	-
chr2	28678007	28681008	ENSG00000163803.8	0	+
chr2	287711	290712	ENSG00000189292.11	0	-
chr2	28886394	28889395	ENSG00000230730.1	0	-
chr2	28958096	28961097	ENSG00000226833.1	0	-
chr2	28972541	28975542	ENSG00000213639.5	0	+
chr2	29003382	29006383	ENSG00000163806.11	0	+
chr2	29032497	29035498	ENSG00000273233.1	0	-
chr2	29092174	29095175	ENSG00000171103.6	0	-
chr2	29115555	29118556	ENSG00000163811.7	0	+
chr2	29177424	29180425	ENSG00000189350.8	0	+
chr2	29296388	29299389	ENSG00000179270.6	0	-
chr2	29319430	29322431	ENSG00000229224.1	0	-
chr2	29318592	29321593	ENSG00000115295.15	0	+
chr2	30143451	30146452	ENSG00000171094.11	0	-
chr2	30367834	30370835	ENSG00000119801.8	0	+
chr2	30452399	30455400	ENSG00000213626.7	0	+
chr2	30567511	30570512	ENSG00000235997.2	0	+
chr2	30668111	30671112	ENSG00000172954.9	0	+
chr2	31042407	31045408	ENSG00000162949.12	0	-
chr2	31207788	31210789	ENSG00000234579.1	0	+
chr2	313327	316328	ENSG00000235779.3	0	-
chr2	31455836	31458837	ENSG00000214711.5	0	-
chr2	31454859	31457860	ENSG00000013016.10	0	+
chr2	3148537	3151538	ENSG00000236760.1	0	-
chr2	31636607	31639608	ENSG00000158125.5	0	-
chr2	315897	318898	ENSG00000233684.2	0	+
chr2	31805004	31808005	ENSG00000049319.2	0	-
chr2	32028975	32031976	ENSG00000223647.1	0	-
chr2	32077560	32080561	ENSG00000273165.1	0	-
chr2	32235113	32238114	ENSG00000162959.9	0	-
chr2	32263861	32266862	ENSG00000162961.9	0	-
chr2	32286643	32289644	ENSG00000021574.7	0	+
chr2	32389807	32392808	ENSG00000272716.1	0	-
chr2	32388933	32391934	ENSG00000152683.10	0	+
chr2	32489883	32492884	ENSG00000091106.14	0	-
chr2	32500978	32503979	ENSG00000119820.6	0	+
chr2	32580092	32583093	ENSG00000115760.9	0	+
chr2	32851116	32854117	ENSG00000018699.7	0	+
chr2	33048517	33051518	ENSG00000230876.2	0	+
chr2	33150153	33153154	ENSG00000236854.1	0	+
chr2	33170019	33173020	ENSG00000049323.11	0	+
chr2	33659417	33662418	ENSG00000152689.13	0	+
chr2	33787593	33790594	ENSG00000237133.1	0	-
chr2	3380588	3383589	ENSG00000032389.8	0	-
chr2	33823357	33826358	ENSG00000119812.14	0	-
chr2	3381492	3384493	ENSG00000171853.11	0	+
chr2	34606870	34609871	ENSG00000226785.1	0	+
chr2	3486023	3489024	ENSG00000225234.1	0	-
chr2	34900622	34903623	ENSG00000228262.4	0	+
chr2	34961423	34964424	ENSG00000232153.2	0	-
chr2	35022917	35025918	ENSG00000226994.3	0	+
chr2	3521030	3524031	ENSG00000235078.1	0	+
chr2	3522640	3525641	ENSG00000182551.9	0	-
chr2	3594565	3597566	ENSG00000255767.1	0	-
chr2	3604919	3607920	ENSG00000171865.5	0	-
chr2	3604060	3607061	ENSG00000234171.1	0	+
chr2	3620849	3623850	ENSG00000171863.8	0	+
chr2	3640701	3643702	ENSG00000118004.13	0	+
chr2	3650763	3653764	ENSG00000237370.1	0	-
chr2	36581703	36584704	ENSG00000260025.1	0	-
chr2	36580920	36583921	ENSG00000150938.5	0	+
chr2	36739843	36742844	ENSG00000273090.1	0	-
chr2	36778494	36781495	ENSG00000217075.1	0	-
chr2	36921849	36924850	ENSG00000205221.8	0	+
chr2	3703798	3706799	ENSG00000151360.5	0	+
chr2	37068022	37071023	ENSG00000268688.1	0	-
chr2	37192660	37195661	ENSG00000115808.7	0	-
chr2	37310468	37313469	ENSG00000008869.7	0	-
chr2	37309662	37312663	ENSG00000152133.10	0	+
chr2	37383109	37386110	ENSG00000055332.12	0	-
chr2	37421638	37424639	ENSG00000218739.5	0	+
chr2	37422846	37425847	ENSG00000138068.6	0	-
chr2	37457721	37460722	ENSG00000115816.9	0	-
chr2	37456800	37459801	ENSG00000003509.11	0	+
chr2	3749434	3752435	ENSG00000214866.3	0	+
chr2	3750754	3753755	ENSG00000224661.1	0	-
chr2	37550914	37553915	ENSG00000115825.5	0	-
chr2	37550038	37553039	ENSG00000232028.1	0	+
chr2	37569772	37572773	ENSG00000115828.11	0	+
chr2	37825308	37828309	ENSG00000236213.1	0	+
chr2	37964588	37967589	ENSG00000163171.6	0	-
chr2	38102374	38105375	ENSG00000237803.1	0	-
chr2	38147859	38150860	ENSG00000115841.15	0	+
chr2	38300790	38303791	ENSG00000232973.7	0	+
chr2	38336265	38339266	ENSG00000138061.7	0	-
chr2	38420351	38423352	ENSG00000273006.1	0	+
chr2	38465731	38468732	ENSG00000227292.1	0	-
chr2	38603413	38606414	ENSG00000119787.9	0	-
chr2	38656396	38659397	ENSG00000235009.1	0	+
chr2	38741802	38744803	ENSG00000231367.1	0	-
chr2	38826739	38829740	ENSG00000235586.1	0	+
chr2	38829637	38832638	ENSG00000143889.11	0	-
chr2	38891255	38894256	ENSG00000143891.12	0	+
chr2	38897590	38900591	ENSG00000232518.1	0	-
chr2	3889563	3892564	ENSG00000227363.1	0	+
chr2	38977502	38980503	ENSG00000115875.14	0	-
chr2	38976608	38979609	ENSG00000152147.6	0	+
chr2	39086217	39089218	ENSG00000225284.1	0	+
chr2	39102058	39105059	ENSG00000163214.16	0	-
chr2	39101137	39104138	ENSG00000188010.8	0	+
chr2	39115015	39118016	ENSG00000214694.6	0	+
chr2	39186487	39189488	ENSG00000269210.1	0	-
chr2	39350478	39353479	ENSG00000115904.8	0	-
chr2	39663416	39666417	ENSG00000011566.10	0	-
chr2	39890104	39893105	ENSG00000152154.6	0	+
chr2	40005386	40008387	ENSG00000138050.10	0	-
chr2	4020625	4023626	ENSG00000237401.2	0	-
chr2	40837282	40840283	ENSG00000183023.14	0	-
chr2	40971620	40974621	ENSG00000233128.1	0	+
chr2	42101900	42104901	ENSG00000214691.6	0	+
chr2	419132	422133	ENSG00000226277.1	0	+
chr2	42160059	42163060	ENSG00000234362.1	0	-
chr2	42179945	42182946	ENSG00000205086.5	0	-
chr2	42251411	42254412	ENSG00000226398.1	0	-
chr2	42273160	42276161	ENSG00000162878.8	0	+
chr2	42394492	42397493	ENSG00000143924.14	0	+
chr2	42396442	42399443	ENSG00000224875.2	0	-
chr2	42651240	42654241	ENSG00000115944.10	0	-
chr2	42720116	42723117	ENSG00000171126.7	0	-
chr2	42719708	42722709	ENSG00000057935.9	0	+
chr2	42990274	42993275	ENSG00000162881.5	0	-
chr2	43018722	43021723	ENSG00000162882.10	0	-
chr2	43232382	43235383	ENSG00000224739.2	0	-
chr2	43265694	43268695	ENSG00000231826.1	0	-
chr2	43270226	43273227	ENSG00000233978.1	0	-
chr2	43328791	43331792	ENSG00000230587.1	0	-
chr2	43452742	43455743	ENSG00000152518.5	0	-
chr2	43453034	43456035	ENSG00000234936.1	0	+
chr2	43822176	43825177	ENSG00000115970.14	0	-
chr2	43862398	43865399	ENSG00000152527.9	0	+
chr2	43999187	44002188	ENSG00000138036.14	0	+
chr2	44064977	44067978	ENSG00000138075.7	0	-
chr2	44064113	44067114	ENSG00000143921.6	0	+
chr2	44222143	44225144	ENSG00000138095.14	0	-
chr2	44393084	44396085	ENSG00000138032.16	0	+
chr2	44394532	44397533	ENSG00000273106.1	0	-
chr2	44500602	44503603	ENSG00000138079.9	0	+
chr2	44587943	44590944	ENSG00000138078.11	0	-
chr2	44587085	44590086	ENSG00000143919.10	0	+
chr2	45165370	45168371	ENSG00000259439.1	0	-
chr2	45166883	45169884	ENSG00000138083.3	0	+
chr2	45168047	45171048	ENSG00000236502.1	0	-
chr2	45179804	45182805	ENSG00000225156.2	0	+
chr2	45235570	45238571	ENSG00000170577.7	0	-
chr2	45240313	45243314	ENSG00000231156.1	0	-
chr2	45393951	45396952	ENSG00000231054.1	0	+
chr2	45549513	45552514	ENSG00000205054.2	0	-
chr2	45837405	45840406	ENSG00000068784.8	0	-
chr2	45876419	45879420	ENSG00000171132.9	0	+
chr2	45901571	45904572	ENSG00000228481.1	0	-
chr2	46394127	46397128	ENSG00000231336.1	0	-
chr2	46518821	46521822	ENSG00000116016.9	0	+
chr2	46620351	46623352	ENSG00000228100.1	0	-
chr2	46654333	46657334	ENSG00000187600.8	0	+
chr2	46724853	46727854	ENSG00000253515.1	0	+
chr2	46766951	46769952	ENSG00000119729.6	0	+
chr2	46768709	46771710	ENSG00000250565.2	0	-
chr2	46806376	46809377	ENSG00000250116.2	0	-
chr2	46841728	46844729	ENSG00000119878.5	0	+
chr2	46843177	46846178	ENSG00000151665.8	0	-
chr2	45856	48857	ENSG00000184731.5	0	-
chr2	46924075	46927076	ENSG00000171150.7	0	+
chr2	4702804	4705805	ENSG00000231532.1	0	-
chr2	47041837	47044838	ENSG00000222005.4	0	+
chr2	47041837	47044838	ENSG00000239332.1	0	+
chr2	47124380	47127381	ENSG00000228925.1	0	+
chr2	47141281	47144282	ENSG00000068724.11	0	+
chr2	47167869	47170870	ENSG00000180398.7	0	-
chr2	47183116	47186117	ENSG00000272814.1	0	-
chr2	47381424	47384425	ENSG00000239605.4	0	-
chr2	47402649	47405650	ENSG00000273269.1	0	-
chr2	47402649	47405650	ENSG00000143933.12	0	-
chr2	47450906	47453907	ENSG00000226087.1	0	+
chr2	47571214	47574215	ENSG00000234690.2	0	-
chr2	47570312	47573313	ENSG00000119888.6	0	+
chr2	47628305	47631306	ENSG00000095002.8	0	+
chr2	47797090	47800091	ENSG00000184261.4	0	-
chr2	47920658	47923659	ENSG00000116062.10	0	+
chr2	48130818	48133819	ENSG00000233230.1	0	+
chr2	48131935	48134936	ENSG00000138081.15	0	-
chr2	48467162	48470163	ENSG00000230773.2	0	-
chr2	48539820	48542821	ENSG00000170802.11	0	+
chr2	48665734	48668735	ENSG00000162869.11	0	+
chr2	48666761	48669762	ENSG00000272663.1	0	-
chr2	48754520	48757521	ENSG00000243244.1	0	+
chr2	48755063	48758064	ENSG00000068781.16	0	+
chr2	48842994	48845995	ENSG00000242441.3	0	+
chr2	48981831	48984832	ENSG00000138039.10	0	-
chr2	491689	494690	ENSG00000223985.1	0	-
chr2	49380653	49383654	ENSG00000170820.7	0	-
chr2	51258727	51261728	ENSG00000179915.16	0	-
chr2	51257738	51260739	ENSG00000231918.1	0	+
chr2	51448044	51451045	ENSG00000237374.1	0	-
chr2	53992940	53995941	ENSG00000143942.4	0	+
chr2	54012180	54015181	ENSG00000068912.9	0	+
chr2	54086098	54089099	ENSG00000119737.5	0	-
chr2	54086098	54089099	ENSG00000270898.1	0	-
chr2	54086098	54089099	ENSG00000115239.17	0	-
chr2	54196926	54199927	ENSG00000068878.10	0	-
chr2	54196249	54199250	ENSG00000170634.8	0	+
chr2	54482365	54485366	ENSG00000178021.9	0	-
chr2	54555124	54558125	ENSG00000177994.11	0	+
chr2	543984	546985	ENSG00000225942.1	0	+
chr2	54681427	54684428	ENSG00000115306.11	0	+
chr2	54948695	54951696	ENSG00000214595.7	0	+
chr2	55338747	55341748	ENSG00000115310.13	0	-
chr2	55457137	55460138	ENSG00000143947.8	0	+
chr2	55458726	55461727	ENSG00000162994.11	0	-
chr2	55495363	55498364	ENSG00000085760.10	0	-
chr2	55645972	55648973	ENSG00000115355.11	0	-
chr2	55744727	55747728	ENSG00000163001.7	0	+
chr2	556195	559196	ENSG00000233633.1	0	+
chr2	55843067	55846068	ENSG00000272606.1	0	+
chr2	55845014	55848015	ENSG00000138041.11	0	-
chr2	55919969	55922970	ENSG00000138035.10	0	-
chr2	56150517	56153518	ENSG00000115380.14	0	-
chr2	56177275	56180276	ENSG00000272180.1	0	+
chr2	56273470	56276471	ENSG00000226702.1	0	-
chr2	56409151	56412152	ENSG00000055813.5	0	+
chr2	56411912	56414913	ENSG00000233251.3	0	-
chr2	5695287	5698288	ENSG00000232835.1	0	-
chr2	58132786	58135787	ENSG00000028116.12	0	+
chr2	5830428	5833429	ENSG00000224128.1	0	-
chr2	5830428	5833429	ENSG00000230090.1	0	-
chr2	5830515	5833516	ENSG00000176887.5	0	+
chr2	58467459	58470460	ENSG00000115392.7	0	-
chr2	58466570	58469571	ENSG00000273063.1	0	+
chr2	58652909	58655910	ENSG00000233723.3	0	+
chr2	5864600	5867601	ENSG00000236106.1	0	+
chr2	5951788	5954789	ENSG00000237266.1	0	-
chr2	59959553	59962554	ENSG00000233891.3	0	-
chr2	60326362	60329363	ENSG00000271955.1	0	-
chr2	60579036	60582037	ENSG00000228590.1	0	-
chr2	60617503	60620504	ENSG00000223929.1	0	-
chr2	60720431	60723432	ENSG00000233953.1	0	+
chr2	60779788	60782789	ENSG00000119866.16	0	-
chr2	60981402	60984403	ENSG00000115421.8	0	+
chr2	61107523	61110524	ENSG00000228414.2	0	-
chr2	61106680	61109681	ENSG00000162924.9	0	+
chr2	6110032	6113033	ENSG00000272268.1	0	+
chr2	61242415	61245416	ENSG00000162928.8	0	+
chr2	61244389	61247390	ENSG00000162927.9	0	-
chr2	61291005	61294006	ENSG00000162929.9	0	+
chr2	61371103	61374104	ENSG00000212978.5	0	-
chr2	61370250	61373251	ENSG00000237651.2	0	+
chr2	61388228	61391229	ENSG00000271889.1	0	-
chr2	61402606	61405607	ENSG00000173209.18	0	+
chr2	61696869	61699870	ENSG00000115464.10	0	-
chr2	61696461	61699462	ENSG00000270820.1	0	+
chr2	61764746	61767747	ENSG00000082898.12	0	-
chr2	62080176	62083177	ENSG00000170264.8	0	-
chr2	62093565	62096566	ENSG00000236498.1	0	+
chr2	62114790	62117791	ENSG00000115484.10	0	-
chr2	62113859	62116860	ENSG00000173163.6	0	+
chr2	62421249	62424250	ENSG00000170340.10	0	+
chr2	62732679	62735680	ENSG00000186889.5	0	-
chr2	62888765	62891766	ENSG00000226622.1	0	-
chr2	62899012	62902013	ENSG00000115504.10	0	+
chr2	63274680	63277681	ENSG00000231609.1	0	-
chr2	63274869	63277870	ENSG00000115507.5	0	+
chr2	63813700	63816701	ENSG00000014641.13	0	+
chr2	64053956	64056957	ENSG00000143951.11	0	-
chr2	64066104	64069105	ENSG00000169764.10	0	+
chr2	64245160	64248161	ENSG00000143952.15	0	-
chr2	64314538	64317539	ENSG00000228079.1	0	-
chr2	64368409	64371410	ENSG00000225889.3	0	+
chr2	64370553	64373554	ENSG00000197329.7	0	-
chr2	64430626	64433627	ENSG00000230923.1	0	-
chr2	64558912	64561913	ENSG00000238012.1	0	-
chr2	64567806	64570807	ENSG00000238201.1	0	-
chr2	6464781	6467782	ENSG00000234275.1	0	-
chr2	64680057	64683058	ENSG00000223935.1	0	-
chr2	64679150	64682151	ENSG00000119862.8	0	+
chr2	64711400	64714401	ENSG00000223863.1	0	+
chr2	64750272	64753273	ENSG00000260101.1	0	-
chr2	64749481	64752482	ENSG00000119844.10	0	+
chr2	64831885	64834886	ENSG00000233694.1	0	+
chr2	64869640	64872641	ENSG00000226756.1	0	+
chr2	64977155	64980156	ENSG00000179833.4	0	-
chr2	65089759	65092760	ENSG00000234572.1	0	-
chr2	65213612	65216613	ENSG00000115902.6	0	+
chr2	65281579	65284580	ENSG00000011523.9	0	+
chr2	65356233	65359234	ENSG00000138069.12	0	-
chr2	65452882	65455883	ENSG00000138071.9	0	+
chr2	65658732	65661733	ENSG00000198369.5	0	-
chr2	65661818	65664819	ENSG00000204929.7	0	+
chr2	65682658	65685659	ENSG00000234255.4	0	-
chr2	65956808	65959809	ENSG00000272177.1	0	+
chr2	6634177	6637178	ENSG00000226488.1	0	+
chr2	66462372	66465373	ENSG00000227293.1	0	-
chr2	66608364	66611365	ENSG00000232164.1	0	+
chr2	66658268	66661269	ENSG00000143995.15	0	+
chr2	66659552	66662553	ENSG00000226819.1	0	-
chr2	66666484	66669485	ENSG00000230749.3	0	-
chr2	66799180	66802181	ENSG00000232046.2	0	+
chr2	66929346	66932347	ENSG00000237179.1	0	-
chr2	67148622	67151623	ENSG00000232688.1	0	-
chr2	67311171	67314172	ENSG00000235885.3	0	+
chr2	67311171	67314172	ENSG00000230906.2	0	+
chr2	67441447	67444448	ENSG00000236780.1	0	-
chr2	67549331	67552332	ENSG00000236605.1	0	+
chr2	67622464	67625465	ENSG00000143971.7	0	+
chr2	675198	678199	ENSG00000233296.1	0	+
chr2	676405	679406	ENSG00000151353.10	0	-
chr2	67786956	67789957	ENSG00000224173.1	0	+
chr2	6789632	6792633	ENSG00000236172.2	0	-
chr2	68051747	68054748	ENSG00000237013.1	0	-
chr2	68383658	68386659	ENSG00000243667.2	0	-
chr2	68382991	68385992	ENSG00000115946.3	0	+
chr2	68477992	68480993	ENSG00000273064.1	0	+
chr2	68482380	68485381	ENSG00000221823.6	0	-
chr2	68546219	68549220	ENSG00000119865.4	0	-
chr2	68590207	68593208	ENSG00000115956.9	0	+
chr2	68591518	68594519	ENSG00000203395.2	0	-
chr2	68693425	68696426	ENSG00000204923.3	0	-
chr2	68692716	68695717	ENSG00000169621.5	0	+
chr2	68868710	68871711	ENSG00000169618.4	0	+
chr2	68904764	68907765	ENSG00000163219.7	0	+
chr2	69057006	69060007	ENSG00000237576.1	0	+
chr2	69063338	69066339	ENSG00000228329.1	0	-
chr2	69097527	69100528	ENSG00000163217.1	0	-
chr2	69179024	69182025	ENSG00000183607.5	0	-
chr2	69199767	69202768	ENSG00000169605.5	0	+
chr2	69238310	69241311	ENSG00000169604.15	0	+
chr2	692210	695211	ENSG00000233970.1	0	-
chr2	69613381	69616382	ENSG00000198380.8	0	-
chr2	69663598	69666599	ENSG00000169599.8	0	-
chr2	6979517	6982518	ENSG00000225964.1	0	-
chr2	69869399	69872400	ENSG00000196975.10	0	+
chr2	69900469	69903470	ENSG00000115977.14	0	-
chr2	70054791	70057792	ENSG00000087338.4	0	+
chr2	7004015	7007016	ENSG00000134321.7	0	+
chr2	7005765	7008766	ENSG00000134326.7	0	-
chr2	70119093	70122094	ENSG00000124380.6	0	+
chr2	70122563	70125564	ENSG00000059728.6	0	+
chr2	70128882	70131883	ENSG00000268328.1	0	-
chr2	70187762	70190763	ENSG00000244617.1	0	-
chr2	70312584	70315585	ENSG00000169564.5	0	+
chr2	70314867	70317868	ENSG00000233060.1	0	+
chr2	70329047	70332048	ENSG00000226505.1	0	-
chr2	70351442	70354443	ENSG00000231327.1	0	-
chr2	70474746	70477747	ENSG00000116001.11	0	-
chr2	70474746	70477747	ENSG00000115998.3	0	-
chr2	70482586	70485587	ENSG00000116005.7	0	+
chr2	70519871	70522872	ENSG00000143977.9	0	-
chr2	70526535	70529536	ENSG00000233849.1	0	+
chr2	70528198	70531199	ENSG00000035141.3	0	-
chr2	7055569	7058570	ENSG00000151692.10	0	+
chr2	70780309	70783310	ENSG00000163235.11	0	-
chr2	70912279	70915280	ENSG00000235035.1	0	+
chr2	70994356	70997357	ENSG00000075340.18	0	-
chr2	71016799	71019800	ENSG00000183733.6	0	-
chr2	71046730	71049731	ENSG00000152672.3	0	-
chr2	71061945	71064946	ENSG00000116031.7	0	-
chr2	71113002	71116003	ENSG00000237751.2	0	+
chr2	71125738	71128739	ENSG00000116035.2	0	+
chr2	71161029	71164030	ENSG00000116039.7	0	+
chr2	71203559	71206560	ENSG00000144031.7	0	+
chr2	71219571	71222572	ENSG00000228384.3	0	+
chr2	71220983	71223984	ENSG00000258881.2	0	-
chr2	71220983	71223984	ENSG00000144043.7	0	-
chr2	71289446	71292447	ENSG00000124357.8	0	+
chr2	71290872	71293873	ENSG00000236469.1	0	-
chr2	71294367	71297368	ENSG00000272735.1	0	-
chr2	71356358	71359359	ENSG00000124370.6	0	-
chr2	71355454	71358455	ENSG00000124383.4	0	+
chr2	71453232	71456233	ENSG00000124374.8	0	-
chr2	71501722	71504723	ENSG00000075292.14	0	+
chr2	71678815	71681816	ENSG00000135636.9	0	+
chr2	7217010	7220011	ENSG00000223884.1	0	-
chr2	72373903	72376904	ENSG00000003137.4	0	-
chr2	73052143	73055144	ENSG00000144036.10	0	-
chr2	73112542	73115543	ENSG00000116096.5	0	+
chr2	730201	733202	ENSG00000227713.1	0	-
chr2	73141442	73144443	ENSG00000135638.9	0	+
chr2	73301850	73304851	ENSG00000144040.8	0	-
chr2	73338139	73341140	ENSG00000272702.1	0	+
chr2	73427701	73430702	ENSG00000214513.3	0	+
chr2	73439372	73442373	ENSG00000135632.7	0	+
chr2	73459363	73462364	ENSG00000135617.3	0	-
chr2	73458583	73461584	ENSG00000135624.11	0	+
chr2	73510582	73513583	ENSG00000163013.7	0	-
chr2	73519675	73522676	ENSG00000135625.6	0	-
chr2	73610896	73613897	ENSG00000116127.13	0	+
chr2	73868519	73871520	ENSG00000144035.3	0	-
chr2	73963471	73966472	ENSG00000144034.10	0	-
chr2	73977717	73980718	ENSG00000273245.1	0	-
chr2	7398553	7401554	ENSG00000272002.1	0	+
chr2	74006229	74009230	ENSG00000144048.6	0	-
chr2	739296	742297	ENSG00000272342.1	0	-
chr2	74054087	74057088	ENSG00000124356.11	0	+
chr2	74117421	74120422	ENSG00000163017.9	0	+
chr2	74152006	74155007	ENSG00000114956.15	0	+
chr2	739997	742998	ENSG00000231173.1	0	+
chr2	74207567	74210568	ENSG00000237883.1	0	-
chr2	74211627	74214628	ENSG00000255989.1	0	+
chr2	74227820	74230821	ENSG00000187605.11	0	+
chr2	740485	743486	ENSG00000223751.1	0	+
chr2	74374011	74377012	ENSG00000163170.7	0	-
chr2	74373171	74376172	ENSG00000225439.2	0	+
chr2	74405005	74408006	ENSG00000114978.13	0	-
chr2	74423741	74426742	ENSG00000065911.7	0	+
chr2	74569540	74572541	ENSG00000188687.11	0	-
chr2	74589526	74592527	ENSG00000264324.1	0	-
chr2	74610635	74613636	ENSG00000237737.1	0	+
chr2	74618170	74621171	ENSG00000204843.8	0	-
chr2	74647737	74650738	ENSG00000159239.7	0	-
chr2	74646856	74649857	ENSG00000005448.12	0	+
chr2	74668548	74671549	ENSG00000114993.11	0	-
chr2	74680230	74683231	ENSG00000115274.10	0	+
chr2	74683564	74686565	ENSG00000239779.2	0	+
chr2	74691508	74694509	ENSG00000115275.7	0	-
chr2	74698806	74701807	ENSG00000204822.6	0	-
chr2	74708213	74711214	ENSG00000115282.15	0	+
chr2	74709369	74712370	ENSG00000135637.9	0	-
chr2	74726806	74729807	ENSG00000272183.1	0	+
chr2	74727743	74730744	ENSG00000257702.3	0	+
chr2	74729440	74732441	ENSG00000179528.11	0	-
chr2	74734480	74737481	ENSG00000115289.8	0	-
chr2	74738574	74741575	ENSG00000115297.9	0	+
chr2	74752357	74755358	ENSG00000144045.9	0	-
chr2	74754376	74757377	ENSG00000115317.7	0	+
chr2	74755876	74758877	ENSG00000115307.12	0	-
chr2	74774146	74777147	ENSG00000115325.9	0	+
chr2	74781828	74784829	ENSG00000115318.7	0	-
chr2	74874456	74877457	ENSG00000159374.13	0	-
chr2	74879378	74882379	ENSG00000135622.8	0	+
chr2	75059982	75062983	ENSG00000272711.1	0	-
chr2	75059253	75062254	ENSG00000159399.5	0	+
chr2	75143167	75146168	ENSG00000204792.2	0	+
chr2	75151031	75154032	ENSG00000236209.1	0	-
chr2	75165430	75168431	ENSG00000230836.1	0	+
chr2	75183769	75186770	ENSG00000115350.7	0	+
chr2	75379490	75382491	ENSG00000270571.2	0	+
chr2	75425644	75428645	ENSG00000115353.6	0	-
chr2	7559414	7562415	ENSG00000229727.2	0	+
chr2	75699572	75702573	ENSG00000237293.1	0	+
chr2	75749190	75752191	ENSG00000231172.2	0	+
chr2	75795842	75798843	ENSG00000115363.9	0	-
chr2	75871908	75874909	ENSG00000115364.9	0	+
chr2	75937131	75940132	ENSG00000005436.9	0	-
chr2	77211105	77214106	ENSG00000234653.1	0	+
chr2	77819384	77822385	ENSG00000176204.9	0	-
chr2	7811315	7814316	ENSG00000230515.1	0	-
chr2	78141037	78144038	ENSG00000233605.1	0	+
chr2	78313855	78316856	ENSG00000229494.1	0	+
chr2	7863933	7866934	ENSG00000235576.1	0	+
chr2	79250827	79253828	ENSG00000143954.8	0	+
chr2	79314118	79317119	ENSG00000172023.3	0	-
chr2	79345615	79348616	ENSG00000115386.5	0	+
chr2	79385878	79388879	ENSG00000172016.11	0	-
chr2	79410502	79413503	ENSG00000066032.14	0	+
chr2	79726993	79729994	ENSG00000229385.1	0	-
chr2	8038796	8041797	ENSG00000226506.1	0	-
chr2	80530834	80533835	ENSG00000162951.6	0	-
chr2	80845210	80848211	ENSG00000237031.3	0	-
chr2	81096581	81099582	ENSG00000230975.1	0	-
chr2	81693111	81696112	ENSG00000235519.1	0	-
chr2	82231779	82234780	ENSG00000231781.1	0	-
chr2	8277553	8280554	ENSG00000229740.1	0	+
chr2	83747470	83750471	ENSG00000232548.1	0	+
chr2	8417125	8420126	ENSG00000235665.1	0	-
chr2	84540193	84543194	ENSG00000228272.1	0	+
chr2	84686086	84689087	ENSG00000163541.7	0	-
chr2	84741621	84744622	ENSG00000115423.14	0	+
chr2	85130779	85133780	ENSG00000034510.4	0	+
chr2	85133144	85136145	ENSG00000186854.6	0	-
chr2	85196283	85199284	ENSG00000176407.13	0	+
chr2	8522750	8525751	ENSG00000236790.1	0	-
chr2	85293456	85296457	ENSG00000260840.1	0	-
chr2	85358536	85361537	ENSG00000152284.4	0	+
chr2	85554417	85557418	ENSG00000152291.9	0	-
chr2	85580650	85583651	ENSG00000042445.9	0	-
chr2	85579891	85582892	ENSG00000115459.13	0	+
chr2	85613845	85616846	ENSG00000273196.1	0	-
chr2	85644551	85647552	ENSG00000042493.11	0	-
chr2	85643855	85646856	ENSG00000152292.12	0	+
chr2	85764290	85767291	ENSG00000168906.8	0	+
chr2	85787615	85790616	ENSG00000115486.7	0	-
chr2	85786684	85789685	ENSG00000118640.6	0	+
chr2	85809573	85812574	ENSG00000168899.4	0	+
chr2	85820844	85823845	ENSG00000168894.5	0	+
chr2	85827983	85830984	ENSG00000168883.15	0	+
chr2	85829306	85832307	ENSG00000168890.9	0	-
chr2	85838154	85841155	ENSG00000168887.6	0	-
chr2	85894853	85897854	ENSG00000168878.12	0	-
chr2	85910276	85913277	ENSG00000115523.12	0	+
chr2	85976466	85979467	ENSG00000168874.8	0	+
chr2	86039996	86042997	ENSG00000229498.1	0	+
chr2	86115108	86118109	ENSG00000115525.12	0	-
chr2	86114403	86117404	ENSG00000232504.4	0	+
chr2	86129593	86132594	ENSG00000272564.1	0	+
chr2	86331997	86334998	ENSG00000068654.11	0	-
chr2	86331357	86334358	ENSG00000132300.14	0	+
chr2	862891	865892	ENSG00000237667.1	0	-
chr2	86421623	86424624	ENSG00000132305.16	0	-
chr2	86420657	86423658	ENSG00000273080.1	0	+
chr2	86424585	86427586	ENSG00000132313.10	0	+
chr2	86564198	86567199	ENSG00000068615.12	0	-
chr2	86665924	86668925	ENSG00000115548.12	0	+
chr2	86787207	86790208	ENSG00000228363.2	0	+
chr2	86849955	86852956	ENSG00000239305.2	0	-
chr2	86945421	86948422	ENSG00000153561.8	0	+
chr2	86947294	86950295	ENSG00000249884.4	0	-
chr2	86947294	86950295	ENSG00000115561.10	0	-
chr2	87034584	87037585	ENSG00000153563.11	0	-
chr2	87086909	87089910	ENSG00000229615.1	0	+
chr2	87088008	87091009	ENSG00000172116.17	0	-
chr2	8714553	8717554	ENSG00000231435.1	0	-
chr2	8722939	8725940	ENSG00000236008.1	0	-
chr2	8761981	8764982	ENSG00000231083.1	0	-
chr2	87752947	87755948	ENSG00000222041.6	0	+
chr2	8817060	8820061	ENSG00000115738.5	0	+
chr2	8820990	8823991	ENSG00000235092.1	0	-
chr2	88354290	88357291	ENSG00000172086.7	0	-
chr2	88365343	88368344	ENSG00000115593.10	0	+
chr2	88426580	88429581	ENSG00000163586.5	0	-
chr2	88467894	88470895	ENSG00000144115.12	0	+
chr2	8861888	8864889	ENSG00000260837.1	0	-
chr2	88822166	88825167	ENSG00000172073.3	0	+
chr2	88836223	88839224	ENSG00000225420.1	0	+
chr2	88925973	88928974	ENSG00000172071.7	0	-
chr2	88925379	88928380	ENSG00000234028.3	0	+
chr2	88989190	88992191	ENSG00000153574.8	0	+
chr2	89160080	89163081	ENSG00000240040.1	0	-
chr2	89164707	89167708	ENSG00000231486.3	0	-
chr2	8976742	8979743	ENSG00000134313.10	0	-
chr2	900147	903148	ENSG00000228799.1	0	-
chr2	90456167	90459168	ENSG00000270999.1	0	+
chr2	9142812	9145813	ENSG00000143797.7	0	-
chr2	9241560	9244561	ENSG00000242136.1	0	+
chr2	9253051	9256052	ENSG00000244310.1	0	+
chr2	9344940	9347941	ENSG00000151693.5	0	+
chr2	945436	948437	ENSG00000235688.1	0	-
chr2	944571	947572	ENSG00000172554.7	0	+
chr2	95535179	95538180	ENSG00000163060.6	0	+
chr2	9562584	9565585	ENSG00000119185.8	0	-
chr2	9561759	9564760	ENSG00000119203.9	0	+
chr2	95689452	95692453	ENSG00000172005.6	0	+
chr2	95691434	95694435	ENSG00000233850.1	0	-
chr2	95717917	95720918	ENSG00000231062.1	0	-
chr2	95814084	95817085	ENSG00000144029.7	0	-
chr2	95830149	95833150	ENSG00000144026.7	0	-
chr2	95829182	95832183	ENSG00000163067.10	0	+
chr2	95938239	95941240	ENSG00000155066.11	0	+
chr2	95961094	95964095	ENSG00000115041.8	0	+
chr2	96066455	96069456	ENSG00000115042.5	0	+
chr2	9611776	9614777	ENSG00000134330.14	0	+
chr2	96191486	96194487	ENSG00000272913.1	0	-
chr2	96255748	96258749	ENSG00000144015.4	0	+
chr2	96329831	96332832	ENSG00000235584.2	0	+
chr2	9643370	9646371	ENSG00000239300.1	0	+
chr2	96481380	96484381	ENSG00000232931.1	0	-
chr2	96656571	96659572	ENSG00000174501.10	0	-
chr2	96781208	96784209	ENSG00000222040.3	0	-
chr2	96803237	96806238	ENSG00000188886.3	0	-
chr2	96810178	96813179	ENSG00000158050.4	0	-
chr2	96811780	96814781	ENSG00000228873.1	0	-
chr2	96872144	96875145	ENSG00000204685.5	0	+
chr2	96873564	96876565	ENSG00000084090.9	0	-
chr2	96930734	96933735	ENSG00000135956.4	0	-
chr2	96929841	96932842	ENSG00000144021.2	0	+
chr2	9694883	9697884	ENSG00000151694.8	0	-
chr2	9694017	9697018	ENSG00000271855.1	0	+
chr2	96970283	96973284	ENSG00000144028.10	0	-
chr2	96986625	96989626	ENSG00000230747.1	0	-
chr2	96989054	96992055	ENSG00000198885.5	0	+
chr2	96999538	97002539	ENSG00000121152.5	0	+
chr2	97197049	97200050	ENSG00000235480.1	0	-
chr2	97200488	97203489	ENSG00000196843.11	0	+
chr2	97303048	97306049	ENSG00000114982.13	0	-
chr2	97404800	97407801	ENSG00000114988.7	0	-
chr2	97424638	97427639	ENSG00000158158.7	0	+
chr2	97480006	97483007	ENSG00000168763.11	0	+
chr2	97522680	97525681	ENSG00000163126.10	0	-
chr2	97522752	97525753	ENSG00000213337.4	0	-
chr2	97535503	97538504	ENSG00000168758.6	0	-
chr2	9770097	9773098	ENSG00000134308.9	0	-
chr2	97759618	97762619	ENSG00000144199.7	0	-
chr2	97777384	97780385	ENSG00000135976.12	0	+
chr2	9776883	9779884	ENSG00000240687.1	0	+
chr2	98089980	98092981	ENSG00000230606.6	0	-
chr2	98260530	98263531	ENSG00000135940.2	0	+
chr2	98279404	98282405	ENSG00000115073.6	0	-
chr2	98278724	98281725	ENSG00000228486.5	0	+
chr2	98328038	98331039	ENSG00000115085.9	0	+
chr2	98611393	98614394	ENSG00000075568.12	0	-
chr2	98701606	98704607	ENSG00000168658.14	0	+
chr2	98960621	98963622	ENSG00000144191.7	0	+
chr2	98963786	98966787	ENSG00000222000.3	0	-
chr2	99059320	99062321	ENSG00000040933.11	0	+
chr2	9909465	9912466	ENSG00000243491.1	0	-
chr2	99223953	99226954	ENSG00000183513.4	0	-
chr2	99223088	99226089	ENSG00000115446.7	0	+
chr2	99346555	99349556	ENSG00000071073.8	0	-
chr2	99387616	99390617	ENSG00000226791.3	0	-
chr2	99551687	99554688	ENSG00000196872.6	0	-
chr2	99755903	99758904	ENSG00000273045.1	0	+
chr2	99770404	99773405	ENSG00000135951.10	0	-
chr2	99769462	99772463	ENSG00000273155.1	0	+
chr2	99769462	99772463	ENSG00000144182.12	0	+
chr2	99796494	99799495	ENSG00000158411.6	0	-
chr2	99795614	99798615	ENSG00000185414.15	0	+
chr2	9981622	9984623	ENSG00000115750.12	0	+
chr2	99871111	99874112	ENSG00000185674.5	0	-
chr2	99916659	99919660	ENSG00000144214.5	0	-
chr2	99951795	99954796	ENSG00000115514.7	0	-
chr2	99951851	99954852	ENSG00000158417.6	0	+
chr20	10152252	10155253	ENSG00000230506.1	0	+
chr20	10197504	10200505	ENSG00000132639.8	0	+
chr20	10348459	10351460	ENSG00000227906.3	0	-
chr20	10413845	10416846	ENSG00000125863.13	0	-
chr20	10413962	10416963	ENSG00000149346.10	0	+
chr20	10651575	10654576	ENSG00000270792.1	0	+
chr20	10653646	10656647	ENSG00000101384.7	0	-
chr20	10888919	10891920	ENSG00000232900.1	0	-
chr20	1091920	1094921	ENSG00000125818.13	0	+
chr20	1165077	1168078	ENSG00000125895.5	0	-
chr20	11666995	11669996	ENSG00000261411.1	0	-
chr20	1182103	1185104	ENSG00000215595.1	0	+
chr20	11869480	11872481	ENSG00000132640.10	0	+
chr20	11898159	11901160	ENSG00000236526.1	0	-
chr20	1204718	1207719	ENSG00000244588.1	0	+
chr20	121230	124231	ENSG00000125788.5	0	+
chr20	1244943	1247944	ENSG00000101298.9	0	+
chr20	12915414	12918415	ENSG00000269931.1	0	-
chr20	12928985	12931986	ENSG00000234265.1	0	+
chr20	12987619	12990620	ENSG00000172296.8	0	+
chr20	1304062	1307063	ENSG00000234684.2	0	+
chr20	1308831	1311832	ENSG00000125775.10	0	-
chr20	1316665	1319666	ENSG00000203630.3	0	-
chr20	13200417	13203418	ENSG00000101230.5	0	+
chr20	13219333	13222334	ENSG00000226263.1	0	-
chr20	13225031	13228032	ENSG00000225956.1	0	-
chr20	13618574	13621575	ENSG00000089123.11	0	-
chr20	1372739	1375740	ENSG00000088832.10	0	-
chr20	13764551	13767552	ENSG00000089048.10	0	-
chr20	13763694	13766695	ENSG00000101247.13	0	+
chr20	136094	139095	ENSG00000088782.4	0	+
chr20	13974032	13977033	ENSG00000172264.12	0	+
chr20	13976088	13979089	ENSG00000101251.7	0	-
chr20	14317257	14320258	ENSG00000125848.9	0	-
chr20	1452965	1455966	ENSG00000088833.13	0	-
chr20	1471065	1474066	ENSG00000196209.8	0	-
chr20	14909163	14912164	ENSG00000235914.1	0	-
chr20	1538428	1541429	ENSG00000125900.8	0	-
chr20	1599654	1602655	ENSG00000101307.11	0	-
chr20	1599654	1602655	ENSG00000260861.2	0	-
chr20	1612324	1615325	ENSG00000237914.1	0	+
chr20	1637424	1640425	ENSG00000089012.10	0	-
chr20	16553092	16556093	ENSG00000089177.13	0	-
chr20	16708673	16711674	ENSG00000125870.6	0	+
chr20	16727002	16730003	ENSG00000125879.4	0	+
chr20	16843799	16846800	ENSG00000236985.1	0	-
chr20	169350	172351	ENSG00000185982.6	0	-
chr20	17204665	17207666	ENSG00000125851.5	0	+
chr20	17548864	17551865	ENSG00000125864.7	0	-
chr20	17548499	17551500	ENSG00000125868.11	0	+
chr20	17661886	17664887	ENSG00000125844.11	0	-
chr20	17672307	17675308	ENSG00000125888.10	0	+
chr20	17948436	17951437	ENSG00000089006.12	0	-
chr20	17947585	17950586	ENSG00000125871.9	0	+
chr20	1797301	1800302	ENSG00000230839.1	0	-
chr20	18037636	18040637	ENSG00000229262.1	0	+
chr20	18038856	18041857	ENSG00000125850.6	0	-
chr20	18116516	18119517	ENSG00000232838.3	0	+
chr20	18116751	18119752	ENSG00000149474.9	0	+
chr20	18267170	18270171	ENSG00000125846.11	0	+
chr20	18338926	18341927	ENSG00000230010.1	0	-
chr20	18357671	18360672	ENSG00000237282.3	0	+
chr20	18446673	18449674	ENSG00000089091.12	0	-
chr20	18446035	18449036	ENSG00000132664.7	0	+
chr20	18476868	18479869	ENSG00000089050.10	0	-
chr20	18486207	18489208	ENSG00000101310.10	0	+
chr20	18546077	18549078	ENSG00000232388.2	0	+
chr20	18566568	18569569	ENSG00000125821.7	0	+
chr20	18678381	18681382	ENSG00000233993.1	0	-
chr20	1873133	1876134	ENSG00000198053.7	0	+
chr20	18772721	18775722	ENSG00000273148.1	0	+
chr20	18774217	18777218	ENSG00000179935.5	0	-
chr20	18792426	18795427	ENSG00000132631.4	0	+
chr20	18809847	18812848	ENSG00000149443.4	0	-
chr20	19191336	19194337	ENSG00000185052.7	0	+
chr20	19193295	19196296	ENSG00000235996.1	0	-
chr20	19264257	19267258	ENSG00000179447.2	0	-
chr20	1925612	1928613	ENSG00000233896.1	0	+
chr20	19676391	19679392	ENSG00000232675.3	0	-
chr20	19736281	19739282	ENSG00000233895.1	0	+
chr20	19737576	19740577	ENSG00000268628.1	0	-
chr20	1973702	1976703	ENSG00000101327.4	0	-
chr20	19865164	19868165	ENSG00000132669.8	0	+
chr20	19995937	19998938	ENSG00000173418.7	0	+
chr20	20032109	20035110	ENSG00000101343.10	0	-
chr20	20031184	20034185	ENSG00000089101.13	0	+
chr20	20075397	20078398	ENSG00000241054.1	0	-
chr20	20194841	20197842	ENSG00000225417.1	0	-
chr20	20247458	20250459	ENSG00000243810.1	0	-
chr20	20346749	20349750	ENSG00000173404.3	0	+
chr20	20692285	20695286	ENSG00000188559.9	0	-
chr20	205898	208899	ENSG00000125903.4	0	+
chr20	2080472	2083473	ENSG00000125834.8	0	+
chr20	21085998	21088999	ENSG00000225127.2	0	-
chr20	21104690	21107691	ENSG00000088970.11	0	+
chr20	21142562	21145563	ENSG00000228604.3	0	-
chr20	21197926	21200927	ENSG00000232712.2	0	-
chr20	21281982	21284983	ENSG00000088930.6	0	+
chr20	21377163	21380164	ENSG00000125816.4	0	-
chr20	21376455	21379456	ENSG00000225280.2	0	+
chr20	21490276	21493277	ENSG00000258197.1	0	+
chr20	21493670	21496671	ENSG00000125820.5	0	-
chr20	21508759	21511760	ENSG00000233492.1	0	+
chr20	21684329	21687330	ENSG00000125813.9	0	+
chr20	2185836	2188837	ENSG00000226644.1	0	+
chr20	22032715	22035716	ENSG00000234435.1	0	+
chr20	22262485	22265486	ENSG00000225321.1	0	-
chr20	22400255	22403256	ENSG00000204684.2	0	-
chr20	22558217	22561218	ENSG00000259974.2	0	-
chr20	22565127	22568128	ENSG00000125798.10	0	-
chr20	22587273	22590274	ENSG00000237396.1	0	-
chr20	22664933	22667934	ENSG00000230400.1	0	-
chr20	2274646	2277647	ENSG00000125780.11	0	+
chr20	23010427	23013428	ENSG00000230492.1	0	-
chr20	23014070	23017071	ENSG00000132671.4	0	+
chr20	23029303	23032304	ENSG00000178726.6	0	-
chr20	23065960	23068961	ENSG00000125810.9	0	-
chr20	23112272	23115273	ENSG00000233746.1	0	-
chr20	23166597	23169598	ENSG00000230387.1	0	+
chr20	23329435	23332436	ENSG00000132661.3	0	+
chr20	23333739	23336740	ENSG00000269407.1	0	-
chr20	23337761	23340762	ENSG00000232645.1	0	-
chr20	23340818	23343819	ENSG00000125812.11	0	+
chr20	23401097	23404098	ENSG00000125814.13	0	-
chr20	23418346	23421347	ENSG00000125823.8	0	+
chr20	23432512	23435513	ENSG00000125831.5	0	-
chr20	23469754	23472755	ENSG00000125815.4	0	+
chr20	23498677	23501678	ENSG00000260202.1	0	-
chr20	23548120	23551121	ENSG00000101435.4	0	-
chr20	23585553	23588554	ENSG00000173335.4	0	-
chr20	2359546	2362547	ENSG00000166948.5	0	+
chr20	23618099	23621100	ENSG00000101439.4	0	-
chr20	23636171	23639172	ENSG00000225056.1	0	-
chr20	23668596	23671597	ENSG00000101441.4	0	-
chr20	23730894	23733895	ENSG00000170373.4	0	-
chr20	23806364	23809365	ENSG00000170369.3	0	-
chr20	236364	239365	ENSG00000186458.4	0	+
chr20	23859384	23862385	ENSG00000170367.4	0	-
chr20	23968300	23971301	ENSG00000149435.8	0	-
chr20	24178404	24181405	ENSG00000230133.1	0	+
chr20	24297742	24300743	ENSG00000232200.2	0	-
chr20	24447826	24450827	ENSG00000101463.5	0	+
chr20	24481830	24484831	ENSG00000228539.1	0	-
chr20	2450432	2453433	ENSG00000125835.13	0	-
chr20	245717	248718	ENSG00000272874.1	0	+
chr20	2488560	2491561	ENSG00000256566.1	0	-
chr20	24927907	24930908	ENSG00000077984.4	0	+
chr20	24972385	24975386	ENSG00000101474.7	0	-
chr20	25037774	25040775	ENSG00000154930.10	0	-
chr20	2504619	2507620	ENSG00000088876.7	0	-
chr20	25061776	25064777	ENSG00000100987.10	0	-
chr20	25129012	25132013	ENSG00000230725.1	0	-
chr20	2515152	2518153	ENSG00000149488.11	0	+
chr20	25174363	25177364	ENSG00000197586.8	0	+
chr20	25206347	25209348	ENSG00000268302.1	0	-
chr20	25226734	25229735	ENSG00000100994.7	0	+
chr20	25370470	25373471	ENSG00000100997.14	0	-
chr20	25386364	25389365	ENSG00000101003.8	0	+
chr20	25565166	25568167	ENSG00000101004.10	0	-
chr20	25603620	25606621	ENSG00000170191.4	0	-
chr20	25602683	25605684	ENSG00000213742.2	0	+
chr20	25676488	25679489	ENSG00000130684.9	0	-
chr20	25729833	25732834	ENSG00000226465.1	0	+
chr20	25847849	25850850	ENSG00000175170.10	0	-
chr20	2630789	2633790	ENSG00000101361.10	0	+
chr20	2643861	2646862	ENSG00000101365.16	0	-
chr20	2643031	2646032	ENSG00000228293.1	0	+
chr20	2671425	2674426	ENSG00000088881.16	0	+
chr20	270365	273366	ENSG00000196476.7	0	-
chr20	275985	278986	ENSG00000177764.6	0	+
chr20	2780251	2783252	ENSG00000088882.7	0	-
chr20	2793632	2796633	ENSG00000258713.2	0	+
chr20	2793632	2796633	ENSG00000198326.8	0	+
chr20	2793632	2796633	ENSG00000241690.3	0	+
chr20	2819348	2822349	ENSG00000215305.5	0	+
chr20	2820796	2823797	ENSG00000132635.12	0	-
chr20	2842852	2845853	ENSG00000132670.16	0	+
chr20	29609882	29612883	ENSG00000149531.10	0	+
chr20	29895400	29898401	ENSG00000215545.1	0	-
chr20	29954405	29957406	ENSG00000131068.3	0	+
chr20	29977392	29980393	ENSG00000180483.6	0	-
chr20	30005333	30008334	ENSG00000204548.3	0	-
chr20	30026448	30029449	ENSG00000180424.6	0	+
chr20	30061090	30064091	ENSG00000088320.3	0	+
chr20	30063600	30066601	ENSG00000180383.3	0	-
chr20	30071526	30074527	ENSG00000233354.1	0	+
chr20	30100244	30103245	ENSG00000101294.12	0	+
chr20	30160080	30163081	ENSG00000230613.1	0	-
chr20	30191091	30194092	ENSG00000125968.7	0	+
chr20	30223714	30226715	ENSG00000131055.4	0	+
chr20	3022269	3025270	ENSG00000125787.7	0	+
chr20	3024697	3027698	ENSG00000125901.5	0	+
chr20	30306881	30309882	ENSG00000268457.1	0	+
chr20	30310762	30313763	ENSG00000171552.8	0	-
chr20	30325125	30328126	ENSG00000088325.11	0	+
chr20	30405158	30408159	ENSG00000101306.6	0	+
chr20	30432406	30435407	ENSG00000179772.6	0	-
chr20	30456436	30459437	ENSG00000131044.12	0	+
chr20	30457466	30460467	ENSG00000149599.11	0	-
chr20	3050265	3053266	ENSG00000101405.3	0	+
chr20	30538820	30541821	ENSG00000088356.4	0	-
chr20	30553962	30556963	ENSG00000260903.2	0	+
chr20	30596247	30599248	ENSG00000101331.11	0	+
chr20	304195	307196	ENSG00000177732.6	0	+
chr20	30618390	30621391	ENSG00000226239.1	0	-
chr20	30638044	30641045	ENSG00000101336.8	0	+
chr20	3064369	3067370	ENSG00000101200.5	0	-
chr20	30695308	30698309	ENSG00000101337.11	0	+
chr20	30794540	30797541	ENSG00000126003.6	0	-
chr20	30793692	30796693	ENSG00000101346.7	0	+
chr20	30863458	30866459	ENSG00000101350.6	0	+
chr20	3085556	3088557	ENSG00000235958.1	0	+
chr20	30944133	30947134	ENSG00000171456.12	0	+
chr20	31146900	31149901	ENSG00000233293.1	0	+
chr20	31171878	31174879	ENSG00000197183.8	0	-
chr20	31173273	31176274	ENSG00000204393.3	0	+
chr20	31260578	31263579	ENSG00000198547.4	0	-
chr20	31330752	31333753	ENSG00000149600.7	0	-
chr20	31348190	31351191	ENSG00000088305.14	0	+
chr20	3139507	3142508	ENSG00000215251.3	0	-
chr20	31405698	31408699	ENSG00000101367.8	0	+
chr20	3139896	3142897	ENSG00000185019.12	0	-
chr20	31442437	31445438	ENSG00000260257.1	0	+
chr20	31444140	31447141	ENSG00000260536.1	0	-
chr20	31444731	31447732	ENSG00000215529.8	0	+
chr20	3153173	3156174	ENSG00000088899.10	0	-
chr20	31591238	31594239	ENSG00000167098.7	0	-
chr20	31593509	31596510	ENSG00000078898.6	0	+
chr20	31665448	31668449	ENSG00000186191.7	0	+
chr20	31747577	31750578	ENSG00000131050.6	0	+
chr20	31804053	31807054	ENSG00000224876.1	0	-
chr20	31803157	31806158	ENSG00000131059.7	0	+
chr20	31821292	31824293	ENSG00000269117.1	0	+
chr20	31821801	31824802	ENSG00000198183.7	0	+
chr20	3184325	3187326	ENSG00000198171.8	0	-
chr20	31859320	31862321	ENSG00000125999.6	0	+
chr20	3187551	3190552	ENSG00000125877.8	0	+
chr20	31988324	31991325	ENSG00000101391.16	0	-
chr20	32030690	32033691	ENSG00000101400.5	0	-
chr20	32075922	32078923	ENSG00000078699.17	0	+
chr20	3218835	3221836	ENSG00000088836.8	0	-
chr20	32242894	32245895	ENSG00000272521.1	0	+
chr20	32248132	32251133	ENSG00000149609.5	0	+
chr20	32252307	32255308	ENSG00000182584.4	0	+
chr20	32261233	32264234	ENSG00000125967.12	0	-
chr20	32260295	32263296	ENSG00000271803.1	0	+
chr20	32273188	32276189	ENSG00000101412.9	0	-
chr20	32307074	32310075	ENSG00000101417.7	0	-
chr20	32317801	32320802	ENSG00000131061.9	0	+
chr20	32318844	32321845	ENSG00000229188.2	0	-
chr20	32397899	32400900	ENSG00000230753.1	0	-
chr20	32397155	32400156	ENSG00000101421.3	0	+
chr20	32579533	32582534	ENSG00000125970.7	0	+
chr20	32581233	32584234	ENSG00000228265.1	0	-
chr20	32699080	32702081	ENSG00000125977.6	0	-
chr20	325425	328426	ENSG00000125841.8	0	+
chr20	32780367	32783368	ENSG00000101440.5	0	+
chr20	327852	330853	ENSG00000225377.1	0	-
chr20	32898786	32901787	ENSG00000101444.8	0	-
chr20	32949078	32952079	ENSG00000078747.8	0	+
chr20	33102226	33105227	ENSG00000125971.12	0	+
chr20	33132647	33135648	ENSG00000101460.8	0	+
chr20	33263895	33266896	ENSG00000101464.6	0	-
chr20	33290147	33293148	ENSG00000078804.8	0	+
chr20	33412453	33415454	ENSG00000198646.9	0	-
chr20	33457956	33460957	ENSG00000131069.15	0	+
chr20	33459658	33462659	ENSG00000131067.12	0	-
chr20	33542585	33545586	ENSG00000100983.5	0	-
chr20	33563432	33566433	ENSG00000078814.11	0	+
chr20	33679609	33682610	ENSG00000100991.7	0	-
chr20	33757878	33760879	ENSG00000101000.4	0	+
chr20	33812492	33815493	ENSG00000125966.8	0	+
chr20	33864924	33867925	ENSG00000088298.8	0	-
chr20	33870753	33873754	ENSG00000235214.1	0	+
chr20	33871830	33874831	ENSG00000242372.2	0	-
chr20	33879227	33882228	ENSG00000125998.7	0	-
chr20	3387244	3390245	ENSG00000088854.11	0	-
chr20	33998775	34001776	ENSG00000101019.17	0	-
chr20	34019208	34022209	ENSG00000204183.1	0	+
chr20	34041563	34044564	ENSG00000125965.4	0	-
chr20	34040995	34043996	ENSG00000126001.11	0	+
chr20	34077807	34080808	ENSG00000230155.2	0	-
chr20	34103975	34106976	ENSG00000268340.1	0	+
chr20	34116477	34119478	ENSG00000125975.9	0	-
chr20	34127827	34130828	ENSG00000125991.14	0	+
chr20	34201750	34204751	ENSG00000061656.5	0	+
chr20	34251853	34254854	ENSG00000244462.3	0	-
chr20	34251853	34254854	ENSG00000214078.7	0	-
chr20	34261317	34264318	ENSG00000272897.1	0	-
chr20	34286273	34289274	ENSG00000244005.8	0	-
chr20	34285344	34288345	ENSG00000125995.11	0	+
chr20	34329181	34332182	ENSG00000131051.16	0	-
chr20	34357936	34360937	ENSG00000025293.11	0	+
chr20	3449685	3452686	ENSG00000088812.13	0	+
chr20	34541402	34544403	ENSG00000171222.6	0	-
chr20	34554511	34557512	ENSG00000149646.8	0	+
chr20	34637867	34640868	ENSG00000260032.1	0	-
chr20	34677388	34680389	ENSG00000088367.16	0	+
chr20	34742681	34745682	ENSG00000232406.2	0	-
chr20	34822399	34825400	ENSG00000131043.7	0	+
chr20	34892262	34895263	ENSG00000080845.13	0	+
chr20	35167892	35170893	ENSG00000101335.5	0	+
chr20	35200787	35203788	ENSG00000232907.3	0	-
chr20	35199899	35202900	ENSG00000118707.5	0	+
chr20	35200918	35203919	ENSG00000259399.1	0	+
chr20	35232280	35235281	ENSG00000259716.1	0	-
chr20	35232181	35235182	ENSG00000101084.12	0	+
chr20	35273598	35276599	ENSG00000101082.9	0	-
chr20	35373489	35376490	ENSG00000101079.16	0	-
chr20	35401165	35404166	ENSG00000149636.11	0	-
chr20	35491080	35494081	ENSG00000149639.10	0	-
chr20	35502540	35505541	ENSG00000101342.5	0	+
chr20	35579181	35582182	ENSG00000101347.7	0	-
chr20	35722173	35725174	ENSG00000269846.1	0	+
chr20	35723399	35726400	ENSG00000080839.7	0	-
chr20	35804798	35807799	ENSG00000118705.12	0	+
chr20	35806950	35809951	ENSG00000101353.10	0	-
chr20	35889216	35892217	ENSG00000118702.5	0	-
chr20	35916057	35919058	ENSG00000101363.8	0	+
chr20	35971120	35974121	ENSG00000197122.7	0	+
chr20	36147651	36150652	ENSG00000053438.7	0	+
chr20	36155298	36158299	ENSG00000166619.8	0	-
chr20	359670	362671	ENSG00000101255.6	0	+
chr20	36303310	36306311	ENSG00000204117.1	0	+
chr20	36320464	36323465	ENSG00000132792.14	0	+
chr20	3643127	3646128	ENSG00000125861.10	0	-
chr20	36529530	36532531	ENSG00000132821.7	0	+
chr20	3661684	3664685	ENSG00000149451.13	0	-
chr20	36660857	36663858	ENSG00000101407.8	0	-
chr20	36659961	36662962	ENSG00000101413.7	0	+
chr20	36793909	36796910	ENSG00000198959.7	0	-
chr20	3686860	3689861	ENSG00000088827.8	0	-
chr20	36886677	36889678	ENSG00000101425.8	0	+
chr20	36888136	36891137	ENSG00000149633.7	0	-
chr20	36953758	36956759	ENSG00000206249.3	0	-
chr20	36972884	36975885	ENSG00000129988.5	0	+
chr20	37044629	37047630	ENSG00000224635.1	0	-
chr20	37052978	37055979	ENSG00000235408.2	0	-
chr20	37062970	37065971	ENSG00000196756.7	0	-
chr20	37073314	37076315	ENSG00000174365.15	0	+
chr20	37099489	37102490	ENSG00000170471.10	0	+
chr20	3711331	3714332	ENSG00000132622.6	0	+
chr20	37207839	37210840	ENSG00000182035.7	0	+
chr20	37228600	37231601	ENSG00000124143.6	0	+
chr20	37351128	37354129	ENSG00000101438.3	0	+
chr20	37375109	37378110	ENSG00000101442.8	0	+
chr20	37432339	37435340	ENSG00000101445.5	0	+
chr20	3748351	3751352	ENSG00000101220.13	0	-
chr20	37553059	37556060	ENSG00000101447.9	0	+
chr20	37589804	37592805	ENSG00000261431.1	0	-
chr20	37589002	37592003	ENSG00000101452.10	0	+
chr20	3761094	3764095	ENSG00000101222.8	0	-
chr20	3766386	3769387	ENSG00000125817.7	0	-
chr20	3765616	3768617	ENSG00000101224.13	0	+
chr20	3799202	3802203	ENSG00000125843.6	0	+
chr20	3825483	3828484	ENSG00000088888.13	0	+
chr20	38631089	38634090	ENSG00000237767.1	0	+
chr20	3867511	3870512	ENSG00000125779.17	0	+
chr20	3868819	3871820	ENSG00000229539.1	0	-
chr20	386097	389098	ENSG00000125826.15	0	+
chr20	39316875	39319876	ENSG00000204103.2	0	-
chr20	39655462	39658463	ENSG00000198900.5	0	+
chr20	39763605	39766606	ENSG00000124181.10	0	+
chr20	39765592	39768593	ENSG00000226648.1	0	-
chr20	39945334	39948335	ENSG00000174306.17	0	-
chr20	3995182	3998183	ENSG00000101236.12	0	-
chr20	39967460	39970461	ENSG00000132793.7	0	+
chr20	39994457	39997458	ENSG00000183798.4	0	-
chr20	40246011	40249012	ENSG00000124177.10	0	-
chr20	4054788	4057789	ENSG00000205300.3	0	-
chr20	40643191	40646192	ENSG00000228959.1	0	-
chr20	41312042	41315043	ENSG00000229042.2	0	+
chr20	41595397	41598398	ENSG00000227599.1	0	+
chr20	4171621	4174622	ENSG00000230176.2	0	+
chr20	41817545	41820546	ENSG00000196090.8	0	-
chr20	41816704	41819705	ENSG00000233508.1	0	+
chr20	42084535	42087536	ENSG00000124193.10	0	+
chr20	42134349	42137350	ENSG00000185513.10	0	+
chr20	42178591	42181592	ENSG00000226143.1	0	-
chr20	42185666	42188667	ENSG00000101049.10	0	+
chr20	42217576	42220577	ENSG00000101052.8	0	+
chr20	42293753	42296754	ENSG00000101057.11	0	+
chr20	4228908	4231909	ENSG00000171873.6	0	-
chr20	42354641	42357642	ENSG00000124196.5	0	-
chr20	42521341	42524342	ENSG00000233277.1	0	+
chr20	42541491	42544492	ENSG00000124191.13	0	+
chr20	42815134	42818135	ENSG00000149596.6	0	-
chr20	42838410	42841411	ENSG00000132823.6	0	-
chr20	42837631	42840632	ENSG00000223891.1	0	+
chr20	42873947	42876948	ENSG00000124194.11	0	+
chr20	42938841	42941842	ENSG00000197296.5	0	-
chr20	42962962	42965963	ENSG00000101074.3	0	+
chr20	42982874	42985875	ENSG00000226812.2	0	-
chr20	42982338	42985339	ENSG00000101076.12	0	+
chr20	43023301	43026302	ENSG00000229005.2	0	-
chr20	43077678	43080679	ENSG00000237907.1	0	-
chr20	43092989	43095990	ENSG00000168746.6	0	-
chr20	43102516	43105517	ENSG00000124120.6	0	+
chr20	43149689	43152690	ENSG00000132824.9	0	-
chr20	43158515	43161516	ENSG00000168734.9	0	+
chr20	43247484	43250485	ENSG00000269605.1	0	-
chr20	43279871	43282872	ENSG00000196839.8	0	-
chr20	43323752	43326753	ENSG00000132832.5	0	-
chr20	43341501	43344502	ENSG00000064205.6	0	+
chr20	43372505	43375506	ENSG00000124249.5	0	+
chr20	43373894	43376895	ENSG00000244558.1	0	-
chr20	43438126	43441127	ENSG00000101098.8	0	-
chr20	43512357	43515358	ENSG00000166913.8	0	+
chr20	43536701	43539702	ENSG00000101104.8	0	+
chr20	43588036	43591037	ENSG00000025772.7	0	-
chr20	43594053	43597054	ENSG00000227477.1	0	-
chr20	43593152	43596153	ENSG00000101109.7	0	+
chr20	43728764	43731765	ENSG00000124134.4	0	-
chr20	43742796	43745797	ENSG00000175121.7	0	-
chr20	43752105	43755106	ENSG00000168703.5	0	-
chr20	43801542	43804543	ENSG00000124102.4	0	+
chr20	43833677	43836678	ENSG00000124233.10	0	+
chr20	43848013	43851014	ENSG00000124157.6	0	+
chr20	43882204	43885205	ENSG00000124107.5	0	-
chr20	43933482	43936483	ENSG00000124232.6	0	+
chr20	43936186	43939187	ENSG00000124159.11	0	-
chr20	43976063	43979064	ENSG00000124145.5	0	-
chr20	43988588	43991589	ENSG00000204070.5	0	+
chr20	43989800	43992801	ENSG00000254806.1	0	+
chr20	44032691	44035692	ENSG00000244274.3	0	+
chr20	44035528	44038529	ENSG00000124251.6	0	-
chr20	44042780	44045781	ENSG00000124155.12	0	+
chr20	44096394	44099395	ENSG00000101443.13	0	+
chr20	44113993	44116994	ENSG00000237464.1	0	+
chr20	4411366	4414367	ENSG00000236387.1	0	-
chr20	44143261	44146262	ENSG00000101446.7	0	-
chr20	44167119	44170120	ENSG00000243543.4	0	-
chr20	44175039	44178040	ENSG00000249139.1	0	-
chr20	44206921	44209922	ENSG00000158901.7	0	-
chr20	44256377	44259378	ENSG00000180305.4	0	+
chr20	44258900	44261901	ENSG00000180205.3	0	-
chr20	44298128	44301129	ENSG00000180083.6	0	-
chr20	442159	445160	ENSG00000125875.9	0	-
chr20	44328676	44331677	ENSG00000168634.4	0	+
chr20	44332657	44335658	ENSG00000182931.5	0	-
chr20	44348987	44351988	ENSG00000149651.3	0	+
chr20	44419552	44422553	ENSG00000124116.14	0	-
chr20	44418592	44421593	ENSG00000101457.8	0	+
chr20	44439249	44442250	ENSG00000175063.12	0	+
chr20	44461366	44464367	ENSG00000101470.5	0	-
chr20	44460468	44463469	ENSG00000124104.14	0	+
chr20	44485009	44488010	ENSG00000101473.12	0	-
chr20	44484255	44487256	ENSG00000132801.5	0	+
chr20	44507865	44510866	ENSG00000168612.4	0	+
chr20	44515260	44518261	ENSG00000149634.4	0	-
chr20	44516912	44519913	ENSG00000064601.12	0	+
chr20	44518905	44521906	ENSG00000124257.6	0	-
chr20	44520936	44523937	ENSG00000271984.1	0	-
chr20	44539793	44542794	ENSG00000100979.10	0	-
chr20	44561336	44564337	ENSG00000100982.7	0	+
chr20	44599821	44602822	ENSG00000198026.6	0	-
chr20	44635546	44638547	ENSG00000100985.7	0	+
chr20	44648330	44651331	ENSG00000124140.8	0	+
chr20	44649525	44652526	ENSG00000204044.5	0	-
chr20	44717582	44720583	ENSG00000124160.7	0	-
chr20	44744952	44747953	ENSG00000101017.9	0	+
chr20	44798857	44801858	ENSG00000229957.1	0	-
chr20	44936136	44939137	ENSG00000149654.5	0	-
chr20	44992036	44995037	ENSG00000080189.10	0	-
chr20	45060703	45063704	ENSG00000062598.13	0	-
chr20	45141192	45144193	ENSG00000198185.7	0	-
chr20	45178292	45181293	ENSG00000149635.2	0	-
chr20	45307586	45310587	ENSG00000158296.9	0	-
chr20	45317206	45320207	ENSG00000172315.5	0	-
chr20	45316471	45319472	ENSG00000271784.1	0	+
chr20	45336287	45339288	ENSG00000197496.4	0	+
chr20	45521254	45524255	ENSG00000064655.14	0	+
chr20	45529386	45532387	ENSG00000236028.1	0	-
chr20	45945247	45948248	ENSG00000267882.1	0	+
chr20	45979358	45982359	ENSG00000231119.2	0	+
chr20	45984473	45987474	ENSG00000101040.15	0	-
chr20	46040051	46043052	ENSG00000224565.1	0	-
chr20	46128630	46131631	ENSG00000124151.14	0	+
chr20	46303324	46306325	ENSG00000255438.2	0	+
chr20	46414370	46417371	ENSG00000196562.10	0	-
chr20	46577566	46580567	ENSG00000234967.1	0	+
chr20	46609937	46612938	ENSG00000229522.1	0	+
chr20	46616498	46619499	ENSG00000237423.1	0	-
chr20	4664977	4667978	ENSG00000171867.12	0	+
chr20	46986653	46989654	ENSG00000235621.4	0	+
chr20	4700555	4703556	ENSG00000171864.4	0	+
chr20	4720307	4723308	ENSG00000180259.5	0	-
chr20	47443448	47446449	ENSG00000124126.9	0	-
chr20	47536264	47539265	ENSG00000124198.8	0	+
chr20	47661711	47664712	ENSG00000227431.1	0	-
chr20	47660875	47663876	ENSG00000124207.12	0	+
chr20	47803903	47806904	ENSG00000124214.15	0	-
chr20	47833914	47836915	ENSG00000124228.10	0	+
chr20	47892905	47895906	ENSG00000177410.8	0	+
chr20	47893959	47896960	ENSG00000124201.10	0	-
chr20	4803253	4806254	ENSG00000101265.11	0	-
chr20	48098204	48101205	ENSG00000158445.7	0	-
chr20	48183670	48186671	ENSG00000124212.5	0	-
chr20	48329414	48332415	ENSG00000158470.5	0	-
chr20	48427436	48430437	ENSG00000197818.7	0	+
chr20	48531054	48534055	ENSG00000158480.6	0	-
chr20	48550935	48553936	ENSG00000124226.7	0	+
chr20	48597516	48600517	ENSG00000124216.3	0	+
chr20	48657174	48660175	ENSG00000231265.1	0	-
chr20	48731478	48734479	ENSG00000244687.7	0	-
chr20	48769204	48772205	ENSG00000124208.16	0	-
chr20	48769259	48772260	ENSG00000240849.6	0	-
chr20	48781590	48784591	ENSG00000237595.2	0	-
chr20	48780865	48783866	ENSG00000234698.1	0	+
chr20	48787081	48790082	ENSG00000231742.1	0	+
chr20	48805366	48808367	ENSG00000172216.4	0	+
chr20	48882034	48885035	ENSG00000224397.1	0	+
chr20	48907256	48910257	ENSG00000203999.4	0	+
chr20	48936946	48939947	ENSG00000233077.1	0	-
chr20	49124919	49127920	ENSG00000196396.5	0	+
chr20	49307063	49310064	ENSG00000042062.7	0	-
chr20	49346051	49349052	ENSG00000124171.4	0	+
chr20	49409597	49412598	ENSG00000124243.13	0	+
chr20	49545545	49548546	ENSG00000259456.2	0	+
chr20	49546973	49549974	ENSG00000101126.11	0	-
chr20	49574086	49577087	ENSG00000000419.8	0	-
chr20	49573354	49576355	ENSG00000124217.3	0	+
chr20	49638643	49641644	ENSG00000026559.9	0	-
chr20	4989937	4992938	ENSG00000089057.10	0	-
chr20	50178377	50181378	ENSG00000101096.15	0	-
chr20	50384179	50387180	ENSG00000054793.9	0	-
chr20	50418058	50421059	ENSG00000101115.8	0	-
chr20	50478461	50481462	ENSG00000227964.1	0	-
chr20	50819848	50822849	ENSG00000020256.15	0	-
chr20	50825181	50828182	ENSG00000234948.1	0	+
chr20	5092721	5095722	ENSG00000089063.10	0	-
chr20	5106216	5109217	ENSG00000132646.6	0	-
chr20	51071427	51074428	ENSG00000225785.1	0	-
chr20	5105567	5108568	ENSG00000101290.9	0	+
chr20	51116023	51119024	ENSG00000232465.1	0	-
chr20	51286373	51289374	ENSG00000232294.1	0	+
chr20	51586896	51589897	ENSG00000182463.11	0	+
chr20	51824244	51827245	ENSG00000227705.1	0	-
chr20	52103478	52106479	ENSG00000227164.2	0	+
chr20	52222673	52225674	ENSG00000235415.1	0	+
chr20	52225327	52228328	ENSG00000171940.9	0	-
chr20	523433	526434	ENSG00000101266.12	0	-
chr20	52554682	52557683	ENSG00000236352.1	0	+
chr20	52686132	52689133	ENSG00000064787.8	0	-
chr20	52789524	52792525	ENSG00000019186.5	0	-
chr20	52822385	52825386	ENSG00000101132.5	0	+
chr20	5296348	5299349	ENSG00000101292.6	0	-
chr20	53090131	53093132	ENSG00000101134.7	0	+
chr20	54037589	54040590	ENSG00000235166.3	0	+
chr20	5450787	5453788	ENSG00000226995.3	0	-
chr20	5449851	5452852	ENSG00000230563.2	0	+
chr20	54579531	54582532	ENSG00000054803.3	0	-
chr20	54821614	54824615	ENSG00000124089.4	0	+
chr20	5484241	5487242	ENSG00000205181.5	0	-
chr20	5489760	5492761	ENSG00000225640.1	0	-
chr20	54932029	54935030	ENSG00000124098.9	0	+
chr20	54966270	54969271	ENSG00000087586.13	0	-
chr20	54965443	54968444	ENSG00000101138.7	0	+
chr20	54985188	54988189	ENSG00000087589.12	0	+
chr20	55041712	55044713	ENSG00000022277.8	0	+
chr20	55090173	55093174	ENSG00000124103.8	0	+
chr20	55099951	55102952	ENSG00000124091.5	0	-
chr20	55106332	55109333	ENSG00000213714.1	0	+
chr20	55202361	55205362	ENSG00000087510.5	0	+
chr20	55303344	55306345	ENSG00000231604.2	0	+
chr20	55688047	55691048	ENSG00000203266.2	0	+
chr20	55840696	55843697	ENSG00000101144.8	0	-
chr20	55839836	55842837	ENSG00000226308.1	0	+
chr20	55902862	55905863	ENSG00000054796.8	0	+
chr20	5590646	5593647	ENSG00000125772.8	0	-
chr20	55924310	55927311	ENSG00000101146.8	0	+
chr20	55933872	55936873	ENSG00000256222.1	0	-
chr20	55964453	55967454	ENSG00000132819.12	0	+
chr20	55967094	55970095	ENSG00000218018.2	0	-
chr20	56099647	56102648	ENSG00000124092.8	0	-
chr20	56134165	56137166	ENSG00000124253.9	0	+
chr20	56175246	56178247	ENSG00000227297.1	0	-
chr20	56194550	56197551	ENSG00000124256.10	0	-
chr20	56285527	56288528	ENSG00000124225.11	0	-
chr20	56646136	56649137	ENSG00000225708.2	0	-
chr20	56723966	56726967	ENSG00000124237.5	0	+
chr20	56802514	56805515	ENSG00000124227.4	0	-
chr20	56883506	56886507	ENSG00000124224.12	0	-
chr20	56882770	56885771	ENSG00000124209.3	0	+
chr20	56962286	56965287	ENSG00000124164.11	0	+
chr20	57088947	57091948	ENSG00000198768.6	0	-
chr20	57088554	57091555	ENSG00000231290.1	0	+
chr20	57206998	57209999	ENSG00000268941.1	0	+
chr20	57224338	57227339	ENSG00000254995.4	0	+
chr20	57224338	57227339	ENSG00000124222.17	0	+
chr20	57262190	57265191	ENSG00000215440.7	0	+
chr20	5729046	5732047	ENSG00000171984.10	0	+
chr20	57327165	57330166	ENSG00000270279.1	0	+
chr20	57391677	57394678	ENSG00000268649.2	0	-
chr20	57412969	57415970	ENSG00000268333.1	0	-
chr20	57412802	57415803	ENSG00000087460.19	0	+
chr20	57424932	57427933	ENSG00000235590.3	0	-
chr20	57462864	57465865	ENSG00000225806.3	0	-
chr20	57554319	57557320	ENSG00000101158.8	0	+
chr20	57581308	57584309	ENSG00000101160.9	0	-
chr20	57592483	57595484	ENSG00000101162.3	0	+
chr20	57606389	57609390	ENSG00000124172.5	0	-
chr20	57616840	57619841	ENSG00000101166.11	0	-
chr20	57764586	57767587	ENSG00000124203.5	0	+
chr20	57873469	57876470	ENSG00000124205.11	0	+
chr20	57938718	57941719	ENSG00000230352.1	0	-
chr20	58088330	58091331	ENSG00000227282.1	0	+
chr20	58150549	58153550	ENSG00000087495.12	0	+
chr20	58202333	58205334	ENSG00000238194.1	0	-
chr20	58507717	58510718	ENSG00000196074.8	0	-
chr20	58506833	58509834	ENSG00000196227.6	0	+
chr20	58514353	58517354	ENSG00000132825.5	0	-
chr20	58531481	58534482	ENSG00000124215.12	0	+
chr20	58628979	58631980	ENSG00000176659.5	0	+
chr20	58660869	58663870	ENSG00000228340.1	0	+
chr20	5890047	5893048	ENSG00000089199.5	0	+
chr20	589952	592953	ENSG00000125878.4	0	-
chr20	5930142	5933143	ENSG00000089195.10	0	-
chr20	5929302	5932303	ENSG00000125885.9	0	+
chr20	59652118	59655119	ENSG00000229606.1	0	+
chr20	59825316	59828317	ENSG00000179242.11	0	+
chr20	5984738	5987739	ENSG00000088766.7	0	+
chr20	60293803	60296804	ENSG00000179253.3	0	-
chr20	60329114	60332115	ENSG00000225106.1	0	-
chr20	6033705	6036706	ENSG00000125872.7	0	-
chr20	60639936	60642937	ENSG00000130699.12	0	-
chr20	60695530	60698531	ENSG00000149657.15	0	+
chr20	60717449	60720450	ENSG00000101182.10	0	-
chr20	60716826	60719827	ENSG00000184402.10	0	+
chr20	60756094	60759095	ENSG00000101181.13	0	+
chr20	60794333	60797334	ENSG00000101180.11	0	-
chr20	60811576	60814577	ENSG00000130703.11	0	+
chr20	60875132	60878133	ENSG00000130706.8	0	+
chr20	60880284	60883285	ENSG00000226332.2	0	-
chr20	60926051	60929052	ENSG00000228812.3	0	+
chr20	60941367	60944368	ENSG00000130702.9	0	-
chr20	60960159	60963160	ENSG00000171858.13	0	+
chr20	60981340	60984341	ENSG00000149679.7	0	-
chr20	61001590	61004591	ENSG00000130701.3	0	-
chr20	61002227	61005228	ENSG00000233017.1	0	+
chr20	6103263	6106264	ENSG00000101311.11	0	-
chr20	61050050	61053051	ENSG00000130700.6	0	-
chr20	61145659	61148660	ENSG00000174407.7	0	+
chr20	61147732	61150733	ENSG00000174403.11	0	-
chr20	61266035	61269036	ENSG00000232121.1	0	-
chr20	61271854	61274855	ENSG00000101187.11	0	+
chr20	61273652	61276653	ENSG00000167046.4	0	-
chr20	61296999	61300000	ENSG00000232803.1	0	-
chr20	61338187	61341188	ENSG00000101188.4	0	+
chr20	61365879	61368880	ENSG00000223669.1	0	-
chr20	61425856	61428857	ENSG00000101189.5	0	+
chr20	61434186	61437187	ENSG00000060491.12	0	+
chr20	61436105	61439106	ENSG00000229873.1	0	-
chr20	61445564	61448565	ENSG00000092758.11	0	+
chr20	61492173	61495174	ENSG00000101190.8	0	-
chr20	61568246	61571247	ENSG00000101191.12	0	-
chr20	61567498	61570499	ENSG00000101193.6	0	+
chr20	61582060	61585061	ENSG00000101194.13	0	+
chr20	61637315	61640316	ENSG00000125533.4	0	-
chr20	61638719	61641720	ENSG00000272259.1	0	+
chr20	61666813	61669814	ENSG00000125514.5	0	-
chr20	61667372	61670373	ENSG00000237119.1	0	+
chr20	61731556	61734557	ENSG00000225978.2	0	+
chr20	61732662	61735663	ENSG00000231133.2	0	-
chr20	61759279	61762280	ENSG00000260416.1	0	-
chr20	61811333	61814334	ENSG00000231977.1	0	-
chr20	61846482	61849483	ENSG00000149658.13	0	-
chr20	61865240	61868241	ENSG00000101197.8	0	+
chr20	61903082	61906083	ENSG00000101198.10	0	-
chr20	61902164	61905165	ENSG00000101199.8	0	+
chr20	61922566	61925567	ENSG00000101203.12	0	+
chr20	61988857	61991858	ENSG00000203900.2	0	+
chr20	62008763	62011764	ENSG00000101204.11	0	-
chr20	62077678	62080679	ENSG00000226390.1	0	+
chr20	62103007	62106008	ENSG00000075043.13	0	-
chr20	62129487	62132488	ENSG00000101210.6	0	-
chr20	62131631	62134632	ENSG00000230226.1	0	+
chr20	62150117	62153118	ENSG00000125534.5	0	+
chr20	62167696	62170697	ENSG00000101213.5	0	-
chr20	62178099	62181100	ENSG00000125508.3	0	-
chr20	62182367	62185368	ENSG00000125531.5	0	+
chr20	62204591	62207592	ENSG00000130589.12	0	-
chr20	62257427	62260428	ENSG00000101216.6	0	-
chr20	62256576	62259577	ENSG00000232442.1	0	+
chr20	62283776	62286777	ENSG00000197457.5	0	-
chr20	62288686	62291687	ENSG00000026036.16	0	+
chr20	62326004	62329005	ENSG00000243509.4	0	+
chr20	62336800	62339801	ENSG00000197114.7	0	+
chr20	62338327	62341328	ENSG00000101246.15	0	-
chr20	62364849	62367850	ENSG00000203896.5	0	+
chr20	62367571	62370572	ENSG00000273047.1	0	+
chr20	62369128	62372129	ENSG00000125520.9	0	+
chr20	62374212	62377213	ENSG00000229299.2	0	+
chr20	62437423	62440424	ENSG00000231208.4	0	+
chr20	62461616	62464617	ENSG00000130584.6	0	-
chr20	62474225	62477226	ENSG00000269223.1	0	-
chr20	62491054	62494055	ENSG00000268858.1	0	-
chr20	62490836	62493837	ENSG00000183260.5	0	+
chr20	62494623	62497624	ENSG00000101150.13	0	+
chr20	62524500	62527501	ENSG00000101152.6	0	+
chr20	62586768	62589769	ENSG00000198276.9	0	-
chr20	62610340	62613341	ENSG00000130590.9	0	-
chr20	62610484	62613485	ENSG00000101161.6	0	+
chr20	62662728	62665729	ENSG00000196421.3	0	+
chr20	62679991	62682992	ENSG00000203883.5	0	-
chr20	62679991	62682992	ENSG00000196700.3	0	-
chr20	62679099	62682100	ENSG00000171703.12	0	+
chr20	62710290	62713291	ENSG00000171700.9	0	-
chr20	62709463	62712464	ENSG00000125510.11	0	+
chr20	62714517	62717518	ENSG00000171695.6	0	-
chr20	62737917	62740918	ENSG00000125522.3	0	-
chr20	62781134	62784135	ENSG00000196132.7	0	+
chr20	62885100	62888101	ENSG00000203880.7	0	+
chr20	633021	636022	ENSG00000271303.1	0	-
chr20	655445	658446	ENSG00000270299.1	0	-
chr20	655445	658446	ENSG00000215397.3	0	-
chr20	6715807	6718808	ENSG00000228482.1	0	-
chr20	6746332	6749333	ENSG00000125845.6	0	+
chr20	66312	69313	ENSG00000178591.6	0	+
chr20	7233827	7236828	ENSG00000228888.1	0	-
chr20	7237928	7240929	ENSG00000238102.1	0	-
chr20	748143	751144	ENSG00000101276.10	0	-
chr20	7920104	7923105	ENSG00000101323.4	0	-
chr20	7997830	8000831	ENSG00000229766.2	0	+
chr20	7999459	8002460	ENSG00000125827.4	0	-
chr20	8110912	8113913	ENSG00000182621.12	0	+
chr20	812358	815359	ENSG00000125898.8	0	+
chr20	895976	898977	ENSG00000101280.6	0	-
chr20	9047326	9050327	ENSG00000101333.12	0	+
chr20	9493004	9496005	ENSG00000125869.5	0	+
chr20	9494583	9497584	ENSG00000225988.1	0	-
chr20	9818687	9821688	ENSG00000101349.12	0	-
chr20	981953	984954	ENSG00000101282.4	0	-
chr20	9964744	9967745	ENSG00000132623.11	0	+
chr21	14980097	14983098	ENSG00000166351.6	0	+
chr21	15397763	15400764	ENSG00000224905.2	0	+
chr21	15582250	15585251	ENSG00000188992.7	0	-
chr21	15586478	15589479	ENSG00000185272.9	0	+
chr21	15754727	15757728	ENSG00000155304.4	0	-
chr21	15952485	15955486	ENSG00000223662.1	0	+
chr21	15954741	15957742	ENSG00000155307.13	0	-
chr21	16030147	16033148	ENSG00000243440.2	0	-
chr21	16125183	16128184	ENSG00000232884.3	0	-
chr21	16134515	16137516	ENSG00000226751.2	0	-
chr21	16253324	16256325	ENSG00000235609.4	0	-
chr21	16436308	16439309	ENSG00000180530.5	0	-
chr21	16436443	16439444	ENSG00000236471.1	0	+
chr21	17100329	17103330	ENSG00000155313.11	0	+
chr21	17440820	17443821	ENSG00000215386.6	0	+
chr21	17679550	17682551	ENSG00000270071.1	0	-
chr21	17790604	17793605	ENSG00000270139.1	0	-
chr21	18001120	18004121	ENSG00000228798.1	0	+
chr21	18187008	18190009	ENSG00000237735.2	0	-
chr21	18809195	18812196	ENSG00000232560.2	0	+
chr21	18882374	18885375	ENSG00000154639.14	0	+
chr21	18984218	18987219	ENSG00000154640.10	0	-
chr21	19031890	19034891	ENSG00000226956.1	0	-
chr21	19163759	19166760	ENSG00000244676.1	0	+
chr21	19190672	19193673	ENSG00000154642.6	0	-
chr21	19271581	19274582	ENSG00000154645.9	0	+
chr21	19486221	19489222	ENSG00000227330.1	0	-
chr21	19857201	19860202	ENSG00000154646.4	0	-
chr21	20131330	20134331	ENSG00000224141.1	0	-
chr21	20500618	20503619	ENSG00000229289.1	0	+
chr21	21271398	21274399	ENSG00000233480.1	0	-
chr21	21630001	21633002	ENSG00000233236.1	0	-
chr21	22174404	22177405	ENSG00000224924.2	0	-
chr21	22368632	22371633	ENSG00000154654.10	0	+
chr21	23469814	23472815	ENSG00000233215.1	0	-
chr21	23468934	23471935	ENSG00000184856.6	0	+
chr21	23580244	23583245	ENSG00000226043.1	0	+
chr21	24435267	24438268	ENSG00000230972.1	0	+
chr21	24756186	24759187	ENSG00000228592.1	0	-
chr21	25560267	25563268	ENSG00000224018.1	0	-
chr21	25799051	25802052	ENSG00000237484.5	0	+
chr21	26210863	26213864	ENSG00000226983.2	0	+
chr21	26471443	26474444	ENSG00000232512.2	0	+
chr21	26802849	26805850	ENSG00000185433.4	0	-
chr21	26889851	26892852	ENSG00000229962.1	0	-
chr21	26932137	26935138	ENSG00000234883.2	0	+
chr21	26954892	26957893	ENSG00000260583.1	0	-
chr21	26978792	26981793	ENSG00000154719.9	0	-
chr21	27009590	27012591	ENSG00000154721.10	0	+
chr21	27105282	27108283	ENSG00000154727.6	0	+
chr21	27106928	27109929	ENSG00000154723.8	0	-
chr21	27541198	27544199	ENSG00000273492.1	0	+
chr21	27542445	27545446	ENSG00000142192.16	0	-
chr21	27760452	27763453	ENSG00000232692.1	0	+
chr21	27944573	27947574	ENSG00000166265.7	0	-
chr21	28216727	28219728	ENSG00000154734.10	0	-
chr21	28259675	28262676	ENSG00000223563.1	0	+
chr21	28337324	28340325	ENSG00000154736.5	0	-
chr21	28819924	28822925	ENSG00000231236.2	0	-
chr21	29008968	29011969	ENSG00000234052.1	0	+
chr21	29092673	29095674	ENSG00000225298.1	0	+
chr21	29325222	29328223	ENSG00000234083.1	0	+
chr21	29600006	29603007	ENSG00000236532.1	0	-
chr21	29909662	29912663	ENSG00000226935.2	0	+
chr21	30046175	30049176	ENSG00000232855.2	0	-
chr21	30256686	30259687	ENSG00000156239.7	0	-
chr21	30364183	30367184	ENSG00000198862.9	0	-
chr21	30390669	30393670	ENSG00000156253.2	0	-
chr21	30394988	30397989	ENSG00000156256.10	0	+
chr21	30396198	30399199	ENSG00000273254.1	0	-
chr21	30444950	30447951	ENSG00000156261.8	0	-
chr21	30447456	30450457	ENSG00000156265.11	0	+
chr21	30559381	30562382	ENSG00000224649.1	0	-
chr21	30564343	30567344	ENSG00000156273.11	0	+
chr21	30965685	30968686	ENSG00000183653.4	0	+
chr21	31027328	31030329	ENSG00000273464.1	0	+
chr21	31119056	31122057	ENSG00000174680.5	0	+
chr21	31311313	31314314	ENSG00000171189.12	0	-
chr21	31460050	31463051	ENSG00000259981.1	0	+
chr21	31538105	31541106	ENSG00000156282.3	0	-
chr21	31587375	31590376	ENSG00000156284.4	0	-
chr21	31654267	31657268	ENSG00000188694.4	0	-
chr21	31691607	31694608	ENSG00000197683.3	0	-
chr21	31709308	31712309	ENSG00000206107.2	0	-
chr21	31743584	31746585	ENSG00000182816.6	0	-
chr21	31766352	31769353	ENSG00000198390.3	0	+
chr21	31800540	31803541	ENSG00000186971.2	0	+
chr21	31851685	31854686	ENSG00000184351.7	0	-
chr21	31863330	31866331	ENSG00000244025.2	0	-
chr21	31868482	31871483	ENSG00000186967.6	0	-
chr21	31873458	31876459	ENSG00000186977.2	0	-
chr21	31985278	31988279	ENSG00000184724.5	0	-
chr21	31990270	31993271	ENSG00000206105.2	0	+
chr21	32005524	32008525	ENSG00000184032.2	0	+
chr21	32118576	32121577	ENSG00000187026.2	0	-
chr21	32184591	32187592	ENSG00000183640.4	0	-
chr21	32201077	32204078	ENSG00000184586.4	0	-
chr21	32252894	32255895	ENSG00000182591.4	0	-
chr21	32409896	32412897	ENSG00000206102.2	0	-
chr21	32929547	32932548	ENSG00000237594.2	0	+
chr21	32931287	32934288	ENSG00000156299.8	0	-
chr21	33030816	33033817	ENSG00000234509.1	0	-
chr21	33030005	33033006	ENSG00000142168.10	0	+
chr21	33038615	33041616	ENSG00000273271.1	0	-
chr21	33103430	33106431	ENSG00000156304.10	0	-
chr21	33243553	33246554	ENSG00000142149.4	0	+
chr21	33569196	33572197	ENSG00000230323.1	0	-
chr21	33650336	33653337	ENSG00000159055.3	0	-
chr21	33668595	33671596	ENSG00000170262.8	0	+
chr21	33680018	33683019	ENSG00000232623.1	0	-
chr21	33764320	33767321	ENSG00000142207.5	0	-
chr21	33763463	33766464	ENSG00000256073.2	0	+
chr21	33782326	33785327	ENSG00000166979.8	0	+
chr21	33958002	33961003	ENSG00000242220.2	0	-
chr21	33983681	33986682	ENSG00000265590.5	0	-
chr21	33984151	33987152	ENSG00000159079.14	0	-
chr21	34099323	34102324	ENSG00000159082.13	0	-
chr21	34098425	34101426	ENSG00000238197.1	0	+
chr21	34143121	34146122	ENSG00000159086.10	0	-
chr21	34142460	34145461	ENSG00000205930.4	0	+
chr21	34185012	34188013	ENSG00000205929.5	0	-
chr21	34221232	34224233	ENSG00000232360.1	0	-
chr21	34329177	34332178	ENSG00000228961.1	0	+
chr21	34396242	34399243	ENSG00000205927.4	0	+
chr21	34440446	34443447	ENSG00000184221.8	0	+
chr21	34442473	34445474	ENSG00000227757.1	0	-
chr21	34495193	34498194	ENSG00000226527.1	0	-
chr21	34541950	34544951	ENSG00000229086.3	0	-
chr21	34600254	34603255	ENSG00000159110.15	0	+
chr21	34617098	34620099	ENSG00000249624.4	0	+
chr21	34637565	34640566	ENSG00000223799.1	0	-
chr21	34636671	34639672	ENSG00000243646.4	0	+
chr21	34678910	34681911	ENSG00000272659.1	0	+
chr21	34694739	34697740	ENSG00000142166.8	0	+
chr21	34773187	34776188	ENSG00000159128.10	0	+
chr21	34851249	34854250	ENSG00000142188.12	0	-
chr21	34863021	34866022	ENSG00000177692.7	0	-
chr21	34912557	34915558	ENSG00000159140.13	0	+
chr21	34914784	34917785	ENSG00000159131.12	0	-
chr21	34947136	34950137	ENSG00000268265.1	0	-
chr21	34959981	34962982	ENSG00000159147.13	0	-
chr21	35012757	35015758	ENSG00000205726.9	0	+
chr21	35015239	35018240	ENSG00000205758.7	0	-
chr21	35283686	35286687	ENSG00000249209.1	0	-
chr21	35287105	35290106	ENSG00000241837.2	0	-
chr21	35286231	35289232	ENSG00000237945.3	0	+
chr21	35339972	35342973	ENSG00000273102.1	0	-
chr21	35443506	35446507	ENSG00000243927.1	0	+
chr21	35443877	35446878	ENSG00000272962.1	0	+
chr21	35443877	35446878	ENSG00000198743.5	0	+
chr21	35551009	35554010	ENSG00000227456.3	0	+
chr21	35575345	35578346	ENSG00000214955.5	0	+
chr21	35734304	35737305	ENSG00000159197.3	0	+
chr21	35746660	35749661	ENSG00000225555.1	0	-
chr21	35745813	35748814	ENSG00000205670.6	0	+
chr21	35795248	35798249	ENSG00000243627.4	0	-
chr21	35883507	35886508	ENSG00000180509.7	0	-
chr21	35986346	35989347	ENSG00000159200.13	0	-
chr21	36039292	36042293	ENSG00000159212.8	0	+
chr21	36116136	36119137	ENSG00000234380.1	0	+
chr21	36507043	36510044	ENSG00000234703.1	0	+
chr21	37375971	37378972	ENSG00000159216.14	0	-
chr21	37375635	37378636	ENSG00000231106.2	0	+
chr21	37430901	37433902	ENSG00000236677.1	0	+
chr21	37440321	37443322	ENSG00000159228.8	0	+
chr21	37450683	37453684	ENSG00000185917.9	0	-
chr21	37475170	37478171	ENSG00000233393.1	0	+
chr21	37505383	37508384	ENSG00000159231.5	0	+
chr21	37527614	37530615	ENSG00000236830.2	0	-
chr21	37527123	37530124	ENSG00000142197.8	0	+
chr21	37690536	37693537	ENSG00000159256.8	0	+
chr21	37692095	37695096	ENSG00000273199.1	0	-
chr21	37755689	37758690	ENSG00000159259.7	0	+
chr21	37800622	37803623	ENSG00000230479.1	0	+
chr21	37856167	37859168	ENSG00000267976.1	0	+
chr21	37947816	37950817	ENSG00000159261.6	0	-
chr21	38069445	38072446	ENSG00000159263.11	0	+
chr21	38073041	38076042	ENSG00000224269.1	0	-
chr21	38336758	38339759	ENSG00000224790.1	0	+
chr21	38361506	38364507	ENSG00000159267.10	0	-
chr21	38376503	38379504	ENSG00000183145.4	0	+
chr21	38444482	38447483	ENSG00000185808.9	0	-
chr21	38443527	38446528	ENSG00000182670.9	0	+
chr21	38578678	38581679	ENSG00000230366.5	0	+
chr21	38591744	38594745	ENSG00000242553.1	0	+
chr21	38638036	38641037	ENSG00000272948.1	0	+
chr21	38639269	38642270	ENSG00000157538.9	0	-
chr21	38736163	38739164	ENSG00000157540.15	0	+
chr21	38737315	38740316	ENSG00000273210.1	0	-
chr21	39287725	39290726	ENSG00000157542.8	0	-
chr21	39492441	39495442	ENSG00000184029.5	0	-
chr21	39491585	39494586	ENSG00000198054.7	0	+
chr21	39527114	39530115	ENSG00000157551.13	0	+
chr21	39704310	39707311	ENSG00000231231.1	0	-
chr21	40032704	40035705	ENSG00000157554.14	0	-
chr21	40175106	40178107	ENSG00000157557.7	0	+
chr21	40286038	40289039	ENSG00000234035.1	0	-
chr21	40328166	40331167	ENSG00000205622.5	0	-
chr21	40377795	40380796	ENSG00000235888.1	0	-
chr21	40382072	40385073	ENSG00000237721.1	0	-
chr21	40554405	40557406	ENSG00000183527.7	0	-
chr21	40553861	40556862	ENSG00000272991.1	0	+
chr21	40685633	40688634	ENSG00000238141.2	0	+
chr21	40692496	40695497	ENSG00000185658.9	0	-
chr21	40720572	40723573	ENSG00000205581.6	0	-
chr21	40750251	40753252	ENSG00000182093.10	0	+
chr21	40816675	40819676	ENSG00000157578.9	0	-
chr21	40815770	40818771	ENSG00000185437.9	0	+
chr21	40926347	40929348	ENSG00000183778.13	0	+
chr21	40983717	40986718	ENSG00000184809.8	0	-
chr21	41097619	41100620	ENSG00000231713.2	0	+
chr21	41114996	41117997	ENSG00000183067.5	0	+
chr21	41237363	41240364	ENSG00000183036.6	0	+
chr21	41752959	41755960	ENSG00000235123.1	0	+
chr21	42218083	42221084	ENSG00000171587.10	0	-
chr21	42518989	42521990	ENSG00000226496.1	0	-
chr21	42537706	42540707	ENSG00000182240.11	0	+
chr21	42674138	42677139	ENSG00000183844.12	0	+
chr21	42731954	42734955	ENSG00000183486.8	0	+
chr21	42790244	42793245	ENSG00000157601.9	0	+
chr21	42902568	42905569	ENSG00000184012.7	0	-
chr21	42952256	42955257	ENSG00000223400.1	0	-
chr21	43097414	43100415	ENSG00000227702.1	0	+
chr21	43134934	43137935	ENSG00000236384.3	0	-
chr21	43134439	43137440	ENSG00000232401.1	0	+
chr21	43186238	43189239	ENSG00000183421.7	0	-
chr21	43288726	43291727	ENSG00000236545.1	0	+
chr21	43298442	43301443	ENSG00000141956.9	0	-
chr21	43373060	43376061	ENSG00000157617.12	0	-
chr21	43427296	43430297	ENSG00000237232.3	0	+
chr21	43429462	43432463	ENSG00000173276.9	0	-
chr21	43481003	43484004	ENSG00000177398.14	0	+
chr21	43527559	43530560	ENSG00000184385.2	0	-
chr21	43617798	43620799	ENSG00000160179.14	0	+
chr21	43734517	43737518	ENSG00000160180.14	0	-
chr21	43770102	43773103	ENSG00000160181.4	0	-
chr21	43785643	43788644	ENSG00000160182.2	0	-
chr21	43815160	43818161	ENSG00000160183.9	0	-
chr21	43822032	43825033	ENSG00000160185.9	0	+
chr21	43914056	43917057	ENSG00000160190.9	0	+
chr21	43915333	43918334	ENSG00000160188.5	0	-
chr21	44034177	44037178	ENSG00000225431.1	0	-
chr21	44071730	44074731	ENSG00000160191.13	0	+
chr21	44160866	44163867	ENSG00000225731.1	0	-
chr21	44255143	44258144	ENSG00000225218.1	0	-
chr21	44298643	44301644	ENSG00000160193.7	0	-
chr21	44297753	44300754	ENSG00000160194.13	0	+
chr21	44344739	44347740	ENSG00000233056.1	0	-
chr21	44392671	44395672	ENSG00000160199.10	0	+
chr21	44495982	44498983	ENSG00000160200.13	0	-
chr21	44526663	44529664	ENSG00000160201.7	0	-
chr21	44560759	44563760	ENSG00000236663.1	0	-
chr21	44581391	44584392	ENSG00000228120.2	0	-
chr21	44587142	44590143	ENSG00000160202.3	0	+
chr21	44751011	44754012	ENSG00000237864.1	0	-
chr21	44781255	44784256	ENSG00000237989.1	0	-
chr21	44780550	44783551	ENSG00000225637.1	0	+
chr21	44846010	44849011	ENSG00000142178.7	0	-
chr21	44864484	44867485	ENSG00000188660.3	0	+
chr21	44883038	44886039	ENSG00000223975.1	0	+
chr21	44898189	44901190	ENSG00000185186.4	0	-
chr21	45078359	45081360	ENSG00000160207.4	0	-
chr21	45077444	45080445	ENSG00000160208.11	0	+
chr21	45137012	45140013	ENSG00000160209.14	0	+
chr21	45195416	45198417	ENSG00000160213.5	0	-
chr21	45207457	45210458	ENSG00000160214.8	0	+
chr21	45231428	45234429	ENSG00000215458.4	0	-
chr21	45283103	45286104	ENSG00000160216.14	0	+
chr21	45430211	45433212	ENSG00000160218.8	0	+
chr21	45525245	45528246	ENSG00000241945.3	0	+
chr21	45551491	45554492	ENSG00000160221.12	0	+
chr21	45578966	45581967	ENSG00000225331.1	0	-
chr21	45593337	45596338	ENSG00000237604.1	0	+
chr21	45620714	45623715	ENSG00000232124.1	0	+
chr21	45626286	45629287	ENSG00000232698.1	0	-
chr21	45659848	45662849	ENSG00000160223.12	0	-
chr21	45668739	45671740	ENSG00000232010.1	0	+
chr21	45680779	45683780	ENSG00000142182.4	0	-
chr21	45703758	45706759	ENSG00000160224.12	0	+
chr21	45717955	45720956	ENSG00000141959.12	0	+
chr21	45749223	45752224	ENSG00000184441.4	0	+
chr21	45758266	45761267	ENSG00000160226.11	0	-
chr21	45757331	45760332	ENSG00000232969.1	0	+
chr21	45768043	45771044	ENSG00000142185.12	0	+
chr21	45844478	45847479	ENSG00000230061.1	0	-
chr21	45874169	45877170	ENSG00000229356.1	0	-
chr21	45873392	45876393	ENSG00000160233.6	0	+
chr21	45877821	45880822	ENSG00000269430.1	0	+
chr21	45903453	45906454	ENSG00000228709.1	0	+
chr21	45923977	45926978	ENSG00000235890.1	0	+
chr21	45935438	45938439	ENSG00000182912.6	0	+
chr21	45959123	45962124	ENSG00000215455.4	0	-
chr21	45977677	45980678	ENSG00000212935.1	0	-
chr21	45991570	45994571	ENSG00000215454.4	0	+
chr21	45999540	46002541	ENSG00000241123.1	0	-
chr21	46018457	46021458	ENSG00000205441.4	0	+
chr21	46029972	46032973	ENSG00000187766.1	0	+
chr21	46045009	46048010	ENSG00000221837.4	0	+
chr21	46055267	46058268	ENSG00000221859.1	0	+
chr21	46064304	46067305	ENSG00000243489.2	0	+
chr21	46073136	46076137	ENSG00000212933.1	0	-
chr21	46075855	46078856	ENSG00000205439.8	0	+
chr21	46101760	46104761	ENSG00000187175.5	0	-
chr21	46114911	46117912	ENSG00000189169.6	0	+
chr21	46130486	46133487	ENSG00000175894.10	0	-
chr21	46220734	46223735	ENSG00000184787.14	0	-
chr21	46219794	46222795	ENSG00000236519.1	0	+
chr21	46237688	46240689	ENSG00000184900.11	0	-
chr21	46292649	46295650	ENSG00000183255.7	0	-
chr21	46338984	46341985	ENSG00000227039.2	0	+
chr21	46350899	46353900	ENSG00000160255.12	0	-
chr21	46354167	46357168	ENSG00000272825.1	0	+
chr21	46358851	46361852	ENSG00000183250.7	0	-
chr21	46357943	46360944	ENSG00000160256.8	0	+
chr21	46413012	46416013	ENSG00000234880.1	0	-
chr21	46413725	46416726	ENSG00000261706.1	0	-
chr21	46423486	46426487	ENSG00000224930.2	0	-
chr21	46492070	46495071	ENSG00000268856.1	0	-
chr21	46491755	46494756	ENSG00000197381.11	0	+
chr21	46514597	46517598	ENSG00000268805.1	0	-
chr21	46652254	46655255	ENSG00000182586.3	0	+
chr21	46706806	46709807	ENSG00000186866.12	0	-
chr21	46705996	46708997	ENSG00000215447.3	0	+
chr21	46711126	46714127	ENSG00000223768.1	0	+
chr21	46724064	46727065	ENSG00000184274.3	0	-
chr21	46760816	46763817	ENSG00000237664.1	0	-
chr21	46823079	46826080	ENSG00000182871.10	0	+
chr21	46828954	46831955	ENSG00000224574.1	0	-
chr21	46843989	46846990	ENSG00000183535.5	0	-
chr21	46963324	46966325	ENSG00000173638.14	0	-
chr21	47011567	47014568	ENSG00000233922.1	0	+
chr21	47061643	47064644	ENSG00000183570.12	0	+
chr21	47255329	47258330	ENSG00000205424.1	0	-
chr21	47399683	47402684	ENSG00000142156.10	0	+
chr21	47454407	47457408	ENSG00000224413.1	0	+
chr21	47474475	47477476	ENSG00000226115.1	0	+
chr21	47516558	47519559	ENSG00000227438.1	0	-
chr21	47516036	47519037	ENSG00000142173.10	0	+
chr21	47568873	47571874	ENSG00000237338.1	0	+
chr21	47574492	47577493	ENSG00000160282.9	0	-
chr21	47603370	47606371	ENSG00000160284.10	0	-
chr21	47603081	47606082	ENSG00000228404.1	0	+
chr21	47647687	47650688	ENSG00000160285.10	0	-
chr21	47647144	47650145	ENSG00000215424.5	0	+
chr21	47664946	47667947	ENSG00000228137.1	0	+
chr21	47705210	47708211	ENSG00000160294.6	0	-
chr21	47704307	47707308	ENSG00000182362.9	0	+
chr21	47742756	47745757	ENSG00000160298.13	0	-
chr21	47742072	47745073	ENSG00000160299.12	0	+
chr21	47876807	47879808	ENSG00000160305.13	0	+
chr21	48023994	48026995	ENSG00000160307.5	0	-
chr21	48053067	48056068	ENSG00000160310.12	0	+
chr22	16287274	16290275	ENSG00000198062.10	0	-
chr22	17301565	17304566	ENSG00000172967.7	0	-
chr22	17487888	17490889	ENSG00000215568.3	0	-
chr22	17515437	17518438	ENSG00000237438.2	0	+
chr22	17547292	17550293	ENSG00000273203.1	0	+
chr22	17563889	17566890	ENSG00000177663.9	0	+
chr22	17601219	17604220	ENSG00000183307.3	0	-
chr22	17600475	17603476	ENSG00000235478.1	0	+
chr22	17639166	17642167	ENSG00000069998.8	0	-
chr22	17638246	17641247	ENSG00000185837.3	0	+
chr22	17701737	17704738	ENSG00000093072.11	0	-
chr22	17746521	17749522	ENSG00000241832.1	0	-
chr22	18041138	18044139	ENSG00000182902.9	0	+
chr22	18070945	18073946	ENSG00000236754.1	0	-
chr22	18110512	18113513	ENSG00000131100.8	0	-
chr22	18109642	18112643	ENSG00000099968.13	0	+
chr22	18256481	18259482	ENSG00000015475.14	0	-
chr22	18258087	18261088	ENSG00000269220.1	0	+
chr22	18506326	18509327	ENSG00000243156.3	0	-
chr22	18510150	18513151	ENSG00000235295.1	0	+
chr22	18558685	18561686	ENSG00000215193.8	0	+
chr22	18560649	18563650	ENSG00000225335.2	0	-
chr22	18591108	18594109	ENSG00000183785.10	0	+
chr22	18630720	18633721	ENSG00000184979.9	0	+
chr22	18891564	18894565	ENSG00000183628.8	0	+
chr22	18923059	18926060	ENSG00000100033.12	0	-
chr22	19002957	19005958	ENSG00000273032.1	0	+
chr22	19008553	19011554	ENSG00000273164.1	0	+
chr22	19107091	19110092	ENSG00000223461.1	0	+
chr22	19108924	19111925	ENSG00000070413.14	0	-
chr22	19116820	19119821	ENSG00000206203.3	0	+
chr22	19131163	19134164	ENSG00000100056.7	0	-
chr22	19136804	19139805	ENSG00000063515.2	0	-
chr22	19157183	19160184	ENSG00000260924.2	0	+
chr22	19165277	19168278	ENSG00000100075.5	0	-
chr22	19278207	19281208	ENSG00000070371.11	0	-
chr22	19417319	19420320	ENSG00000185608.4	0	+
chr22	19434222	19437223	ENSG00000100084.10	0	-
chr22	19433451	19436452	ENSG00000185065.6	0	+
chr22	19442376	19445377	ENSG00000273212.1	0	+
chr22	19465705	19468706	ENSG00000070010.14	0	-
chr22	19464988	19467989	ENSG00000093009.5	0	+
chr22	19514062	19517063	ENSG00000184113.8	0	-
chr22	19652514	19655515	ENSG00000225007.1	0	+
chr22	19700032	19703033	ENSG00000184702.13	0	+
chr22	19708472	19711473	ENSG00000203618.5	0	+
chr22	19742299	19745300	ENSG00000184058.8	0	+
chr22	19841396	19844397	ENSG00000215012.4	0	-
chr22	19841396	19844397	ENSG00000185838.9	0	-
chr22	19927294	19930295	ENSG00000093010.7	0	+
chr22	19928340	19931341	ENSG00000184470.15	0	-
chr22	20003345	20006346	ENSG00000099889.9	0	-
chr22	20002545	20005546	ENSG00000183597.11	0	+
chr22	20057077	20060078	ENSG00000236540.3	0	-
chr22	20065763	20068764	ENSG00000128191.9	0	+
chr22	20101460	20104461	ENSG00000099901.12	0	+
chr22	20103748	20106749	ENSG00000099899.10	0	-
chr22	20114956	20117957	ENSG00000099904.11	0	+
chr22	20137577	20140578	ENSG00000234409.4	0	-
chr22	20191559	20194560	ENSG00000249923.1	0	-
chr22	20191919	20194920	ENSG00000236499.2	0	+
chr22	20258186	20261187	ENSG00000040608.9	0	-
chr22	20306545	20309546	ENSG00000128185.5	0	-
chr22	20305680	20308681	ENSG00000273139.1	0	+
chr22	20656629	20659630	ENSG00000223579.2	0	-
chr22	20725977	20728978	ENSG00000161133.12	0	-
chr22	20746442	20749443	ENSG00000185252.13	0	+
chr22	20791111	20794112	ENSG00000244486.3	0	-
chr22	20849081	20852082	ENSG00000099910.12	0	-
chr22	20848199	20851200	ENSG00000099917.13	0	+
chr22	21126400	21129401	ENSG00000099937.6	0	+
chr22	21211294	21214295	ENSG00000099940.7	0	+
chr22	21212682	21215683	ENSG00000241973.6	0	-
chr22	21269756	21272757	ENSG00000099942.8	0	+
chr22	21309396	21312397	ENSG00000237476.1	0	+
chr22	21317459	21320460	ENSG00000183773.11	0	+
chr22	21331750	21334751	ENSG00000099949.14	0	+
chr22	21335513	21338514	ENSG00000272829.1	0	-
chr22	21355404	21358405	ENSG00000184436.7	0	-
chr22	21383687	21386688	ENSG00000226872.1	0	+
chr22	21386150	21389151	ENSG00000099960.8	0	-
chr22	21398245	21401246	ENSG00000187905.6	0	+
chr22	21769659	21772660	ENSG00000169635.5	0	+
chr22	21920002	21923003	ENSG00000185651.10	0	+
chr22	21983302	21986303	ENSG00000161179.9	0	-
chr22	21985048	21988049	ENSG00000161180.6	0	+
chr22	21994608	21997609	ENSG00000128228.4	0	+
chr22	22004472	22007473	ENSG00000100023.13	0	+
chr22	22089081	22092082	ENSG00000100027.10	0	-
chr22	22220934	22223935	ENSG00000100030.10	0	-
chr22	22290598	22293599	ENSG00000224086.3	0	+
chr22	22306219	22309220	ENSG00000100034.9	0	-
chr22	22336183	22339184	ENSG00000100038.15	0	-
chr22	22388731	22391732	ENSG00000225070.1	0	+
chr22	22597204	22600205	ENSG00000169575.4	0	+
chr22	22640549	22643550	ENSG00000272216.1	0	-
chr22	22862059	22865060	ENSG00000198477.3	0	-
chr22	22873612	22876613	ENSG00000169548.3	0	-
chr22	22900669	22903670	ENSG00000185686.13	0	-
chr22	22986701	22989702	ENSG00000100121.8	0	+
chr22	23034871	23037872	ENSG00000223999.1	0	-
chr22	23228009	23231010	ENSG00000254709.2	0	+
chr22	23410515	23413516	ENSG00000128266.7	0	+
chr22	23486366	23489367	ENSG00000100218.7	0	-
chr22	23485674	23488675	ENSG00000100228.8	0	+
chr22	23519886	23522887	ENSG00000186716.15	0	+
chr22	23773714	23776715	ENSG00000234928.1	0	+
chr22	23828168	23831169	ENSG00000178248.10	0	-
chr22	23921476	23924477	ENSG00000128322.6	0	-
chr22	23925125	23928126	ENSG00000272733.1	0	-
chr22	23973507	23976508	ENSG00000189269.8	0	-
chr22	24028322	24031323	ENSG00000159496.10	0	+
chr22	24058511	24061512	ENSG00000228315.7	0	-
chr22	24080169	24083170	ENSG00000270041.1	0	-
chr22	24092298	24095299	ENSG00000187792.3	0	-
chr22	24095610	24098611	ENSG00000128218.7	0	-
chr22	24103192	24106193	ENSG00000169314.10	0	+
chr22	24109158	24112159	ENSG00000250479.4	0	-
chr22	24108248	24111249	ENSG00000099953.5	0	+
chr22	24125426	24128427	ENSG00000267954.1	0	-
chr22	24127164	24130165	ENSG00000099956.13	0	+
chr22	24180190	24183191	ENSG00000099958.10	0	-
chr22	24197049	24200050	ENSG00000133460.15	0	+
chr22	24198854	24201855	ENSG00000272973.1	0	-
chr22	24202357	24205358	ENSG00000251357.4	0	+
chr22	24234569	24237570	ENSG00000240972.1	0	+
chr22	24307091	24310092	ENSG00000099974.7	0	+
chr22	24320324	24323325	ENSG00000099984.6	0	+
chr22	24383681	24386682	ENSG00000184674.8	0	-
chr22	24405753	24408754	ENSG00000099991.12	0	+
chr22	24575454	24578455	ENSG00000099994.10	0	+
chr22	24640185	24643186	ENSG00000099998.13	0	-
chr22	24664848	24667849	ENSG00000258555.2	0	+
chr22	24664848	24667849	ENSG00000100014.15	0	+
chr22	24811669	24814670	ENSG00000128271.15	0	+
chr22	24861190	24864191	ENSG00000100024.10	0	+
chr22	24889985	24892986	ENSG00000178803.6	0	-
chr22	24949422	24952423	ENSG00000100028.7	0	+
chr22	24950858	24953859	ENSG00000138867.12	0	-
chr22	24977505	24980506	ENSG00000100031.14	0	+
chr22	24988200	24991201	ENSG00000178026.8	0	-
chr22	25200237	25203238	ENSG00000167037.14	0	+
chr22	25341604	25344605	ENSG00000206069.4	0	-
chr22	25346682	25349683	ENSG00000197077.8	0	+
chr22	25593824	25596825	ENSG00000100053.5	0	+
chr22	25606540	25609541	ENSG00000236641.1	0	+
chr22	25613605	25616606	ENSG00000244752.2	0	+
chr22	25678030	25681031	ENSG00000233577.2	0	-
chr22	25800374	25803375	ENSG00000100068.7	0	-
chr22	25870127	25873128	ENSG00000272977.1	0	+
chr22	25959535	25962536	ENSG00000234884.1	0	-
chr22	25958802	25961803	ENSG00000100077.10	0	+
chr22	26136157	26139158	ENSG00000133454.11	0	+
chr22	26296002	26299003	ENSG00000231933.3	0	-
chr22	26563427	26566428	ENSG00000100095.14	0	+
chr22	26649042	26652043	ENSG00000224192.2	0	-
chr22	26823263	26826264	ENSG00000128203.6	0	+
chr22	26878817	26881818	ENSG00000100099.16	0	-
chr22	26877842	26880843	ENSG00000100104.8	0	+
chr22	26907438	26910439	ENSG00000100109.12	0	-
chr22	26906512	26909513	ENSG00000261188.1	0	+
chr22	26920035	26923036	ENSG00000260065.1	0	-
chr22	26992010	26995011	ENSG00000128294.11	0	-
chr22	27013051	27016052	ENSG00000100122.5	0	-
chr22	27015926	27018927	ENSG00000196431.3	0	+
chr22	27040392	27043393	ENSG00000225783.2	0	+
chr22	27067619	27070620	ENSG00000206028.1	0	-
chr22	27066752	27069753	ENSG00000244625.1	0	+
chr22	27253222	27256223	ENSG00000223704.1	0	+
chr22	27297267	27300268	ENSG00000235271.1	0	+
chr22	27455479	27458480	ENSG00000236858.1	0	-
chr22	27619639	27622640	ENSG00000233521.1	0	-
chr22	27670174	27673175	ENSG00000233574.1	0	+
chr22	27713481	27716482	ENSG00000223726.1	0	-
chr22	27725747	27728748	ENSG00000230051.1	0	+
chr22	27968551	27971552	ENSG00000224027.1	0	-
chr22	28196502	28199503	ENSG00000169184.5	0	-
chr22	28313487	28316488	ENSG00000235954.2	0	+
chr22	28315126	28318127	ENSG00000180957.13	0	-
chr22	29074852	29077853	ENSG00000100154.10	0	-
chr22	29136026	29139027	ENSG00000100209.5	0	+
chr22	29137397	29140398	ENSG00000183765.16	0	-
chr22	29166732	29169733	ENSG00000159873.5	0	+
chr22	29195556	29198557	ENSG00000100219.12	0	-
chr22	29194676	29197677	ENSG00000226471.2	0	+
chr22	29208903	29211904	ENSG00000272858.1	0	+
chr22	29277559	29280560	ENSG00000183579.11	0	+
chr22	29426493	29429494	ENSG00000177993.3	0	-
chr22	29456945	29459946	ENSG00000100249.4	0	-
chr22	29467022	29470023	ENSG00000183762.8	0	+
chr22	29599914	29602915	ENSG00000186998.11	0	+
chr22	29663170	29666171	ENSG00000100263.9	0	-
chr22	29662256	29665257	ENSG00000182944.13	0	+
chr22	29700658	29703659	ENSG00000185340.11	0	+
chr22	29818257	29821258	ENSG00000100280.12	0	-
chr22	29873114	29876115	ENSG00000225465.6	0	-
chr22	29874206	29877207	ENSG00000100285.9	0	+
chr22	29950173	29953174	ENSG00000100296.9	0	-
chr22	29976310	29979311	ENSG00000184117.7	0	-
chr22	29997629	30000630	ENSG00000186575.13	0	+
chr22	30114913	30117914	ENSG00000232396.2	0	-
chr22	30114913	30117914	ENSG00000239446.1	0	-
chr22	30113991	30116992	ENSG00000100314.3	0	+
chr22	30161995	30164996	ENSG00000100319.11	0	-
chr22	30161372	30164373	ENSG00000184076.10	0	+
chr22	30233257	30236258	ENSG00000100325.10	0	-
chr22	30277169	30280170	ENSG00000100330.11	0	+
chr22	30474047	30477048	ENSG00000176635.13	0	+
chr22	30475245	30478246	ENSG00000227117.2	0	-
chr22	30602124	30605125	ENSG00000225676.1	0	-
chr22	30632792	30635793	ENSG00000232530.1	0	+
chr22	30639930	30642931	ENSG00000268812.2	0	+
chr22	30641745	30644746	ENSG00000128342.4	0	-
chr22	30661839	30664840	ENSG00000099985.3	0	-
chr22	30684615	30687616	ENSG00000239282.3	0	-
chr22	30694516	30697517	ENSG00000248751.2	0	-
chr22	30721926	30724927	ENSG00000099992.11	0	-
chr22	30750649	30753650	ENSG00000187860.6	0	+
chr22	30751879	30754880	ENSG00000099995.14	0	-
chr22	30791006	30794007	ENSG00000100003.13	0	+
chr22	30803223	30806224	ENSG00000249590.3	0	+
chr22	30816759	30819760	ENSG00000099999.10	0	-
chr22	30819755	30822756	ENSG00000242114.1	0	+
chr22	30830048	30833049	ENSG00000273428.1	0	+
chr22	30867003	30870004	ENSG00000100012.7	0	-
chr22	30900681	30903682	ENSG00000133488.10	0	-
chr22	30941727	30944728	ENSG00000214491.4	0	-
chr22	30969609	30972610	ENSG00000128242.8	0	-
chr22	30991828	30994829	ENSG00000223831.1	0	+
chr22	31000801	31003802	ENSG00000185339.4	0	+
chr22	31001970	31004971	ENSG00000100029.13	0	-
chr22	31029767	31032768	ENSG00000100036.11	0	+
chr22	31062835	31065836	ENSG00000167065.9	0	-
chr22	31088259	31091260	ENSG00000184792.11	0	+
chr22	31316311	31319312	ENSG00000235989.3	0	+
chr22	31362981	31365982	ENSG00000133422.8	0	-
chr22	31364641	31367642	ENSG00000253352.4	0	+
chr22	31372836	31375837	ENSG00000269972.1	0	-
chr22	31373829	31376830	ENSG00000269987.1	0	-
chr22	31458105	31461106	ENSG00000183963.14	0	+
chr22	31478502	31481503	ENSG00000273387.1	0	-
chr22	31515017	31518018	ENSG00000198832.6	0	-
chr22	31516750	31519751	ENSG00000185133.9	0	+
chr22	31535493	31538494	ENSG00000100078.3	0	-
chr22	31554212	31557213	ENSG00000138942.11	0	+
chr22	31606283	31609284	ENSG00000182541.13	0	+
chr22	31687473	31690474	ENSG00000100100.8	0	-
chr22	31686588	31689589	ENSG00000228839.1	0	+
chr22	31741322	31744323	ENSG00000100105.13	0	-
chr22	31740876	31743877	ENSG00000213888.2	0	+
chr22	31793589	31796590	ENSG00000185721.7	0	+
chr22	31882686	31885687	ENSG00000198089.10	0	+
chr22	31891063	31894064	ENSG00000184708.13	0	-
chr22	32057200	32060201	ENSG00000241878.5	0	-
chr22	32145117	32148118	ENSG00000183530.9	0	-
chr22	32147959	32150960	ENSG00000100150.12	0	+
chr22	32338501	32341502	ENSG00000128245.10	0	+
chr22	32340555	32343556	ENSG00000128254.9	0	-
chr22	32364803	32367804	ENSG00000230866.1	0	+
chr22	32437067	32440068	ENSG00000100170.5	0	+
chr22	32554289	32557290	ENSG00000205856.3	0	-
chr22	32599729	32602730	ENSG00000128253.9	0	-
chr22	32599153	32602154	ENSG00000242082.1	0	+
chr22	32650333	32653334	ENSG00000100191.4	0	-
chr22	32667338	32670339	ENSG00000224050.1	0	+
chr22	32770637	32773638	ENSG00000230736.2	0	+
chr22	32777779	32780780	ENSG00000205853.6	0	-
chr22	32807233	32810234	ENSG00000100220.7	0	-
chr22	32859432	32862433	ENSG00000184459.4	0	-
chr22	32868713	32871714	ENSG00000100225.13	0	+
chr22	32977227	32980228	ENSG00000236054.1	0	+
chr22	33195690	33198691	ENSG00000100234.11	0	+
chr22	33453366	33456367	ENSG00000185666.10	0	-
chr22	33558048	33561049	ENSG00000232073.1	0	+
chr22	33714076	33717077	ENSG00000230741.1	0	+
chr22	34118999	34122000	ENSG00000224973.1	0	+
chr22	34316059	34319060	ENSG00000273082.1	0	+
chr22	34317788	34320789	ENSG00000133424.16	0	-
chr22	34411420	34414421	ENSG00000236052.1	0	+
chr22	34604650	34607651	ENSG00000224404.1	0	-
chr22	35120739	35123740	ENSG00000237316.1	0	-
chr22	35460150	35463151	ENSG00000175329.8	0	+
chr22	35626047	35629048	ENSG00000233080.2	0	-
chr22	35651485	35654486	ENSG00000100281.9	0	+
chr22	35693267	35696268	ENSG00000100284.16	0	+
chr22	35694505	35697506	ENSG00000273176.1	0	-
chr22	35774162	35777163	ENSG00000100292.12	0	+
chr22	35794134	35797135	ENSG00000100297.11	0	+
chr22	35934898	35937899	ENSG00000100302.6	0	+
chr22	36030172	36033173	ENSG00000268818.1	0	-
chr22	36032913	36035914	ENSG00000198125.8	0	-
chr22	36042432	36045433	ENSG00000221963.5	0	+
chr22	36079987	36082988	ENSG00000228587.1	0	+
chr22	36423548	36426549	ENSG00000100320.18	0	-
chr22	36560802	36563803	ENSG00000128284.15	0	-
chr22	36599851	36602852	ENSG00000100336.13	0	-
chr22	36635050	36638051	ENSG00000128335.9	0	-
chr22	36647135	36650136	ENSG00000100342.16	0	+
chr22	36783048	36786049	ENSG00000100345.16	0	-
chr22	36782638	36785639	ENSG00000223695.1	0	+
chr22	36850143	36853144	ENSG00000228719.1	0	-
chr22	36877069	36880070	ENSG00000100348.5	0	-
chr22	36902086	36905087	ENSG00000100350.10	0	-
chr22	36924252	36927253	ENSG00000100353.13	0	-
chr22	36958034	36961035	ENSG00000261675.1	0	-
chr22	37098561	37101562	ENSG00000166862.6	0	-
chr22	37097925	37100926	ENSG00000234688.1	0	+
chr22	37171160	37174161	ENSG00000100360.10	0	-
chr22	37210444	37213445	ENSG00000234979.1	0	+
chr22	37214542	37217543	ENSG00000100362.8	0	-
chr22	37255047	37258048	ENSG00000100365.10	0	+
chr22	37265487	37268488	ENSG00000183822.2	0	-
chr22	37307674	37310675	ENSG00000100368.9	0	+
chr22	37358448	37361449	ENSG00000215403.1	0	+
chr22	37402891	37405892	ENSG00000185264.7	0	-
chr22	37414657	37417658	ENSG00000128311.9	0	-
chr22	37413782	37416783	ENSG00000128309.12	0	+
chr22	37445781	37448782	ENSG00000100379.13	0	+
chr22	37474143	37477144	ENSG00000231467.2	0	+
chr22	37504594	37507595	ENSG00000187045.12	0	-
chr22	37560798	37563799	ENSG00000235237.1	0	+
chr22	37570093	37573094	ENSG00000100385.9	0	-
chr22	37594392	37597393	ENSG00000133466.9	0	-
chr22	37607442	37610443	ENSG00000183473.5	0	-
chr22	37639483	37642484	ENSG00000128340.10	0	-
chr22	37676019	37679020	ENSG00000100055.16	0	+
chr22	37749348	37752349	ENSG00000237862.1	0	-
chr22	37765746	37768747	ENSG00000272694.1	0	+
chr22	37822503	37825504	ENSG00000166897.10	0	-
chr22	37881418	37884419	ENSG00000100060.13	0	-
chr22	37914541	37917542	ENSG00000100065.10	0	-
chr22	37944025	37947026	ENSG00000225867.1	0	+
chr22	37954458	37957459	ENSG00000128283.6	0	+
chr22	37976783	37979784	ENSG00000100079.5	0	-
chr22	38002502	38005503	ENSG00000100083.14	0	+
chr22	38028713	38031714	ENSG00000100092.16	0	+
chr22	38053317	38056318	ENSG00000233360.4	0	-
chr22	38052729	38055730	ENSG00000241360.1	0	+
chr22	38069644	38072645	ENSG00000100097.7	0	+
chr22	38075679	38078680	ENSG00000100101.13	0	+
chr22	38091054	38094055	ENSG00000100106.15	0	+
chr22	38199235	38202236	ENSG00000189060.4	0	+
chr22	38201944	38204945	ENSG00000100116.12	0	+
chr22	38242842	38245843	ENSG00000100129.13	0	+
chr22	38244324	38247325	ENSG00000100124.8	0	-
chr22	38299335	38302336	ENSG00000100139.9	0	+
chr22	38345572	38348573	ENSG00000272582.1	0	+
chr22	38347062	38350063	ENSG00000100142.10	0	+
chr22	38348605	38351606	ENSG00000128346.6	0	-
chr22	38380312	38383313	ENSG00000100146.12	0	-
chr22	38429352	38432353	ENSG00000222044.1	0	-
chr22	38450400	38453401	ENSG00000100151.11	0	+
chr22	38479138	38482139	ENSG00000100156.6	0	-
chr22	38484035	38487036	ENSG00000272720.1	0	+
chr22	38505637	38508638	ENSG00000128298.12	0	-
chr22	38596000	38599001	ENSG00000185022.7	0	+
chr22	38600471	38603472	ENSG00000184381.14	0	-
chr22	38668039	38671040	ENSG00000198792.8	0	-
chr22	38793491	38796492	ENSG00000213923.6	0	-
chr22	38818313	38821314	ENSG00000228620.1	0	+
chr22	38850155	38853156	ENSG00000168135.4	0	-
chr22	38862100	38865101	ENSG00000100196.6	0	+
chr22	38902672	38905673	ENSG00000100201.14	0	-
chr22	38965187	38968188	ENSG00000100206.5	0	-
chr22	39051577	39054578	ENSG00000184949.11	0	-
chr22	39050664	39053665	ENSG00000100211.6	0	+
chr22	39076860	39079861	ENSG00000228274.3	0	-
chr22	39075979	39078980	ENSG00000100216.4	0	+
chr22	39096560	39099561	ENSG00000100221.6	0	-
chr22	39099750	39102751	ENSG00000100226.11	0	+
chr22	39132943	39135944	ENSG00000225450.1	0	+
chr22	39136182	39139183	ENSG00000272669.1	0	+
chr22	39137531	39140532	ENSG00000273076.1	0	+
chr22	39189147	39192148	ENSG00000100246.8	0	-
chr22	39189147	39192148	ENSG00000100242.11	0	-
chr22	39239032	39242033	ENSG00000221890.2	0	-
chr22	39267297	39270298	ENSG00000183741.7	0	-
chr22	39346745	39349746	ENSG00000128383.8	0	+
chr22	39376404	39379405	ENSG00000179750.11	0	+
chr22	39393234	39396235	ENSG00000249310.2	0	-
chr22	39408261	39411262	ENSG00000244509.3	0	+
chr22	39408295	39411296	ENSG00000243811.3	0	+
chr22	39434623	39437624	ENSG00000128394.12	0	+
chr22	39434878	39437879	ENSG00000239713.3	0	+
chr22	39491248	39494249	ENSG00000100298.11	0	+
chr22	39547665	39550666	ENSG00000100307.8	0	-
chr22	39639986	39642987	ENSG00000100311.12	0	-
chr22	39686939	39689940	ENSG00000224794.1	0	+
chr22	39715339	39718340	ENSG00000100316.11	0	-
chr22	39743995	39746996	ENSG00000100321.10	0	+
chr22	39793796	39796797	ENSG00000100324.9	0	+
chr22	39851294	39854295	ENSG00000128268.11	0	+
chr22	39872360	39875361	ENSG00000227188.1	0	-
chr22	39893023	39896024	ENSG00000100335.8	0	+
chr22	39913737	39916738	ENSG00000128272.10	0	+
chr22	39927752	39930753	ENSG00000187051.4	0	-
chr22	39964770	39967771	ENSG00000100346.13	0	+
chr22	40288763	40291764	ENSG00000176177.9	0	-
chr22	40295087	40298088	ENSG00000100351.12	0	+
chr22	40388957	40391958	ENSG00000133477.12	0	+
chr22	40439533	40442534	ENSG00000261202.1	0	-
chr22	40438837	40441838	ENSG00000100354.16	0	+
chr22	40740503	40743504	ENSG00000239900.7	0	+
chr22	40764609	40767610	ENSG00000100359.16	0	+
chr22	40783235	40786236	ENSG00000229999.2	0	-
chr22	40808934	40811935	ENSG00000272834.1	0	+
chr22	40915804	40918805	ENSG00000232564.1	0	+
chr22	41031714	41034715	ENSG00000196588.10	0	-
chr22	41073285	41076286	ENSG00000128285.4	0	+
chr22	41214340	41217341	ENSG00000100372.10	0	-
chr22	41251642	41254643	ENSG00000100380.8	0	-
chr22	41251101	41254102	ENSG00000196236.8	0	+
chr22	41257080	41260081	ENSG00000172404.4	0	-
chr22	41345381	41348382	ENSG00000100387.8	0	+
chr22	41485764	41488765	ENSG00000100393.9	0	+
chr22	41592450	41595451	ENSG00000231993.1	0	-
chr22	41599315	41602316	ENSG00000100395.10	0	+
chr22	41612632	41615633	ENSG00000235513.1	0	-
chr22	41635910	41638911	ENSG00000100399.11	0	-
chr22	41681190	41684191	ENSG00000100401.15	0	-
chr22	41684898	41687899	ENSG00000269104.1	0	-
chr22	41695577	41698578	ENSG00000100403.10	0	+
chr22	41761288	41764289	ENSG00000167074.10	0	+
chr22	41841800	41844801	ENSG00000183864.4	0	-
chr22	41863681	41866682	ENSG00000100410.3	0	-
chr22	41863120	41866121	ENSG00000100412.11	0	+
chr22	41939598	41942599	ENSG00000100413.12	0	-
chr22	41954761	41957762	ENSG00000172346.10	0	+
chr22	41984831	41987832	ENSG00000100417.7	0	-
chr22	42016040	42019041	ENSG00000100418.7	0	-
chr22	42015309	42018310	ENSG00000196419.8	0	+
chr22	42082976	42085977	ENSG00000184208.10	0	+
chr22	42085483	42088484	ENSG00000100138.9	0	-
chr22	42093507	42096508	ENSG00000167077.8	0	+
chr22	42194682	42197683	ENSG00000100147.9	0	+
chr22	42227114	42230115	ENSG00000198911.7	0	+
chr22	42229668	42232669	ENSG00000184068.2	0	-
chr22	42310077	42313078	ENSG00000234965.1	0	-
chr22	42318031	42321032	ENSG00000260655.1	0	-
chr22	42321809	42324810	ENSG00000159958.3	0	-
chr22	42342126	42345127	ENSG00000100162.10	0	-
chr22	42370512	42373513	ENSG00000100167.15	0	+
chr22	42392791	42395792	ENSG00000183066.10	0	+
chr22	42465793	42468794	ENSG00000198951.7	0	-
chr22	42468261	42471262	ENSG00000177096.4	0	+
chr22	42473703	42476704	ENSG00000183172.8	0	+
chr22	42485775	42488776	ENSG00000184983.5	0	-
chr22	42484948	42487949	ENSG00000237037.5	0	+
chr22	42525807	42528808	ENSG00000100197.16	0	-
chr22	42663777	42666778	ENSG00000182057.4	0	+
chr22	42672495	42675496	ENSG00000273366.1	0	+
chr22	42738665	42741666	ENSG00000100207.14	0	-
chr22	42764254	42767255	ENSG00000229891.1	0	-
chr22	42827400	42830401	ENSG00000235568.2	0	-
chr22	42831946	42834947	ENSG00000230107.1	0	+
chr22	42914799	42917800	ENSG00000189306.6	0	-
chr22	42947961	42950962	ENSG00000183569.13	0	+
chr22	43009937	43012938	ENSG00000100227.13	0	-
chr22	43009249	43012250	ENSG00000270022.2	0	+
chr22	43035290	43038291	ENSG00000249222.1	0	-
chr22	43044599	43047600	ENSG00000100243.16	0	-
chr22	43116268	43119269	ENSG00000128274.11	0	-
chr22	43252426	43255427	ENSG00000242247.6	0	-
chr22	43410120	43413121	ENSG00000100266.13	0	-
chr22	43484396	43487397	ENSG00000100271.12	0	-
chr22	43504755	43507756	ENSG00000100290.2	0	+
chr22	43538393	43541394	ENSG00000100294.8	0	-
chr22	43545564	43548565	ENSG00000100300.13	0	+
chr22	43582139	43585140	ENSG00000100304.12	0	-
chr22	43625846	43628847	ENSG00000234892.1	0	+
chr22	43738377	43741378	ENSG00000159307.14	0	-
chr22	43793641	43796642	ENSG00000236117.1	0	+
chr22	43805522	43808523	ENSG00000186732.9	0	+
chr22	43909869	43912870	ENSG00000223843.3	0	+
chr22	44207184	44210185	ENSG00000186976.10	0	-
chr22	44206301	44209302	ENSG00000261251.1	0	+
chr22	44257392	44260393	ENSG00000130540.9	0	-
chr22	44286892	44289893	ENSG00000100341.7	0	-
chr22	44317684	44320685	ENSG00000100344.6	0	+
chr22	44349321	44352322	ENSG00000100347.10	0	+
chr22	44393100	44396101	ENSG00000188677.10	0	+
chr22	44566863	44569864	ENSG00000138964.12	0	+
chr22	44707740	44710741	ENSG00000138944.7	0	-
chr22	44893217	44896218	ENSG00000188636.3	0	-
chr22	44963182	44966183	ENSG00000187012.6	0	+
chr22	45020290	45023291	ENSG00000234300.1	0	-
chr22	45062630	45065631	ENSG00000186654.16	0	+
chr22	45096090	45099091	ENSG00000241484.5	0	+
chr22	45096090	45099091	ENSG00000248405.5	0	+
chr22	45404885	45407886	ENSG00000056487.11	0	-
chr22	45558691	45561692	ENSG00000226328.2	0	-
chr22	45557819	45560820	ENSG00000093000.14	0	+
chr22	45635771	45638772	ENSG00000100364.14	0	-
chr22	45658759	45661760	ENSG00000273287.1	0	-
chr22	45678829	45681830	ENSG00000100373.5	0	+
chr22	45702854	45705855	ENSG00000100376.7	0	+
chr22	45808479	45811480	ENSG00000077935.12	0	-
chr22	45807573	45810574	ENSG00000128408.7	0	+
chr22	45843624	45846625	ENSG00000232363.1	0	-
chr22	45896156	45899157	ENSG00000077942.13	0	+
chr22	46000393	46003394	ENSG00000238120.1	0	-
chr22	46065713	46068714	ENSG00000130638.11	0	+
chr22	46282605	46285606	ENSG00000235091.1	0	-
chr22	46372041	46375042	ENSG00000188064.5	0	-
chr22	46407536	46410537	ENSG00000273145.1	0	+
chr22	46439668	46442669	ENSG00000231711.2	0	-
chr22	46446788	46449789	ENSG00000273289.1	0	+
chr22	46447709	46450710	ENSG00000197182.8	0	+
chr22	46449104	46452105	ENSG00000182257.5	0	-
chr22	46453080	46456081	ENSG00000231010.1	0	-
chr22	46464751	46467752	ENSG00000235159.1	0	-
chr22	46544428	46547429	ENSG00000186951.12	0	+
chr22	46645189	46648190	ENSG00000205643.6	0	-
chr22	46658239	46661240	ENSG00000130943.5	0	-
chr22	46661916	46664917	ENSG00000075234.12	0	+
chr22	46690766	46693767	ENSG00000075218.14	0	+
chr22	46724521	46727522	ENSG00000100416.8	0	+
chr22	46932496	46935497	ENSG00000075275.12	0	-
chr22	46936201	46939202	ENSG00000234869.1	0	+
chr22	46970114	46973115	ENSG00000075240.12	0	+
chr22	47133148	47136149	ENSG00000100422.9	0	-
chr22	47157424	47160425	ENSG00000260708.1	0	-
chr22	47156556	47159557	ENSG00000054611.9	0	+
chr22	47739334	47742335	ENSG00000224715.1	0	+
chr22	47881866	47884867	ENSG00000218357.3	0	-
chr22	48026338	48029339	ENSG00000205634.2	0	-
chr22	48025451	48028452	ENSG00000224271.1	0	+
chr22	48535240	48538241	ENSG00000229275.1	0	+
chr22	48842705	48845706	ENSG00000233179.1	0	+
chr22	48883255	48886256	ENSG00000219438.4	0	+
chr22	48942198	48945199	ENSG00000219016.3	0	-
chr22	49286728	49289729	ENSG00000205632.2	0	+
chr22	49940220	49943221	ENSG00000212939.2	0	+
chr22	50050166	50053167	ENSG00000188511.8	0	-
chr22	50116871	50119872	ENSG00000226954.1	0	-
chr22	50220054	50223055	ENSG00000100425.14	0	-
chr22	50245496	50248497	ENSG00000100426.6	0	+
chr22	50293267	50296268	ENSG00000273192.1	0	+
chr22	50309805	50312806	ENSG00000184164.10	0	+
chr22	50311079	50314080	ENSG00000182858.9	0	-
chr22	50352142	50355143	ENSG00000198355.4	0	+
chr22	50450191	50453192	ENSG00000188263.6	0	-
chr22	50523303	50526304	ENSG00000100427.11	0	-
chr22	50526315	50529316	ENSG00000073146.11	0	+
chr22	50607178	50610179	ENSG00000073150.9	0	+
chr22	50622350	50625351	ENSG00000170638.5	0	+
chr22	50629980	50632981	ENSG00000273188.1	0	-
chr22	50638261	50641262	ENSG00000273253.1	0	-
chr22	50637461	50640462	ENSG00000073169.9	0	+
chr22	50643575	50646576	ENSG00000272836.1	0	-
chr22	50682437	50685438	ENSG00000128159.7	0	-
chr22	50688674	50691675	ENSG00000100429.13	0	-
chr22	50699209	50702210	ENSG00000188130.9	0	-
chr22	50708083	50711084	ENSG00000185386.10	0	-
chr22	50712042	50715043	ENSG00000268427.1	0	+
chr22	50745074	50748075	ENSG00000196576.10	0	-
chr22	50751058	50754059	ENSG00000227484.1	0	+
chr22	50764426	50767427	ENSG00000205593.7	0	-
chr22	50779755	50782756	ENSG00000100239.11	0	+
chr22	50912463	50915464	ENSG00000100241.16	0	-
chr22	50917971	50920972	ENSG00000128165.7	0	+
chr22	50923287	50926288	ENSG00000100253.8	0	+
chr22	50945122	50948123	ENSG00000100258.13	0	-
chr22	50944675	50947676	ENSG00000025770.14	0	+
chr22	50960194	50963195	ENSG00000272821.1	0	+
chr22	50963869	50966870	ENSG00000130489.8	0	-
chr22	50967440	50970441	ENSG00000025708.8	0	-
chr22	50969926	50972927	ENSG00000177989.9	0	-
chr22	50979102	50982103	ENSG00000273272.1	0	+
chr22	50980162	50983163	ENSG00000272666.1	0	-
chr22	50982631	50985632	ENSG00000226738.1	0	+
chr22	50984685	50987686	ENSG00000130487.4	0	+
chr22	51000347	51003348	ENSG00000217442.3	0	-
chr22	51016902	51019903	ENSG00000205560.8	0	-
chr22	51020427	51023428	ENSG00000254413.4	0	-
chr22	51019552	51022553	ENSG00000205559.3	0	+
chr22	51037223	51040224	ENSG00000008735.10	0	+
chr22	51038941	51041942	ENSG00000100288.15	0	-
chr22	51065574	51068575	ENSG00000100299.13	0	-
chr22	51110818	51113819	ENSG00000251322.3	0	+
chr22	51175557	51178558	ENSG00000225929.1	0	-
chr22	51174631	51177632	ENSG00000100312.6	0	+
chr22	51221057	51224058	ENSG00000079974.13	0	-
chr3	9998486	10001487	ENSG00000269982.1	0	+
chr3	100051600	100054601	ENSG00000114021.7	0	+
chr3	100118024	100121025	ENSG00000206535.3	0	+
chr3	100119251	100122252	ENSG00000154174.7	0	-
chr3	100209462	100212463	ENSG00000181458.6	0	+
chr3	100326444	100329445	ENSG00000144820.3	0	+
chr3	100426204	100429205	ENSG00000114354.8	0	+
chr3	10051801	10054802	ENSG00000125037.8	0	-
chr3	10066123	10069124	ENSG00000144554.6	0	+
chr3	100711307	100714308	ENSG00000154175.12	0	-
chr3	101038418	101041419	ENSG00000081148.11	0	-
chr3	101231055	101234056	ENSG00000138468.11	0	-
chr3	101278711	101281712	ENSG00000174173.6	0	+
chr3	101291023	101294024	ENSG00000081154.7	0	+
chr3	101393306	101396307	ENSG00000256628.2	0	+
chr3	101394975	101397976	ENSG00000066422.4	0	-
chr3	101404561	101407562	ENSG00000114391.8	0	-
chr3	101441462	101444463	ENSG00000182504.6	0	+
chr3	101496054	101499055	ENSG00000144815.10	0	+
chr3	10148938	10151939	ENSG00000163705.8	0	-
chr3	101544833	101547834	ENSG00000144802.7	0	+
chr3	10155367	10158368	ENSG00000254999.2	0	+
chr3	101657690	101660691	ENSG00000214407.3	0	+
chr3	101677219	101680220	ENSG00000241280.1	0	+
chr3	101810163	101813164	ENSG00000170044.4	0	+
chr3	10181474	10184475	ENSG00000134086.7	0	+
chr3	10204602	10207603	ENSG00000134070.4	0	+
chr3	102391854	102394855	ENSG00000241754.1	0	-
chr3	10288142	10291143	ENSG00000157014.6	0	+
chr3	10288142	10291143	ENSG00000272410.1	0	+
chr3	10333630	10336631	ENSG00000157017.11	0	-
chr3	10361795	10364796	ENSG00000157020.13	0	-
chr3	1047873	1050874	ENSG00000235158.1	0	+
chr3	105083752	105086753	ENSG00000170017.8	0	+
chr3	105587385	105590386	ENSG00000114423.14	0	-
chr3	106958484	106961485	ENSG00000242759.2	0	-
chr3	106957538	106960539	ENSG00000243701.1	0	+
chr3	107094219	107097220	ENSG00000138483.1	0	+
chr3	107098478	107101479	ENSG00000239828.2	0	-
chr3	107147740	107150741	ENSG00000273125.1	0	+
chr3	107239815	107242816	ENSG00000114439.14	0	+
chr3	10748702	10751703	ENSG00000157087.12	0	-
chr3	107595922	107598923	ENSG00000241469.3	0	-
chr3	107600036	107603037	ENSG00000240423.1	0	+
chr3	107808875	107811876	ENSG00000196776.10	0	-
chr3	107843226	107846227	ENSG00000271856.1	0	+
chr3	107940255	107943256	ENSG00000114446.4	0	-
chr3	108013394	108016395	ENSG00000114455.9	0	+
chr3	10804894	10807895	ENSG00000226567.1	0	-
chr3	108307480	108310481	ENSG00000163507.9	0	-
chr3	108306526	108309527	ENSG00000198919.8	0	+
chr3	108475256	108478257	ENSG00000163515.6	0	-
chr3	108539632	108542633	ENSG00000163519.9	0	+
chr3	10855912	10858913	ENSG00000132164.5	0	+
chr3	108671692	108674693	ENSG00000138472.6	0	-
chr3	108835980	108838981	ENSG00000114487.5	0	-
chr3	108853565	108856566	ENSG00000241224.2	0	+
chr3	108895008	108898009	ENSG00000214381.4	0	+
chr3	109034360	109037361	ENSG00000163530.4	0	-
chr3	109055363	109058364	ENSG00000121570.8	0	-
chr3	109126873	109129874	ENSG00000228980.3	0	+
chr3	11032447	11035448	ENSG00000157103.6	0	+
chr3	110611190	110614191	ENSG00000206532.2	0	-
chr3	110786917	110789918	ENSG00000177707.6	0	+
chr3	110789412	110792413	ENSG00000242242.1	0	-
chr3	111009607	111012608	ENSG00000153283.8	0	+
chr3	111214935	111217936	ENSG00000239311.1	0	-
chr3	111313192	111316193	ENSG00000177494.5	0	-
chr3	111391522	111394523	ENSG00000240891.2	0	+
chr3	111395273	111398274	ENSG00000240766.1	0	-
chr3	111449342	111452343	ENSG00000144824.15	0	+
chr3	111695880	111698881	ENSG00000144827.4	0	+
chr3	111715604	111718605	ENSG00000144834.8	0	+
chr3	111751182	111754183	ENSG00000176040.9	0	+
chr3	11176923	11179924	ENSG00000196639.6	0	+
chr3	111803235	111806236	ENSG00000114529.8	0	+
chr3	111851092	111854093	ENSG00000174500.8	0	-
chr3	111850345	111853346	ENSG00000261488.1	0	+
chr3	112012062	112015063	ENSG00000172139.10	0	-
chr3	112049419	112052420	ENSG00000091972.14	0	+
chr3	112126980	112129981	ENSG00000243081.2	0	-
chr3	112217385	112220386	ENSG00000186265.5	0	-
chr3	112278586	112281587	ENSG00000138459.4	0	+
chr3	112279781	112282782	ENSG00000144848.6	0	-
chr3	112319700	112322701	ENSG00000272761.1	0	-
chr3	112367376	112370377	ENSG00000091986.11	0	-
chr3	112519427	112522428	ENSG00000242770.2	0	+
chr3	112564725	112567726	ENSG00000206531.6	0	-
chr3	112692936	112695937	ENSG00000163606.6	0	-
chr3	112707830	112710831	ENSG00000163607.10	0	+
chr3	112709109	112712110	ENSG00000272844.1	0	-
chr3	112736364	112739365	ENSG00000240057.1	0	+
chr3	112737512	112740513	ENSG00000163608.10	0	-
chr3	112781111	112784112	ENSG00000241219.1	0	-
chr3	112885615	112888616	ENSG00000243795.1	0	-
chr3	112927772	112930773	ENSG00000144857.10	0	+
chr3	113120813	113123814	ENSG00000243849.1	0	+
chr3	11312082	11315083	ENSG00000197548.8	0	+
chr3	113159339	113162340	ENSG00000206530.4	0	-
chr3	113233002	113236003	ENSG00000163611.7	0	-
chr3	113248970	113251971	ENSG00000072858.6	0	+
chr3	113308901	113311902	ENSG00000239453.1	0	-
chr3	113414451	113417452	ENSG00000176542.5	0	-
chr3	1132250	1135251	ENSG00000134115.8	0	+
chr3	113464087	113467088	ENSG00000121579.8	0	-
chr3	113463913	113466914	ENSG00000114573.5	0	+
chr3	113465657	113468658	ENSG00000242659.1	0	-
chr3	113545018	113548019	ENSG00000178075.15	0	+
chr3	113665531	113668532	ENSG00000273394.1	0	-
chr3	113664752	113667753	ENSG00000184307.9	0	+
chr3	113774372	113777373	ENSG00000163617.6	0	-
chr3	113917274	113920275	ENSG00000151577.8	0	-
chr3	113931237	113934238	ENSG00000241490.1	0	+
chr3	114007969	114010970	ENSG00000181847.7	0	+
chr3	114034083	114037084	ENSG00000259976.1	0	-
chr3	114068677	114071678	ENSG00000241560.1	0	+
chr3	114170224	114173225	ENSG00000242290.1	0	+
chr3	114817323	114820324	ENSG00000242767.1	0	+
chr3	114865106	114868107	ENSG00000181722.11	0	-
chr3	115340146	115343147	ENSG00000172020.8	0	+
chr3	116426628	116429629	ENSG00000243197.3	0	+
chr3	11646751	11649752	ENSG00000271716.1	0	+
chr3	11651012	11654013	ENSG00000272483.1	0	+
chr3	116638286	116641287	ENSG00000242385.1	0	+
chr3	11761219	11764220	ENSG00000144560.9	0	-
chr3	117715425	117718426	ENSG00000185565.7	0	-
chr3	118659925	118662926	ENSG00000239877.2	0	+
chr3	118863866	118866867	ENSG00000144847.8	0	-
chr3	118863016	118866017	ENSG00000163424.4	0	+
chr3	118864195	118867196	ENSG00000251012.1	0	+
chr3	11887356	11890357	ENSG00000144559.6	0	-
chr3	118890446	118893447	ENSG00000114638.3	0	+
chr3	118943322	118946323	ENSG00000240254.1	0	+
chr3	118958753	118961754	ENSG00000121578.8	0	-
chr3	119011229	119014230	ENSG00000031081.6	0	+
chr3	119040779	119043780	ENSG00000241155.1	0	-
chr3	119186696	119189697	ENSG00000176142.8	0	-
chr3	119185809	119188810	ENSG00000163389.6	0	+
chr3	119216257	119219258	ENSG00000272662.1	0	-
chr3	119215396	119218397	ENSG00000113845.5	0	+
chr3	119277460	119280461	ENSG00000121594.7	0	-
chr3	119296374	119299375	ENSG00000144843.7	0	+
chr3	119297528	119300529	ENSG00000272967.1	0	-
chr3	119314731	119317732	ENSG00000144837.4	0	+
chr3	119385505	119388506	ENSG00000121577.9	0	-
chr3	119395252	119398253	ENSG00000138495.2	0	-
chr3	119419901	119422902	ENSG00000183833.12	0	+
chr3	119468216	119471217	ENSG00000239994.2	0	-
chr3	119498551	119501552	ENSG00000144852.12	0	+
chr3	119812293	119815294	ENSG00000082701.10	0	-
chr3	119811741	119814742	ENSG00000242622.1	0	+
chr3	120002922	120005923	ENSG00000175697.6	0	-
chr3	120067200	120070201	ENSG00000163428.3	0	-
chr3	120066293	120069294	ENSG00000240661.1	0	+
chr3	120169072	120172073	ENSG00000163430.5	0	-
chr3	120313184	120316185	ENSG00000065518.7	0	+
chr3	120400413	120403414	ENSG00000113924.7	0	-
chr3	120460362	120463363	ENSG00000144840.4	0	-
chr3	120459590	120462591	ENSG00000153767.5	0	+
chr3	120554210	120557211	ENSG00000243593.1	0	-
chr3	120625071	120628072	ENSG00000145087.8	0	+
chr3	121263828	121266829	ENSG00000051341.9	0	-
chr3	121309922	121312923	ENSG00000163833.6	0	+
chr3	121378749	121381750	ENSG00000180353.6	0	-
chr3	121467587	121470588	ENSG00000173230.11	0	-
chr3	121552904	121555905	ENSG00000173226.12	0	-
chr3	121552070	121555071	ENSG00000145088.4	0	+
chr3	121611205	121614206	ENSG00000163406.6	0	+
chr3	121740093	121743094	ENSG00000145103.8	0	-
chr3	121772212	121775213	ENSG00000114013.11	0	+
chr3	121900533	121903534	ENSG00000036828.9	0	+
chr3	12199864	12202865	ENSG00000157150.4	0	-
chr3	122042094	122045095	ENSG00000121552.3	0	+
chr3	122101077	122104078	ENSG00000160124.5	0	-
chr3	122101028	122104029	ENSG00000114023.11	0	+
chr3	122133908	122136909	ENSG00000196981.2	0	-
chr3	122133052	122136053	ENSG00000272758.1	0	+
chr3	122232783	122235784	ENSG00000114030.8	0	-
chr3	122281223	122284224	ENSG00000163840.5	0	+
chr3	122282416	122285417	ENSG00000138496.12	0	-
chr3	122294496	122297497	ENSG00000173200.8	0	+
chr3	122397685	122400686	ENSG00000173193.9	0	+
chr3	122511643	122514644	ENSG00000169087.6	0	-
chr3	122511657	122514658	ENSG00000138463.8	0	+
chr3	122604047	122607048	ENSG00000273033.1	0	+
chr3	122746436	122749437	ENSG00000082684.10	0	-
chr3	122783922	122786923	ENSG00000065485.13	0	+
chr3	122918804	122921805	ENSG00000121542.7	0	+
chr3	123167600	123170601	ENSG00000173175.10	0	-
chr3	12326872	12329873	ENSG00000132170.15	0	+
chr3	123302919	123305920	ENSG00000206527.5	0	-
chr3	123302402	123305403	ENSG00000239523.1	0	+
chr3	123405508	123408509	ENSG00000250174.1	0	+
chr3	123602145	123605146	ENSG00000065534.14	0	-
chr3	123679224	123682225	ENSG00000175455.10	0	-
chr3	123709932	123712933	ENSG00000065371.13	0	-
chr3	124447299	124450300	ENSG00000114491.9	0	+
chr3	124465592	124468593	ENSG00000272947.1	0	+
chr3	124497869	124500870	ENSG00000244286.1	0	+
chr3	124619252	124622253	ENSG00000082781.7	0	-
chr3	124773840	124776841	ENSG00000173706.8	0	-
chr3	124997054	125000055	ENSG00000221955.6	0	-
chr3	125093154	125096155	ENSG00000163848.14	0	-
chr3	125238045	125241046	ENSG00000114520.6	0	-
chr3	12523989	12526990	ENSG00000154743.13	0	+
chr3	125313136	125316137	ENSG00000144909.7	0	-
chr3	125628167	125631168	ENSG00000248787.1	0	-
chr3	125686168	125689169	ENSG00000114547.5	0	+
chr3	125773674	125776675	ENSG00000248607.1	0	+
chr3	125819397	125822398	ENSG00000114544.11	0	-
chr3	125896918	125899919	ENSG00000246022.2	0	+
chr3	125915785	125918786	ENSG00000144908.9	0	-
chr3	125983626	125986627	ENSG00000250934.1	0	+
chr3	12596585	12599586	ENSG00000075975.11	0	+
chr3	12601497	12604498	ENSG00000225526.4	0	-
chr3	126075277	126078278	ENSG00000163884.3	0	-
chr3	126112675	126115676	ENSG00000249833.1	0	-
chr3	126111751	126114752	ENSG00000163885.7	0	+
chr3	126193733	126196734	ENSG00000070476.10	0	-
chr3	126235615	126238616	ENSG00000159650.4	0	-
chr3	126241144	126244145	ENSG00000180767.5	0	+
chr3	126276774	126279775	ENSG00000180697.4	0	-
chr3	126372944	126375945	ENSG00000197763.8	0	-
chr3	126421084	126424085	ENSG00000159685.6	0	+
chr3	126705367	126708368	ENSG00000114554.7	0	+
chr3	126909950	126912951	ENSG00000214324.1	0	+
chr3	12704615	12707616	ENSG00000132155.7	0	-
chr3	127108518	127111519	ENSG00000244215.1	0	-
chr3	127206377	127209378	ENSG00000240562.1	0	+
chr3	127254784	127257785	ENSG00000239921.2	0	-
chr3	127316073	127319074	ENSG00000163870.10	0	-
chr3	127315253	127318254	ENSG00000073111.9	0	+
chr3	127346043	127349044	ENSG00000114631.10	0	+
chr3	127389798	127392799	ENSG00000114626.13	0	+
chr3	127541027	127544028	ENSG00000074416.9	0	-
chr3	127541091	127544092	ENSG00000074416.9	0	-
chr3	127632074	127635075	ENSG00000187715.9	0	+
chr3	127768483	127771484	ENSG00000058262.5	0	+
chr3	127792651	127795652	ENSG00000239608.1	0	+
chr3	127870325	127873326	ENSG00000132394.6	0	+
chr3	127871756	127874757	ENSG00000175792.7	0	-
chr3	128180436	128183437	ENSG00000242049.1	0	+
chr3	128185072	128188073	ENSG00000179407.3	0	-
chr3	128206086	128209087	ENSG00000244300.2	0	+
chr3	128211042	128214043	ENSG00000179348.7	0	-
chr3	12836180	12839181	ENSG00000144712.7	0	+
chr3	128398966	128401967	ENSG00000163902.7	0	-
chr3	128442978	128445979	ENSG00000075785.8	0	+
chr3	128577620	128580621	ENSG00000261159.1	0	-
chr3	128596465	128599466	ENSG00000177646.13	0	+
chr3	128689202	128692203	ENSG00000187695.6	0	-
chr3	128718453	128721454	ENSG00000114654.6	0	+
chr3	128720567	128723568	ENSG00000114656.6	0	-
chr3	128777623	128780624	ENSG00000169704.4	0	+
chr3	12882044	12885045	ENSG00000144713.8	0	-
chr3	128840659	128843660	ENSG00000172780.12	0	-
chr3	128840066	128843067	ENSG00000273174.1	0	+
chr3	128878905	128881906	ENSG00000261796.1	0	-
chr3	128879130	128882131	ENSG00000240682.5	0	-
chr3	128882051	128885052	ENSG00000273437.1	0	-
chr3	128901764	128904765	ENSG00000169714.12	0	-
chr3	128966448	128969449	ENSG00000181789.10	0	+
chr3	128995714	128998715	ENSG00000183624.9	0	+
chr3	129032302	129035303	ENSG00000206417.4	0	+
chr3	129034128	129037129	ENSG00000184897.4	0	-
chr3	129146462	129149463	ENSG00000172771.7	0	-
chr3	129157871	129160872	ENSG00000129071.5	0	-
chr3	129156994	129159995	ENSG00000163913.7	0	+
chr3	129245481	129248482	ENSG00000163914.4	0	+
chr3	12925438	12928439	ENSG00000232746.1	0	-
chr3	129265187	129268188	ENSG00000178804.3	0	+
chr3	129324514	129327515	ENSG00000004399.8	0	-
chr3	129611411	129614412	ENSG00000172765.12	0	-
chr3	129691141	129694142	ENSG00000170893.3	0	+
chr3	129812102	129815103	ENSG00000248243.1	0	-
chr3	129829392	129832393	ENSG00000249846.2	0	+
chr3	130062456	130065457	ENSG00000172752.10	0	+
chr3	130464666	130467667	ENSG00000196455.3	0	-
chr3	130567470	130570471	ENSG00000017260.15	0	+
chr3	130647835	130650836	ENSG00000250592.1	0	-
chr3	130743722	130746723	ENSG00000114670.9	0	+
chr3	130745463	130748464	ENSG00000034533.7	0	-
chr3	130790178	130793179	ENSG00000250129.1	0	-
chr3	131099309	131102310	ENSG00000250608.1	0	-
chr3	131098532	131101533	ENSG00000198585.7	0	+
chr3	13113616	13116617	ENSG00000144711.9	0	-
chr3	131220814	131223815	ENSG00000114686.4	0	-
chr3	132003253	132006254	ENSG00000196353.7	0	-
chr3	132034250	132037251	ENSG00000014257.11	0	+
chr3	132134360	132137361	ENSG00000138246.11	0	+
chr3	132314124	132317125	ENSG00000129048.6	0	+
chr3	132371273	132374274	ENSG00000081307.8	0	+
chr3	132378579	132381580	ENSG00000240303.3	0	-
chr3	132438905	132441906	ENSG00000248724.2	0	+
chr3	132440224	132443225	ENSG00000113971.14	0	-
chr3	132755234	132758235	ENSG00000144868.9	0	+
chr3	132975060	132978061	ENSG00000251011.1	0	-
chr3	133116902	133119903	ENSG00000170819.4	0	+
chr3	133173865	133176866	ENSG00000249993.1	0	-
chr3	133290557	133293558	ENSG00000091527.11	0	+
chr3	133379764	133382765	ENSG00000163781.8	0	-
chr3	133462891	133465892	ENSG00000091513.10	0	+
chr3	133500866	133503867	ENSG00000144867.7	0	+
chr3	133613673	133616674	ENSG00000154917.6	0	-
chr3	133775610	133778611	ENSG00000243832.1	0	-
chr3	133968700	133971701	ENSG00000163785.8	0	-
chr3	134030339	134033340	ENSG00000240006.1	0	+
chr3	134067370	134070371	ENSG00000260633.1	0	-
chr3	134093182	134096183	ENSG00000114019.10	0	-
chr3	134202581	134205582	ENSG00000182923.12	0	+
chr3	134204552	134207553	ENSG00000129055.8	0	-
chr3	134314656	134317657	ENSG00000154928.12	0	+
chr3	134369545	134372546	ENSG00000174611.7	0	-
chr3	13460791	13463792	ENSG00000132182.7	0	-
chr3	135157670	135160671	ENSG00000240086.1	0	-
chr3	13518985	13521986	ENSG00000163517.10	0	+
chr3	13520519	13523520	ENSG00000244502.2	0	-
chr3	135682534	135685535	ENSG00000073711.6	0	+
chr3	13571823	13574824	ENSG00000163520.9	0	+
chr3	135915093	135918094	ENSG00000174579.3	0	-
chr3	135967193	135970194	ENSG00000114054.9	0	+
chr3	136470219	136473220	ENSG00000118007.8	0	-
chr3	136469545	136472546	ENSG00000261758.1	0	+
chr3	136535304	136538305	ENSG00000168917.8	0	+
chr3	136557381	136560382	ENSG00000273486.1	0	-
chr3	136579860	136582861	ENSG00000239213.1	0	-
chr3	136579074	136582075	ENSG00000158092.2	0	+
chr3	136663108	136666109	ENSG00000174564.8	0	+
chr3	136700032	136703033	ENSG00000249407.1	0	-
chr3	13690195	13693196	ENSG00000224514.1	0	+
chr3	137481156	137484157	ENSG00000168875.1	0	+
chr3	137488741	137491742	ENSG00000239513.1	0	+
chr3	137715657	137718658	ENSG00000066405.8	0	+
chr3	137833649	137836650	ENSG00000158163.10	0	-
chr3	137850231	137853232	ENSG00000118017.3	0	-
chr3	137892762	137895763	ENSG00000138231.8	0	-
chr3	137904142	137907143	ENSG00000114098.13	0	+
chr3	138047692	138050693	ENSG00000181322.9	0	-
chr3	138064567	138067568	ENSG00000158186.8	0	+
chr3	138151427	138154428	ENSG00000158220.9	0	+
chr3	138312101	138315102	ENSG00000114107.4	0	-
chr3	138325425	138328426	ENSG00000158234.8	0	+
chr3	138552729	138555730	ENSG00000051382.4	0	-
chr3	138661855	138664856	ENSG00000244578.1	0	-
chr3	138664978	138667979	ENSG00000183770.5	0	-
chr3	138664075	138667076	ENSG00000206262.4	0	+
chr3	138724318	138727319	ENSG00000206260.2	0	-
chr3	138738765	138741766	ENSG00000184814.5	0	-
chr3	138762699	138765700	ENSG00000233701.2	0	-
chr3	139068049	139071050	ENSG00000272656.1	0	-
chr3	139107484	139110485	ENSG00000184432.5	0	-
chr3	139106686	139109687	ENSG00000248932.1	0	+
chr3	139182858	139185859	ENSG00000248790.1	0	+
chr3	139198608	139201609	ENSG00000114113.2	0	-
chr3	13920567	13923568	ENSG00000154764.5	0	-
chr3	139257562	139260563	ENSG00000114115.5	0	-
chr3	139395813	139398814	ENSG00000163864.10	0	-
chr3	139407171	139410172	ENSG00000250543.1	0	-
chr3	139554142	139557143	ENSG00000251471.1	0	+
chr3	139652026	139655027	ENSG00000158258.11	0	+
chr3	13976770	13979771	ENSG00000180438.10	0	+
chr3	140226932	140229933	ENSG00000250433.1	0	-
chr3	140394905	140397906	ENSG00000155890.3	0	+
chr3	140658684	140661685	ENSG00000114120.7	0	+
chr3	140768284	140771285	ENSG00000175093.4	0	+
chr3	140945568	140948569	ENSG00000155893.7	0	+
chr3	141041057	141044058	ENSG00000177311.6	0	+
chr3	141085113	141088114	ENSG00000249417.1	0	-
chr3	141203881	141206882	ENSG00000155903.7	0	+
chr3	141455035	141458036	ENSG00000114125.9	0	+
chr3	141495046	141498047	ENSG00000114124.2	0	+
chr3	141592997	141595998	ENSG00000069849.6	0	+
chr3	14165358	14168359	ENSG00000163528.8	0	-
chr3	14164520	14167521	ENSG00000170876.7	0	+
chr3	14174703	14177704	ENSG00000268279.2	0	+
chr3	141867365	141870366	ENSG00000114126.13	0	-
chr3	141880577	141883578	ENSG00000272565.1	0	-
chr3	141943426	141946427	ENSG00000175066.11	0	-
chr3	142165878	142168879	ENSG00000114127.6	0	-
chr3	14219100	14222101	ENSG00000154767.10	0	-
chr3	14218319	14221320	ENSG00000170860.3	0	+
chr3	142296676	142299677	ENSG00000175054.10	0	-
chr3	142313259	142316260	ENSG00000120756.8	0	+
chr3	142374708	142377709	ENSG00000239641.1	0	-
chr3	142440909	142443910	ENSG00000144935.10	0	+
chr3	142607027	142610028	ENSG00000163710.3	0	-
chr3	142643608	142646609	ENSG00000243818.4	0	+
chr3	142681191	142684192	ENSG00000188582.4	0	-
chr3	142681018	142684019	ENSG00000163714.13	0	+
chr3	142719287	142722288	ENSG00000268129.1	0	-
chr3	142835893	142838894	ENSG00000175040.4	0	+
chr3	142840152	142843153	ENSG00000241679.2	0	+
chr3	14344343	14347344	ENSG00000255021.1	0	-
chr3	143566299	143569300	ENSG00000181804.10	0	-
chr3	143688664	143691665	ENSG00000181744.4	0	+
chr3	14392482	14395483	ENSG00000251576.1	0	-
chr3	14442120	14445121	ENSG00000131389.12	0	+
chr3	145778026	145781027	ENSG00000261051.1	0	-
chr3	145786504	145789505	ENSG00000240032.1	0	-
chr3	145880471	145883472	ENSG00000152952.7	0	-
chr3	145967891	145970892	ENSG00000114698.10	0	-
chr3	146212748	146215749	ENSG00000163746.7	0	-
chr3	146261512	146264513	ENSG00000188313.8	0	-
chr3	146322037	146325038	ENSG00000231213.2	0	-
chr3	146637743	146640744	ENSG00000242671.1	0	+
chr3	14690149	14693150	ENSG00000235629.1	0	-
chr3	14691268	14694269	ENSG00000154781.11	0	+
chr3	147087443	147090444	ENSG00000243620.1	0	-
chr3	147102752	147105753	ENSG00000241202.1	0	+
chr3	147109204	147112205	ENSG00000152977.5	0	+
chr3	147123547	147126548	ENSG00000174963.13	0	-
chr3	14714647	14717648	ENSG00000131379.5	0	+
chr3	147655791	147658792	ENSG00000239922.1	0	+
chr3	147793942	147796943	ENSG00000241131.1	0	+
chr3	147996871	147999872	ENSG00000243347.1	0	-
chr3	147996640	147999641	ENSG00000242440.1	0	+
chr3	14807932	14810933	ENSG00000230172.1	0	-
chr3	148413638	148416639	ENSG00000144891.13	0	+
chr3	148506847	148509848	ENSG00000153002.7	0	+
chr3	148581083	148584084	ENSG00000163751.3	0	+
chr3	14858591	14861592	ENSG00000154783.6	0	+
chr3	148707284	148710285	ENSG00000163754.13	0	+
chr3	148802108	148805109	ENSG00000239718.1	0	+
chr3	148803296	148806297	ENSG00000071794.11	0	-
chr3	148845438	148848439	ENSG00000163755.4	0	+
chr3	148938610	148941611	ENSG00000047457.9	0	-
chr3	149000565	149003566	ENSG00000244468.1	0	+
chr3	149050772	149053773	ENSG00000163762.2	0	-
chr3	149094434	149097435	ENSG00000169908.6	0	-
chr3	149093564	149096565	ENSG00000240541.2	0	+
chr3	149102586	149105587	ENSG00000243885.1	0	-
chr3	149189746	149192747	ENSG00000169903.6	0	+
chr3	149453516	149456517	ENSG00000018408.10	0	-
chr3	149469275	149472276	ENSG00000114744.4	0	-
chr3	149528525	149531526	ENSG00000082996.15	0	+
chr3	149685266	149688267	ENSG00000206199.5	0	-
chr3	149687083	149690084	ENSG00000268175.1	0	+
chr3	149693185	149696186	ENSG00000242791.2	0	+
chr3	149754949	149757950	ENSG00000243944.1	0	+
chr3	149767508	149770509	ENSG00000070087.9	0	-
chr3	149796914	149799915	ENSG00000243321.2	0	-
chr3	14987090	14990091	ENSG00000177463.11	0	+
chr3	14988930	14991931	ENSG00000225733.1	0	-
chr3	149954352	149957353	ENSG00000244541.1	0	+
chr3	150124084	150127085	ENSG00000196428.8	0	+
chr3	150262573	150265574	ENSG00000144895.7	0	+
chr3	150319969	150322970	ENSG00000120742.6	0	-
chr3	150319107	150322108	ENSG00000198843.8	0	+
chr3	150419328	150422329	ENSG00000240137.1	0	+
chr3	150420688	150423689	ENSG00000163645.10	0	-
chr3	150477723	150480724	ENSG00000244265.1	0	+
chr3	150480276	150483277	ENSG00000181788.3	0	-
chr3	150568270	150571271	ENSG00000239265.1	0	+
chr3	150606359	150609360	ENSG00000243273.1	0	+
chr3	150689815	150692816	ENSG00000163646.6	0	-
chr3	150801456	150804457	ENSG00000144893.8	0	+
chr3	150920002	150923003	ENSG00000174946.5	0	-
chr3	150995265	150998266	ENSG00000174944.4	0	-
chr3	151033607	151036608	ENSG00000138271.4	0	-
chr3	151046336	151049337	ENSG00000181631.6	0	-
chr3	15105758	15108759	ENSG00000131368.3	0	-
chr3	151101540	151104541	ENSG00000169313.9	0	-
chr3	151175420	151178421	ENSG00000152580.8	0	-
chr3	15139654	15142655	ENSG00000131381.8	0	-
chr3	151449716	151452717	ENSG00000197953.5	0	+
chr3	151512341	151515342	ENSG00000250271.1	0	+
chr3	151529828	151532829	ENSG00000114771.9	0	+
chr3	151589430	151592431	ENSG00000198829.5	0	+
chr3	151644992	151647993	ENSG00000242908.2	0	-
chr3	151868515	151871516	ENSG00000239941.1	0	-
chr3	151959470	151962471	ENSG00000152601.13	0	+
chr3	151986334	151989335	ENSG00000229619.3	0	-
chr3	152213613	152216614	ENSG00000243305.1	0	-
chr3	15245752	15248753	ENSG00000131375.5	0	+
chr3	152550703	152553704	ENSG00000169860.4	0	+
chr3	152556457	152559458	ENSG00000241732.1	0	+
chr3	152878833	152881834	ENSG00000244268.1	0	-
chr3	152878029	152881030	ENSG00000181467.2	0	+
chr3	15293688	15296689	ENSG00000224660.1	0	+
chr3	153072935	153075936	ENSG00000241220.1	0	+
chr3	153091970	153094971	ENSG00000241912.1	0	+
chr3	153597298	153600299	ENSG00000243486.1	0	+
chr3	153696927	153699928	ENSG00000238755.3	0	-
chr3	15381886	15384887	ENSG00000131370.11	0	-
chr3	153836859	153839860	ENSG00000114790.8	0	+
chr3	153838120	153841121	ENSG00000243069.3	0	-
chr3	154041250	154044251	ENSG00000174953.9	0	-
chr3	154146978	154149979	ENSG00000174948.5	0	-
chr3	154228621	154231622	ENSG00000243861.1	0	-
chr3	154686962	154689963	ENSG00000243953.1	0	-
chr3	15467104	15470105	ENSG00000144597.9	0	+
chr3	154739991	154742992	ENSG00000196549.6	0	+
chr3	15481286	15484287	ENSG00000206562.7	0	-
chr3	154956733	154959734	ENSG00000241336.1	0	+
chr3	155006210	155009211	ENSG00000242790.1	0	+
chr3	155010470	155013471	ENSG00000240045.1	0	-
chr3	155164669	155167670	ENSG00000239508.1	0	+
chr3	155201479	155204480	ENSG00000242925.1	0	+
chr3	155460941	155463942	ENSG00000214919.2	0	-
chr3	155461826	155464827	ENSG00000114805.12	0	-
chr3	155523056	155526057	ENSG00000174928.11	0	-
chr3	155571194	155574195	ENSG00000169359.9	0	-
chr3	155586359	155589360	ENSG00000163655.11	0	+
chr3	15562242	15565243	ENSG00000206561.8	0	-
chr3	155753489	155756490	ENSG00000169282.13	0	+
chr3	156241279	156244280	ENSG00000272990.1	0	-
chr3	156271939	156274940	ENSG00000114850.2	0	-
chr3	156389779	156392780	ENSG00000163659.8	0	+
chr3	156391167	156394168	ENSG00000243926.1	0	-
chr3	15640867	15643868	ENSG00000169814.8	0	+
chr3	15642075	15645076	ENSG00000131373.10	0	-
chr3	156533801	156536802	ENSG00000240875.1	0	-
chr3	156541429	156544430	ENSG00000197980.7	0	+
chr3	156797574	156800575	ENSG00000241544.1	0	+
chr3	156805669	156808670	ENSG00000241135.1	0	+
chr3	156839781	156842782	ENSG00000243629.1	0	-
chr3	156877548	156880549	ENSG00000163660.7	0	-
chr3	156879396	156882397	ENSG00000241770.1	0	+
chr3	156891011	156894012	ENSG00000243176.1	0	+
chr3	157152638	157155639	ENSG00000163661.3	0	+
chr3	157250389	157253390	ENSG00000197415.7	0	-
chr3	157259167	157262168	ENSG00000174899.6	0	+
chr3	157805771	157808772	ENSG00000242536.1	0	-
chr3	157821621	157824622	ENSG00000174891.8	0	+
chr3	157823208	157826209	ENSG00000168779.15	0	-
chr3	158287854	158290855	ENSG00000243150.1	0	-
chr3	158286982	158289983	ENSG00000178053.13	0	+
chr3	158360318	158363319	ENSG00000168827.10	0	+
chr3	158389432	158392433	ENSG00000079257.3	0	-
chr3	158410709	158413710	ENSG00000272087.1	0	-
chr3	158448028	158451029	ENSG00000118855.14	0	+
chr3	158449567	158452568	ENSG00000118849.5	0	-
chr3	158518801	158521802	ENSG00000272247.1	0	-
chr3	158677988	158680989	ENSG00000250588.2	0	+
chr3	158678700	158681701	ENSG00000214216.6	0	+
chr3	15900317	15903318	ENSG00000206560.6	0	-
chr3	159485519	159488520	ENSG00000241211.1	0	-
chr3	159555748	159558749	ENSG00000151967.14	0	+
chr3	159704532	159707533	ENSG00000168811.2	0	+
chr3	159941390	159944391	ENSG00000180044.3	0	+
chr3	159942498	159945499	ENSG00000244040.1	0	-
chr3	160115077	160118078	ENSG00000113810.11	0	+
chr3	160116315	160119316	ENSG00000068885.10	0	-
chr3	160166547	160169548	ENSG00000248710.1	0	-
chr3	160202542	160205543	ENSG00000213186.3	0	-
chr3	160282358	160285359	ENSG00000186432.4	0	-
chr3	160392947	160395948	ENSG00000179674.2	0	+
chr3	160471940	160474941	ENSG00000260572.1	0	-
chr3	160471371	160474372	ENSG00000163590.9	0	+
chr3	160820468	160823469	ENSG00000169251.8	0	+
chr3	160822076	160825077	ENSG00000169255.9	0	-
chr3	161089805	161092806	ENSG00000196542.4	0	-
chr3	161141760	161144761	ENSG00000240567.1	0	+
chr3	161144862	161147863	ENSG00000269888.1	0	+
chr3	16214187	16217188	ENSG00000131386.13	0	+
chr3	162742187	162745188	ENSG00000241168.1	0	+
chr3	163021472	163024473	ENSG00000241369.1	0	-
chr3	16305449	16308450	ENSG00000154813.5	0	-
chr3	16304720	16307721	ENSG00000154814.9	0	+
chr3	164795283	164798284	ENSG00000090402.3	0	-
chr3	164874956	164877957	ENSG00000239205.1	0	-
chr3	164913889	164916890	ENSG00000121871.3	0	-
chr3	164922735	164925736	ENSG00000244128.1	0	+
chr3	16554517	16557518	ENSG00000131378.9	0	-
chr3	165554207	165557208	ENSG00000114200.5	0	-
chr3	16575817	16578818	ENSG00000233570.1	0	+
chr3	167097084	167100085	ENSG00000169064.8	0	-
chr3	16710826	16713827	ENSG00000092345.9	0	-
chr3	167193750	167196751	ENSG00000114204.10	0	-
chr3	167370727	167373728	ENSG00000174776.6	0	-
chr3	16737993	16740994	ENSG00000229271.1	0	-
chr3	167451679	167454680	ENSG00000114209.10	0	-
chr3	167450992	167453993	ENSG00000163536.8	0	+
chr3	167580570	167583571	ENSG00000242924.1	0	+
chr3	167580636	167583637	ENSG00000244214.1	0	+
chr3	167582436	167585437	ENSG00000240292.1	0	+
chr3	167611743	167614744	ENSG00000244227.1	0	+
chr3	167812711	167815712	ENSG00000173905.4	0	-
chr3	16842158	16845159	ENSG00000154822.11	0	+
chr3	168718816	168721817	ENSG00000241383.1	0	+
chr3	169163661	169166662	ENSG00000241479.1	0	+
chr3	169380499	169383500	ENSG00000085276.13	0	-
chr3	169481846	169484847	ENSG00000270141.2	0	-
chr3	169485438	169488439	ENSG00000269889.1	0	+
chr3	169486632	169489633	ENSG00000184378.2	0	-
chr3	169488574	169491575	ENSG00000085274.11	0	+
chr3	169501698	169504699	ENSG00000269984.1	0	-
chr3	169529821	169532822	ENSG00000171757.11	0	-
chr3	169586722	169589723	ENSG00000114248.5	0	-
chr3	169627359	169630360	ENSG00000187033.5	0	+
chr3	169683521	169686522	ENSG00000239219.2	0	-
chr3	169682598	169685599	ENSG00000008952.12	0	+
chr3	169702623	169705624	ENSG00000240373.1	0	-
chr3	169753789	169756790	ENSG00000173890.12	0	+
chr3	169803373	169806374	ENSG00000268220.1	0	+
chr3	169898520	169901521	ENSG00000173889.11	0	-
chr3	169938223	169941224	ENSG00000163558.8	0	+
chr3	170073502	170076503	ENSG00000136603.9	0	+
chr3	170134655	170137656	ENSG00000013297.6	0	+
chr3	170302796	170305797	ENSG00000013293.5	0	-
chr3	170458111	170461112	ENSG00000239739.1	0	-
chr3	170586983	170589984	ENSG00000163584.13	0	-
chr3	170625425	170628426	ENSG00000163577.3	0	-
chr3	170743508	170746509	ENSG00000163581.9	0	-
chr3	17084727	17087728	ENSG00000226441.2	0	-
chr3	171177193	171180194	ENSG00000154310.12	0	-
chr3	171527253	171530254	ENSG00000183657.2	0	-
chr3	171528110	171531111	ENSG00000075651.11	0	-
chr3	171559150	171562151	ENSG00000186329.5	0	+
chr3	171617500	171620501	ENSG00000234717.1	0	-
chr3	171755408	171758409	ENSG00000075420.8	0	+
chr3	172032184	172035185	ENSG00000203443.2	0	+
chr3	172165239	172168240	ENSG00000121853.3	0	-
chr3	172240256	172243257	ENSG00000121858.6	0	-
chr3	172312300	172315301	ENSG00000223387.2	0	-
chr3	172427969	172430970	ENSG00000144959.5	0	-
chr3	172466515	172469516	ENSG00000114346.9	0	+
chr3	172858024	172861025	ENSG00000144962.6	0	-
chr3	173111937	173114938	ENSG00000169760.13	0	+
chr3	173637618	173640619	ENSG00000228213.1	0	-
chr3	174154353	174157354	ENSG00000177694.10	0	+
chr3	174832023	174835024	ENSG00000230292.1	0	-
chr3	174987914	174990915	ENSG00000226779.1	0	-
chr3	175658284	175661285	ENSG00000260217.1	0	-
chr3	176584640	176587641	ENSG00000232461.1	0	-
chr3	176914247	176917248	ENSG00000177565.11	0	-
chr3	177010205	177013206	ENSG00000203645.2	0	+
chr3	177157752	177160753	ENSG00000228221.1	0	+
chr3	177399411	177402412	ENSG00000228561.2	0	+
chr3	177532687	177535688	ENSG00000231574.1	0	+
chr3	177650392	177653393	ENSG00000225790.1	0	+
chr3	177676618	177679619	ENSG00000270321.1	0	-
chr3	178102204	178105205	ENSG00000223930.1	0	-
chr3	178576401	178579402	ENSG00000237978.1	0	-
chr3	178789002	178792003	ENSG00000172667.6	0	-
chr3	178864752	178867753	ENSG00000229102.1	0	-
chr3	178863913	178866914	ENSG00000121879.3	0	+
chr3	178983779	178986780	ENSG00000171121.12	0	-
chr3	179038818	179041819	ENSG00000121864.5	0	+
chr3	179053840	179056841	ENSG00000273190.1	0	+
chr3	179063522	179066523	ENSG00000171109.14	0	+
chr3	179113114	179116115	ENSG00000242539.2	0	+
chr3	179114986	179117987	ENSG00000269728.1	0	-
chr3	179121134	179124135	ENSG00000272699.1	0	+
chr3	179168349	179171350	ENSG00000114450.5	0	-
chr3	179278713	179281714	ENSG00000136518.12	0	+
chr3	179300170	179303171	ENSG00000272910.1	0	-
chr3	179301397	179304398	ENSG00000272660.1	0	-
chr3	179321441	179324442	ENSG00000136522.9	0	-
chr3	179320594	179323595	ENSG00000136521.8	0	+
chr3	179368524	179371525	ENSG00000058056.4	0	+
chr3	179591199	179594200	ENSG00000243799.1	0	+
chr3	179614010	179617011	ENSG00000244302.1	0	+
chr3	179753831	179756832	ENSG00000114757.14	0	-
chr3	180129963	180132964	ENSG00000241696.1	0	+
chr3	180318839	180321840	ENSG00000239774.1	0	-
chr3	180317986	180320987	ENSG00000163728.6	0	+
chr3	180395746	180398747	ENSG00000243187.1	0	+
chr3	180583969	180586970	ENSG00000114416.13	0	+
chr3	180587765	180590766	ENSG00000145075.7	0	-
chr3	180706496	180709497	ENSG00000205981.2	0	-
chr3	181159277	181162278	ENSG00000241231.1	0	-
chr3	181427713	181430714	ENSG00000181449.2	0	+
chr3	181668177	181671178	ENSG00000242512.4	0	+
chr3	181837563	181840564	ENSG00000240478.1	0	+
chr3	182081045	182084046	ENSG00000242012.1	0	+
chr3	182203368	182206369	ENSG00000241098.1	0	-
chr3	182223941	182226942	ENSG00000244247.1	0	-
chr3	182360036	182363037	ENSG00000238837.3	0	+
chr3	182457619	182460620	ENSG00000260377.1	0	-
chr3	182510151	182513152	ENSG00000240063.1	0	-
chr3	182509291	182512292	ENSG00000058063.11	0	+
chr3	182702705	182705706	ENSG00000043093.9	0	-
chr3	182832983	182835984	ENSG00000078070.7	0	-
chr3	182880625	182883626	ENSG00000078081.3	0	-
chr3	182969040	182972041	ENSG00000176597.7	0	+
chr3	183145406	183148407	ENSG00000053524.7	0	-
chr3	183264493	183267494	ENSG00000242522.1	0	+
chr3	183272493	183275494	ENSG00000172578.7	0	-
chr3	183351410	183354411	ENSG00000114796.11	0	+
chr3	183413593	183416594	ENSG00000163872.11	0	+
chr3	183527934	183530935	ENSG00000233885.3	0	-
chr3	183542308	183545309	ENSG00000180834.3	0	-
chr3	183601667	183604668	ENSG00000175193.8	0	-
chr3	183721818	183724819	ENSG00000223882.1	0	+
chr3	183734671	183737672	ENSG00000114770.12	0	-
chr3	183768838	183771839	ENSG00000178084.1	0	+
chr3	183813288	183816289	ENSG00000186038.5	0	+
chr3	183850972	183853973	ENSG00000273181.1	0	-
chr3	183850795	183853796	ENSG00000145191.7	0	+
chr3	183852020	183855021	ENSG00000272721.1	0	-
chr3	183871189	183874190	ENSG00000161202.13	0	+
chr3	183890642	183893643	ENSG00000161203.9	0	+
chr3	183901986	183904987	ENSG00000161204.7	0	+
chr3	183946140	183949141	ENSG00000145198.10	0	+
chr3	183966346	183969347	ENSG00000214160.5	0	-
chr3	183965459	183968460	ENSG00000145194.13	0	+
chr3	183978266	183981267	ENSG00000163888.3	0	-
chr3	184014870	184017871	ENSG00000175166.12	0	+
chr3	184030393	184033394	ENSG00000114867.15	0	+
chr3	184051716	184054717	ENSG00000175182.9	0	+
chr3	184078390	184081391	ENSG00000114859.10	0	-
chr3	184077497	184080498	ENSG00000163882.5	0	+
chr3	184094947	184097948	ENSG00000090534.13	0	-
chr3	184095843	184098844	ENSG00000090539.11	0	+
chr3	184117351	184120352	ENSG00000224153.2	0	+
chr3	184277575	184280576	ENSG00000182580.2	0	+
chr3	184428807	184431808	ENSG00000177383.3	0	-
chr3	184456576	184459577	ENSG00000273403.1	0	+
chr3	184527983	184530984	ENSG00000156931.11	0	+
chr3	18485281	18488282	ENSG00000131374.10	0	-
chr3	18484493	18487494	ENSG00000228956.4	0	+
chr3	18486083	18489084	ENSG00000182568.12	0	-
chr3	184869807	184872808	ENSG00000187068.2	0	-
chr3	184999644	185002645	ENSG00000113790.6	0	-
chr3	184998763	185001764	ENSG00000073803.9	0	+
chr3	185215822	185218823	ENSG00000163900.6	0	-
chr3	185269372	185272373	ENSG00000163898.5	0	-
chr3	185298294	185301295	ENSG00000163904.8	0	+
chr3	185425964	185428965	ENSG00000163915.3	0	+
chr3	185541828	185544829	ENSG00000073792.11	0	-
chr3	185654801	185657802	ENSG00000136527.13	0	-
chr3	185827130	185830131	ENSG00000244405.3	0	-
chr3	186079022	186082023	ENSG00000058866.10	0	-
chr3	186156183	186159184	ENSG00000234548.1	0	+
chr3	186192528	186195529	ENSG00000226859.1	0	+
chr3	186263346	186266347	ENSG00000213139.3	0	-
chr3	186283222	186286223	ENSG00000090520.6	0	+
chr3	186287106	186290107	ENSG00000113838.8	0	-
chr3	186328850	186331851	ENSG00000145192.8	0	+
chr3	186351757	186354758	ENSG00000090512.7	0	+
chr3	186382512	186385513	ENSG00000236524.1	0	-
chr3	186433117	186436118	ENSG00000113889.7	0	+
chr3	186499055	186502056	ENSG00000156976.10	0	+
chr3	186500902	186503903	ENSG00000263826.1	0	-
chr3	186522316	186525317	ENSG00000231724.1	0	+
chr3	186523944	186526945	ENSG00000163918.6	0	-
chr3	186542313	186545314	ENSG00000232233.1	0	-
chr3	186558498	186561499	ENSG00000181092.5	0	+
chr3	186572912	186575913	ENSG00000226482.1	0	-
chr3	186646285	186649286	ENSG00000073849.10	0	+
chr3	186897752	186900753	ENSG00000163923.5	0	-
chr3	186913294	186916295	ENSG00000175077.5	0	+
chr3	186924421	186927422	ENSG00000198491.3	0	-
chr3	187008763	187011764	ENSG00000127241.12	0	-
chr3	187084191	187087192	ENSG00000136514.2	0	+
chr3	187387179	187390180	ENSG00000157005.3	0	-
chr3	187459456	187462457	ENSG00000223401.1	0	+
chr3	187462255	187465256	ENSG00000113916.13	0	-
chr3	187511963	187514964	ENSG00000224049.1	0	+
chr3	187663029	187666030	ENSG00000236864.1	0	-
chr3	187693170	187696171	ENSG00000224187.1	0	-
chr3	187720216	187723217	ENSG00000236412.1	0	-
chr3	187869071	187872072	ENSG00000145012.8	0	+
chr3	187870885	187873886	ENSG00000270959.1	0	-
chr3	187894614	187897615	ENSG00000213132.2	0	+
chr3	188285614	188288615	ENSG00000224563.1	0	-
chr3	188663001	188666002	ENSG00000188001.5	0	+
chr3	188664467	188667468	ENSG00000234076.1	0	-
chr3	189347177	189350178	ENSG00000073282.8	0	+
chr3	189836740	189839741	ENSG00000225764.1	0	+
chr3	189839225	189842226	ENSG00000090530.5	0	-
chr3	190039229	190042230	ENSG00000163347.5	0	-
chr3	190038321	190041322	ENSG00000113946.3	0	+
chr3	190166679	190169680	ENSG00000198398.2	0	-
chr3	190229878	190232879	ENSG00000196083.5	0	+
chr3	190374504	190377505	ENSG00000273370.1	0	+
chr3	190416066	190419067	ENSG00000228730.1	0	-
chr3	190609213	190612214	ENSG00000205835.4	0	-
chr3	190915029	190918030	ENSG00000188729.2	0	+
chr3	191044849	191047850	ENSG00000152492.9	0	+
chr3	191047314	191050315	ENSG00000188958.5	0	-
chr3	191272801	191275802	ENSG00000223812.1	0	+
chr3	19188007	19191008	ENSG00000183960.4	0	+
chr3	191953994	191956995	ENSG00000231383.2	0	+
chr3	192230812	192233813	ENSG00000230126.1	0	+
chr3	192634949	192637950	ENSG00000180611.6	0	-
chr3	192893671	192896672	ENSG00000232130.1	0	-
chr3	192956855	192959856	ENSG00000127252.4	0	+
chr3	193095601	193098602	ENSG00000187527.6	0	-
chr3	193268970	193271971	ENSG00000225473.1	0	+
chr3	193309899	193312900	ENSG00000127249.10	0	-
chr3	193308928	193311929	ENSG00000198836.4	0	+
chr3	193560750	193563751	ENSG00000229155.1	0	-
chr3	193696399	193699400	ENSG00000238043.1	0	+
chr3	193720462	193723463	ENSG00000214146.2	0	-
chr3	193787778	193790779	ENSG00000230102.3	0	-
chr3	193807266	193810267	ENSG00000229964.1	0	+
chr3	193848000	193851001	ENSG00000232874.1	0	-
chr3	193851936	193854937	ENSG00000114315.3	0	+
chr3	193963436	193966437	ENSG00000238097.1	0	+
chr3	193991564	193994565	ENSG00000228271.1	0	+
chr3	194029594	194032595	ENSG00000214145.2	0	-
chr3	194071030	194074031	ENSG00000178772.6	0	-
chr3	194089471	194092472	ENSG00000172061.7	0	-
chr3	194118994	194121995	ENSG00000178732.4	0	-
chr3	194205865	194208866	ENSG00000233058.1	0	+
chr3	194218087	194221088	ENSG00000133657.10	0	-
chr3	194302742	194305743	ENSG00000231770.1	0	+
chr3	194351656	194354657	ENSG00000229334.1	0	+
chr3	194353387	194356388	ENSG00000145014.13	0	-
chr3	194391919	194394920	ENSG00000041802.6	0	-
chr3	194404611	194407612	ENSG00000185112.4	0	+
chr3	194424324	194427325	ENSG00000233987.1	0	+
chr3	194427200	194430201	ENSG00000237222.3	0	+
chr3	194488864	194491865	ENSG00000230401.1	0	-
chr3	194813122	194816123	ENSG00000233303.1	0	+
chr3	194866575	194869576	ENSG00000230266.1	0	+
chr3	194990887	194993888	ENSG00000173950.11	0	-
chr3	195162819	195165820	ENSG00000114331.8	0	-
chr3	195269175	195272176	ENSG00000184203.3	0	-
chr3	195268297	195271298	ENSG00000223711.1	0	+
chr3	195309839	195312840	ENSG00000189058.4	0	-
chr3	195445752	195448753	ENSG00000176945.12	0	+
chr3	195537799	195540800	ENSG00000145113.17	0	-
chr3	195632946	195635947	ENSG00000224614.1	0	+
chr3	195637795	195640796	ENSG00000061938.12	0	-
chr3	195636919	195639920	ENSG00000226155.1	0	+
chr3	195807997	195810998	ENSG00000072274.8	0	-
chr3	195867510	195870511	ENSG00000224652.1	0	+
chr3	195937270	195940271	ENSG00000163958.9	0	-
chr3	195936378	195939379	ENSG00000163959.5	0	+
chr3	196013827	196016828	ENSG00000161217.7	0	-
chr3	196044110	196047111	ENSG00000272741.1	0	-
chr3	196044153	196047154	ENSG00000213123.6	0	-
chr3	196043210	196046211	ENSG00000235897.1	0	+
chr3	196064258	196067259	ENSG00000145107.11	0	-
chr3	196064258	196067259	ENSG00000273331.1	0	-
chr3	196156234	196159235	ENSG00000225822.3	0	+
chr3	196158297	196161298	ENSG00000163960.7	0	-
chr3	196200120	196203121	ENSG00000273013.1	0	+
chr3	196229638	196232639	ENSG00000163961.4	0	-
chr3	196241216	196244217	ENSG00000214097.4	0	-
chr3	196294421	196297422	ENSG00000185798.6	0	-
chr3	196293536	196296537	ENSG00000174013.7	0	+
chr3	196358488	196361489	ENSG00000232065.1	0	-
chr3	196364564	196367565	ENSG00000174004.5	0	+
chr3	196364632	196367633	ENSG00000163964.9	0	+
chr3	196438120	196441121	ENSG00000174007.7	0	-
chr3	196464771	196467772	ENSG00000180370.6	0	+
chr3	196592790	196595791	ENSG00000119231.6	0	+
chr3	196664262	196667263	ENSG00000225578.1	0	+
chr3	196668396	196671397	ENSG00000114503.6	0	-
chr3	196667546	196670547	ENSG00000270170.1	0	+
chr3	196694703	196697704	ENSG00000119227.3	0	-
chr3	196726759	196729760	ENSG00000228109.1	0	+
chr3	196755656	196758657	ENSG00000163975.7	0	-
chr3	197023086	197026087	ENSG00000227375.1	0	+
chr3	197025157	197028158	ENSG00000075711.16	0	-
chr3	197182524	197185525	ENSG00000229912.1	0	-
chr3	197184158	197187159	ENSG00000235126.1	0	-
chr3	197183275	197186276	ENSG00000237167.1	0	+
chr3	197231946	197234947	ENSG00000272989.1	0	-
chr3	197299213	197302214	ENSG00000161267.7	0	-
chr3	197462059	197465060	ENSG00000122068.8	0	+
chr3	197475649	197478650	ENSG00000145016.9	0	-
chr3	197516130	197519131	ENSG00000186001.8	0	+
chr3	197558151	197561152	ENSG00000234136.1	0	-
chr3	197675060	197678061	ENSG00000182899.10	0	+
chr3	197685981	197688982	ENSG00000114473.9	0	-
chr3	197685072	197688073	ENSG00000185621.7	0	+
chr3	197765037	197768038	ENSG00000232832.1	0	-
chr3	197878114	197881115	ENSG00000236438.2	0	+
chr3	19987474	19990475	ENSG00000163576.13	0	-
chr3	19986635	19989636	ENSG00000144566.6	0	+
chr3	20052746	20055747	ENSG00000183977.9	0	-
chr3	20079557	20082558	ENSG00000114166.7	0	+
chr3	20213796	20216797	ENSG00000237485.1	0	+
chr3	20226697	20229698	ENSG00000129810.10	0	-
chr3	20381959	20384960	ENSG00000231304.1	0	+
chr3	2138486	2141487	ENSG00000144619.10	0	+
chr3	21582283	21585284	ENSG00000225542.1	0	+
chr3	21981983	21984984	ENSG00000223351.1	0	+
chr3	22413809	22416810	ENSG00000151789.5	0	-
chr3	23243234	23246235	ENSG00000233153.1	0	-
chr3	23242518	23245519	ENSG00000182247.5	0	+
chr3	236278	239279	ENSG00000134121.5	0	+
chr3	23845415	23848416	ENSG00000170142.7	0	+
chr3	23847383	23850384	ENSG00000223791.1	0	-
chr3	238057	241058	ENSG00000224318.1	0	-
chr3	23956036	23959037	ENSG00000174748.14	0	+
chr3	23984779	23987780	ENSG00000174738.8	0	+
chr3	23987052	23990053	ENSG00000197885.6	0	-
chr3	24143736	24146737	ENSG00000224074.3	0	-
chr3	24533577	24536578	ENSG00000228791.3	0	+
chr3	24535715	24538716	ENSG00000151090.13	0	-
chr3	24727385	24730386	ENSG00000237838.1	0	+
chr3	25213774	25216775	ENSG00000077092.14	0	+
chr3	25705397	25708398	ENSG00000077097.9	0	-
chr3	25822486	25825487	ENSG00000151093.3	0	+
chr3	25830500	25833501	ENSG00000151092.12	0	-
chr3	25914209	25917210	ENSG00000230891.2	0	-
chr3	26663203	26666204	ENSG00000225386.1	0	-
chr3	26662296	26665297	ENSG00000179796.7	0	+
chr3	27409873	27412874	ENSG00000163491.12	0	-
chr3	27524874	27527875	ENSG00000033867.12	0	-
chr3	27677191	27680192	ENSG00000271943.1	0	+
chr3	27752409	27755410	ENSG00000272282.1	0	+
chr3	27763198	27766199	ENSG00000163508.8	0	-
chr3	27842014	27845015	ENSG00000225548.1	0	+
chr3	27874565	27877566	ENSG00000229243.1	0	-
chr3	28281110	28284111	ENSG00000187118.8	0	+
chr3	28389486	28392487	ENSG00000163512.9	0	-
chr3	28388652	28391653	ENSG00000206559.3	0	+
chr3	28614364	28617365	ENSG00000228214.2	0	+
chr3	29320561	29323562	ENSG00000144642.16	0	+
chr3	29683299	29686300	ENSG00000203506.3	0	-
chr3	30566724	30569725	ENSG00000227549.1	0	-
chr3	30646053	30649054	ENSG00000163513.13	0	+
chr3	30737449	30740450	ENSG00000261468.1	0	+
chr3	30935297	30938298	ENSG00000144644.10	0	-
chr3	3101870	3104871	ENSG00000237990.2	0	-
chr3	31572129	31575130	ENSG00000163527.5	0	+
chr3	3167498	3170499	ENSG00000091181.15	0	-
chr3	3166623	3169624	ENSG00000072756.12	0	+
chr3	31743461	31746462	ENSG00000232490.2	0	+
chr3	3191973	3194974	ENSG00000271870.1	0	+
chr3	32021243	32024244	ENSG00000197385.5	0	+
chr3	32118071	32121072	ENSG00000144645.9	0	-
chr3	32146002	32149003	ENSG00000152642.6	0	+
chr3	3220374	3223375	ENSG00000113851.9	0	-
chr3	32279053	32282054	ENSG00000261572.1	0	-
chr3	32278173	32281174	ENSG00000170293.4	0	+
chr3	32431162	32434163	ENSG00000153551.9	0	+
chr3	32543301	32546302	ENSG00000091317.7	0	-
chr3	32611349	32614350	ENSG00000144635.4	0	-
chr3	32724679	32727680	ENSG00000182973.14	0	+
chr3	32857529	32860530	ENSG00000206557.5	0	+
chr3	32991135	32994136	ENSG00000183813.6	0	+
chr3	33137292	33140293	ENSG00000188167.4	0	-
chr3	33137637	33140638	ENSG00000170266.11	0	-
chr3	33153474	33156475	ENSG00000170275.10	0	+
chr3	33259395	33262396	ENSG00000173705.4	0	-
chr3	33316546	33319547	ENSG00000153558.9	0	+
chr3	33481895	33484896	ENSG00000153560.7	0	-
chr3	33758731	33761732	ENSG00000163539.11	0	-
chr3	33837651	33840652	ENSG00000271643.1	0	-
chr3	33838125	33841126	ENSG00000170248.9	0	+
chr3	34198855	34201856	ENSG00000226320.1	0	+
chr3	34242714	34245715	ENSG00000236452.1	0	+
chr3	34584371	34587372	ENSG00000227498.2	0	-
chr3	35678436	35681437	ENSG00000172995.12	0	+
chr3	35692502	35695503	ENSG00000230830.1	0	-
chr3	36419835	36422836	ENSG00000144681.6	0	+
chr3	3667987	3670988	ENSG00000223727.2	0	-
chr3	36780344	36783345	ENSG00000163673.6	0	-
chr3	36985544	36988545	ENSG00000168016.9	0	-
chr3	37026406	37029407	ENSG00000271835.1	0	-
chr3	37033660	37036661	ENSG00000178567.5	0	-
chr3	37032807	37035808	ENSG00000076242.10	0	+
chr3	37222151	37225152	ENSG00000093167.13	0	-
chr3	37221564	37224565	ENSG00000271993.1	0	+
chr3	37257233	37260234	ENSG00000271653.1	0	+
chr3	37282761	37285762	ENSG00000144674.12	0	+
chr3	37284685	37287686	ENSG00000270194.1	0	-
chr3	37425179	37428180	ENSG00000198590.7	0	+
chr3	37491631	37494632	ENSG00000144668.7	0	+
chr3	37902258	37905259	ENSG00000235257.4	0	-
chr3	37901453	37904454	ENSG00000144677.10	0	+
chr3	38027481	38030482	ENSG00000136059.10	0	+
chr3	38070132	38073133	ENSG00000187091.9	0	-
chr3	38078698	38081699	ENSG00000008226.15	0	+
chr3	38177567	38180568	ENSG00000060971.13	0	-
chr3	38178151	38181152	ENSG00000172936.8	0	+
chr3	38204743	38207744	ENSG00000172939.4	0	+
chr3	38305304	38308305	ENSG00000172940.7	0	+
chr3	38321799	38324800	ENSG00000144671.6	0	+
chr3	38386298	38389299	ENSG00000093217.5	0	+
chr3	3839114	3842115	ENSG00000175928.5	0	+
chr3	38493380	38496381	ENSG00000114739.9	0	+
chr3	38495173	38498174	ENSG00000229589.1	0	-
chr3	38535847	38538848	ENSG00000157036.8	0	+
chr3	38690177	38693178	ENSG00000183873.11	0	-
chr3	38863410	38866411	ENSG00000231243.1	0	+
chr3	38991268	38994269	ENSG00000168356.7	0	-
chr3	39091506	39094507	ENSG00000114742.9	0	+
chr3	39147170	39150171	ENSG00000168026.12	0	+
chr3	39148862	39151863	ENSG00000114745.9	0	-
chr3	39195056	39198057	ENSG00000144655.10	0	-
chr3	39233083	39236084	ENSG00000168334.8	0	-
chr3	39322165	39325166	ENSG00000168329.9	0	-
chr3	39369218	39372219	ENSG00000179934.5	0	+
chr3	39422860	39425861	ENSG00000144659.6	0	+
chr3	39446210	39449211	ENSG00000168028.9	0	+
chr3	39506695	39509696	ENSG00000168314.13	0	+
chr3	39848381	39851382	ENSG00000170011.9	0	+
chr3	40349197	40352198	ENSG00000114784.3	0	+
chr3	40426677	40429678	ENSG00000168032.4	0	+
chr3	40493799	40496800	ENSG00000223797.1	0	-
chr3	40496829	40499830	ENSG00000188846.9	0	+
chr3	40505703	40508704	ENSG00000272452.1	0	+
chr3	40516636	40519637	ENSG00000177873.8	0	+
chr3	40545529	40548530	ENSG00000177842.7	0	+
chr3	40564390	40567391	ENSG00000172888.7	0	+
chr3	40645890	40648891	ENSG00000226302.1	0	-
chr3	40805697	40808698	ENSG00000231873.1	0	+
chr3	41012051	41015052	ENSG00000233096.1	0	-
chr3	41234338	41237339	ENSG00000168036.12	0	+
chr3	42002887	42005888	ENSG00000168038.6	0	-
chr3	42053293	42056294	ENSG00000182606.10	0	+
chr3	42306701	42309702	ENSG00000187094.7	0	-
chr3	42451093	42454094	ENSG00000157093.4	0	-
chr3	42528960	42531961	ENSG00000114812.8	0	+
chr3	42573747	42576748	ENSG00000232354.3	0	-
chr3	42621317	42624318	ENSG00000008324.6	0	+
chr3	42640180	42643181	ENSG00000114857.13	0	+
chr3	42641569	42644570	ENSG00000093183.9	0	-
chr3	42693155	42696156	ENSG00000114853.9	0	+
chr3	42694879	42697880	ENSG00000230084.1	0	-
chr3	42725028	42728029	ENSG00000157119.11	0	+
chr3	42741155	42744156	ENSG00000230970.2	0	+
chr3	42743318	42746319	ENSG00000010282.10	0	-
chr3	42772066	42775067	ENSG00000173811.6	0	+
chr3	42810091	42813092	ENSG00000225611.1	0	+
chr3	42813744	42816745	ENSG00000244607.1	0	-
chr3	42844979	42847980	ENSG00000181061.9	0	-
chr3	42844154	42847155	ENSG00000144648.10	0	+
chr3	42848936	42851937	ENSG00000273291.1	0	+
chr3	42848967	42851968	ENSG00000240747.3	0	+
chr3	42892937	42895938	ENSG00000235288.1	0	-
chr3	42916346	42919347	ENSG00000180432.4	0	-
chr3	42945651	42948652	ENSG00000182983.10	0	+
chr3	42977278	42980279	ENSG00000206552.4	0	-
chr3	43018831	43021832	ENSG00000144649.4	0	+
chr3	43126954	43129955	ENSG00000227245.1	0	+
chr3	43146566	43149567	ENSG00000144647.5	0	-
chr3	43326077	43329078	ENSG00000163788.9	0	+
chr3	43388151	43391152	ENSG00000271941.1	0	-
chr3	4343015	4346016	ENSG00000170364.8	0	+
chr3	43730429	43733430	ENSG00000011198.3	0	+
chr3	43732057	43735058	ENSG00000160746.8	0	-
chr3	44036498	44039499	ENSG00000271192.1	0	+
chr3	44039613	44042614	ENSG00000272121.1	0	-
chr3	44156897	44159898	ENSG00000261786.1	0	+
chr3	44281446	44284447	ENSG00000173769.4	0	+
chr3	44377620	44380621	ENSG00000179152.14	0	+
chr3	44378877	44381878	ENSG00000271937.1	0	-
chr3	44464494	44467495	ENSG00000225873.1	0	-
chr3	44518145	44521146	ENSG00000185219.11	0	-
chr3	44551107	44554108	ENSG00000178917.10	0	-
chr3	44594684	44597685	ENSG00000196345.8	0	+
chr3	44617712	44620713	ENSG00000144792.5	0	+
chr3	44624379	44627380	ENSG00000186448.10	0	+
chr3	44665436	44668437	ENSG00000233509.2	0	-
chr3	44688233	44691234	ENSG00000169981.6	0	+
chr3	44726138	44729139	ENSG00000236869.1	0	-
chr3	44752151	44755152	ENSG00000196653.7	0	+
chr3	44769126	44772127	ENSG00000186446.7	0	+
chr3	44802153	44805154	ENSG00000163807.4	0	-
chr3	44801285	44804286	ENSG00000163808.12	0	+
chr3	44901406	44904407	ENSG00000169964.5	0	+
chr3	44914102	44917103	ENSG00000163810.7	0	+
chr3	45014749	45017750	ENSG00000075914.8	0	+
chr3	45016641	45019642	ENSG00000163812.9	0	-
chr3	45041045	45044046	ENSG00000163815.5	0	+
chr3	4507936	4510937	ENSG00000144455.9	0	-
chr3	45186869	45189870	ENSG00000163814.3	0	-
chr3	45266778	45269779	ENSG00000249992.1	0	-
chr3	4533861	4536862	ENSG00000231249.1	0	-
chr3	4533031	4536032	ENSG00000150995.13	0	+
chr3	45428067	45431068	ENSG00000011376.5	0	+
chr3	45550020	45553021	ENSG00000232455.2	0	-
chr3	45594874	45597875	ENSG00000144791.5	0	+
chr3	45729670	45732671	ENSG00000230530.1	0	-
chr3	45728756	45731757	ENSG00000211456.6	0	+
chr3	45837027	45840028	ENSG00000163817.11	0	-
chr3	45926000	45929001	ENSG00000173585.11	0	+
chr3	45956203	45959204	ENSG00000163818.12	0	-
chr3	45980409	45983410	ENSG00000172215.5	0	+
chr3	46036315	46039316	ENSG00000163820.10	0	-
chr3	46068233	46071234	ENSG00000173578.6	0	-
chr3	46202965	46205966	ENSG00000183625.10	0	+
chr3	46248802	46251803	ENSG00000163823.3	0	-
chr3	46393350	46396351	ENSG00000121807.5	0	+
chr3	46409631	46412632	ENSG00000160791.12	0	+
chr3	46447556	46450557	ENSG00000223552.1	0	-
chr3	46446656	46449657	ENSG00000121797.9	0	+
chr3	46525712	46528713	ENSG00000012223.8	0	-
chr3	46536498	46539499	ENSG00000163825.3	0	+
chr3	46614024	46617025	ENSG00000241186.3	0	+
chr3	46620670	46623671	ENSG00000163827.8	0	-
chr3	46734168	46737169	ENSG00000178038.12	0	-
chr3	46740838	46743839	ENSG00000181585.3	0	+
chr3	46776918	46779919	ENSG00000261603.1	0	-
chr3	46853074	46856075	ENSG00000188086.8	0	-
chr3	46853074	46856075	ENSG00000206549.8	0	-
chr3	46917210	46920211	ENSG00000160801.9	0	+
chr3	46922661	46925662	ENSG00000160808.5	0	-
chr3	47019175	47022176	ENSG00000160796.12	0	+
chr3	47022483	47025484	ENSG00000160799.7	0	-
chr3	47204473	47207474	ENSG00000181555.15	0	-
chr3	47203962	47206963	ENSG00000227398.3	0	+
chr3	47322433	47325434	ENSG00000114648.7	0	+
chr3	47323941	47326942	ENSG00000088727.8	0	-
chr3	47421304	47424305	ENSG00000260236.1	0	-
chr3	47420516	47423517	ENSG00000076201.10	0	+
chr3	47517615	47520616	ENSG00000114650.14	0	-
chr3	47554180	47557181	ENSG00000163832.11	0	-
chr3	47621057	47624058	ENSG00000114646.5	0	-
chr3	47822568	47825569	ENSG00000173473.6	0	-
chr3	47842451	47845452	ENSG00000132153.10	0	+
chr3	4792305	4795306	ENSG00000235947.1	0	-
chr3	48129761	48132762	ENSG00000047849.17	0	-
chr3	48228906	48231907	ENSG00000164045.7	0	-
chr3	48262984	48265985	ENSG00000164047.3	0	+
chr3	48280593	48283594	ENSG00000164048.9	0	+
chr3	48342040	48345041	ENSG00000172113.4	0	-
chr3	48369678	48372679	ENSG00000229453.1	0	-
chr3	48411670	48414671	ENSG00000164049.10	0	+
chr3	48470593	48473594	ENSG00000164050.8	0	-
chr3	48480528	48483529	ENSG00000164051.9	0	-
chr3	48479666	48482667	ENSG00000232112.3	0	+
chr3	48486140	48489141	ENSG00000164053.13	0	+
chr3	48504061	48507062	ENSG00000213689.5	0	+
chr3	48541227	48544228	ENSG00000164054.11	0	-
chr3	48598478	48601479	ENSG00000114268.7	0	-
chr3	48600213	48603214	ENSG00000145040.3	0	-
chr3	48631731	48634732	ENSG00000114270.11	0	-
chr3	48647298	48650299	ENSG00000010256.6	0	-
chr3	48658201	48661202	ENSG00000183396.3	0	-
chr3	48671893	48674894	ENSG00000225697.6	0	-
chr3	48699318	48702319	ENSG00000008300.10	0	-
chr3	48699194	48702195	ENSG00000228350.1	0	+
chr3	48707766	48710767	ENSG00000271973.1	0	+
chr3	48722791	48725792	ENSG00000213672.3	0	-
chr3	48776785	48779786	ENSG00000068745.10	0	-
chr3	48882798	48885799	ENSG00000224424.7	0	+
chr3	48884236	48887237	ENSG00000114302.11	0	-
chr3	48935294	48938295	ENSG00000178537.5	0	-
chr3	48955249	48958250	ENSG00000221883.2	0	-
chr3	48954297	48957298	ENSG00000177479.15	0	+
chr3	49022654	49025655	ENSG00000273211.1	0	-
chr3	49026168	49029169	ENSG00000223343.1	0	-
chr3	49025317	49028318	ENSG00000178467.13	0	+
chr3	49042831	49045832	ENSG00000178252.13	0	+
chr3	49055884	49058885	ENSG00000178057.10	0	+
chr3	49058892	49061893	ENSG00000178149.12	0	-
chr3	49064712	49067713	ENSG00000272434.1	0	+
chr3	49065830	49068831	ENSG00000178035.7	0	-
chr3	49130795	49133796	ENSG00000198218.6	0	-
chr3	49141536	49144537	ENSG00000172053.10	0	-
chr3	49157348	49160349	ENSG00000172046.14	0	-
chr3	49169457	49172458	ENSG00000172037.9	0	-
chr3	49202753	49205754	ENSG00000177352.9	0	-
chr3	49207043	49210044	ENSG00000185909.10	0	+
chr3	49228262	49231263	ENSG00000236980.5	0	-
chr3	49233805	49236806	ENSG00000173421.12	0	+
chr3	4927943	4930944	ENSG00000235978.2	0	-
chr3	49295946	49298947	ENSG00000225399.3	0	+
chr3	49314382	49317383	ENSG00000188315.3	0	-
chr3	49377139	49380140	ENSG00000114316.8	0	-
chr3	49394785	49397786	ENSG00000233276.2	0	-
chr3	49447645	49450646	ENSG00000145022.4	0	+
chr3	49449504	49452505	ENSG00000067560.6	0	-
chr3	49459100	49462101	ENSG00000145020.10	0	-
chr3	49458380	49461381	ENSG00000235261.1	0	+
chr3	49465742	49468743	ENSG00000145029.7	0	-
chr3	49504380	49507381	ENSG00000173402.7	0	+
chr3	49590772	49593773	ENSG00000226913.1	0	-
chr3	49589926	49592927	ENSG00000164061.4	0	+
chr3	49678877	49681878	ENSG00000235120.1	0	-
chr3	49709445	49712446	ENSG00000164062.8	0	+
chr3	49725925	49728926	ENSG00000173531.11	0	-
chr3	49724990	49727991	ENSG00000164068.11	0	+
chr3	49760382	49763383	ENSG00000173540.8	0	-
chr3	49760382	49763383	ENSG00000176020.7	0	-
chr3	49822974	49825975	ENSG00000176095.7	0	-
chr3	49836274	49839275	ENSG00000187492.4	0	-
chr3	49838695	49841696	ENSG00000185614.4	0	+
chr3	49850378	49853379	ENSG00000182179.6	0	-
chr3	49892995	49895996	ENSG00000183763.4	0	-
chr3	49906338	49909339	ENSG00000164076.12	0	-
chr3	49934619	49937620	ENSG00000230698.1	0	+
chr3	49940305	49943306	ENSG00000164078.8	0	-
chr3	49939420	49942421	ENSG00000228008.1	0	+
chr3	49966243	49969244	ENSG00000164077.9	0	-
chr3	49975476	49978477	ENSG00000004534.10	0	+
chr3	50124386	50127387	ENSG00000003756.12	0	+
chr3	50190490	50193491	ENSG00000001617.7	0	+
chr3	50192452	50195453	ENSG00000235016.1	0	-
chr3	5018945	5021946	ENSG00000134107.4	0	+
chr3	5020608	5023609	ENSG00000235831.2	0	-
chr3	50227042	50230043	ENSG00000114349.5	0	+
chr3	50261723	50264724	ENSG00000114353.12	0	+
chr3	50295657	50298658	ENSG00000230454.1	0	+
chr3	50303841	50306842	ENSG00000232352.1	0	-
chr3	50314517	50317518	ENSG00000179564.3	0	+
chr3	50328851	50331852	ENSG00000214706.6	0	-
chr3	50335833	50338834	ENSG00000243477.1	0	-
chr3	50335833	50338834	ENSG00000186792.11	0	-
chr3	50340703	50343704	ENSG00000114378.12	0	-
chr3	50359171	50362172	ENSG00000068001.9	0	-
chr3	50364653	50367654	ENSG00000114383.5	0	-
chr3	50377399	50380400	ENSG00000068028.13	0	-
chr3	50376480	50379481	ENSG00000235058.1	0	+
chr3	50383977	50386978	ENSG00000004838.9	0	-
chr3	50387202	50390203	ENSG00000114388.8	0	-
chr3	50386299	50389300	ENSG00000272104.1	0	+
chr3	50395951	50398952	ENSG00000126062.3	0	-
chr3	50540689	50543690	ENSG00000007402.7	0	-
chr3	50604610	50607611	ENSG00000114735.5	0	+
chr3	50607434	50610435	ENSG00000088543.10	0	-
chr3	50646950	50649951	ENSG00000114738.6	0	+
chr3	50648204	50651205	ENSG00000114737.11	0	-
chr3	50704869	50707870	ENSG00000273356.1	0	+
chr3	50710589	50713590	ENSG00000088538.12	0	+
chr3	51420721	51423722	ENSG00000145050.11	0	+
chr3	51426722	51429723	ENSG00000179837.6	0	+
chr3	51532999	51536000	ENSG00000145041.11	0	-
chr3	51573567	51576568	ENSG00000164080.9	0	+
chr3	5161976	5164977	ENSG00000134108.8	0	+
chr3	51694715	51697716	ENSG00000164081.8	0	+
chr3	51739083	51742084	ENSG00000164082.10	0	+
chr3	51812252	51815253	ENSG00000214686.3	0	-
chr3	51849617	51852618	ENSG00000229972.3	0	+
chr3	51893630	51896631	ENSG00000184345.4	0	+
chr3	51905678	51908679	ENSG00000235455.1	0	+
chr3	51908616	51911617	ENSG00000214681.3	0	-
chr3	51936368	51939369	ENSG00000173389.11	0	-
chr3	51974918	51977919	ENSG00000114767.6	0	-
chr3	51974392	51977393	ENSG00000041880.10	0	+
chr3	51987396	51990397	ENSG00000180929.4	0	+
chr3	52001426	52004427	ENSG00000090097.16	0	-
chr3	52007064	52010065	ENSG00000272762.1	0	-
chr3	52007081	52010082	ENSG00000243989.3	0	+
chr3	52007081	52010082	ENSG00000114786.11	0	+
chr3	52016436	52019437	ENSG00000114779.15	0	-
chr3	52028966	52031967	ENSG00000162244.6	0	-
chr3	52089582	52092583	ENSG00000164086.8	0	-
chr3	52187721	52190722	ENSG00000164087.3	0	-
chr3	52230136	52233137	ENSG00000023330.10	0	+
chr3	52264198	52267199	ENSG00000173366.11	0	-
chr3	52272125	52275126	ENSG00000247596.4	0	-
chr3	52272125	52275126	ENSG00000239732.2	0	-
chr3	52271270	52274271	ENSG00000243224.1	0	+
chr3	52277774	52280775	ENSG00000164088.13	0	+
chr3	5228022	5231023	ENSG00000233912.1	0	-
chr3	5227344	5230345	ENSG00000134109.6	0	+
chr3	5228967	5231968	ENSG00000268509.1	0	-
chr3	52319071	52322072	ENSG00000168237.13	0	+
chr3	52321035	52324036	ENSG00000164091.7	0	-
chr3	52332031	52335032	ENSG00000242797.2	0	-
chr3	52348286	52351287	ENSG00000114841.13	0	+
chr3	52443379	52446380	ENSG00000163930.5	0	-
chr3	52442675	52445676	ENSG00000010318.15	0	+
chr3	52478118	52481119	ENSG00000010319.2	0	-
chr3	52487056	52490057	ENSG00000114854.3	0	-
chr3	52487081	52490082	ENSG00000010322.11	0	+
chr3	52527353	52530354	ENSG00000010327.6	0	+
chr3	52566024	52569025	ENSG00000168273.3	0	+
chr3	52568040	52571041	ENSG00000168268.6	0	-
chr3	52713161	52716162	ENSG00000163938.12	0	+
chr3	52718928	52721929	ENSG00000163939.14	0	-
chr3	52737073	52740074	ENSG00000114902.9	0	+
chr3	52739031	52742032	ENSG00000016864.12	0	-
chr3	52803955	52806956	ENSG00000114904.8	0	-
chr3	52809614	52812615	ENSG00000055957.6	0	+
chr3	52826811	52829812	ENSG00000162267.8	0	+
chr3	52855970	52858971	ENSG00000239799.1	0	+
chr3	52863687	52866688	ENSG00000055955.11	0	-
chr3	52868230	52871231	ENSG00000272573.1	0	-
chr3	52930563	52933564	ENSG00000213533.7	0	-
chr3	52930563	52933564	ENSG00000248592.3	0	-
chr3	53079656	53082657	ENSG00000163935.9	0	-
chr3	53163450	53166451	ENSG00000163933.5	0	-
chr3	53188058	53191059	ENSG00000163932.9	0	+
chr3	53289037	53292038	ENSG00000163931.11	0	-
chr3	53380569	53383570	ENSG00000162290.12	0	-
chr3	53526696	53529697	ENSG00000157388.9	0	+
chr3	53879445	53882446	ENSG00000016391.6	0	-
chr3	53878594	53881595	ENSG00000056736.5	0	+
chr3	53915178	53918179	ENSG00000113812.9	0	-
chr3	53924881	53927882	ENSG00000113811.6	0	-
chr3	54154614	54157615	ENSG00000157445.10	0	+
chr3	54672983	54675984	ENSG00000265992.1	0	-
chr3	54934281	54937282	ENSG00000243715.1	0	-
chr3	55000124	55003125	ENSG00000144771.7	0	-
chr3	55327918	55330919	ENSG00000240708.1	0	+
chr3	55383980	55386981	ENSG00000242568.1	0	-
chr3	55519720	55522721	ENSG00000244586.1	0	+
chr3	55522972	55525973	ENSG00000114251.9	0	-
chr3	55538288	55541289	ENSG00000242317.1	0	-
chr3	55642399	55645400	ENSG00000240777.2	0	+
chr3	56501413	56504414	ENSG00000187672.8	0	-
chr3	56589202	56592203	ENSG00000180376.12	0	+
chr3	56716292	56719293	ENSG00000163946.9	0	-
chr3	56972049	56975050	ENSG00000240198.1	0	+
chr3	57092731	57095732	ENSG00000186451.1	0	+
chr3	57110933	57113934	ENSG00000272202.1	0	+
chr3	57112330	57115331	ENSG00000163947.7	0	-
chr3	57203305	57206306	ENSG00000144730.12	0	-
chr3	57259383	57262384	ENSG00000163666.4	0	-
chr3	57259793	57262794	ENSG00000157500.6	0	+
chr3	57325709	57328710	ENSG00000239388.4	0	-
chr3	57529056	57532057	ENSG00000174844.10	0	-
chr3	57540013	57543014	ENSG00000174840.8	0	+
chr3	57581467	57584468	ENSG00000272146.1	0	+
chr3	57582848	57585849	ENSG00000168374.6	0	-
chr3	57677803	57680804	ENSG00000174839.8	0	-
chr3	57676907	57679908	ENSG00000241933.1	0	+
chr3	57739168	57742169	ENSG00000163681.10	0	+
chr3	575913	578914	ENSG00000224957.1	0	+
chr3	57992148	57995149	ENSG00000136068.10	0	+
chr3	58155344	58158345	ENSG00000244161.1	0	-
chr3	58199424	58202425	ENSG00000163687.9	0	-
chr3	58221264	58224265	ENSG00000163686.9	0	+
chr3	58289988	58292989	ENSG00000163684.7	0	+
chr3	58301672	58304673	ENSG00000255154.3	0	+
chr3	58316663	58319664	ENSG00000168297.11	0	+
chr3	58412297	58415298	ENSG00000272182.1	0	+
chr3	58418555	58421556	ENSG00000168291.8	0	-
chr3	58476428	58479429	ENSG00000272360.1	0	-
chr3	58475822	58478823	ENSG00000168301.8	0	+
chr3	58521916	58524917	ENSG00000168306.8	0	-
chr3	58556388	58559389	ENSG00000243384.1	0	+
chr3	58590714	58593715	ENSG00000244383.1	0	+
chr3	58612336	58615337	ENSG00000168309.12	0	-
chr3	58651555	58654556	ENSG00000198643.2	0	-
chr3	58808190	58811191	ENSG00000242428.1	0	+
chr3	59034750	59037751	ENSG00000163689.14	0	-
chr3	59373342	59376343	ENSG00000243903.1	0	-
chr3	61236125	61239126	ENSG00000189283.5	0	-
chr3	61545244	61548245	ENSG00000144724.14	0	+
chr3	62302696	62305697	ENSG00000114405.6	0	+
chr3	62354016	62357017	ENSG00000241472.2	0	-
chr3	62358980	62361981	ENSG00000153266.8	0	-
chr3	62860034	62863035	ENSG00000163618.13	0	-
chr3	62934104	62937105	ENSG00000244342.1	0	+
chr3	63636350	63639351	ENSG00000188817.3	0	+
chr3	63848480	63851481	ENSG00000163634.7	0	-
chr3	63848209	63851210	ENSG00000163635.13	0	+
chr3	63986906	63989907	ENSG00000239653.1	0	+
chr3	63995459	63998460	ENSG00000243410.1	0	+
chr3	64002986	64005987	ENSG00000272181.1	0	+
chr3	64008664	64011665	ENSG00000163636.6	0	-
chr3	64051642	64054643	ENSG00000241111.1	0	+
chr3	64071694	64074695	ENSG00000189196.4	0	-
chr3	64082909	64085910	ENSG00000241572.1	0	+
chr3	64171100	64174101	ENSG00000226017.2	0	+
chr3	64428989	64431990	ENSG00000244564.1	0	+
chr3	64430168	64433169	ENSG00000163637.7	0	-
chr3	64545015	64548016	ENSG00000241158.2	0	+
chr3	64668564	64671565	ENSG00000241684.1	0	+
chr3	64672675	64675676	ENSG00000163638.9	0	-
chr3	65158645	65161646	ENSG00000243149.1	0	+
chr3	6530597	6533598	ENSG00000189229.10	0	+
chr3	66023516	66026517	ENSG00000151276.19	0	-
chr3	66550544	66553545	ENSG00000144749.9	0	-
chr3	67046730	67049731	ENSG00000163376.7	0	+
chr3	67704025	67707026	ENSG00000172340.10	0	-
chr3	67703170	67706171	ENSG00000241316.2	0	+
chr3	68051389	68054390	ENSG00000183662.6	0	+
chr3	6809767	6812768	ENSG00000196277.11	0	+
chr3	6846137	6849138	ENSG00000226258.2	0	-
chr3	68980697	68983698	ENSG00000163377.10	0	-
chr3	69062044	69065045	ENSG00000163378.9	0	-
chr3	69061171	69064172	ENSG00000244513.2	0	+
chr3	69100483	69103484	ENSG00000144747.10	0	-
chr3	69128515	69131516	ENSG00000144744.12	0	-
chr3	69132087	69135088	ENSG00000144746.6	0	+
chr3	69171182	69174183	ENSG00000163380.11	0	-
chr3	69590733	69593734	ENSG00000114541.10	0	-
chr3	69619291	69622292	ENSG00000240842.1	0	-
chr3	69786632	69789633	ENSG00000187098.10	0	+
chr3	70046753	70049754	ENSG00000240405.1	0	+
chr3	71336871	71339872	ENSG00000244203.2	0	+
chr3	71632128	71635129	ENSG00000114861.14	0	-
chr3	71632070	71635071	ENSG00000270562.1	0	+
chr3	71801181	71804182	ENSG00000170837.2	0	+
chr3	71802923	71805924	ENSG00000163412.8	0	-
chr3	71833298	71836299	ENSG00000163421.4	0	-
chr3	72198417	72201418	ENSG00000243083.1	0	+
chr3	72290745	72293746	ENSG00000241163.3	0	-
chr3	72495052	72498053	ENSG00000163602.9	0	-
chr3	72599144	72602145	ENSG00000244345.1	0	-
chr3	72910053	72913054	ENSG00000144736.9	0	-
chr3	72935264	72938265	ENSG00000172986.8	0	+
chr3	73043961	73046962	ENSG00000163605.10	0	+
chr3	73108528	73111529	ENSG00000255423.1	0	+
chr3	73670677	73673678	ENSG00000239677.2	0	+
chr3	73673091	73676092	ENSG00000121440.10	0	-
chr3	73855736	73858737	ENSG00000242741.1	0	+
chr3	74046918	74049919	ENSG00000239454.1	0	+
chr3	74548657	74551658	ENSG00000113805.8	0	-
chr3	75482489	75485490	ENSG00000272690.1	0	+
chr3	75628434	75631435	ENSG00000272710.1	0	-
chr3	75711480	75714481	ENSG00000172969.3	0	+
chr3	75719412	75722413	ENSG00000242516.1	0	+
chr3	75833727	75836728	ENSG00000227124.4	0	-
chr3	75953825	75956826	ENSG00000185008.13	0	+
chr3	78134535	78137536	ENSG00000240573.1	0	+
chr3	79816142	79819143	ENSG00000169855.15	0	-
chr3	80812030	80815031	ENSG00000242781.1	0	+
chr3	81041030	81044031	ENSG00000243694.2	0	+
chr3	81257064	81260065	ENSG00000242145.1	0	-
chr3	81345520	81348521	ENSG00000241593.1	0	-
chr3	81809891	81812892	ENSG00000114480.8	0	-
chr3	81812917	81815918	ENSG00000242190.1	0	-
chr3	81887697	81890698	ENSG00000242009.1	0	+
chr3	82033326	82036327	ENSG00000239440.1	0	+
chr3	8407049	8410050	ENSG00000231401.1	0	-
chr3	84930091	84933092	ENSG00000242641.1	0	-
chr3	85006141	85009142	ENSG00000175161.9	0	+
chr3	8541508	8544509	ENSG00000071282.7	0	+
chr3	8611539	8614540	ENSG00000237697.2	0	+
chr3	86315538	86318539	ENSG00000239767.1	0	-
chr3	8633810	8636811	ENSG00000224884.1	0	-
chr3	8649855	8652856	ENSG00000227110.2	0	-
chr3	86529092	86532093	ENSG00000241328.1	0	+
chr3	87039270	87042271	ENSG00000206538.3	0	-
chr3	87274461	87277462	ENSG00000083937.4	0	+
chr3	87324733	87327734	ENSG00000064835.6	0	-
chr3	8773487	8776488	ENSG00000182533.6	0	+
chr3	87841633	87844634	ENSG00000239572.1	0	-
chr3	8785728	8788729	ENSG00000125046.10	0	-
chr3	88038174	88041175	ENSG00000179097.4	0	+
chr3	88106415	88109416	ENSG00000229729.3	0	+
chr3	8810298	8813299	ENSG00000180914.6	0	-
chr3	88186317	88189318	ENSG00000175105.5	0	+
chr3	88196908	88199909	ENSG00000179021.5	0	+
chr3	88198019	88201020	ENSG00000163320.6	0	-
chr3	89154770	89157771	ENSG00000044524.6	0	+
chr3	896806	899807	ENSG00000224239.1	0	+
chr3	9004153	9007154	ENSG00000070950.5	0	-
chr3	9232176	9235177	ENSG00000228723.2	0	+
chr3	9256378	9259379	ENSG00000227929.3	0	+
chr3	93691739	93694740	ENSG00000184500.10	0	-
chr3	93696998	93699999	ENSG00000169379.11	0	+
chr3	93746440	93749441	ENSG00000178750.2	0	-
chr3	93779904	93782905	ENSG00000178694.5	0	+
chr3	93781200	93784201	ENSG00000178700.3	0	-
chr3	9403705	9406706	ENSG00000196220.11	0	-
chr3	9402742	9405743	ENSG00000134077.11	0	+
chr3	9437298	9440299	ENSG00000168137.11	0	+
chr3	94655090	94658091	ENSG00000239589.1	0	+
chr3	9540861	9543862	ENSG00000269975.1	0	-
chr3	9594494	9597495	ENSG00000156959.7	0	-
chr3	96336075	96339076	ENSG00000269028.2	0	-
chr3	96531437	96534438	ENSG00000080224.13	0	+
chr3	9689188	9692189	ENSG00000163719.14	0	+
chr3	9743516	9746517	ENSG00000144550.8	0	+
chr3	97476378	97479379	ENSG00000261292.1	0	+
chr3	97481391	97484392	ENSG00000113966.5	0	+
chr3	97538888	97541889	ENSG00000233280.2	0	+
chr3	97593376	97596377	ENSG00000080200.5	0	+
chr3	97690259	97693260	ENSG00000170854.13	0	-
chr3	9771418	9774419	ENSG00000156983.11	0	+
chr3	9789635	9792636	ENSG00000114026.17	0	+
chr3	9810630	9813631	ENSG00000134072.6	0	-
chr3	98239413	98242414	ENSG00000248839.1	0	+
chr3	98240768	98243769	ENSG00000080822.12	0	-
chr3	98248821	98251822	ENSG00000154165.3	0	+
chr3	98311454	98314455	ENSG00000080819.2	0	-
chr3	9832201	9835202	ENSG00000241553.8	0	+
chr3	9833697	9836698	ENSG00000171148.9	0	-
chr3	9832766	9835767	ENSG00000250151.5	0	+
chr3	98449105	98452106	ENSG00000064225.8	0	+
chr3	98450491	98453492	ENSG00000239445.1	0	-
chr3	9847531	9850532	ENSG00000214021.11	0	+
chr3	9853780	9856781	ENSG00000269886.1	0	-
chr3	98619538	98622539	ENSG00000057019.11	0	-
chr3	98619263	98622264	ENSG00000239462.1	0	+
chr3	98697898	98700899	ENSG00000240476.1	0	+
chr3	9884691	9887692	ENSG00000156990.10	0	-
chr3	99216887	99219888	ENSG00000243296.1	0	+
chr3	9920936	9923937	ENSG00000187288.6	0	-
chr3	99245035	99248036	ENSG00000243089.1	0	-
chr3	99314948	99317949	ENSG00000244464.1	0	+
chr3	9930293	9933294	ENSG00000171135.10	0	+
chr3	99355437	99358438	ENSG00000144810.11	0	+
chr3	9942334	9945335	ENSG00000163701.14	0	+
chr3	99534686	99537687	ENSG00000184220.6	0	+
chr3	9956792	9959793	ENSG00000163702.14	0	+
chr3	9973538	9976539	ENSG00000163703.13	0	+
chr3	99832344	99835345	ENSG00000168386.14	0	-
chr3	9987042	9990043	ENSG00000230082.1	0	+
chr3	99902640	99905641	ENSG00000235156.3	0	+
chr3	9993077	9996078	ENSG00000163704.7	0	-
chr3	99977835	99980836	ENSG00000036054.8	0	+
chr4	100008880	100011881	ENSG00000197894.6	0	-
chr4	100008032	100011033	ENSG00000246090.2	0	+
chr4	100077944	100080945	ENSG00000198099.4	0	-
chr4	10006103	10009104	ENSG00000250413.1	0	+
chr4	100139402	100142403	ENSG00000172955.13	0	-
chr4	100211139	100214140	ENSG00000187758.3	0	-
chr4	100241557	100244558	ENSG00000196616.8	0	-
chr4	100355460	100358461	ENSG00000196344.7	0	-
chr4	1001723	1004724	ENSG00000127418.10	0	+
chr4	100430177	100433178	ENSG00000138813.5	0	+
chr4	100482912	100485913	ENSG00000138823.8	0	+
chr4	100484175	100487176	ENSG00000145331.9	0	-
chr4	10055509	10058510	ENSG00000109667.7	0	-
chr4	100574791	100577792	ENSG00000248713.1	0	-
chr4	100736006	100739007	ENSG00000070190.8	0	+
chr4	10073701	10076702	ENSG00000261490.1	0	-
chr4	100814583	100817584	ENSG00000109270.8	0	-
chr4	100866882	100869883	ENSG00000164031.12	0	-
chr4	100869133	100872134	ENSG00000245322.2	0	+
chr4	100870471	100873472	ENSG00000164032.7	0	-
chr4	101109205	101112206	ENSG00000249710.1	0	+
chr4	101110938	101113939	ENSG00000145358.2	0	-
chr4	10117495	10120496	ENSG00000071127.12	0	-
chr4	101800278	101803279	ENSG00000164035.5	0	-
chr4	1018529	1021530	ENSG00000250259.1	0	+
chr4	102266940	102269941	ENSG00000254531.1	0	+
chr4	102268440	102271441	ENSG00000138814.12	0	-
chr4	102956961	102959962	ENSG00000251309.1	0	-
chr4	103351424	103354425	ENSG00000138821.8	0	-
chr4	103421440	103424441	ENSG00000260651.1	0	-
chr4	103420516	103423517	ENSG00000109320.7	0	+
chr4	103681105	103684106	ENSG00000109323.4	0	-
chr4	103747285	103750286	ENSG00000246560.2	0	+
chr4	103789051	103792052	ENSG00000109332.15	0	-
chr4	103788148	103791149	ENSG00000145354.5	0	+
chr4	103939807	103942808	ENSG00000164037.12	0	-
chr4	104005980	104008981	ENSG00000164038.10	0	-
chr4	104020018	104023019	ENSG00000164039.10	0	-
chr4	104118542	104121543	ENSG00000138778.7	0	-
chr4	104487042	104490043	ENSG00000251577.1	0	+
chr4	10458049	10461050	ENSG00000178163.3	0	-
chr4	104640140	104643141	ENSG00000169836.4	0	-
chr4	104880772	104883773	ENSG00000249614.1	0	+
chr4	105149539	105152540	ENSG00000251170.1	0	+
chr4	105410149	105413150	ENSG00000245384.1	0	+
chr4	105415050	105418051	ENSG00000168772.9	0	-
chr4	105826496	105829497	ENSG00000248373.1	0	+
chr4	105886915	105889916	ENSG00000248242.1	0	-
chr4	106065123	106068124	ENSG00000168769.8	0	+
chr4	106099159	106102160	ENSG00000251586.1	0	-
chr4	106394215	106397216	ENSG00000138777.15	0	-
chr4	106472484	106475485	ENSG00000250522.1	0	-
chr4	106471776	106474777	ENSG00000236699.4	0	+
chr4	106627956	106630957	ENSG00000138780.10	0	+
chr4	106813590	106816591	ENSG00000168743.8	0	+
chr4	106816142	106819143	ENSG00000138785.10	0	-
chr4	106853337	106856338	ENSG00000250740.1	0	-
chr4	10685484	10688485	ENSG00000109684.10	0	-
chr4	10684626	10687627	ENSG00000249334.1	0	+
chr4	107234700	107237701	ENSG00000164022.12	0	+
chr4	107236950	107239951	ENSG00000145348.12	0	-
chr4	107352663	107355664	ENSG00000249613.1	0	+
chr4	108177754	108180755	ENSG00000251081.1	0	+
chr4	108203869	108206870	ENSG00000155011.4	0	-
chr4	108640389	108643390	ENSG00000138801.4	0	-
chr4	108743718	108746719	ENSG00000164023.10	0	+
chr4	108850704	108853705	ENSG00000155016.13	0	+
chr4	108899078	108902079	ENSG00000245293.2	0	-
chr4	108909008	108912009	ENSG00000138796.11	0	+
chr4	109086680	109089681	ENSG00000232021.2	0	+
chr4	109089087	109092088	ENSG00000138795.5	0	-
chr4	109540550	109543551	ENSG00000234492.4	0	-
chr4	109539732	109542733	ENSG00000109475.12	0	+
chr4	109569754	109572755	ENSG00000198856.8	0	+
chr4	109683206	109686207	ENSG00000164089.4	0	-
chr4	110222812	110225813	ENSG00000188517.10	0	-
chr4	110222190	110225191	ENSG00000246774.1	0	+
chr4	110353942	110356943	ENSG00000247950.2	0	-
chr4	110352981	110355982	ENSG00000138802.7	0	+
chr4	110479401	110482402	ENSG00000005059.11	0	+
chr4	110623600	110626601	ENSG00000138794.5	0	-
chr4	110650225	110653226	ENSG00000123739.6	0	-
chr4	110722345	110725346	ENSG00000205403.8	0	-
chr4	1106339	1109340	ENSG00000178222.8	0	-
chr4	110735537	110738538	ENSG00000272795.1	0	-
chr4	110734680	110737681	ENSG00000109534.12	0	+
chr4	110747149	110750150	ENSG00000180245.4	0	+
chr4	110767262	110770263	ENSG00000183423.7	0	+
chr4	1105934	1108935	ENSG00000251652.1	0	+
chr4	110832039	110835040	ENSG00000138798.7	0	+
chr4	111119342	111122343	ENSG00000170522.5	0	-
chr4	111284832	111287833	ENSG00000138792.5	0	+
chr4	111535570	111538571	ENSG00000250103.1	0	-
chr4	111562332	111565333	ENSG00000164093.11	0	-
chr4	112992817	112995818	ENSG00000249815.1	0	-
chr4	113064573	113067574	ENSG00000174749.5	0	+
chr4	113151747	113154748	ENSG00000260526.1	0	-
chr4	113150942	113153943	ENSG00000138660.7	0	+
chr4	113193491	113196492	ENSG00000272567.1	0	-
chr4	113204626	113207627	ENSG00000073331.13	0	+
chr4	113206059	113209060	ENSG00000145365.10	0	-
chr4	113434517	113437518	ENSG00000249509.1	0	+
chr4	113436335	113439336	ENSG00000178403.3	0	-
chr4	113557211	113560212	ENSG00000138658.11	0	-
chr4	113556326	113559327	ENSG00000174720.11	0	+
chr4	113570685	113573686	ENSG00000249532.2	0	-
chr4	113626981	113629982	ENSG00000250046.3	0	-
chr4	113737306	113740307	ENSG00000145362.12	0	+
chr4	113802352	113805353	ENSG00000251126.2	0	-
chr4	11430211	11433212	ENSG00000002587.5	0	-
chr4	114681942	114684943	ENSG00000145349.12	0	-
chr4	11468873	11471874	ENSG00000251152.1	0	+
chr4	114899802	114902803	ENSG00000180801.11	0	-
chr4	115517582	115520583	ENSG00000174607.6	0	+
chr4	116034020	116037021	ENSG00000138653.5	0	-
chr4	1159580	1162581	ENSG00000273179.1	0	+
chr4	11625284	11628285	ENSG00000249631.1	0	+
chr4	117217294	117220295	ENSG00000248173.1	0	-
chr4	117217367	117220368	ENSG00000270394.1	0	+
chr4	117435375	117438376	ENSG00000250791.1	0	-
chr4	11770157	11773158	ENSG00000248300.1	0	-
chr4	118005731	118008732	ENSG00000174599.4	0	-
chr4	118279795	118282796	ENSG00000228358.1	0	+
chr4	118347551	118350552	ENSG00000236922.5	0	+
chr4	118753517	118756518	ENSG00000229565.1	0	+
chr4	118952842	118955843	ENSG00000164100.7	0	+
chr4	11914287	11917288	ENSG00000248262.1	0	+
chr4	119197877	119200878	ENSG00000269893.2	0	+
chr4	119273146	119276147	ENSG00000164099.3	0	-
chr4	119510946	119513947	ENSG00000260404.2	0	+
chr4	119604547	119607548	ENSG00000145388.10	0	+
chr4	119758801	119761802	ENSG00000150961.10	0	-
chr4	119808008	119811009	ENSG00000172403.6	0	+
chr4	119990397	119993398	ENSG00000249356.1	0	-
chr4	120055003	120058004	ENSG00000172399.5	0	+
chr4	120132692	120135693	ENSG00000178636.4	0	-
chr4	120131867	120134868	ENSG00000145390.7	0	+
chr4	120221274	120224275	ENSG00000164096.10	0	-
chr4	120242584	120245585	ENSG00000145384.3	0	-
chr4	1201631	1204632	ENSG00000159674.7	0	-
chr4	120549178	120552179	ENSG00000138735.11	0	-
chr4	120724675	120727676	ENSG00000250772.1	0	-
chr4	120858710	120861711	ENSG00000250392.2	0	+
chr4	120961985	120964986	ENSG00000253825.1	0	-
chr4	120986981	120989982	ENSG00000164109.9	0	-
chr4	120986112	120989113	ENSG00000250938.1	0	+
chr4	121558259	121561260	ENSG00000249409.1	0	+
chr4	121843003	121846004	ENSG00000138738.6	0	-
chr4	121990575	121993576	ENSG00000250344.1	0	+
chr4	121993157	121996158	ENSG00000173376.9	0	-
chr4	122147637	122150638	ENSG00000050730.11	0	-
chr4	12223112	12226113	ENSG00000251210.1	0	+
chr4	122301213	122304214	ENSG00000186867.6	0	-
chr4	122617134	122620135	ENSG00000164111.10	0	-
chr4	122683736	122686737	ENSG00000226757.1	0	+
chr4	122685510	122688511	ENSG00000164112.8	0	-
chr4	122720495	122723496	ENSG00000123737.8	0	+
chr4	122744037	122747038	ENSG00000145386.5	0	-
chr4	122790625	122793626	ENSG00000138686.5	0	-
chr4	122789805	122792806	ENSG00000261501.1	0	+
chr4	122871913	122874914	ENSG00000138741.6	0	-
chr4	123071516	123074517	ENSG00000138688.11	0	+
chr4	123298165	123301166	ENSG00000164113.6	0	+
chr4	123377013	123380014	ENSG00000109471.4	0	-
chr4	123538141	123541142	ENSG00000227145.1	0	+
chr4	123541220	123544221	ENSG00000138684.3	0	-
chr4	123651858	123654859	ENSG00000181004.5	0	+
chr4	123745836	123748837	ENSG00000138685.8	0	+
chr4	123843107	123846108	ENSG00000170917.9	0	-
chr4	123842255	123845256	ENSG00000145375.7	0	+
chr4	1241060	1244061	ENSG00000196810.4	0	+
chr4	124315978	124318979	ENSG00000164056.6	0	+
chr4	122389	125390	ENSG00000250312.2	0	+
chr4	1242774	1245775	ENSG00000159692.11	0	-
chr4	124409157	124412158	ENSG00000249125.1	0	+
chr4	124424423	124427424	ENSG00000251526.1	0	+
chr4	124569421	124572422	ENSG00000249464.1	0	+
chr4	125478599	125481600	ENSG00000261083.1	0	-
chr4	125632886	125635887	ENSG00000151458.7	0	-
chr4	126235526	126238527	ENSG00000196159.7	0	+
chr4	126595957	126598958	ENSG00000250149.1	0	+
chr4	1281681	1284682	ENSG00000090316.11	0	+
chr4	128542448	128545449	ENSG00000164066.8	0	+
chr4	128649588	128652589	ENSG00000151475.4	0	+
chr4	128700975	128703976	ENSG00000164070.7	0	+
chr4	128800047	128803048	ENSG00000142731.6	0	+
chr4	128884444	128887445	ENSG00000164074.10	0	+
chr4	128886103	128889104	ENSG00000164073.5	0	-
chr4	128980466	128983467	ENSG00000138709.13	0	+
chr4	129208975	129211976	ENSG00000164040.12	0	-
chr4	129211417	129214418	ENSG00000251432.2	0	+
chr4	129473602	129476603	ENSG00000273077.1	0	-
chr4	129490642	129493643	ENSG00000248187.1	0	-
chr4	129521561	129524562	ENSG00000248802.1	0	-
chr4	129728854	129731855	ENSG00000077684.11	0	+
chr4	130013751	130016752	ENSG00000151466.7	0	-
chr4	130012890	130015891	ENSG00000151470.8	0	+
chr4	130691635	130694636	ENSG00000246876.2	0	-
chr4	130690783	130693784	ENSG00000249618.1	0	+
chr4	131295361	131298362	ENSG00000251326.1	0	+
chr4	132299168	132302169	ENSG00000250102.1	0	+
chr4	132896335	132899336	ENSG00000251555.1	0	-
chr4	133044161	133047162	ENSG00000251598.1	0	-
chr4	134069267	134072268	ENSG00000250241.1	0	-
chr4	134068448	134071449	ENSG00000138650.7	0	+
chr4	1339019	1342020	ENSG00000163945.11	0	+
chr4	13484951	13487952	ENSG00000157869.10	0	-
chr4	135121943	135124944	ENSG00000254535.2	0	-
chr4	135247625	135250626	ENSG00000251199.1	0	-
chr4	13545656	13548657	ENSG00000109705.7	0	-
chr4	13548424	13551425	ENSG00000246095.2	0	-
chr4	136043933	136046934	ENSG00000248456.1	0	-
chr4	13628348	13631349	ENSG00000038219.8	0	-
chr4	13653957	13656958	ENSG00000250634.1	0	+
chr4	137019394	137022395	ENSG00000261166.1	0	-
chr4	137315935	137318936	ENSG00000251567.1	0	-
chr4	138112941	138115942	ENSG00000250341.1	0	+
chr4	138132943	138135944	ENSG00000248869.1	0	-
chr4	138452612	138455613	ENSG00000189184.7	0	-
chr4	138464880	138467881	ENSG00000251632.1	0	+
chr4	1383115	1386116	ENSG00000179979.7	0	+
chr4	138655837	138658838	ENSG00000250777.1	0	-
chr4	138976582	138979583	ENSG00000250033.1	0	+
chr4	139050850	139053851	ENSG00000248307.1	0	-
chr4	139162502	139165503	ENSG00000151012.9	0	-
chr4	139202271	139205272	ENSG00000249091.1	0	-
chr4	139228895	139231896	ENSG00000251372.1	0	+
chr4	139232840	139235841	ENSG00000248397.1	0	-
chr4	139692736	139695737	ENSG00000250501.2	0	+
chr4	139934934	139937935	ENSG00000151014.4	0	+
chr4	1399391	1402392	ENSG00000235608.1	0	-
chr4	140097371	140100372	ENSG00000109381.15	0	-
chr4	140200378	140203379	ENSG00000137463.4	0	-
chr4	140220659	140223660	ENSG00000164134.8	0	+
chr4	140222621	140225622	ENSG00000109390.7	0	-
chr4	140372358	140375359	ENSG00000172007.5	0	+
chr4	140374194	140377195	ENSG00000273247.1	0	-
chr4	140475764	140478765	ENSG00000272717.1	0	+
chr4	140526856	140529857	ENSG00000145391.9	0	-
chr4	140543407	140546408	ENSG00000261268.1	0	-
chr4	140584972	140587973	ENSG00000085871.4	0	+
chr4	141047168	141050169	ENSG00000250698.1	0	+
chr4	141074337	141077338	ENSG00000196782.8	0	-
chr4	14111626	14114627	ENSG00000248698.1	0	+
chr4	141176461	141179462	ENSG00000153130.13	0	+
chr4	141293556	141296557	ENSG00000196951.6	0	-
chr4	141347801	141350802	ENSG00000153132.8	0	-
chr4	141418521	141421522	ENSG00000205301.7	0	-
chr4	141443321	141446322	ENSG00000179387.5	0	+
chr4	141489114	141492115	ENSG00000109424.3	0	-
chr4	141631307	141634308	ENSG00000248335.1	0	+
chr4	141676527	141679528	ENSG00000109436.7	0	-
chr4	141675586	141678587	ENSG00000273472.1	0	+
chr4	142133053	142136054	ENSG00000170153.6	0	-
chr4	142140083	142143084	ENSG00000109445.6	0	+
chr4	142198954	142201955	ENSG00000248747.1	0	-
chr4	142252770	142255771	ENSG00000248810.1	0	-
chr4	142555735	142558736	ENSG00000164136.12	0	+
chr4	143433704	143436705	ENSG00000251248.1	0	+
chr4	143485186	143488187	ENSG00000249806.1	0	+
chr4	143767554	143770555	ENSG00000109452.8	0	-
chr4	144105013	144108014	ENSG00000250326.1	0	-
chr4	144104069	144107070	ENSG00000170185.5	0	+
chr4	144205425	144208426	ENSG00000250969.1	0	+
chr4	144256031	144259032	ENSG00000109458.4	0	+
chr4	144432667	144435668	ENSG00000153147.5	0	+
chr4	144434806	144437807	ENSG00000245112.2	0	-
chr4	144619370	144622371	ENSG00000246448.2	0	+
chr4	144620597	144623598	ENSG00000183090.5	0	-
chr4	144825711	144828712	ENSG00000197465.9	0	-
chr4	144831462	144834463	ENSG00000251600.1	0	+
chr4	145060870	145063871	ENSG00000250361.2	0	-
chr4	145060870	145063871	ENSG00000170180.15	0	-
chr4	145565307	145568308	ENSG00000164161.5	0	+
chr4	145579056	145582057	ENSG00000248890.1	0	-
chr4	145770711	145773712	ENSG00000250406.1	0	+
chr4	146017065	146020066	ENSG00000164163.6	0	+
chr4	146018722	146021723	ENSG00000164162.8	0	-
chr4	146100318	146103319	ENSG00000164164.11	0	-
chr4	146260585	146263586	ENSG00000272727.1	0	-
chr4	146400345	146403346	ENSG00000170365.5	0	+
chr4	146423122	146426123	ENSG00000250582.1	0	-
chr4	146518237	146521238	ENSG00000248686.1	0	+
chr4	146537218	146540219	ENSG00000151611.9	0	+
chr4	146599297	146602298	ENSG00000237136.2	0	+
chr4	146858657	146861658	ENSG00000151612.11	0	-
chr4	146976435	146979436	ENSG00000260303.1	0	-
chr4	147029053	147032054	ENSG00000251024.1	0	-
chr4	147042064	147045065	ENSG00000248809.1	0	-
chr4	147094887	147097888	ENSG00000164167.5	0	+
chr4	147442063	147445064	ENSG00000120519.10	0	-
chr4	147558044	147561045	ENSG00000151615.3	0	+
chr4	147853156	147856157	ENSG00000248764.1	0	+
chr4	147865999	147869000	ENSG00000137473.13	0	-
chr4	148400092	148403093	ENSG00000151617.11	0	+
chr4	148486685	148489686	ENSG00000251688.1	0	+
chr4	148537395	148540396	ENSG00000251298.1	0	-
chr4	148536547	148539548	ENSG00000164168.3	0	+
chr4	148604285	148607286	ENSG00000164169.8	0	-
chr4	148651238	148654239	ENSG00000071205.7	0	+
chr4	14888803	14891804	ENSG00000248360.3	0	-
chr4	149065639	149068640	ENSG00000250354.1	0	+
chr4	149364852	149367853	ENSG00000151623.10	0	-
chr4	149612137	149615138	ENSG00000250357.1	0	+
chr4	149862561	149865562	ENSG00000249317.1	0	-
chr4	15002650	15005651	ENSG00000247624.2	0	-
chr4	15002104	15005105	ENSG00000137449.11	0	+
chr4	150073447	150076448	ENSG00000248210.1	0	+
chr4	150997463	151000464	ENSG00000170390.10	0	+
chr4	151498226	151501227	ENSG00000249690.1	0	+
chr4	151501117	151504118	ENSG00000181541.4	0	+
chr4	151935878	151938879	ENSG00000198589.6	0	-
chr4	152018779	152021780	ENSG00000145425.5	0	+
chr4	152058870	152061871	ENSG00000270681.1	0	+
chr4	152245708	152248709	ENSG00000109686.12	0	-
chr4	152273597	152276598	ENSG00000270265.1	0	-
chr4	152328986	152331987	ENSG00000251611.1	0	-
chr4	152328327	152331328	ENSG00000164142.11	0	+
chr4	152586390	152589391	ENSG00000251603.1	0	+
chr4	152594108	152597109	ENSG00000251455.1	0	+
chr4	152681158	152684159	ENSG00000059691.7	0	-
chr4	152718549	152721550	ENSG00000249184.1	0	+
chr4	152848833	152851834	ENSG00000249818.1	0	-
chr4	152875128	152878129	ENSG00000251249.1	0	+
chr4	153019953	153022954	ENSG00000245954.2	0	+
chr4	153098726	153101727	ENSG00000250706.1	0	-
chr4	153146059	153149060	ENSG00000251377.1	0	-
chr4	153242190	153245191	ENSG00000270750.1	0	-
chr4	15339427	15342428	ENSG00000163145.8	0	+
chr4	153456214	153459215	ENSG00000109670.9	0	-
chr4	153455444	153458445	ENSG00000268471.3	0	+
chr4	153585490	153588491	ENSG00000248571.1	0	+
chr4	153600148	153603149	ENSG00000170006.7	0	-
chr4	153699880	153702881	ENSG00000169989.2	0	-
chr4	153699111	153702112	ENSG00000164144.10	0	+
chr4	153855474	153858475	ENSG00000137460.4	0	+
chr4	154071485	154074486	ENSG00000109654.10	0	+
chr4	15422830	15425831	ENSG00000251379.1	0	-
chr4	154263841	154266842	ENSG00000121211.3	0	+
chr4	15428537	15431538	ENSG00000249252.1	0	-
chr4	154385511	154388512	ENSG00000121210.11	0	+
chr4	154621036	154624037	ENSG00000137462.6	0	+
chr4	154680402	154683403	ENSG00000145428.10	0	-
chr4	154709218	154712219	ENSG00000145423.4	0	-
chr4	15469520	15472521	ENSG00000048342.11	0	+
chr4	155411950	155414951	ENSG00000197410.8	0	-
chr4	155470547	155473548	ENSG00000171566.7	0	-
chr4	155482162	155485163	ENSG00000171564.7	0	+
chr4	155510893	155513894	ENSG00000171560.10	0	-
chr4	155532807	155535808	ENSG00000171557.12	0	-
chr4	155546136	155549137	ENSG00000121207.7	0	+
chr4	15564849	15567850	ENSG00000273133.1	0	-
chr4	155700430	155703431	ENSG00000151962.3	0	+
chr4	156127787	156130788	ENSG00000185149.5	0	+
chr4	156129261	156132262	ENSG00000250538.1	0	-
chr4	156223677	156226678	ENSG00000250910.3	0	+
chr4	156297116	156300117	ENSG00000164114.14	0	-
chr4	156585862	156588863	ENSG00000164116.12	0	+
chr4	156654076	156657077	ENSG00000260244.1	0	+
chr4	156678190	156681191	ENSG00000061918.8	0	+
chr4	156773928	156776929	ENSG00000151790.4	0	+
chr4	156786428	156789429	ENSG00000256394.2	0	-
chr4	15682191	15685192	ENSG00000118564.10	0	-
chr4	15681276	15684277	ENSG00000237765.2	0	+
chr4	156874017	156877018	ENSG00000256043.2	0	-
chr4	15702687	15705688	ENSG00000109743.6	0	+
chr4	157562619	157565620	ENSG00000251283.1	0	-
chr4	157561698	157564699	ENSG00000249479.1	0	+
chr4	15777950	15780951	ENSG00000004468.8	0	+
chr4	157891505	157894506	ENSG00000145431.6	0	-
chr4	157995356	157998357	ENSG00000109738.6	0	+
chr4	158139066	158142067	ENSG00000120251.14	0	+
chr4	1581003	1584004	ENSG00000244459.2	0	-
chr4	158491724	158494725	ENSG00000234111.2	0	+
chr4	159093176	159096177	ENSG00000164125.11	0	-
chr4	159120755	159123756	ENSG00000164124.6	0	+
chr4	159234466	159237467	ENSG00000171509.11	0	+
chr4	15939345	15942346	ENSG00000137440.3	0	-
chr4	159429870	159432871	ENSG00000249901.1	0	-
chr4	159592207	159595208	ENSG00000205208.4	0	-
chr4	159591286	159594287	ENSG00000171503.7	0	+
chr4	159643543	159646544	ENSG00000171497.4	0	-
chr4	159688225	159691226	ENSG00000052795.8	0	+
chr4	15969912	15972913	ENSG00000137441.7	0	-
chr4	159958883	159961884	ENSG00000164123.6	0	-
chr4	160023238	160026239	ENSG00000109756.4	0	+
chr4	160697985	160700986	ENSG00000250488.1	0	-
chr4	16084645	16087646	ENSG00000007062.7	0	-
chr4	16226285	16229286	ENSG00000263327.2	0	+
chr4	16228037	16231038	ENSG00000169762.12	0	-
chr4	162941918	162944919	ENSG00000249419.1	0	+
chr4	163084151	163087152	ENSG00000168843.9	0	-
chr4	163659646	163662647	ENSG00000248431.1	0	+
chr4	16399506	16402507	ENSG00000248138.1	0	+
chr4	164087037	164090038	ENSG00000145414.4	0	-
chr4	164263043	164266044	ENSG00000164129.7	0	+
chr4	164265003	164268004	ENSG00000164128.2	0	-
chr4	164393905	164396906	ENSG00000151005.3	0	-
chr4	164413657	164416658	ENSG00000198498.5	0	+
chr4	164449060	164452061	ENSG00000273449.1	0	+
chr4	165304170	165307171	ENSG00000145416.9	0	-
chr4	165673282	165676283	ENSG00000248771.1	0	+
chr4	165796141	165799142	ENSG00000248329.1	0	+
chr4	165876129	165879130	ENSG00000250486.2	0	+
chr4	165897782	165900783	ENSG00000183439.5	0	-
chr4	165928122	165931123	ENSG00000250887.1	0	-
chr4	165951150	165954151	ENSG00000176979.8	0	+
chr4	166126751	166129752	ENSG00000109466.9	0	+
chr4	166246871	166249872	ENSG00000052802.8	0	+
chr4	166603820	166606821	ENSG00000249500.1	0	+
chr4	166792389	166795390	ENSG00000038295.3	0	+
chr4	168154945	168157946	ENSG00000196104.6	0	-
chr4	168228842	168231843	ENSG00000250150.1	0	-
chr4	1685028	1688029	ENSG00000174137.8	0	-
chr4	16899421	16902422	ENSG00000169744.8	0	-
chr4	169011687	169014688	ENSG00000109511.6	0	+
chr4	169238949	169241950	ENSG00000137628.12	0	-
chr4	169416202	169419203	ENSG00000129116.13	0	+
chr4	169456767	169459768	ENSG00000181381.9	0	-
chr4	169568829	169571830	ENSG00000249623.1	0	-
chr4	169753081	169756082	ENSG00000249609.1	0	-
chr4	169930405	169933406	ENSG00000145439.7	0	-
chr4	169929593	169932594	ENSG00000251445.1	0	+
chr4	170120887	170123888	ENSG00000251171.1	0	+
chr4	170191100	170194101	ENSG00000154447.10	0	-
chr4	170531542	170534543	ENSG00000109572.9	0	+
chr4	170532733	170535734	ENSG00000137601.11	0	-
chr4	170678094	170681095	ENSG00000056050.6	0	-
chr4	170865129	170868130	ENSG00000251200.1	0	+
chr4	170896052	170899053	ENSG00000248319.1	0	-
chr4	170900894	170903895	ENSG00000249955.1	0	+
chr4	170953153	170956154	ENSG00000198948.7	0	-
chr4	171011845	171014846	ENSG00000109576.9	0	-
chr4	1713430	1716431	ENSG00000163950.8	0	-
chr4	1712572	1715573	ENSG00000270195.1	0	+
chr4	17186636	17189637	ENSG00000250819.1	0	-
chr4	171959749	171962750	ENSG00000248872.1	0	+
chr4	172218420	172221421	ENSG00000248339.1	0	-
chr4	1722049	1725050	ENSG00000168936.6	0	-
chr4	1721248	1724249	ENSG00000013810.14	0	+
chr4	172731403	172734404	ENSG00000174473.11	0	+
chr4	174087932	174090933	ENSG00000109586.7	0	+
chr4	174089830	174092831	ENSG00000245213.2	0	-
chr4	174250170	174253171	ENSG00000248774.1	0	-
chr4	174255295	174258296	ENSG00000164104.7	0	-
chr4	174289088	174292089	ENSG00000164105.3	0	+
chr4	174290848	174293849	ENSG00000272870.1	0	-
chr4	174446429	174449430	ENSG00000237125.4	0	+
chr4	174450379	174453380	ENSG00000164107.7	0	-
chr4	174816391	174819392	ENSG00000250708.1	0	+
chr4	174911011	174914012	ENSG00000251216.1	0	-
chr4	175074808	175077809	ENSG00000250957.1	0	-
chr4	17512828	17515829	ENSG00000151552.7	0	-
chr4	175202887	175205888	ENSG00000164118.8	0	+
chr4	175204414	175207415	ENSG00000164117.8	0	-
chr4	175443258	175446259	ENSG00000164120.9	0	-
chr4	175460494	175463495	ENSG00000250596.1	0	-
chr4	175749369	175752370	ENSG00000145451.8	0	-
chr4	175748839	175751840	ENSG00000168594.11	0	+
chr4	17576820	17579821	ENSG00000002549.8	0	+
chr4	17615198	17618199	ENSG00000249502.1	0	-
chr4	17614268	17617269	ENSG00000118579.7	0	+
chr4	176709492	176712493	ENSG00000249106.1	0	+
chr4	176922570	176925571	ENSG00000150625.12	0	-
chr4	176985027	176988028	ENSG00000150627.11	0	+
chr4	177115735	177118736	ENSG00000150628.2	0	-
chr4	177197674	177200675	ENSG00000164122.4	0	-
chr4	177239138	177242139	ENSG00000129128.8	0	+
chr4	177240647	177243648	ENSG00000248980.1	0	-
chr4	177713016	177716017	ENSG00000150630.2	0	-
chr4	177795728	177798729	ENSG00000249458.1	0	-
chr4	177794846	177797847	ENSG00000250263.1	0	+
chr4	17782243	17785244	ENSG00000047662.4	0	-
chr4	17811351	17814352	ENSG00000163257.6	0	-
chr4	17810551	17813552	ENSG00000109805.5	0	+
chr4	178229027	178232028	ENSG00000109674.3	0	+
chr4	178362590	178365591	ENSG00000038002.4	0	-
chr4	178364163	178367164	ENSG00000250131.1	0	+
chr4	178647893	178650894	ENSG00000231171.3	0	+
chr4	178828056	178831057	ENSG00000251504.1	0	-
chr4	1793019	1796020	ENSG00000068078.13	0	+
chr4	18022377	18025378	ENSG00000178177.10	0	-
chr4	180385460	180388461	ENSG00000250993.1	0	-
chr4	182079335	182082336	ENSG00000248197.1	0	-
chr4	182185212	182188213	ENSG00000249460.1	0	-
chr4	183063115	183066116	ENSG00000218336.3	0	+
chr4	183065427	183068428	ENSG00000177822.3	0	-
chr4	183838112	183841113	ENSG00000129187.10	0	-
chr4	184019173	184022174	ENSG00000251359.3	0	-
chr4	184018431	184021432	ENSG00000151718.11	0	+
chr4	184160779	184163780	ENSG00000251128.1	0	-
chr4	184240422	184243423	ENSG00000177300.5	0	-
chr4	184363788	184366789	ENSG00000168564.5	0	+
chr4	184424676	184427677	ENSG00000232648.3	0	-
chr4	184424214	184427215	ENSG00000168556.5	0	+
chr4	184579320	184582321	ENSG00000182552.10	0	-
chr4	184578449	184581450	ENSG00000168538.11	0	+
chr4	184772577	184775578	ENSG00000173320.5	0	+
chr4	185138018	185141019	ENSG00000164303.6	0	-
chr4	185274112	185277113	ENSG00000180712.3	0	-
chr4	185302455	185305456	ENSG00000249096.2	0	-
chr4	185394703	185397704	ENSG00000168310.6	0	-
chr4	185393961	185396962	ENSG00000271646.1	0	+
chr4	185457671	185460672	ENSG00000271538.1	0	-
chr4	185545425	185548426	ENSG00000254233.1	0	-
chr4	185569600	185572601	ENSG00000164305.13	0	-
chr4	185568891	185571892	ENSG00000164306.6	0	+
chr4	185654242	185657243	ENSG00000151725.7	0	-
chr4	185732845	185735846	ENSG00000251139.1	0	+
chr4	185747006	185750007	ENSG00000151726.9	0	-
chr4	185775806	185778807	ENSG00000251230.1	0	-
chr4	1856861	1859862	ENSG00000168924.10	0	-
chr4	185819614	185822615	ENSG00000249173.1	0	-
chr4	185908166	185911167	ENSG00000248517.1	0	+
chr4	185937987	185940988	ENSG00000187821.4	0	+
chr4	185971030	185974031	ENSG00000250754.1	0	+
chr4	186062419	186065420	ENSG00000151729.6	0	+
chr4	186123386	186126387	ENSG00000109762.11	0	+
chr4	186129575	186132576	ENSG00000164323.8	0	-
chr4	186289844	186292845	ENSG00000250410.1	0	+
chr4	186316077	186319078	ENSG00000109771.11	0	-
chr4	186315158	186318159	ENSG00000186352.4	0	+
chr4	186346117	186349118	ENSG00000109775.6	0	-
chr4	186345407	186348408	ENSG00000205129.4	0	+
chr4	186390624	186393625	ENSG00000249679.1	0	+
chr4	186391872	186394873	ENSG00000168491.5	0	-
chr4	186455660	186458661	ENSG00000154553.9	0	-
chr4	186507078	186510079	ENSG00000233110.1	0	+
chr4	186585070	186588071	ENSG00000235902.1	0	+
chr4	186876884	186879885	ENSG00000154556.13	0	-
chr4	186988309	186991310	ENSG00000164342.8	0	+
chr4	187023650	187026651	ENSG00000109794.9	0	+
chr4	187111615	187114616	ENSG00000269302.1	0	-
chr4	187110724	187113725	ENSG00000145476.11	0	+
chr4	187128105	187131106	ENSG00000164344.11	0	+
chr4	187185125	187188126	ENSG00000088926.9	0	+
chr4	1871119	1874120	ENSG00000109685.13	0	+
chr4	187475467	187478468	ENSG00000272297.1	0	-
chr4	187475718	187478719	ENSG00000168412.6	0	-
chr4	187646818	187649819	ENSG00000083857.9	0	-
chr4	187810086	187813087	ENSG00000250829.2	0	+
chr4	187811680	187814681	ENSG00000272218.1	0	+
chr4	188121132	188124133	ENSG00000249747.1	0	+
chr4	188289445	188292446	ENSG00000250042.1	0	+
chr4	188532943	188535944	ENSG00000249642.1	0	+
chr4	188592908	188595909	ENSG00000250590.1	0	-
chr4	188914924	188917925	ENSG00000179059.5	0	+
chr4	189029756	189032757	ENSG00000179046.4	0	-
chr4	189058597	189061598	ENSG00000184108.3	0	+
chr4	189079208	189082209	ENSG00000248370.1	0	+
chr4	189319889	189322890	ENSG00000249378.1	0	+
chr4	189695745	189698746	ENSG00000251619.1	0	+
chr4	189716778	189719779	ENSG00000250626.2	0	-
chr4	189922200	189925201	ENSG00000250024.1	0	-
chr4	190578755	190581756	ENSG00000250739.1	0	+
chr4	190624826	190627827	ENSG00000272566.1	0	-
chr4	190800786	190803787	ENSG00000250666.1	0	+
chr4	190860818	190863819	ENSG00000245685.2	0	-
chr4	190860026	190863027	ENSG00000109536.7	0	+
chr4	19455052	19458053	ENSG00000248515.1	0	+
chr4	19457612	19460613	ENSG00000248238.1	0	-
chr4	20253103	20256104	ENSG00000145147.15	0	+
chr4	2042640	2045641	ENSG00000185049.8	0	-
chr4	2041721	2044722	ENSG00000243449.2	0	+
chr4	2059053	2062054	ENSG00000185818.7	0	+
chr4	20695882	20698883	ENSG00000163138.14	0	+
chr4	21304117	21307118	ENSG00000250243.2	0	+
chr4	21949392	21952393	ENSG00000185774.10	0	-
chr4	2242847	2245848	ENSG00000214367.3	0	-
chr4	2242847	2245848	ENSG00000130997.12	0	-
chr4	22516688	22519689	ENSG00000152990.9	0	-
chr4	2262867	2265868	ENSG00000123933.10	0	-
chr4	22997157	23000158	ENSG00000248837.1	0	+
chr4	23560183	23563184	ENSG00000250137.1	0	+
chr4	23734187	23737188	ENSG00000251292.1	0	-
chr4	23904711	23907712	ENSG00000109819.4	0	-
chr4	2419371	2422372	ENSG00000159733.9	0	-
chr4	24585152	24588153	ENSG00000109606.8	0	-
chr4	2462234	2465235	ENSG00000063978.11	0	+
chr4	24659524	24662525	ENSG00000261121.1	0	+
chr4	24980849	24983850	ENSG00000181982.13	0	-
chr4	25031436	25034437	ENSG00000153012.7	0	-
chr4	25031567	25034568	ENSG00000153012.7	0	-
chr4	25161193	25164194	ENSG00000109618.7	0	-
chr4	25160293	25163294	ENSG00000038210.9	0	+
chr4	25312395	25315396	ENSG00000168228.10	0	+
chr4	25376893	25379894	ENSG00000053900.6	0	+
chr4	25654922	25657923	ENSG00000157765.7	0	+
chr4	25861449	25864450	ENSG00000250317.4	0	+
chr4	25864360	25867361	ENSG00000091490.6	0	-
chr4	25870829	25873830	ENSG00000251009.2	0	-
chr4	26163079	26166080	ENSG00000168214.16	0	+
chr4	2625003	2628004	ENSG00000125386.10	0	+
chr4	26491093	26494094	ENSG00000163394.5	0	-
chr4	26576303	26579304	ENSG00000109680.6	0	+
chr4	26857349	26860350	ENSG00000109689.10	0	+
chr4	26861247	26864248	ENSG00000240005.1	0	-
chr4	27217093	27220094	ENSG00000249699.1	0	+
chr4	27218835	27221836	ENSG00000205830.1	0	-
chr4	27267977	27270978	ENSG00000251325.1	0	-
chr4	2757062	2760063	ENSG00000168884.10	0	-
chr4	2792770	2795771	ENSG00000087266.11	0	+
chr4	28403516	28406517	ENSG00000250038.1	0	-
chr4	28435184	28438185	ENSG00000250064.1	0	+
chr4	2843627	2846628	ENSG00000087274.12	0	+
chr4	28996149	28999150	ENSG00000250190.1	0	+
chr4	29117920	29120921	ENSG00000248176.1	0	+
chr4	2935551	2938552	ENSG00000109736.10	0	-
chr4	2934642	2937643	ENSG00000249673.2	0	+
chr4	2964132	2967133	ENSG00000087269.11	0	-
chr4	2963346	2966347	ENSG00000125388.15	0	+
chr4	298262	301263	ENSG00000186777.7	0	-
chr4	30719997	30722998	ENSG00000169851.11	0	+
chr4	3075244	3078245	ENSG00000251075.1	0	-
chr4	3074416	3077417	ENSG00000197386.6	0	+
chr4	31349848	31352849	ENSG00000251434.1	0	+
chr4	31506068	31509069	ENSG00000249882.1	0	+
chr4	31997000	32000001	ENSG00000251129.1	0	+
chr4	3244078	3247079	ENSG00000188981.6	0	+
chr4	3292763	3295764	ENSG00000159788.14	0	+
chr4	329602	332603	ENSG00000131127.9	0	+
chr4	33881257	33884258	ENSG00000250723.1	0	+
chr4	34040538	34043539	ENSG00000250954.1	0	-
chr4	34270385	34273386	ENSG00000248685.1	0	-
chr4	3441694	3444695	ENSG00000109758.4	0	+
chr4	3463037	3466038	ENSG00000175920.11	0	+
chr4	34656660	34659661	ENSG00000250597.1	0	+
chr4	3505470	3508471	ENSG00000261643.1	0	-
chr4	3533148	3536149	ENSG00000163956.6	0	-
chr4	3576594	3579595	ENSG00000216560.4	0	+
chr4	36243790	36246791	ENSG00000247193.2	0	+
chr4	36245104	36248105	ENSG00000047365.7	0	-
chr4	36281240	36284241	ENSG00000197057.4	0	+
chr4	36392916	36395917	ENSG00000251438.1	0	-
chr4	37001433	37004434	ENSG00000261761.2	0	+
chr4	37243805	37246806	ENSG00000174145.7	0	+
chr4	37453546	37456547	ENSG00000154274.10	0	+
chr4	3766111	3769112	ENSG00000184160.6	0	+
chr4	37686997	37689998	ENSG00000181826.5	0	-
chr4	37826339	37829340	ENSG00000169299.9	0	+
chr4	37890707	37893708	ENSG00000065882.11	0	+
chr4	37960018	37963019	ENSG00000250254.1	0	+
chr4	38286611	38289612	ENSG00000251642.1	0	+
chr4	38366367	38369368	ENSG00000248227.1	0	+
chr4	38509372	38512373	ENSG00000249667.1	0	+
chr4	38524632	38527633	ENSG00000249534.1	0	-
chr4	38563623	38566624	ENSG00000251635.1	0	+
chr4	38663819	38666820	ENSG00000109787.8	0	+
chr4	38665512	38668513	ENSG00000196355.2	0	-
chr4	38783610	38786611	ENSG00000174123.6	0	-
chr4	38857437	38860438	ENSG00000174130.8	0	-
chr4	38857437	38860438	ENSG00000174125.3	0	-
chr4	38867371	38870372	ENSG00000197712.7	0	+
chr4	39033561	39036562	ENSG00000121895.7	0	-
chr4	39044498	39047499	ENSG00000109790.12	0	+
chr4	39182148	39185149	ENSG00000157796.13	0	+
chr4	39366981	39369982	ENSG00000035928.10	0	-
chr4	39406478	39409479	ENSG00000134962.6	0	+
chr4	39459541	39462542	ENSG00000163682.11	0	-
chr4	39458679	39461680	ENSG00000121897.9	0	+
chr4	39527635	39530636	ENSG00000249348.1	0	+
chr4	39528808	39531809	ENSG00000109814.7	0	-
chr4	39639581	39642582	ENSG00000163683.7	0	-
chr4	39638759	39641760	ENSG00000255458.1	0	+
chr4	39697764	39700765	ENSG00000078140.9	0	+
chr4	39978530	39981531	ENSG00000121892.10	0	-
chr4	40056469	40059470	ENSG00000078177.9	0	+
chr4	40190706	40193707	ENSG00000168421.8	0	+
chr4	40265096	40268097	ENSG00000250338.1	0	+
chr4	40316500	40319501	ENSG00000249241.1	0	+
chr4	40335349	40338350	ENSG00000174343.5	0	+
chr4	40425889	40428890	ENSG00000250893.1	0	+
chr4	40631864	40634865	ENSG00000163694.10	0	-
chr4	40749971	40752972	ENSG00000179299.12	0	+
chr4	40812179	40815180	ENSG00000250906.1	0	+
chr4	41217728	41220729	ENSG00000163697.12	0	-
chr4	41256443	41259444	ENSG00000154277.8	0	+
chr4	41257751	41260752	ENSG00000251173.1	0	-
chr4	41359623	41362624	ENSG00000064042.13	0	+
chr4	41693813	41696814	ENSG00000249216.1	0	-
chr4	41748365	41751366	ENSG00000250467.1	0	+
chr4	41749844	41752845	ENSG00000109132.5	0	-
chr4	41750335	41753336	ENSG00000249122.1	0	+
chr4	41883587	41886588	ENSG00000245870.2	0	-
chr4	41935153	41938154	ENSG00000109133.8	0	+
chr4	41981791	41984792	ENSG00000182308.5	0	+
chr4	41990546	41993547	ENSG00000014824.9	0	+
chr4	42153717	42156718	ENSG00000188848.11	0	-
chr4	42392268	42395269	ENSG00000250781.1	0	-
chr4	42397504	42400505	ENSG00000178343.4	0	+
chr4	4248947	4251948	ENSG00000132406.7	0	-
chr4	42658109	42661110	ENSG00000124406.12	0	-
chr4	42657539	42660540	ENSG00000260519.1	0	+
chr4	42705623	42708624	ENSG00000251517.1	0	+
chr4	42893157	42896158	ENSG00000215203.2	0	+
chr4	4290872	4293873	ENSG00000145220.9	0	-
chr4	4289977	4292978	ENSG00000168826.11	0	+
chr4	4321672	4324673	ENSG00000248516.1	0	+
chr4	43339923	43342924	ENSG00000250657.1	0	+
chr4	4341811	4344812	ENSG00000168824.10	0	+
chr4	44016908	44019909	ENSG00000251350.1	0	+
chr4	44449822	44452823	ENSG00000183783.6	0	-
chr4	44678469	44681470	ENSG00000151806.9	0	+
chr4	44679571	44682572	ENSG00000177752.10	0	-
chr4	44704723	44707724	ENSG00000272936.1	0	+
chr4	44727572	44730573	ENSG00000163281.7	0	-
chr4	45035227	45038228	ENSG00000248744.1	0	+
chr4	4541867	4544868	ENSG00000247708.3	0	+
chr4	4543066	4546067	ENSG00000168818.5	0	-
chr4	46125070	46128071	ENSG00000163285.7	0	-
chr4	46245424	46248425	ENSG00000260878.1	0	-
chr4	46390362	46393363	ENSG00000249330.1	0	+
chr4	46476138	46479139	ENSG00000151834.11	0	-
chr4	46910261	46913262	ENSG00000170516.12	0	-
chr4	46993733	46996734	ENSG00000163288.9	0	+
chr4	46995314	46998315	ENSG00000109158.6	0	-
chr4	47432098	47435099	ENSG00000260918.1	0	+
chr4	47464681	47467682	ENSG00000169019.9	0	-
chr4	47485344	47488345	ENSG00000145246.9	0	+
chr4	47839122	47842123	ENSG00000145244.7	0	-
chr4	47845225	47848226	ENSG00000259959.1	0	-
chr4	47913977	47916978	ENSG00000163293.7	0	+
chr4	47915655	47918656	ENSG00000170448.7	0	-
chr4	48017697	48020698	ENSG00000198515.9	0	-
chr4	48135266	48138267	ENSG00000074966.6	0	-
chr4	48270834	48273835	ENSG00000135605.8	0	-
chr4	48341210	48344211	ENSG00000109171.10	0	+
chr4	4843914	4846915	ENSG00000273396.1	0	+
chr4	48483371	48486372	ENSG00000145248.6	0	+
chr4	48490276	48493277	ENSG00000182223.7	0	+
chr4	4859391	4862392	ENSG00000163132.6	0	+
chr4	48781287	48784288	ENSG00000075539.9	0	-
chr4	48805176	48808177	ENSG00000109180.10	0	+
chr4	48862139	48865140	ENSG00000248256.1	0	-
chr4	48907790	48910791	ENSG00000145247.7	0	-
chr4	48986291	48989292	ENSG00000109182.7	0	+
chr4	491944	494945	ENSG00000182903.11	0	-
chr4	491028	494029	ENSG00000174227.11	0	+
chr4	5020184	5023185	ENSG00000170891.6	0	-
chr4	5051243	5054244	ENSG00000152953.8	0	+
chr4	52707318	52710319	ENSG00000109184.10	0	+
chr4	52883101	52886102	ENSG00000188993.3	0	-
chr4	52903436	52906437	ENSG00000163069.8	0	-
chr4	52908972	52911973	ENSG00000251040.1	0	+
chr4	52915584	52918585	ENSG00000163071.6	0	+
chr4	51214	54215	ENSG00000197701.7	0	+
chr4	53524459	53527460	ENSG00000109189.8	0	-
chr4	53523605	53526606	ENSG00000248866.1	0	+
chr4	53544766	53547767	ENSG00000260120.1	0	+
chr4	53576641	53579642	ENSG00000226950.2	0	+
chr4	53616806	53619807	ENSG00000226887.3	0	-
chr4	53726483	53729484	ENSG00000128045.5	0	+
chr4	53809832	53812833	ENSG00000248115.1	0	+
chr4	54231227	54234228	ENSG00000184178.11	0	-
chr4	54241809	54244810	ENSG00000145216.11	0	+
chr4	54862812	54865813	ENSG00000272650.1	0	-
chr4	54929804	54932805	ENSG00000109220.6	0	-
chr4	54963674	54966675	ENSG00000180613.6	0	+
chr4	55093409	55096410	ENSG00000134853.7	0	+
chr4	55197061	55200062	ENSG00000248184.1	0	+
chr4	5524889	5527890	ENSG00000082929.4	0	+
chr4	55311911	55314912	ENSG00000251264.1	0	-
chr4	55472282	55475283	ENSG00000250456.1	0	-
chr4	55522123	55525124	ENSG00000157404.11	0	+
chr4	55710585	55713586	ENSG00000249727.1	0	-
chr4	55709717	55712718	ENSG00000251256.1	0	+
chr4	55807178	55810179	ENSG00000248317.1	0	+
chr4	55990761	55993762	ENSG00000128052.8	0	-
chr4	56210434	56213435	ENSG00000128039.6	0	+
chr4	56251449	56254450	ENSG00000273257.1	0	+
chr4	56260983	56263984	ENSG00000249700.4	0	-
chr4	56260123	56263124	ENSG00000134851.8	0	+
chr4	56411164	56414165	ENSG00000272969.1	0	+
chr4	56412299	56415300	ENSG00000134852.10	0	-
chr4	56457397	56460398	ENSG00000163440.6	0	-
chr4	56501863	56504864	ENSG00000109255.7	0	-
chr4	56717904	56720905	ENSG00000090989.13	0	+
chr4	566860	569861	ENSG00000273238.1	0	-
chr4	56812988	56815989	ENSG00000174799.6	0	+
chr4	57043443	57046444	ENSG00000109265.8	0	+
chr4	5710242	5713243	ENSG00000173040.8	0	-
chr4	5710929	5713930	ENSG00000072840.8	0	+
chr4	57252635	57255636	ENSG00000157426.9	0	-
chr4	57251684	57254685	ENSG00000269921.1	0	+
chr4	57274672	57277673	ENSG00000268171.1	0	+
chr4	57300777	57303778	ENSG00000128059.4	0	-
chr4	57299917	57302918	ENSG00000128050.4	0	+
chr4	57330786	57333787	ENSG00000174780.11	0	+
chr4	57369488	57372489	ENSG00000196503.2	0	+
chr4	57394771	57397772	ENSG00000249693.2	0	+
chr4	57546871	57549872	ENSG00000171476.17	0	-
chr4	57686866	57689867	ENSG00000128040.6	0	-
chr4	57772089	57775090	ENSG00000084093.11	0	+
chr4	57841883	57844884	ENSG00000047315.10	0	+
chr4	57843964	57846965	ENSG00000084092.6	0	-
chr4	57974057	57977058	ENSG00000245067.2	0	+
chr4	57975550	57978551	ENSG00000163453.7	0	-
chr4	58018743	58021744	ENSG00000250192.1	0	+
chr4	58354973	58357974	ENSG00000251459.1	0	+
chr4	58523962	58526963	ENSG00000250333.1	0	-
chr4	5893810	5896811	ENSG00000072832.10	0	-
chr4	59430366	59433367	ENSG00000250078.1	0	-
chr4	59848869	59851870	ENSG00000251339.1	0	-
chr4	59847959	59850960	ENSG00000251266.1	0	+
chr4	59852897	59855898	ENSG00000249382.1	0	-
chr4	5990362	5993363	ENSG00000181215.8	0	-
chr4	61614299	61617300	ENSG00000249066.1	0	+
chr4	617363	620364	ENSG00000133256.8	0	+
chr4	62007401	62010402	ENSG00000240152.2	0	+
chr4	6201275	6204276	ENSG00000152969.12	0	-
chr4	6200472	6203473	ENSG00000249896.1	0	+
chr4	6202130	6205131	ENSG00000251408.1	0	+
chr4	62064948	62067949	ENSG00000150471.11	0	+
chr4	6269578	6272579	ENSG00000109501.9	0	+
chr4	63001528	63004529	ENSG00000248692.1	0	-
chr4	647988	650989	ENSG00000242686.2	0	-
chr4	65274167	65277168	ENSG00000205678.3	0	-
chr4	654486	657487	ENSG00000272927.1	0	-
chr4	6564358	6567359	ENSG00000074211.9	0	-
chr4	6574916	6577917	ENSG00000013288.4	0	+
chr4	6640411	6643412	ENSG00000179010.10	0	+
chr4	66533309	66536310	ENSG00000250846.2	0	+
chr4	66535206	66538207	ENSG00000145242.9	0	-
chr4	665361	668362	ENSG00000215375.2	0	+
chr4	6673173	6676174	ENSG00000170846.11	0	+
chr4	6674622	6677623	ENSG00000251580.1	0	-
chr4	667118	670119	ENSG00000169020.5	0	-
chr4	66862884	66865885	ENSG00000249413.2	0	+
chr4	66867009	66870010	ENSG00000272304.1	0	+
chr4	6691302	6694303	ENSG00000246526.2	0	-
chr4	6692772	6695773	ENSG00000163993.6	0	+
chr4	6694061	6697062	ENSG00000268791.1	0	-
chr4	6710585	6713586	ENSG00000178988.10	0	-
chr4	6715915	6718916	ENSG00000186222.3	0	+
chr4	6780104	6783105	ENSG00000170871.7	0	+
chr4	682326	685327	ENSG00000169026.8	0	-
chr4	68332962	68335963	ENSG00000250075.1	0	-
chr4	68410220	68413221	ENSG00000145241.6	0	-
chr4	68422444	68425445	ENSG00000035720.3	0	+
chr4	68565865	68568866	ENSG00000033178.8	0	-
chr4	68565078	68568079	ENSG00000248049.2	0	+
chr4	68619105	68622106	ENSG00000109163.6	0	-
chr4	68748719	68751720	ENSG00000153802.7	0	-
chr4	68828210	68831211	ENSG00000187054.10	0	-
chr4	68994586	68997587	ENSG00000198092.5	0	-
chr4	69082721	69085722	ENSG00000226894.3	0	-
chr4	6908892	6911893	ENSG00000132405.14	0	+
chr4	69110411	69113412	ENSG00000185873.7	0	-
chr4	69214774	69217775	ENSG00000083896.8	0	-
chr4	69311180	69314181	ENSG00000087128.5	0	+
chr4	69433184	69436185	ENSG00000197888.2	0	-
chr4	69535369	69538370	ENSG00000196620.4	0	-
chr4	69679712	69682713	ENSG00000109181.7	0	+
chr4	69771660	69774661	ENSG00000272626.1	0	-
chr4	69816521	69819522	ENSG00000135220.6	0	-
chr4	69915092	69918093	ENSG00000171234.9	0	+
chr4	697557	700558	ENSG00000185619.13	0	+
chr4	70045876	70048877	ENSG00000250696.1	0	+
chr4	70079464	70082465	ENSG00000213759.4	0	-
chr4	70144192	70147193	ENSG00000135226.12	0	+
chr4	70390717	70393718	ENSG00000156096.8	0	-
chr4	7041625	7044626	ENSG00000173011.11	0	+
chr4	7043704	7046705	ENSG00000173013.4	0	-
chr4	70517964	70520965	ENSG00000270386.1	0	-
chr4	70517964	70520965	ENSG00000173610.7	0	-
chr4	70652681	70655682	ENSG00000173597.4	0	-
chr4	7068790	7071791	ENSG00000109519.8	0	-
chr4	70724862	70727863	ENSG00000109193.6	0	-
chr4	70794785	70797786	ENSG00000126545.9	0	+
chr4	70859682	70862683	ENSG00000126549.5	0	+
chr4	70892175	70895176	ENSG00000205649.3	0	+
chr4	70914154	70917155	ENSG00000126550.4	0	+
chr4	70997274	71000275	ENSG00000187533.9	0	+
chr4	7104108	7107109	ENSG00000245468.3	0	-
chr4	71059441	71062442	ENSG00000109205.12	0	+
chr4	71089840	71092841	ENSG00000181617.5	0	+
chr4	71106313	71109314	ENSG00000171209.3	0	+
chr4	71198697	71201698	ENSG00000145309.5	0	+
chr4	71224477	71227478	ENSG00000109208.4	0	+
chr4	71233797	71236798	ENSG00000171201.6	0	+
chr4	71261656	71264657	ENSG00000171199.5	0	+
chr4	71294208	71297209	ENSG00000171195.6	0	+
chr4	71382285	71385286	ENSG00000187689.5	0	+
chr4	71455972	71458973	ENSG00000178522.10	0	+
chr4	71498049	71501050	ENSG00000132464.7	0	+
chr4	71552248	71555249	ENSG00000132467.2	0	+
chr4	71567935	71570936	ENSG00000018189.8	0	+
chr4	71569336	71572337	ENSG00000272986.1	0	-
chr4	71704606	71707607	ENSG00000132463.9	0	-
chr4	71766085	71769086	ENSG00000173542.4	0	+
chr4	716843	719844	ENSG00000248416.1	0	-
chr4	71857365	71860366	ENSG00000156136.5	0	+
chr4	7192294	7195295	ENSG00000184985.12	0	+
chr4	72050990	72053991	ENSG00000080493.9	0	+
chr4	72668766	72671767	ENSG00000145321.8	0	-
chr4	72895716	72898717	ENSG00000056291.13	0	+
chr4	73433527	73436528	ENSG00000156140.4	0	-
chr4	73934432	73937433	ENSG00000163626.12	0	-
chr4	74123514	74126515	ENSG00000132466.13	0	-
chr4	74122977	74125978	ENSG00000250220.1	0	+
chr4	74260772	74263773	ENSG00000163631.12	0	+
chr4	74299937	74302938	ENSG00000081051.3	0	+
chr4	74345461	74348462	ENSG00000079557.3	0	+
chr4	7435634	7438635	ENSG00000178597.4	0	-
chr4	74372074	74375075	ENSG00000250436.1	0	+
chr4	74485316	74488317	ENSG00000169435.9	0	-
chr4	74574063	74577064	ENSG00000228277.1	0	+
chr4	74604285	74607286	ENSG00000169429.6	0	+
chr4	74700395	74703396	ENSG00000124875.5	0	+
chr4	74717012	74720013	ENSG00000109272.3	0	+
chr4	74733109	74736110	ENSG00000163739.4	0	+
chr4	74846743	74849744	ENSG00000163737.3	0	-
chr4	74852906	74855907	ENSG00000163736.3	0	-
chr4	74863393	74866394	ENSG00000163735.6	0	-
chr4	74903405	74906406	ENSG00000163734.4	0	-
chr4	74963911	74966912	ENSG00000081041.8	0	-
chr4	74977900	74980901	ENSG00000163738.14	0	+
chr4	75023167	75026168	ENSG00000269559.1	0	-
chr4	75172186	75175187	ENSG00000182585.5	0	+
chr4	750951	753952	ENSG00000272588.1	0	-
chr4	75228861	75231862	ENSG00000124882.3	0	+
chr4	75309071	75312072	ENSG00000109321.6	0	+
chr4	75514009	75517010	ENSG00000249942.1	0	-
chr4	75718732	75721733	ENSG00000174808.7	0	-
chr4	75856325	75859326	ENSG00000169116.7	0	+
chr4	757801	760802	ENSG00000233799.1	0	-
chr4	76006398	76009399	ENSG00000260265.1	0	-
chr4	76358411	76361412	ENSG00000248646.1	0	-
chr4	76437117	76440118	ENSG00000174796.8	0	+
chr4	76438924	76441925	ENSG00000163743.9	0	-
chr4	76479278	76482279	ENSG00000174792.6	0	+
chr4	76554706	76557707	ENSG00000138769.6	0	-
chr4	76648556	76651557	ENSG00000138757.10	0	-
chr4	76647761	76650762	ENSG00000138768.10	0	+
chr4	76822721	76825722	ENSG00000156194.13	0	-
chr4	76861165	76864166	ENSG00000138744.10	0	-
chr4	76899936	76902937	ENSG00000245928.2	0	+
chr4	76911091	76914092	ENSG00000198301.7	0	-
chr4	76927661	76930662	ENSG00000138755.5	0	-
chr4	76930352	76933353	ENSG00000156219.12	0	+
chr4	76943649	76946650	ENSG00000169245.4	0	-
chr4	76961354	76964355	ENSG00000169248.8	0	-
chr4	77068586	77071587	ENSG00000138750.10	0	-
chr4	77134051	77137052	ENSG00000138760.4	0	-
chr4	77133177	77136178	ENSG00000189157.9	0	+
chr4	77170882	77173883	ENSG00000118804.7	0	+
chr4	77170882	77173883	ENSG00000272414.1	0	+
chr4	77341804	77344805	ENSG00000163749.13	0	-
chr4	77354265	77357266	ENSG00000138771.10	0	+
chr4	7753803	7756804	ENSG00000272620.1	0	+
chr4	774636	777637	ENSG00000249592.1	0	-
chr4	77678608	77681609	ENSG00000233860.1	0	-
chr4	77722141	77725142	ENSG00000224218.1	0	-
chr4	77818221	77821222	ENSG00000186212.2	0	-
chr4	77868905	77871906	ENSG00000138758.7	0	+
chr4	77996141	77999142	ENSG00000118816.5	0	-
chr4	78076330	78079331	ENSG00000138764.9	0	+
chr4	78414439	78417440	ENSG00000249036.1	0	-
chr4	78739777	78742778	ENSG00000138767.8	0	-
chr4	78781893	78784894	ENSG00000169288.13	0	+
chr4	78976757	78979758	ENSG00000138759.13	0	+
chr4	7938786	7941787	ENSG00000228919.3	0	+
chr4	7940583	7943584	ENSG00000196526.6	0	-
chr4	79470790	79473791	ENSG00000138772.8	0	+
chr4	79565147	79568148	ENSG00000251442.1	0	+
chr4	79696408	79699409	ENSG00000260278.1	0	-
chr4	79695503	79698504	ENSG00000138756.13	0	+
chr4	79859591	79862592	ENSG00000163291.10	0	-
chr4	8022538	8025539	ENSG00000273267.1	0	+
chr4	80246183	80249184	ENSG00000156269.4	0	-
chr4	80328381	80331382	ENSG00000196475.4	0	-
chr4	80411560	80414561	ENSG00000250334.1	0	+
chr4	80582908	80585909	ENSG00000248408.1	0	+
chr4	8066203	8069204	ENSG00000251460.1	0	+
chr4	80746624	80749625	ENSG00000251321.1	0	+
chr4	81045639	81048640	ENSG00000163297.12	0	-
chr4	81103032	81106033	ENSG00000152784.11	0	+
chr4	81110322	81113323	ENSG00000248719.1	0	-
chr4	81185817	81188818	ENSG00000138675.12	0	+
chr4	81254906	81257907	ENSG00000197826.7	0	+
chr4	8159539	8162540	ENSG00000163995.14	0	-
chr4	8181798	8184799	ENSG00000125089.12	0	+
chr4	81949974	81952975	ENSG00000152785.6	0	+
chr4	818916	821917	ENSG00000168993.10	0	-
chr4	82084081	82087082	ENSG00000251059.1	0	+
chr4	82084108	82087109	ENSG00000251059.1	0	+
chr4	82135375	82138376	ENSG00000138669.5	0	-
chr4	8269480	8272481	ENSG00000170801.5	0	+
chr4	82964460	82967461	ENSG00000138670.12	0	-
chr4	8319887	8322888	ENSG00000249145.1	0	+
chr4	83265625	83268626	ENSG00000273156.1	0	-
chr4	83293461	83296462	ENSG00000272677.1	0	+
chr4	83294553	83297554	ENSG00000138668.14	0	-
chr4	83350397	83353398	ENSG00000152795.13	0	-
chr4	83349763	83352764	ENSG00000145293.10	0	+
chr4	83482405	83485406	ENSG00000249242.3	0	-
chr4	83541568	83544569	ENSG00000231782.2	0	-
chr4	8358936	8361937	ENSG00000251615.3	0	-
chr4	83719003	83722004	ENSG00000145284.7	0	-
chr4	83819887	83822888	ENSG00000168152.8	0	+
chr4	83821242	83824243	ENSG00000138674.12	0	-
chr4	83933041	83936042	ENSG00000189308.6	0	-
chr4	83953220	83956221	ENSG00000138663.4	0	+
chr4	84204947	84207948	ENSG00000173085.9	0	-
chr4	84255340	84258341	ENSG00000173083.10	0	-
chr4	84375975	84378976	ENSG00000163312.6	0	-
chr4	84375213	84378214	ENSG00000163319.6	0	+
chr4	8435865	8438866	ENSG00000155275.14	0	+
chr4	8441449	8444450	ENSG00000087008.11	0	-
chr4	84443491	84446492	ENSG00000163322.9	0	-
chr4	84454995	84457996	ENSG00000138678.6	0	+
chr4	84651907	84654908	ENSG00000249171.1	0	-
chr4	85300314	85303315	ENSG00000248749.1	0	-
chr4	85418575	85421576	ENSG00000163623.5	0	-
chr4	85502082	85505083	ENSG00000163624.5	0	+
chr4	8558444	8561445	ENSG00000155269.7	0	+
chr4	85885389	85888390	ENSG00000180769.4	0	+
chr4	85886797	85889798	ENSG00000163625.11	0	-
chr4	8592522	8595523	ENSG00000109625.14	0	+
chr4	86394306	86397307	ENSG00000138639.13	0	+
chr4	86921772	86924773	ENSG00000273389.1	0	-
chr4	86933917	86936918	ENSG00000261496.1	0	-
chr4	87037083	87040084	ENSG00000250062.1	0	+
chr4	87514226	87517227	ENSG00000109339.14	0	-
chr4	87513471	87516472	ENSG00000163629.8	0	+
chr4	87769536	87772537	ENSG00000145283.7	0	-
chr4	87854162	87857163	ENSG00000172493.16	0	+
chr4	87856330	87859331	ENSG00000163633.6	0	-
chr4	88160458	88163459	ENSG00000145332.9	0	-
chr4	88186999	88190000	ENSG00000250572.1	0	-
chr4	88243031	88246032	ENSG00000170509.7	0	-
chr4	88311320	88314321	ENSG00000198189.6	0	-
chr4	88341748	88344749	ENSG00000170502.8	0	+
chr4	88451217	88454218	ENSG00000152583.8	0	-
chr4	88569431	88572432	ENSG00000152592.9	0	+
chr4	88654387	88657388	ENSG00000249001.1	0	-
chr4	88718705	88721706	ENSG00000029559.5	0	+
chr4	8872552	8875553	ENSG00000215612.5	0	-
chr4	88894865	88897866	ENSG00000118785.9	0	+
chr4	88926786	88929787	ENSG00000118762.3	0	+
chr4	89151568	89154569	ENSG00000118777.6	0	-
chr4	89204904	89207905	ENSG00000163644.10	0	-
chr4	89204087	89207088	ENSG00000246375.2	0	+
chr4	89297890	89300891	ENSG00000138642.10	0	+
chr4	89376269	89379270	ENSG00000138646.4	0	+
chr4	89440160	89443161	ENSG00000138641.11	0	+
chr4	89441903	89444904	ENSG00000255072.1	0	-
chr4	89443913	89446914	ENSG00000145337.4	0	-
chr4	89617979	89620980	ENSG00000177432.6	0	-
chr4	89629191	89632192	ENSG00000248019.2	0	+
chr4	90031545	90034546	ENSG00000138640.10	0	-
chr4	90030683	90033684	ENSG00000271359.1	0	+
chr4	90032027	90035028	ENSG00000180346.2	0	+
chr4	90228169	90231170	ENSG00000185477.4	0	-
chr4	90470540	90473541	ENSG00000251095.2	0	+
chr4	90754760	90757761	ENSG00000247775.2	0	+
chr4	90758454	90761455	ENSG00000145335.11	0	-
chr4	90798665	90801666	ENSG00000138722.5	0	+
chr4	91046685	91049686	ENSG00000184305.10	0	+
chr4	925103	928104	ENSG00000178950.12	0	-
chr4	924247	927248	ENSG00000127419.12	0	+
chr4	93197388	93200389	ENSG00000249152.1	0	-
chr4	93224536	93227537	ENSG00000248511.1	0	-
chr4	93223635	93226636	ENSG00000152208.7	0	+
chr4	94239957	94242958	ENSG00000250908.1	0	-
chr4	9444164	9447165	ENSG00000186146.1	0	+
chr4	94747903	94750904	ENSG00000172238.3	0	+
chr4	95127706	95130707	ENSG00000246541.2	0	-
chr4	95126758	95129759	ENSG00000163104.13	0	+
chr4	95263026	95266027	ENSG00000163106.6	0	-
chr4	95371092	95374093	ENSG00000163110.10	0	+
chr4	95594395	95597396	ENSG00000249951.1	0	+
chr4	95678032	95681033	ENSG00000249599.1	0	-
chr4	95677105	95680106	ENSG00000138696.6	0	+
chr4	96468299	96471300	ENSG00000271474.1	0	+
chr4	96469360	96472361	ENSG00000182168.10	0	-
chr4	96759243	96762244	ENSG00000163114.4	0	+
chr4	9781257	9784258	ENSG00000169676.4	0	+
chr4	979722	982723	ENSG00000145214.9	0	-
chr4	978831	981832	ENSG00000127415.8	0	+
chr4	98286045	98289046	ENSG00000251620.1	0	+
chr4	986191	989192	ENSG00000145217.9	0	-
chr4	99063400	99066401	ENSG00000163116.5	0	-
chr4	99180564	99183565	ENSG00000138698.10	0	+
chr4	99182222	99185223	ENSG00000214559.3	0	-
chr4	99414694	99417695	ENSG00000251523.1	0	+
chr4	99578761	99581762	ENSG00000168785.3	0	-
chr4	99578044	99581045	ENSG00000260641.1	0	+
chr4	99848046	99851047	ENSG00000263923.1	0	+
chr4	99850770	99853771	ENSG00000151247.8	0	-
chr4	99914850	99917851	ENSG00000164024.7	0	+
chr4	99988054	99991055	ENSG00000272777.1	0	-
chr5	100237966	100240967	ENSG00000113532.8	0	-
chr5	1002882	1005883	ENSG00000272347.1	0	+
chr5	1006916	1009917	ENSG00000145506.9	0	+
chr5	101631145	101634146	ENSG00000173930.8	0	-
chr5	101833720	101836721	ENSG00000205359.5	0	-
chr5	101915007	101918008	ENSG00000250958.1	0	+
chr5	102006112	102009113	ENSG00000250682.1	0	-
chr5	102087755	102090756	ENSG00000145730.16	0	+
chr5	10212544	10215545	ENSG00000272417.1	0	-
chr5	102454841	102457842	ENSG00000145723.12	0	-
chr5	102454004	102457005	ENSG00000145725.15	0	+
chr5	10248999	10252000	ENSG00000150756.9	0	-
chr5	10248048	10251049	ENSG00000150753.7	0	+
chr5	102588198	102591199	ENSG00000248203.1	0	-
chr5	102592466	102595467	ENSG00000181751.5	0	+
chr5	10266779	10269780	ENSG00000271980.1	0	-
chr5	10269287	10272288	ENSG00000271715.1	0	-
chr5	102876696	102879697	ENSG00000248757.1	0	-
chr5	102897489	102900490	ENSG00000112874.5	0	-
chr5	10307013	10310014	ENSG00000164237.4	0	-
chr5	10352713	10355714	ENSG00000259802.1	0	-
chr5	10351827	10354828	ENSG00000145495.10	0	+
chr5	10440899	10443900	ENSG00000250600.1	0	-
chr5	10440022	10443023	ENSG00000145491.7	0	+
chr5	104727670	104730671	ENSG00000251574.2	0	-
chr5	10501855	10504856	ENSG00000249396.1	0	-
chr5	10562441	10565442	ENSG00000164236.7	0	+
chr5	106345735	106348736	ENSG00000251027.1	0	-
chr5	107005605	107008606	ENSG00000184349.8	0	-
chr5	107051404	107054405	ENSG00000249959.1	0	-
chr5	10759147	10762148	ENSG00000272324.1	0	+
chr5	10760333	10763334	ENSG00000112977.11	0	-
chr5	107716798	107719799	ENSG00000145743.11	0	-
chr5	108062975	108065976	ENSG00000272523.1	0	-
chr5	108081522	108084523	ENSG00000151422.8	0	+
chr5	108661379	108664380	ENSG00000249476.1	0	-
chr5	108744674	108747675	ENSG00000198961.5	0	-
chr5	108801402	108804403	ENSG00000251367.1	0	+
chr5	109023951	109026952	ENSG00000271849.1	0	-
chr5	109023138	109026139	ENSG00000112893.5	0	+
chr5	109216868	109219869	ENSG00000254106.1	0	+
chr5	110071856	110074857	ENSG00000164209.12	0	+
chr5	110073627	110076628	ENSG00000186952.10	0	-
chr5	110403757	110406758	ENSG00000145777.10	0	+
chr5	110426902	110429903	ENSG00000253613.2	0	-
chr5	110426045	110429046	ENSG00000134987.7	0	+
chr5	110557350	110560351	ENSG00000152495.6	0	+
chr5	110845940	110848941	ENSG00000246859.2	0	+
chr5	110847232	110850233	ENSG00000164211.8	0	-
chr5	1111151	1114152	ENSG00000113504.15	0	-
chr5	111332170	111335171	ENSG00000134986.9	0	-
chr5	111494561	111497562	ENSG00000224032.2	0	+
chr5	111525744	111528745	ENSG00000251187.1	0	+
chr5	111753973	111756974	ENSG00000129595.8	0	-
chr5	111753281	111756282	ENSG00000268358.1	0	+
chr5	111962132	111965133	ENSG00000250358.1	0	+
chr5	112041217	112044218	ENSG00000134982.12	0	+
chr5	112160857	112163858	ENSG00000258864.1	0	+
chr5	112195001	112198002	ENSG00000272869.1	0	+
chr5	112195001	112198002	ENSG00000153037.8	0	+
chr5	112225325	112228326	ENSG00000212643.1	0	+
chr5	112226444	112229445	ENSG00000270067.1	0	+
chr5	112231010	112234011	ENSG00000272389.1	0	+
chr5	112257005	112260006	ENSG00000129625.8	0	-
chr5	112310432	112313433	ENSG00000172795.11	0	+
chr5	112656725	112659726	ENSG00000232633.3	0	+
chr5	112769685	112772686	ENSG00000212122.3	0	-
chr5	112823127	112826128	ENSG00000171444.13	0	-
chr5	112847401	112850402	ENSG00000047188.11	0	+
chr5	113389701	113392702	ENSG00000251628.1	0	+
chr5	113694326	113697327	ENSG00000080709.10	0	+
chr5	114003106	114006107	ENSG00000246316.3	0	-
chr5	114515269	114518270	ENSG00000152503.5	0	-
chr5	114596190	114599191	ENSG00000271797.1	0	+
chr5	114597555	114600556	ENSG00000164219.5	0	-
chr5	114631350	114634351	ENSG00000164221.8	0	-
chr5	114879471	114882472	ENSG00000145780.6	0	-
chr5	114935813	114938814	ENSG00000249249.1	0	+
chr5	114967682	114970683	ENSG00000134970.13	0	-
chr5	115151353	115154354	ENSG00000129596.4	0	-
chr5	115175118	115178119	ENSG00000177879.10	0	+
chr5	115176535	115179536	ENSG00000145782.8	0	-
chr5	115296171	115299172	ENSG00000172901.15	0	+
chr5	115356131	115359132	ENSG00000268714.3	0	+
chr5	115418721	115421722	ENSG00000145781.4	0	+
chr5	115420072	115423073	ENSG00000271918.1	0	-
chr5	115781142	115784143	ENSG00000248445.1	0	+
chr5	115908159	115911160	ENSG00000249167.1	0	+
chr5	115909721	115912722	ENSG00000092421.12	0	-
chr5	116164890	116167891	ENSG00000249150.1	0	-
chr5	116364911	116367912	ENSG00000250949.1	0	+
chr5	116749180	116752181	ENSG00000248663.2	0	+
chr5	117615660	117618661	ENSG00000250427.1	0	+
chr5	117896780	117899781	ENSG00000250891.1	0	-
chr5	117909269	117912270	ENSG00000249551.1	0	+
chr5	118323228	118326229	ENSG00000169570.5	0	-
chr5	118401854	118404855	ENSG00000172869.10	0	+
chr5	118405573	118408574	ENSG00000249494.1	0	-
chr5	118602459	118605460	ENSG00000145779.7	0	+
chr5	118786191	118789192	ENSG00000133835.10	0	+
chr5	118963252	118966253	ENSG00000164334.11	0	+
chr5	11903158	11906159	ENSG00000169862.14	0	-
chr5	119668178	119671179	ENSG00000251293.1	0	-
chr5	119739562	119742563	ENSG00000261036.1	0	-
chr5	119797994	119800995	ENSG00000184838.10	0	+
chr5	1199709	1202710	ENSG00000174358.11	0	+
chr5	121185630	121188631	ENSG00000181867.1	0	+
chr5	121295676	121298677	ENSG00000151304.5	0	+
chr5	121412979	121415980	ENSG00000113083.8	0	-
chr5	121463254	121466255	ENSG00000164185.4	0	+
chr5	121489588	121492589	ENSG00000247311.2	0	-
chr5	121645042	121648043	ENSG00000064692.14	0	+
chr5	121647159	121650160	ENSG00000272139.1	0	-
chr5	121658054	121661055	ENSG00000249621.1	0	-
chr5	121813781	121816782	ENSG00000250328.1	0	-
chr5	122065274	122068275	ENSG00000251538.1	0	-
chr5	122108776	122111777	ENSG00000205302.2	0	+
chr5	122177180	122180181	ENSG00000064652.6	0	+
chr5	122369911	122372912	ENSG00000249996.1	0	+
chr5	122371382	122374383	ENSG00000168938.5	0	-
chr5	122422935	122425936	ENSG00000061455.10	0	+
chr5	122424933	122427934	ENSG00000223652.2	0	-
chr5	1223496	1226497	ENSG00000164363.8	0	+
chr5	122758282	122761283	ENSG00000168944.11	0	-
chr5	122845792	122848793	ENSG00000151292.13	0	+
chr5	123729320	123732321	ENSG00000251662.2	0	+
chr5	123729320	123732321	ENSG00000251421.1	0	+
chr5	123871180	123874181	ENSG00000248296.1	0	-
chr5	124041497	124044498	ENSG00000249112.1	0	+
chr5	124062827	124065828	ENSG00000250206.1	0	+
chr5	124062827	124065828	ENSG00000250530.1	0	+
chr5	124066935	124069936	ENSG00000251274.1	0	+
chr5	124071617	124074618	ENSG00000249643.1	0	+
chr5	124083498	124086499	ENSG00000168916.11	0	-
chr5	124204018	124207019	ENSG00000249261.1	0	-
chr5	124253625	124256626	ENSG00000249423.1	0	+
chr5	124370447	124373448	ENSG00000250411.1	0	+
chr5	124441287	124444288	ENSG00000249365.1	0	+
chr5	124702243	124705244	ENSG00000249932.1	0	+
chr5	124705312	124708313	ENSG00000249677.1	0	-
chr5	125513282	125516283	ENSG00000248107.1	0	+
chr5	125615233	125618234	ENSG00000248752.1	0	-
chr5	125693811	125696812	ENSG00000155324.5	0	+
chr5	12573751	12576752	ENSG00000248783.1	0	-
chr5	12572947	12575948	ENSG00000248131.1	0	+
chr5	125929910	125932911	ENSG00000164904.11	0	-
chr5	125934638	125937639	ENSG00000164902.9	0	+
chr5	125965413	125968414	ENSG00000196900.4	0	+
chr5	126110118	126113119	ENSG00000113368.7	0	+
chr5	126111360	126114361	ENSG00000251072.2	0	-
chr5	126365249	126368250	ENSG00000173926.5	0	-
chr5	126408183	126411184	ENSG00000164241.9	0	-
chr5	126624535	126627536	ENSG00000145794.12	0	+
chr5	126851331	126854332	ENSG00000164244.16	0	+
chr5	126982735	126985736	ENSG00000205279.4	0	+
chr5	127037082	127040083	ENSG00000230561.3	0	+
chr5	127417763	127420764	ENSG00000245937.3	0	-
chr5	127417457	127420458	ENSG00000064651.9	0	+
chr5	127871699	127874700	ENSG00000113396.8	0	+
chr5	127993882	127996883	ENSG00000138829.6	0	-
chr5	128428443	128431444	ENSG00000066583.7	0	+
chr5	128793990	128796991	ENSG00000145808.4	0	+
chr5	128795161	128798162	ENSG00000249421.1	0	-
chr5	129081786	129084787	ENSG00000186367.5	0	+
chr5	129238157	129241158	ENSG00000198108.3	0	+
chr5	129240619	129243620	ENSG00000251680.1	0	-
chr5	1294166	1297167	ENSG00000164362.14	0	-
chr5	13032021	13035022	ENSG00000248457.1	0	-
chr5	130504676	130507677	ENSG00000186687.11	0	+
chr5	130579221	130582222	ENSG00000158985.9	0	+
chr5	130969909	130972910	ENSG00000158987.15	0	-
chr5	131131709	131134710	ENSG00000217128.7	0	-
chr5	131131709	131134710	ENSG00000273217.1	0	-
chr5	131337430	131340431	ENSG00000223548.1	0	+
chr5	131345044	131348045	ENSG00000231585.1	0	+
chr5	131346892	131349893	ENSG00000164398.8	0	-
chr5	131394348	131397349	ENSG00000164399.4	0	+
chr5	131407484	131410485	ENSG00000164400.4	0	+
chr5	131515861	131518862	ENSG00000224015.1	0	-
chr5	131518568	131521569	ENSG00000237714.1	0	+
chr5	131591388	131594389	ENSG00000131435.8	0	+
chr5	131628133	131631134	ENSG00000197208.5	0	+
chr5	131629895	131632896	ENSG00000072682.14	0	-
chr5	131703407	131706408	ENSG00000197375.8	0	+
chr5	131704560	131707561	ENSG00000233006.2	0	-
chr5	131744620	131747621	ENSG00000197536.6	0	+
chr5	131761396	131764397	ENSG00000238160.1	0	-
chr5	131807702	131810703	ENSG00000234290.2	0	-
chr5	131825464	131828465	ENSG00000125347.9	0	-
chr5	131891506	131894507	ENSG00000113525.5	0	-
chr5	131890670	131893671	ENSG00000113522.9	0	+
chr5	131989930	131992931	ENSG00000169194.5	0	+
chr5	131998921	132001922	ENSG00000223442.1	0	-
chr5	132007680	132010681	ENSG00000113520.6	0	+
chr5	132021896	132024897	ENSG00000230612.1	0	+
chr5	132072237	132075238	ENSG00000131437.11	0	-
chr5	132081166	132084167	ENSG00000205089.3	0	+
chr5	132141902	132144903	ENSG00000164402.9	0	-
chr5	132147058	132150059	ENSG00000198944.4	0	+
chr5	132165597	132168598	ENSG00000164403.10	0	-
chr5	132200342	132203343	ENSG00000164405.6	0	+
chr5	132201595	132204596	ENSG00000164404.4	0	-
chr5	132207359	132210360	ENSG00000164406.7	0	+
chr5	132298325	132301326	ENSG00000072364.8	0	-
chr5	132297516	132300517	ENSG00000272023.1	0	+
chr5	132361240	132364241	ENSG00000155329.7	0	-
chr5	132385640	132388641	ENSG00000170606.9	0	+
chr5	132495069	132498070	ENSG00000248245.1	0	+
chr5	132577465	132580466	ENSG00000249478.1	0	+
chr5	132590164	132593165	ENSG00000250244.1	0	+
chr5	132721464	132724465	ENSG00000250409.1	0	+
chr5	132947231	132950232	ENSG00000053108.12	0	-
chr5	133247014	133250015	ENSG00000249073.1	0	+
chr5	133303449	133306450	ENSG00000113583.6	0	-
chr5	133338559	133341560	ENSG00000271737.1	0	+
chr5	133339636	133342637	ENSG00000213585.6	0	-
chr5	133448385	133451386	ENSG00000081059.15	0	+
chr5	133511688	133514689	ENSG00000113558.14	0	-
chr5	133560761	133563762	ENSG00000113575.5	0	-
chr5	133560761	133563762	ENSG00000272772.1	0	-
chr5	133560100	133563101	ENSG00000270177.1	0	+
chr5	133705733	133708734	ENSG00000006837.7	0	-
chr5	133704874	133707875	ENSG00000119048.3	0	+
chr5	133746597	133749598	ENSG00000237190.3	0	-
chr5	133770391	133773392	ENSG00000250994.1	0	+
chr5	133795499	133798500	ENSG00000250564.1	0	-
chr5	133840291	133843292	ENSG00000251169.2	0	+
chr5	133858005	133861006	ENSG00000043143.16	0	+
chr5	133982495	133985496	ENSG00000113615.8	0	+
chr5	133983784	133986785	ENSG00000152700.9	0	-
chr5	134072202	134075203	ENSG00000164615.3	0	+
chr5	134092468	134095469	ENSG00000145833.11	0	+
chr5	134179302	134182303	ENSG00000181904.8	0	+
chr5	134208060	134211061	ENSG00000113621.10	0	+
chr5	134238595	134241596	ENSG00000132570.10	0	+
chr5	134301596	134304597	ENSG00000152705.6	0	+
chr5	134366964	134369965	ENSG00000224186.4	0	+
chr5	134369468	134372469	ENSG00000069011.11	0	-
chr5	134374429	134377430	ENSG00000249082.1	0	-
chr5	134466027	134469028	ENSG00000248482.1	0	-
chr5	1344213	1347214	ENSG00000049656.9	0	-
chr5	134732976	134735977	ENSG00000270021.1	0	+
chr5	134734576	134737577	ENSG00000113648.12	0	-
chr5	134784286	134787287	ENSG00000249639.1	0	+
chr5	134787023	134790024	ENSG00000255833.1	0	-
chr5	134787141	134790142	ENSG00000255833.1	0	-
chr5	134870653	134873654	ENSG00000181965.4	0	-
chr5	134893247	134896248	ENSG00000250167.1	0	+
chr5	134913680	134916681	ENSG00000145824.8	0	-
chr5	135168385	135171386	ENSG00000145832.8	0	+
chr5	135230529	135233530	ENSG00000145839.1	0	-
chr5	135289670	135292671	ENSG00000145826.4	0	-
chr5	135362676	135365677	ENSG00000120708.12	0	+
chr5	135415303	135418304	ENSG00000270123.2	0	-
chr5	135466533	135469534	ENSG00000113658.12	0	+
chr5	135468452	135471453	ENSG00000164621.5	0	-
chr5	135527837	135530838	ENSG00000271824.1	0	-
chr5	135546336	135549337	ENSG00000248211.1	0	+
chr5	135731742	135734743	ENSG00000069018.13	0	-
chr5	136068619	136071620	ENSG00000250284.1	0	+
chr5	136933066	136936067	ENSG00000152377.8	0	-
chr5	137070777	137073778	ENSG00000146021.10	0	-
chr5	137089051	137092052	ENSG00000177733.4	0	-
chr5	137201548	137204549	ENSG00000120729.5	0	+
chr5	137221483	137224484	ENSG00000078795.12	0	+
chr5	137224007	137227008	ENSG00000250159.2	0	-
chr5	137366456	137369457	ENSG00000246323.2	0	+
chr5	137372791	137375792	ENSG00000250260.1	0	+
chr5	137386662	137389663	ENSG00000031003.6	0	-
chr5	137417602	137420603	ENSG00000061492.7	0	+
chr5	137474094	137477095	ENSG00000112981.3	0	-
chr5	137512412	137515413	ENSG00000112984.7	0	+
chr5	137513643	137516644	ENSG00000112983.13	0	-
chr5	137548011	137551012	ENSG00000094880.6	0	-
chr5	137609309	137612310	ENSG00000146013.6	0	-
chr5	137665787	137668788	ENSG00000120709.6	0	+
chr5	137673029	137676030	ENSG00000158402.14	0	-
chr5	137686408	137689409	ENSG00000120733.9	0	+
chr5	137772778	137775779	ENSG00000132563.11	0	+
chr5	137799168	137802169	ENSG00000120738.7	0	+
chr5	137877897	137880898	ENSG00000120705.8	0	-
chr5	137910089	137913090	ENSG00000113013.8	0	-
chr5	137944670	137947671	ENSG00000044115.16	0	+
chr5	1379181	1382182	ENSG00000250584.2	0	-
chr5	138088007	138091008	ENSG00000253404.1	0	-
chr5	138210023	138213024	ENSG00000146006.7	0	-
chr5	13858411	13861412	ENSG00000251423.1	0	+
chr5	138607526	138610527	ENSG00000015479.13	0	+
chr5	138628245	138631246	ENSG00000120725.8	0	-
chr5	138675542	138678543	ENSG00000120727.8	0	+
chr5	138719241	138722242	ENSG00000170482.12	0	-
chr5	138724601	138727602	ENSG00000170476.11	0	-
chr5	138729792	138732793	ENSG00000228672.2	0	-
chr5	138738776	138741777	ENSG00000170469.6	0	-
chr5	138779164	138782165	ENSG00000170464.5	0	-
chr5	138841327	138844328	ENSG00000249751.1	0	-
chr5	138850094	138853095	ENSG00000269071.1	0	+
chr5	138861342	138864343	ENSG00000184584.8	0	-
chr5	138903824	138906825	ENSG00000131508.11	0	+
chr5	139024882	139027883	ENSG00000171604.7	0	+
chr5	139028312	139031313	ENSG00000250635.1	0	-
chr5	139062233	139065234	ENSG00000249526.1	0	+
chr5	139124834	139127835	ENSG00000249131.1	0	-
chr5	139154024	139157025	ENSG00000251387.1	0	-
chr5	139173392	139176393	ENSG00000146005.3	0	+
chr5	139225915	139228916	ENSG00000250692.1	0	+
chr5	139421883	139424884	ENSG00000158458.15	0	-
chr5	13943796	13946797	ENSG00000039139.9	0	-
chr5	139485404	139488405	ENSG00000185129.4	0	+
chr5	139487189	139490190	ENSG00000245146.2	0	-
chr5	139503521	139506522	ENSG00000182700.3	0	+
chr5	139535062	139538063	ENSG00000254363.2	0	+
chr5	139552524	139555525	ENSG00000120306.5	0	+
chr5	139681674	139684675	ENSG00000113068.5	0	-
chr5	139725187	139728188	ENSG00000113070.6	0	-
chr5	139736350	139739351	ENSG00000253965.1	0	-
chr5	139737779	139740780	ENSG00000113073.10	0	+
chr5	139779985	139782986	ENSG00000249637.1	0	-
chr5	139779417	139782418	ENSG00000131503.16	0	+
chr5	139779454	139782455	ENSG00000254996.1	0	+
chr5	139925263	139928264	ENSG00000243056.1	0	+
chr5	139936040	139939041	ENSG00000213523.5	0	-
chr5	139942042	139945043	ENSG00000176087.10	0	+
chr5	139972336	139975337	ENSG00000113108.13	0	-
chr5	140012285	140015286	ENSG00000170458.9	0	-
chr5	140017047	140020048	ENSG00000113119.8	0	+
chr5	140024876	140027877	ENSG00000113141.11	0	+
chr5	140026362	140029363	ENSG00000131495.4	0	-
chr5	140042437	140045438	ENSG00000120314.14	0	+
chr5	140052158	140055159	ENSG00000256453.1	0	-
chr5	140069951	140072952	ENSG00000170445.8	0	-
chr5	140069042	140072043	ENSG00000112855.10	0	+
chr5	140076289	140079290	ENSG00000146007.6	0	+
chr5	140163753	140166754	ENSG00000204970.5	0	+
chr5	140172436	140175437	ENSG00000204969.5	0	+
chr5	140178652	140181653	ENSG00000255408.2	0	+
chr5	140184652	140187653	ENSG00000204967.6	0	+
chr5	140199208	140202209	ENSG00000204965.4	0	+
chr5	140205544	140208545	ENSG00000081842.13	0	+
chr5	140211853	140214854	ENSG00000204963.4	0	+
chr5	140218771	140221772	ENSG00000204962.4	0	+
chr5	140225966	140228967	ENSG00000204961.5	0	+
chr5	140233481	140236482	ENSG00000250120.2	0	+
chr5	140246541	140249542	ENSG00000249158.2	0	+
chr5	140252894	140255895	ENSG00000251664.2	0	+
chr5	140259708	140262709	ENSG00000239389.3	0	+
chr5	140304289	140307290	ENSG00000248383.3	0	+
chr5	140343695	140346696	ENSG00000243232.3	0	+
chr5	140428958	140431959	ENSG00000171815.3	0	+
chr5	140472206	140475207	ENSG00000112852.4	0	+
chr5	140478056	140481057	ENSG00000113205.2	0	+
chr5	140480855	140483856	ENSG00000272154.1	0	-
chr5	140496066	140499067	ENSG00000272108.1	0	+
chr5	140499399	140502400	ENSG00000081818.1	0	+
chr5	140512787	140515788	ENSG00000113209.6	0	+
chr5	140527665	140530666	ENSG00000113211.3	0	+
chr5	140533428	140536429	ENSG00000255622.1	0	+
chr5	140550224	140553225	ENSG00000113212.4	0	+
chr5	140555518	140558519	ENSG00000120322.2	0	+
chr5	140559961	140562962	ENSG00000196963.2	0	+
chr5	138571	141572	ENSG00000153404.9	0	+
chr5	140569941	140572942	ENSG00000120324.4	0	+
chr5	140577199	140580200	ENSG00000197479.4	0	+
chr5	140586290	140589291	ENSG00000120328.4	0	+
chr5	140600914	140603915	ENSG00000120327.4	0	+
chr5	140622962	140625963	ENSG00000113248.3	0	+
chr5	140682615	140685616	ENSG00000120329.4	0	-
chr5	140699350	140702351	ENSG00000178913.5	0	-
chr5	140703806	140706807	ENSG00000272070.1	0	+
chr5	140708088	140711089	ENSG00000204956.4	0	+
chr5	140716326	140719327	ENSG00000081853.13	0	+
chr5	140721441	140724442	ENSG00000254245.1	0	+
chr5	140727665	140730666	ENSG00000254221.1	0	+
chr5	140732606	140735607	ENSG00000262576.1	0	+
chr5	140737571	140740572	ENSG00000253910.1	0	+
chr5	140741748	140744749	ENSG00000253485.1	0	+
chr5	140747810	140750811	ENSG00000262209.1	0	+
chr5	140751457	140754458	ENSG00000253731.1	0	+
chr5	140760308	140763309	ENSG00000253537.1	0	+
chr5	140765280	140768281	ENSG00000253953.1	0	+
chr5	140770199	140773200	ENSG00000253767.1	0	+
chr5	140780367	140783368	ENSG00000261934.1	0	+
chr5	140785587	140788588	ENSG00000253305.1	0	+
chr5	140790580	140793581	ENSG00000253846.1	0	+
chr5	140795243	140798244	ENSG00000254122.1	0	+
chr5	140798620	140801621	ENSG00000253873.1	0	+
chr5	140808178	140811179	ENSG00000253159.1	0	+
chr5	140853554	140856555	ENSG00000240184.2	0	+
chr5	140862615	140865616	ENSG00000242419.1	0	+
chr5	140866686	140869687	ENSG00000240764.2	0	+
chr5	140935898	140938899	ENSG00000246422.2	0	+
chr5	140995979	140998980	ENSG00000228737.2	0	+
chr5	140997565	141000566	ENSG00000131504.11	0	-
chr5	141015415	141018416	ENSG00000171720.5	0	-
chr5	141014563	141017564	ENSG00000164620.4	0	+
chr5	141029962	141032963	ENSG00000197948.6	0	-
chr5	141060796	141063797	ENSG00000120318.11	0	-
chr5	141257807	141260808	ENSG00000156453.9	0	-
chr5	141301407	141304408	ENSG00000081791.4	0	+
chr5	141335867	141338868	ENSG00000013561.13	0	+
chr5	141348277	141351278	ENSG00000113555.4	0	-
chr5	141361990	141364991	ENSG00000254099.1	0	-
chr5	141391591	141394592	ENSG00000113552.11	0	-
chr5	14141969	14144970	ENSG00000038382.13	0	+
chr5	141486088	141489089	ENSG00000131507.9	0	+
chr5	141702858	141705859	ENSG00000231185.2	0	+
chr5	141705019	141708020	ENSG00000187678.8	0	-
chr5	142076585	142079586	ENSG00000113578.13	0	-
chr5	142080962	142083963	ENSG00000261757.1	0	+
chr5	142123164	142126165	ENSG00000236714.1	0	+
chr5	142147941	142150942	ENSG00000145819.11	0	+
chr5	142247489	142250490	ENSG00000226272.1	0	-
chr5	142814016	142817017	ENSG00000113580.10	0	-
chr5	142936783	142939784	ENSG00000251205.2	0	+
chr5	143189794	143192795	ENSG00000158497.2	0	+
chr5	143549215	143552216	ENSG00000145817.12	0	-
chr5	143548436	143551437	ENSG00000183775.6	0	+
chr5	1444548	1447549	ENSG00000142319.14	0	-
chr5	144760856	144763857	ENSG00000250842.1	0	-
chr5	144807411	144810412	ENSG00000248125.1	0	+
chr5	145213900	145216901	ENSG00000186314.7	0	-
chr5	145314146	145317147	ENSG00000156463.13	0	+
chr5	145482958	145485959	ENSG00000173261.4	0	-
chr5	145561212	145564213	ENSG00000133706.13	0	-
chr5	145581131	145584132	ENSG00000091009.6	0	+
chr5	145716601	145719602	ENSG00000091010.4	0	+
chr5	145755536	145758537	ENSG00000250025.2	0	-
chr5	145755536	145758537	ENSG00000271724.1	0	-
chr5	14579949	14582950	ENSG00000145569.5	0	+
chr5	145824895	145827896	ENSG00000113649.7	0	+
chr5	145894663	145897664	ENSG00000173250.2	0	-
chr5	145940790	145943791	ENSG00000250407.1	0	+
chr5	146460032	146463033	ENSG00000156475.14	0	-
chr5	146613440	146616441	ENSG00000250343.1	0	-
chr5	146612621	146615622	ENSG00000169302.10	0	+
chr5	14663712	14666713	ENSG00000261360.1	0	-
chr5	14662826	14665827	ENSG00000154124.4	0	+
chr5	146779120	146782121	ENSG00000272239.1	0	+
chr5	146888630	146891631	ENSG00000113657.8	0	-
chr5	147161290	147164291	ENSG00000176049.11	0	-
chr5	147210233	147213234	ENSG00000164266.6	0	-
chr5	147248470	147251471	ENSG00000164265.4	0	+
chr5	147264582	147267583	ENSG00000251320.1	0	+
chr5	147285100	147288101	ENSG00000178776.4	0	-
chr5	147580341	147583342	ENSG00000178172.2	0	+
chr5	147616087	147619088	ENSG00000248109.1	0	+
chr5	147646356	147649357	ENSG00000214510.5	0	+
chr5	147689988	147692989	ENSG00000145879.6	0	+
chr5	147762345	147765346	ENSG00000247199.3	0	-
chr5	147761520	147764521	ENSG00000145868.12	0	+
chr5	148044206	148047207	ENSG00000164270.13	0	-
chr5	148204173	148207174	ENSG00000169252.4	0	+
chr5	148348046	148351047	ENSG00000272411.1	0	+
chr5	148441722	148444723	ENSG00000169247.7	0	-
chr5	148440890	148443891	ENSG00000250072.1	0	+
chr5	148519067	148522068	ENSG00000173210.15	0	+
chr5	148649421	148652422	ENSG00000157510.9	0	+
chr5	148655316	148658317	ENSG00000248647.2	0	-
chr5	148655316	148658317	ENSG00000253406.1	0	-
chr5	14870886	14873887	ENSG00000154122.8	0	-
chr5	14870130	14873131	ENSG00000272057.1	0	+
chr5	148723064	148726065	ENSG00000164284.10	0	+
chr5	148736341	148739342	ENSG00000253618.1	0	-
chr5	148735608	148738609	ENSG00000145882.6	0	+
chr5	148782748	148785749	ENSG00000127743.5	0	-
chr5	148784174	148787175	ENSG00000249669.3	0	+
chr5	148784525	148787526	ENSG00000253864.1	0	+
chr5	148808285	148811286	ENSG00000269936.2	0	+
chr5	148930000	148933001	ENSG00000113712.12	0	-
chr5	148929187	148932188	ENSG00000183111.7	0	+
chr5	149107872	149110873	ENSG00000155846.12	0	+
chr5	149323355	149326356	ENSG00000132915.6	0	-
chr5	149338324	149341325	ENSG00000155850.7	0	+
chr5	149377783	149380784	ENSG00000113716.8	0	+
chr5	149379713	149382714	ENSG00000164296.6	0	-
chr5	149491927	149494928	ENSG00000182578.9	0	-
chr5	149534434	149537435	ENSG00000113721.9	0	-
chr5	149544343	149547344	ENSG00000113722.12	0	+
chr5	149567627	149570628	ENSG00000011083.4	0	+
chr5	149668687	149671688	ENSG00000070808.11	0	-
chr5	149717869	149720870	ENSG00000183876.8	0	-
chr5	149735266	149738267	ENSG00000070814.13	0	+
chr5	149791313	149794314	ENSG00000019582.10	0	-
chr5	149828319	149831320	ENSG00000164587.7	0	-
chr5	149863384	149866385	ENSG00000070614.10	0	+
chr5	149864747	149867748	ENSG00000254333.1	0	-
chr5	149978641	149981642	ENSG00000171992.8	0	+
chr5	149993948	149996949	ENSG00000253852.1	0	-
chr5	150038430	150041431	ENSG00000164591.9	0	+
chr5	150051028	150054029	ENSG00000250309.2	0	-
chr5	150079623	150082624	ENSG00000086589.7	0	-
chr5	150137567	150140568	ENSG00000132912.8	0	-
chr5	150155952	150158953	ENSG00000269636.1	0	+
chr5	150224083	150227084	ENSG00000237693.4	0	+
chr5	150283539	150286540	ENSG00000145908.8	0	-
chr5	150398151	150401152	ENSG00000211445.7	0	+
chr5	150472146	150475147	ENSG00000145901.10	0	-
chr5	150536339	150539340	ENSG00000197043.9	0	-
chr5	150537056	150540057	ENSG00000254298.1	0	-
chr5	150589694	150592695	ENSG00000196743.4	0	+
chr5	150602646	150605647	ENSG00000198624.8	0	-
chr5	150682326	150685327	ENSG00000186334.5	0	-
chr5	150726119	150729120	ENSG00000186335.4	0	-
chr5	150814606	150817607	ENSG00000123643.8	0	+
chr5	150947419	150950420	ENSG00000086570.8	0	-
chr5	151029846	151032847	ENSG00000260581.1	0	+
chr5	151054484	151057485	ENSG00000249035.2	0	+
chr5	151065519	151068520	ENSG00000113140.6	0	-
chr5	151106032	151109033	ENSG00000272112.1	0	-
chr5	151130629	151133630	ENSG00000253921.1	0	+
chr5	151148502	151151503	ENSG00000145907.10	0	+
chr5	151151092	151154093	ENSG00000177556.7	0	-
chr5	15116115	15119116	ENSG00000249332.1	0	-
chr5	151303395	151306396	ENSG00000145888.6	0	-
chr5	151327108	151330109	ENSG00000254226.1	0	+
chr5	151811979	151814980	ENSG00000132911.4	0	-
chr5	1523073	1526074	ENSG00000153395.5	0	-
chr5	152602094	152605095	ENSG00000249484.4	0	-
chr5	152867181	152870182	ENSG00000155511.13	0	+
chr5	153279025	153282026	ENSG00000261382.1	0	+
chr5	153417469	153420470	ENSG00000055147.13	0	-
chr5	153416531	153419532	ENSG00000037749.7	0	+
chr5	153568294	153571295	ENSG00000164574.11	0	+
chr5	153824414	153827415	ENSG00000245275.3	0	-
chr5	153823556	153826557	ENSG00000164576.7	0	+
chr5	153856785	153859786	ENSG00000113196.2	0	-
chr5	153864736	153867737	ENSG00000254293.1	0	-
chr5	154090405	154093406	ENSG00000155506.12	0	+
chr5	154235095	154238096	ENSG00000155508.9	0	+
chr5	154238068	154241069	ENSG00000170271.6	0	-
chr5	154316758	154319759	ENSG00000082516.8	0	-
chr5	154318652	154321653	ENSG00000082515.12	0	+
chr5	154391380	154394381	ENSG00000226650.4	0	+
chr5	15498288	15501289	ENSG00000183580.8	0	+
chr5	155295379	155298380	ENSG00000170624.9	0	+
chr5	156389236	156392237	ENSG00000145850.4	0	-
chr5	156485126	156488127	ENSG00000113249.8	0	-
chr5	156529682	156532683	ENSG00000254246.1	0	+
chr5	156568874	156571875	ENSG00000135077.4	0	-
chr5	156568027	156571028	ENSG00000113263.8	0	+
chr5	156585305	156588306	ENSG00000155868.7	0	-
chr5	156592274	156595275	ENSG00000170613.4	0	-
chr5	156691132	156694133	ENSG00000055163.14	0	+
chr5	156692710	156695711	ENSG00000253653.1	0	-
chr5	156771681	156774682	ENSG00000172568.4	0	-
chr5	156811068	156814069	ENSG00000248544.2	0	-
chr5	156885220	156888221	ENSG00000172548.10	0	+
chr5	157001782	157004783	ENSG00000135074.11	0	-
chr5	157097446	157100447	ENSG00000039600.6	0	-
chr5	157096540	157099541	ENSG00000187658.6	0	+
chr5	157116843	157119844	ENSG00000253798.1	0	-
chr5	157156432	157159433	ENSG00000113272.9	0	+
chr5	157168719	157171720	ENSG00000155858.5	0	+
chr5	157285134	157288135	ENSG00000113282.9	0	-
chr5	157600418	157603419	ENSG00000253673.1	0	+
chr5	157602448	157605449	ENSG00000253792.1	0	-
chr5	157660370	157663371	ENSG00000253449.1	0	-
chr5	157681148	157684149	ENSG00000253424.1	0	+
chr5	157700720	157703721	ENSG00000253134.1	0	+
chr5	157889663	157892664	ENSG00000272085.1	0	+
chr5	157910237	157913238	ENSG00000254135.1	0	+
chr5	158525923	158528924	ENSG00000164330.12	0	-
chr5	158525520	158528521	ENSG00000245812.2	0	+
chr5	158634744	158637745	ENSG00000253256.1	0	+
chr5	158636015	158639016	ENSG00000145860.7	0	-
chr5	158652722	158655723	ENSG00000253315.1	0	+
chr5	158688080	158691081	ENSG00000164332.6	0	+
chr5	158735839	158738840	ENSG00000249738.2	0	+
chr5	158756494	158759495	ENSG00000113302.4	0	-
chr5	159187065	159190066	ENSG00000254199.1	0	-
chr5	159341714	159344715	ENSG00000170214.3	0	+
chr5	159434161	159437162	ENSG00000113312.6	0	+
chr5	1592728	1595729	ENSG00000271119.1	0	+
chr5	159545456	159548457	ENSG00000170234.8	0	-
chr5	159612391	159615392	ENSG00000170231.11	0	+
chr5	159771416	159774417	ENSG00000135083.10	0	-
chr5	159796632	159799633	ENSG00000145861.7	0	-
chr5	159826051	159829052	ENSG00000221886.3	0	-
chr5	159847729	159850730	ENSG00000164609.5	0	-
chr5	159846835	159849836	ENSG00000164611.8	0	+
chr5	159893258	159896259	ENSG00000253522.2	0	+
chr5	160110201	160113202	ENSG00000254391.1	0	+
chr5	160278212	160281213	ENSG00000118322.8	0	-
chr5	160364615	160367616	ENSG00000253417.1	0	-
chr5	160972067	160975068	ENSG00000145863.6	0	+
chr5	160974963	160977964	ENSG00000145864.8	0	-
chr5	161272196	161275197	ENSG00000022355.10	0	+
chr5	16127321	16130322	ENSG00000250981.1	0	+
chr5	161492539	161495540	ENSG00000113327.10	0	+
chr5	16178396	16181397	ENSG00000250448.1	0	+
chr5	16179836	16182837	ENSG00000183654.8	0	-
chr5	162863327	162866328	ENSG00000250061.1	0	-
chr5	162862600	162865601	ENSG00000113328.14	0	+
chr5	162873448	162876449	ENSG00000268800.1	0	-
chr5	162886107	162889108	ENSG00000170584.6	0	-
chr5	162885206	162888207	ENSG00000072571.15	0	+
chr5	162920036	162923037	ENSG00000251018.2	0	-
chr5	162928319	162931320	ENSG00000038274.12	0	+
chr5	163721774	163724775	ENSG00000241956.5	0	+
chr5	163893826	163896827	ENSG00000253236.1	0	-
chr5	16464908	16467909	ENSG00000173545.4	0	-
chr5	164667757	164670758	ENSG00000254066.1	0	-
chr5	16614067	16617068	ENSG00000246214.1	0	+
chr5	16616105	16619106	ENSG00000154153.9	0	-
chr5	16615342	16618343	ENSG00000250415.1	0	+
chr5	166352374	166355375	ENSG00000254130.1	0	-
chr5	166709819	166712820	ENSG00000145934.11	0	+
chr5	166729401	166732402	ENSG00000254297.1	0	-
chr5	166736432	166739433	ENSG00000253527.1	0	-
chr5	167086145	167089146	ENSG00000254187.1	0	-
chr5	167379558	167382559	ENSG00000253660.1	0	-
chr5	167393074	167396075	ENSG00000253947.1	0	-
chr5	167716649	167719650	ENSG00000113645.9	0	+
chr5	167911475	167914476	ENSG00000113643.4	0	+
chr5	167954328	167957329	ENSG00000188573.7	0	+
chr5	168005614	168008615	ENSG00000120137.6	0	-
chr5	168079356	168082357	ENSG00000254192.1	0	+
chr5	168131830	168134831	ENSG00000254042.1	0	+
chr5	168417986	168420987	ENSG00000248965.1	0	+
chr5	168438252	168441253	ENSG00000248222.1	0	+
chr5	168727142	168730143	ENSG00000184347.10	0	-
chr5	169008791	169011792	ENSG00000040275.12	0	+
chr5	169062278	169065279	ENSG00000134516.11	0	+
chr5	169205415	169208416	ENSG00000253269.1	0	-
chr5	16935373	16938374	ENSG00000145555.10	0	-
chr5	169406769	169409770	ENSG00000204767.3	0	-
chr5	169530900	169533901	ENSG00000168269.7	0	+
chr5	169625143	169628144	ENSG00000249601.2	0	-
chr5	169657988	169660989	ENSG00000234511.4	0	+
chr5	169724255	169727256	ENSG00000043462.7	0	-
chr5	169738666	169741667	ENSG00000250274.1	0	-
chr5	169756430	169759431	ENSG00000235172.3	0	+
chr5	169778490	169781491	ENSG00000182132.8	0	+
chr5	169815658	169818659	ENSG00000145936.4	0	-
chr5	169912395	169915396	ENSG00000253858.1	0	-
chr5	170107412	170110413	ENSG00000253591.1	0	-
chr5	170186653	170189654	ENSG00000094755.12	0	+
chr5	170214727	170217728	ENSG00000253348.1	0	-
chr5	170286863	170289864	ENSG00000204764.8	0	+
chr5	170734251	170737252	ENSG00000164438.5	0	+
chr5	170812113	170815114	ENSG00000181163.9	0	+
chr5	170844650	170847651	ENSG00000156427.7	0	+
chr5	171198666	171201667	ENSG00000253110.1	0	+
chr5	171210869	171213870	ENSG00000185662.4	0	+
chr5	171432876	171435877	ENSG00000072803.13	0	-
chr5	171614335	171617336	ENSG00000072786.8	0	-
chr5	171619158	171622159	ENSG00000214360.4	0	+
chr5	171710110	171713111	ENSG00000168246.5	0	-
chr5	171880499	171883500	ENSG00000174705.7	0	-
chr5	171985143	171988144	ENSG00000254299.1	0	-
chr5	172066273	172069274	ENSG00000214357.4	0	+
chr5	172123588	172126589	ENSG00000253445.1	0	-
chr5	17216127	17219128	ENSG00000215196.4	0	-
chr5	172183151	172186152	ENSG00000253295.1	0	+
chr5	172197197	172200198	ENSG00000120129.5	0	-
chr5	172241613	172244614	ENSG00000253628.1	0	+
chr5	172259253	172262254	ENSG00000113719.11	0	+
chr5	172380157	172383158	ENSG00000254295.1	0	+
chr5	172383652	172386653	ENSG00000037241.3	0	+
chr5	172385383	172388384	ENSG00000204758.3	0	-
chr5	172408804	172411805	ENSG00000113732.4	0	+
chr5	172481392	172484393	ENSG00000164463.8	0	+
chr5	172569539	172572540	ENSG00000113734.13	0	+
chr5	172570988	172573989	ENSG00000253172.1	0	-
chr5	172661311	172664312	ENSG00000183072.9	0	-
chr5	172755502	172758503	ENSG00000113739.6	0	-
chr5	172888519	172891520	ENSG00000253141.1	0	+
chr5	172987480	172990481	ENSG00000253768.1	0	+
chr5	173004645	173007646	ENSG00000253955.1	0	+
chr5	173042652	173045653	ENSG00000145919.6	0	-
chr5	173067330	173070331	ENSG00000253959.1	0	+
chr5	173114480	173117481	ENSG00000253428.1	0	+
chr5	173172180	173175181	ENSG00000253686.1	0	-
chr5	173313329	173316330	ENSG00000113742.8	0	+
chr5	173398419	173401420	ENSG00000185056.9	0	+
chr5	173470722	173473723	ENSG00000170091.6	0	+
chr5	173512598	173515599	ENSG00000253447.1	0	-
chr5	173753920	173756921	ENSG00000249722.1	0	+
chr5	17374671	17377672	ENSG00000249199.1	0	-
chr5	173761264	173764265	ENSG00000249306.1	0	+
chr5	17402123	17405124	ENSG00000248455.1	0	+
chr5	174042984	174045985	ENSG00000250256.1	0	+
chr5	174149599	174152600	ENSG00000120149.7	0	+
chr5	174176247	174179248	ENSG00000251670.1	0	+
chr5	174244994	174247995	ENSG00000251144.1	0	+
chr5	174421967	174424968	ENSG00000204754.3	0	-
chr5	17442145	17445146	ENSG00000249662.1	0	+
chr5	174870149	174873150	ENSG00000184845.3	0	-
chr5	174902067	174905068	ENSG00000164466.8	0	+
chr5	175083075	175086076	ENSG00000113749.5	0	+
chr5	175221535	175224536	ENSG00000145920.10	0	+
chr5	175397122	175400123	ENSG00000250801.1	0	+
chr5	175460612	175463613	ENSG00000051596.5	0	-
chr5	175486161	175489162	ENSG00000182230.7	0	+
chr5	175625462	175628463	ENSG00000248596.2	0	-
chr5	175663387	175666388	ENSG00000170085.13	0	+
chr5	175772667	175775668	ENSG00000250909.1	0	+
chr5	175787766	175790767	ENSG00000122203.10	0	-
chr5	175790489	175793490	ENSG00000175414.6	0	+
chr5	175814598	175817599	ENSG00000048162.15	0	-
chr5	175813751	175816752	ENSG00000146066.2	0	+
chr5	175842578	175845579	ENSG00000175416.8	0	-
chr5	175872625	175875626	ENSG00000113194.8	0	+
chr5	175963860	175966861	ENSG00000146083.7	0	-
chr5	175967511	175970512	ENSG00000074276.6	0	+
chr5	176036154	176039155	ENSG00000169258.6	0	-
chr5	176056534	176059535	ENSG00000074317.6	0	-
chr5	176055675	176058676	ENSG00000175766.7	0	+
chr5	176072402	176075403	ENSG00000048140.13	0	+
chr5	176165427	176168428	ENSG00000251446.1	0	-
chr5	176168336	176171337	ENSG00000248859.2	0	+
chr5	176235516	176238517	ENSG00000113763.6	0	+
chr5	176325340	176328341	ENSG00000160883.6	0	-
chr5	176448633	176451634	ENSG00000087206.12	0	-
chr5	176447696	176450697	ENSG00000113761.7	0	+
chr5	176511875	176514876	ENSG00000160867.10	0	+
chr5	176558025	176561026	ENSG00000165671.14	0	+
chr5	176729719	176732720	ENSG00000169228.9	0	-
chr5	176728807	176731808	ENSG00000169230.5	0	+
chr5	176738807	176741808	ENSG00000213347.6	0	-
chr5	176777894	176780895	ENSG00000169223.10	0	-
chr5	176782924	176785925	ENSG00000169220.13	0	+
chr5	176804246	176807247	ENSG00000131183.6	0	+
chr5	176826622	176829623	ENSG00000196570.2	0	-
chr5	176828239	176831240	ENSG00000198055.6	0	+
chr5	176835556	176838557	ENSG00000131187.5	0	-
chr5	17682608	17685609	ENSG00000249937.1	0	+
chr5	176871510	176874511	ENSG00000131188.7	0	+
chr5	176873778	176876779	ENSG00000246334.2	0	-
chr5	176900444	176903445	ENSG00000113758.9	0	-
chr5	176920047	176923048	ENSG00000248996.1	0	+
chr5	176923601	176926602	ENSG00000196923.9	0	-
chr5	176937761	176940762	ENSG00000146094.9	0	-
chr5	176942961	176945962	ENSG00000183258.7	0	-
chr5	176980563	176983564	ENSG00000146067.11	0	-
chr5	176979715	176982716	ENSG00000272459.1	0	+
chr5	177017203	177020204	ENSG00000184840.7	0	+
chr5	177025154	177028155	ENSG00000027847.9	0	+
chr5	177036281	177039282	ENSG00000247679.2	0	+
chr5	177207164	177210165	ENSG00000249109.1	0	+
chr5	177364624	177367625	ENSG00000250101.1	0	+
chr5	177375153	177378154	ENSG00000249684.1	0	+
chr5	177422253	177425254	ENSG00000175325.2	0	-
chr5	177431707	177434708	ENSG00000204677.6	0	+
chr5	177538532	177541533	ENSG00000145911.5	0	+
chr5	177556017	177559018	ENSG00000145916.14	0	+
chr5	177579938	177582939	ENSG00000145912.4	0	-
chr5	177629502	177632503	ENSG00000197451.6	0	+
chr5	177658802	177661803	ENSG00000175309.10	0	-
chr5	177775874	177778875	ENSG00000253698.1	0	+
chr5	178016393	178019394	ENSG00000050767.11	0	-
chr5	178056616	178059617	ENSG00000113240.8	0	-
chr5	178156716	178159717	ENSG00000169131.6	0	-
chr5	178285000	178288001	ENSG00000178338.6	0	+
chr5	178320915	178323916	ENSG00000198939.3	0	+
chr5	178366992	178369993	ENSG00000272431.1	0	-
chr5	178366211	178369212	ENSG00000178187.3	0	+
chr5	178394373	178397374	ENSG00000254035.1	0	+
chr5	178422189	178425190	ENSG00000113262.10	0	-
chr5	178448804	178451805	ENSG00000234284.2	0	+
chr5	178485373	178488374	ENSG00000177932.6	0	+
chr5	178771457	178774458	ENSG00000087116.9	0	-
chr5	178804753	178807754	ENSG00000253163.1	0	-
chr5	178880406	178883407	ENSG00000250674.1	0	+
chr5	178941657	178944658	ENSG00000253652.1	0	-
chr5	178975561	178978562	ENSG00000176783.10	0	+
chr5	179030511	179033512	ENSG00000244945.1	0	-
chr5	179060784	179063785	ENSG00000169045.13	0	-
chr5	179071007	179074008	ENSG00000204661.5	0	-
chr5	179082762	179085763	ENSG00000250999.1	0	+
chr5	179103656	179106657	ENSG00000127022.10	0	+
chr5	179107034	179110035	ENSG00000204659.4	0	-
chr5	179157831	179160832	ENSG00000161021.7	0	+
chr5	179218986	179221987	ENSG00000213316.5	0	+
chr5	179231403	179234404	ENSG00000161011.15	0	+
chr5	179232948	179235949	ENSG00000161013.12	0	-
chr5	179283968	179286969	ENSG00000245317.2	0	+
chr5	179288207	179291208	ENSG00000161010.10	0	-
chr5	179333889	179336890	ENSG00000197226.8	0	-
chr5	179388521	179391522	ENSG00000249412.1	0	+
chr5	179498133	179501134	ENSG00000113269.9	0	-
chr5	179635200	179638201	ENSG00000146090.11	0	-
chr5	179718082	179721083	ENSG00000050748.13	0	-
chr5	179718209	179721210	ENSG00000248367.1	0	+
chr5	179779335	179782336	ENSG00000131459.8	0	-
chr5	179866758	179869759	ENSG00000250509.1	0	+
chr5	179919395	179922396	ENSG00000113300.7	0	+
chr5	180017498	180020499	ENSG00000161055.3	0	-
chr5	180075599	180078600	ENSG00000037280.11	0	-
chr5	180109763	180112764	ENSG00000248717.1	0	+
chr5	1800484	1803485	ENSG00000171421.8	0	-
chr5	1799520	1802521	ENSG00000145494.7	0	+
chr5	180214063	180217064	ENSG00000260841.1	0	-
chr5	180241615	180244616	ENSG00000131446.11	0	-
chr5	180256026	180259027	ENSG00000245060.2	0	+
chr5	180287258	180290259	ENSG00000196670.9	0	-
chr5	180324113	180327114	ENSG00000113303.7	0	+
chr5	180413845	180416846	ENSG00000168903.8	0	+
chr5	180465233	180468234	ENSG00000165810.12	0	+
chr5	180579855	180582856	ENSG00000182613.1	0	+
chr5	180617823	180620824	ENSG00000248473.1	0	-
chr5	180616920	180619921	ENSG00000250222.1	0	+
chr5	180631195	180634196	ENSG00000146054.13	0	-
chr5	180632101	180635102	ENSG00000248514.1	0	-
chr5	180647473	180650474	ENSG00000146063.14	0	+
chr5	180656702	180659703	ENSG00000247049.2	0	-
chr5	180674085	180677086	ENSG00000204628.7	0	-
chr5	180680962	180683963	ENSG00000268397.1	0	+
chr5	180687143	180690144	ENSG00000183718.4	0	-
chr5	180686213	180689214	ENSG00000248275.1	0	+
chr5	180706366	180709367	ENSG00000248103.1	0	+
chr5	1849083	1852084	ENSG00000249966.1	0	+
chr5	1855860	1858861	ENSG00000250417.1	0	-
chr5	18745264	18748265	ENSG00000248693.1	0	-
chr5	1882078	1885079	ENSG00000249116.1	0	+
chr5	1884994	1887995	ENSG00000249326.1	0	+
chr5	1886312	1889313	ENSG00000113430.5	0	-
chr5	19141454	19144455	ENSG00000249174.1	0	-
chr5	189609	192610	ENSG00000185028.3	0	+
chr5	193569	196570	ENSG00000261434.1	0	+
chr5	20303675	20306676	ENSG00000249854.1	0	+
chr5	20574971	20577972	ENSG00000145526.7	0	-
chr5	20609939	20612940	ENSG00000251629.2	0	+
chr5	21614353	21617354	ENSG00000253766.1	0	+
chr5	217262	220263	ENSG00000164366.3	0	-
chr5	216438	219439	ENSG00000073578.12	0	+
chr5	22852750	22855751	ENSG00000154162.9	0	-
chr5	23505719	23508720	ENSG00000164256.5	0	+
chr5	23949492	23952493	ENSG00000248874.1	0	+
chr5	24644086	24647087	ENSG00000040731.6	0	-
chr5	24839631	24842632	ENSG00000248908.1	0	-
chr5	25188826	25191827	ENSG00000245662.2	0	+
chr5	25190118	25193119	ENSG00000251273.1	0	-
chr5	25445074	25448075	ENSG00000248605.1	0	-
chr5	26749129	26752130	ENSG00000251033.1	0	-
chr5	27120225	27123226	ENSG00000113100.5	0	-
chr5	270594	273595	ENSG00000248925.1	0	-
chr5	269738	272739	ENSG00000249915.3	0	+
chr5	27435517	27438518	ENSG00000248490.1	0	-
chr5	27470407	27473408	ENSG00000250337.1	0	+
chr5	2750230	2753231	ENSG00000186493.7	0	+
chr5	2752022	2755023	ENSG00000170561.8	0	-
chr5	28286887	28289888	ENSG00000249785.1	0	-
chr5	28808391	28811392	ENSG00000250453.1	0	-
chr5	29141618	29144619	ENSG00000259786.2	0	+
chr5	29395116	29398117	ENSG00000248391.1	0	-
chr5	301546	304547	ENSG00000063438.12	0	+
chr5	31191875	31194876	ENSG00000113361.8	0	+
chr5	31266686	31269687	ENSG00000254138.1	0	-
chr5	31531243	31534244	ENSG00000113360.12	0	-
chr5	31530407	31533408	ENSG00000082213.13	0	+
chr5	31637247	31640248	ENSG00000133401.11	0	+
chr5	3175976	3178977	ENSG00000249808.1	0	+
chr5	32173424	32176425	ENSG00000113384.9	0	-
chr5	32172521	32175522	ENSG00000272086.1	0	+
chr5	32312093	32315094	ENSG00000150712.6	0	-
chr5	32443845	32446846	ENSG00000056097.11	0	-
chr5	32529638	32532639	ENSG00000113387.7	0	+
chr5	32651124	32654125	ENSG00000250885.1	0	-
chr5	32687175	32690176	ENSG00000113389.11	0	+
chr5	32787194	32790195	ENSG00000181495.1	0	+
chr5	33007039	33010040	ENSG00000249102.1	0	+
chr5	33227765	33230766	ENSG00000251443.1	0	+
chr5	33297015	33300016	ENSG00000250697.1	0	-
chr5	33439739	33442740	ENSG00000249572.1	0	-
chr5	33438874	33441875	ENSG00000113407.9	0	+
chr5	33521624	33524625	ENSG00000250583.1	0	-
chr5	33891296	33894297	ENSG00000151388.6	0	-
chr5	33934258	33937259	ENSG00000182631.5	0	+
chr5	33983797	33986798	ENSG00000164175.10	0	-
chr5	34007186	34010187	ENSG00000242110.3	0	-
chr5	34042317	34045318	ENSG00000082196.16	0	-
chr5	34123581	34126582	ENSG00000273294.1	0	-
chr5	34654336	34657337	ENSG00000039560.9	0	+
chr5	34656342	34659343	ENSG00000250234.1	0	-
chr5	34837268	34840269	ENSG00000205838.8	0	+
chr5	34838381	34841382	ENSG00000272323.1	0	-
chr5	34913452	34916453	ENSG00000113460.8	0	+
chr5	34918102	34921103	ENSG00000113456.14	0	-
chr5	34927694	34930695	ENSG00000168724.10	0	+
chr5	3503105	3506106	ENSG00000250716.1	0	-
chr5	35047053	35050054	ENSG00000113492.9	0	-
chr5	35229576	35232577	ENSG00000113494.12	0	-
chr5	3535179	3538180	ENSG00000248118.1	0	-
chr5	35615973	35618974	ENSG00000152582.8	0	+
chr5	35850824	35853825	ENSG00000168685.10	0	+
chr5	35937785	35940786	ENSG00000152611.7	0	-
chr5	35936912	35939913	ENSG00000249748.1	0	+
chr5	3593986	3596987	ENSG00000170549.3	0	+
chr5	36000109	36003110	ENSG00000145626.7	0	-
chr5	36070469	36073470	ENSG00000168671.5	0	-
chr5	36150988	36153989	ENSG00000164187.6	0	-
chr5	36150212	36153213	ENSG00000145604.11	0	+
chr5	36241272	36244273	ENSG00000152620.8	0	-
chr5	36301202	36304203	ENSG00000164188.4	0	-
chr5	36604707	36607708	ENSG00000079215.9	0	+
chr5	36724287	36727288	ENSG00000250155.1	0	-
chr5	36874870	36877871	ENSG00000164190.12	0	+
chr5	37248464	37251465	ENSG00000197603.9	0	-
chr5	37370191	37373192	ENSG00000113569.11	0	-
chr5	37377429	37380430	ENSG00000082068.4	0	+
chr5	37838707	37841708	ENSG00000168621.10	0	-
chr5	37839028	37842029	ENSG00000248587.2	0	+
chr5	37919976	37922977	ENSG00000248539.1	0	-
chr5	37950583	37953584	ENSG00000248533.1	0	+
chr5	38023699	38026700	ENSG00000250003.2	0	+
chr5	38146592	38149593	ENSG00000248461.1	0	+
chr5	38256660	38259661	ENSG00000164318.13	0	+
chr5	38402541	38405542	ENSG00000248572.1	0	-
chr5	38426477	38429478	ENSG00000249491.1	0	-
chr5	38467467	38470468	ENSG00000251257.1	0	-
chr5	38554893	38557894	ENSG00000244968.2	0	+
chr5	38607362	38610363	ENSG00000113594.5	0	-
chr5	38719402	38722403	ENSG00000249911.1	0	-
chr5	38781653	38784654	ENSG00000250629.1	0	+
chr5	38844863	38847864	ENSG00000249740.1	0	-
chr5	38844148	38847149	ENSG00000145623.8	0	+
chr5	39073500	39076501	ENSG00000164327.8	0	-
chr5	39103358	39106359	ENSG00000269215.1	0	+
chr5	39273629	39276630	ENSG00000082074.11	0	-
chr5	39423969	39426970	ENSG00000113600.6	0	-
chr5	39461399	39464400	ENSG00000153071.10	0	-
chr5	39518517	39521518	ENSG00000271334.1	0	+
chr5	4041355	4044356	ENSG00000249994.1	0	-
chr5	40677526	40680527	ENSG00000171522.5	0	+
chr5	40755018	40758019	ENSG00000113638.8	0	-
chr5	40797278	40800279	ENSG00000132356.7	0	-
chr5	40834323	40837324	ENSG00000145592.9	0	-
chr5	40839473	40842474	ENSG00000132357.9	0	+
chr5	40907598	40910599	ENSG00000112936.14	0	+
chr5	41070438	41073439	ENSG00000171495.12	0	-
chr5	41260570	41263571	ENSG00000039537.9	0	-
chr5	4133789	4136790	ENSG00000250921.1	0	+
chr5	41509702	41512703	ENSG00000182836.5	0	-
chr5	41868148	41871149	ENSG00000248668.1	0	+
chr5	41869638	41872639	ENSG00000083720.8	0	-
chr5	41902251	41905252	ENSG00000205765.4	0	+
chr5	41923382	41926383	ENSG00000151876.8	0	+
chr5	42186394	42189395	ENSG00000260786.1	0	+
chr5	42421898	42424899	ENSG00000112964.9	0	+
chr5	42754919	42757920	ENSG00000198865.5	0	+
chr5	42804376	42807377	ENSG00000272234.1	0	+
chr5	42886523	42889524	ENSG00000250722.1	0	-
chr5	43006787	43009788	ENSG00000271788.1	0	-
chr5	43016543	43019544	ENSG00000251131.1	0	+
chr5	43031955	43034956	ENSG00000272382.1	0	+
chr5	43039676	43042677	ENSG00000215068.3	0	+
chr5	43042341	43045342	ENSG00000177721.3	0	-
chr5	43060061	43063062	ENSG00000272144.1	0	+
chr5	43063235	43066236	ENSG00000172262.7	0	+
chr5	43190326	43193327	ENSG00000177453.3	0	+
chr5	43284929	43287930	ENSG00000261604.1	0	+
chr5	43312579	43315580	ENSG00000112972.10	0	-
chr5	43411475	43414476	ENSG00000151882.7	0	-
chr5	43482960	43485961	ENSG00000151881.10	0	-
chr5	43482060	43485061	ENSG00000249492.1	0	+
chr5	43514249	43517250	ENSG00000172244.4	0	-
chr5	43513408	43516409	ENSG00000248240.1	0	+
chr5	43556860	43559861	ENSG00000172239.9	0	-
chr5	43600794	43603795	ENSG00000112992.12	0	+
chr5	43602205	43605206	ENSG00000248092.3	0	-
chr5	442211	445212	ENSG00000221990.2	0	-
chr5	441290	444291	ENSG00000180104.11	0	+
chr5	44386843	44389844	ENSG00000248464.1	0	+
chr5	44388799	44391800	ENSG00000070193.4	0	-
chr5	44807880	44810881	ENSG00000251141.1	0	-
chr5	44807050	44810051	ENSG00000112996.5	0	+
chr5	44824689	44827690	ENSG00000272335.1	0	+
chr5	45033286	45036287	ENSG00000248148.1	0	+
chr5	4510374	4513375	ENSG00000231291.3	0	+
chr5	45695451	45698452	ENSG00000164588.4	0	-
chr5	4638789	4641790	ENSG00000251371.1	0	+
chr5	472189	475190	ENSG00000188242.4	0	-
chr5	471334	474335	ENSG00000225138.3	0	+
chr5	4771586	4774587	ENSG00000249521.1	0	+
chr5	4865307	4868308	ENSG00000248973.1	0	-
chr5	4864659	4867660	ENSG00000249941.1	0	+
chr5	49738178	49741179	ENSG00000170571.7	0	-
chr5	49959732	49962733	ENSG00000151883.12	0	+
chr5	50261840	50264841	ENSG00000250360.1	0	-
chr5	50263506	50266507	ENSG00000248918.2	0	+
chr5	50265088	50268089	ENSG00000251573.2	0	-
chr5	5033344	5036345	ENSG00000250481.1	0	-
chr5	5032448	5035449	ENSG00000215231.3	0	+
chr5	50678099	50681100	ENSG00000259663.2	0	-
chr5	50677281	50680282	ENSG00000016082.10	0	+
chr5	5077436	5080437	ENSG00000250529.1	0	-
chr5	5139220	5142221	ENSG00000250579.1	0	-
chr5	5138442	5141443	ENSG00000145536.11	0	+
chr5	5175236	5178237	ENSG00000250866.1	0	-
chr5	52081786	52084787	ENSG00000213949.4	0	+
chr5	52081786	52084787	ENSG00000152684.10	0	+
chr5	52283182	52286183	ENSG00000164171.6	0	+
chr5	52285115	52288116	ENSG00000249899.1	0	-
chr5	52403714	52406715	ENSG00000247796.2	0	+
chr5	52404919	52407920	ENSG00000164172.14	0	-
chr5	523563	526564	ENSG00000066230.6	0	-
chr5	522643	525644	ENSG00000250385.1	0	+
chr5	52774233	52777234	ENSG00000134363.7	0	+
chr5	52854468	52857469	ENSG00000164258.7	0	+
chr5	53114524	53117525	ENSG00000250447.1	0	-
chr5	53176310	53179311	ENSG00000272416.1	0	-
chr5	53605402	53608403	ENSG00000185305.6	0	-
chr5	53611886	53614887	ENSG00000249069.3	0	+
chr5	53749528	53752529	ENSG00000169271.1	0	+
chr5	53811588	53814589	ENSG00000178996.8	0	+
chr5	5418747	5421748	ENSG00000164151.7	0	+
chr5	54318083	54321084	ENSG00000113088.5	0	+
chr5	54396473	54399474	ENSG00000145649.7	0	+
chr5	54454007	54457008	ENSG00000164294.9	0	+
chr5	54468002	54471003	ENSG00000164287.8	0	-
chr5	54522136	54525137	ENSG00000234602.3	0	-
chr5	54528434	54531435	ENSG00000152669.8	0	-
chr5	54527721	54530722	ENSG00000251307.1	0	+
chr5	54602521	54605522	ENSG00000067248.5	0	-
chr5	54601578	54604579	ENSG00000039123.11	0	+
chr5	54829814	54832815	ENSG00000067113.12	0	-
chr5	55031888	55034889	ENSG00000152670.14	0	+
chr5	55068021	55071022	ENSG00000177058.7	0	-
chr5	55145184	55148185	ENSG00000164509.9	0	+
chr5	55289781	55292782	ENSG00000134352.15	0	-
chr5	55289026	55292027	ENSG00000227908.3	0	+
chr5	55352846	55355847	ENSG00000249236.1	0	+
chr5	55528120	55531121	ENSG00000164512.13	0	-
chr5	55776594	55779595	ENSG00000248727.1	0	-
chr5	55901082	55904083	ENSG00000225940.1	0	-
chr5	56109375	56112376	ENSG00000095015.5	0	+
chr5	56157085	56160086	ENSG00000237705.1	0	-
chr5	56203178	56206179	ENSG00000155542.7	0	+
chr5	56205335	56208336	ENSG00000225230.1	0	-
chr5	56234872	56237873	ENSG00000235635.1	0	+
chr5	56247035	56250036	ENSG00000155545.15	0	-
chr5	56467682	56470683	ENSG00000062194.11	0	+
chr5	56688933	56691934	ENSG00000250961.1	0	+
chr5	56777637	56780638	ENSG00000169067.2	0	-
chr5	56908057	56911058	ENSG00000249436.1	0	+
chr5	57417174	57420175	ENSG00000248132.2	0	-
chr5	57754912	57757913	ENSG00000145632.10	0	-
chr5	57785263	57788264	ENSG00000175857.4	0	+
chr5	57875998	57878999	ENSG00000152932.6	0	+
chr5	58333592	58336593	ENSG00000247345.2	0	+
chr5	59315081	59318082	ENSG00000248935.1	0	+
chr5	59782004	59785005	ENSG00000152931.7	0	+
chr5	59816943	59819944	ENSG00000113448.12	0	-
chr5	59994991	59997992	ENSG00000035499.8	0	-
chr5	60139095	60142096	ENSG00000164181.9	0	-
chr5	60161831	60164832	ENSG00000272308.1	0	-
chr5	6020171	6023172	ENSG00000261037.1	0	-
chr5	60239896	60242897	ENSG00000049167.9	0	-
chr5	60238972	60241973	ENSG00000164182.6	0	+
chr5	60455928	60458929	ENSG00000251279.1	0	+
chr5	60457292	60460293	ENSG00000188725.3	0	-
chr5	60626084	60629085	ENSG00000130449.5	0	+
chr5	60931607	60934608	ENSG00000178722.8	0	+
chr5	60993258	60996259	ENSG00000248529.1	0	-
chr5	61030552	61033553	ENSG00000251575.2	0	-
chr5	61171933	61174934	ENSG00000248199.1	0	+
chr5	611319	614320	ENSG00000249650.1	0	-
chr5	610454	613455	ENSG00000112877.6	0	+
chr5	61599972	61602973	ENSG00000068796.12	0	+
chr5	61698728	61701729	ENSG00000086189.5	0	-
chr5	61697858	61700859	ENSG00000086200.12	0	+
chr5	61872647	61875648	ENSG00000186105.7	0	+
chr5	63257326	63260327	ENSG00000178394.3	0	-
chr5	63459705	63462706	ENSG00000164197.7	0	+
chr5	6351172	6354173	ENSG00000250490.1	0	-
chr5	6377637	6380638	ENSG00000133398.3	0	-
chr5	63800114	63803115	ENSG00000186479.4	0	+
chr5	63984235	63987236	ENSG00000145642.7	0	+
chr5	64063517	64066518	ENSG00000153006.10	0	-
chr5	64062775	64065776	ENSG00000153015.11	0	+
chr5	64313295	64316296	ENSG00000272370.1	0	+
chr5	6446982	6449983	ENSG00000215218.3	0	+
chr5	64776746	64779747	ENSG00000049192.10	0	-
chr5	64857962	64860963	ENSG00000123219.8	0	-
chr5	64857122	64860123	ENSG00000113593.7	0	+
chr5	64918591	64921592	ENSG00000113597.13	0	+
chr5	64918591	64921592	ENSG00000253251.2	0	+
chr5	64920289	64923290	ENSG00000113595.10	0	-
chr5	65016073	65019074	ENSG00000123213.18	0	+
chr5	65017839	65020840	ENSG00000197860.5	0	-
chr5	65219971	65222972	ENSG00000269961.1	0	-
chr5	65220341	65223342	ENSG00000112851.10	0	+
chr5	65438075	65441076	ENSG00000153914.11	0	+
chr5	65504291	65507292	ENSG00000248846.2	0	-
chr5	65592257	65595258	ENSG00000251391.4	0	+
chr5	65806471	65809472	ENSG00000250313.2	0	-
chr5	6580248	6583249	ENSG00000250056.1	0	+
chr5	65890220	65893221	ENSG00000069020.14	0	+
chr5	66298916	66301917	ENSG00000229666.1	0	-
chr5	6632403	6635404	ENSG00000037474.10	0	-
chr5	6631510	6634511	ENSG00000145545.7	0	+
chr5	66491604	66494605	ENSG00000134061.4	0	-
chr5	66673205	66676206	ENSG00000249364.1	0	+
chr5	6669807	6672808	ENSG00000272520.1	0	+
chr5	66770304	66773305	ENSG00000250978.1	0	-
chr5	665772	668773	ENSG00000268885.1	0	+
chr5	66941638	66944639	ENSG00000249736.1	0	-
chr5	6705231	6708232	ENSG00000248677.1	0	-
chr5	6712645	6715646	ENSG00000112941.8	0	+
chr5	67483713	67486714	ENSG00000253787.1	0	+
chr5	67509589	67512590	ENSG00000145675.10	0	+
chr5	674104	677105	ENSG00000271781.1	0	+
chr5	6764027	6767028	ENSG00000251365.1	0	+
chr5	67668947	67671948	ENSG00000251044.1	0	+
chr5	67729255	67732256	ENSG00000248884.1	0	-
chr5	67828377	67831378	ENSG00000248359.1	0	-
chr5	68338699	68341700	ENSG00000250237.1	0	-
chr5	68387885	68390886	ENSG00000145740.14	0	+
chr5	68431105	68434106	ENSG00000248664.1	0	-
chr5	68460976	68463977	ENSG00000134057.10	0	+
chr5	68483409	68486410	ENSG00000153044.5	0	+
chr5	68511586	68514587	ENSG00000134056.7	0	+
chr5	68528681	68531682	ENSG00000134058.6	0	+
chr5	68627627	68630628	ENSG00000183323.8	0	-
chr5	68663136	68666137	ENSG00000152942.14	0	+
chr5	68664850	68667851	ENSG00000085231.9	0	-
chr5	6866666	6869667	ENSG00000250060.1	0	+
chr5	68708942	68711943	ENSG00000152939.10	0	+
chr5	68786373	68789374	ENSG00000197822.6	0	+
chr5	68854024	68857025	ENSG00000183474.11	0	+
chr5	6931777	6934778	ENSG00000250974.1	0	+
chr5	692428	695429	ENSG00000171368.10	0	-
chr5	70307752	70310753	ENSG00000249437.3	0	-
chr5	70741166	70744167	ENSG00000250387.2	0	-
chr5	70749479	70752480	ENSG00000145734.14	0	+
chr5	70881132	70884133	ENSG00000131844.11	0	+
chr5	71013101	71016102	ENSG00000164326.4	0	+
chr5	71401162	71404163	ENSG00000131711.10	0	+
chr5	71614199	71617200	ENSG00000049883.10	0	+
chr5	71615468	71618469	ENSG00000113048.12	0	-
chr5	71655411	71658412	ENSG00000272093.1	0	+
chr5	71737411	71740412	ENSG00000261269.1	0	-
chr5	71802236	71805237	ENSG00000178175.7	0	-
chr5	72110016	72113017	ENSG00000083312.13	0	+
chr5	72111352	72114353	ENSG00000249085.1	0	-
chr5	72250710	72253711	ENSG00000272081.1	0	-
chr5	72249813	72252814	ENSG00000157107.9	0	+
chr5	72414401	72417402	ENSG00000157111.8	0	+
chr5	72445464	72448465	ENSG00000251599.1	0	-
chr5	72467022	72470023	ENSG00000164325.7	0	+
chr5	72507762	72510763	ENSG00000249743.1	0	+
chr5	72743451	72746452	ENSG00000251493.2	0	-
chr5	72745336	72748337	ENSG00000251604.1	0	+
chr5	72793144	72796145	ENSG00000272525.1	0	-
chr5	72792267	72795268	ENSG00000145741.11	0	+
chr5	72859372	72862373	ENSG00000164338.5	0	+
chr5	72860504	72863505	ENSG00000164331.5	0	-
chr5	72920020	72923021	ENSG00000214944.5	0	+
chr5	73398030	73401031	ENSG00000248474.1	0	-
chr5	7347391	7350392	ENSG00000250668.1	0	-
chr5	73615435	73618436	ENSG00000251041.1	0	+
chr5	73616325	73619326	ENSG00000249343.1	0	+
chr5	7372158	7375159	ENSG00000249865.1	0	-
chr5	7371284	7374285	ENSG00000223597.2	0	+
chr5	73831597	73834598	ENSG00000248673.1	0	-
chr5	73933889	73936890	ENSG00000049860.9	0	+
chr5	73936253	73939254	ENSG00000171617.9	0	-
chr5	7394288	7397289	ENSG00000078295.11	0	+
chr5	74061938	74064939	ENSG00000164347.13	0	-
chr5	74061074	74064075	ENSG00000164346.5	0	+
chr5	74159706	74162707	ENSG00000271714.1	0	+
chr5	74161769	74164770	ENSG00000198780.7	0	-
chr5	74318757	74321758	ENSG00000249856.1	0	-
chr5	74325252	74328253	ENSG00000176928.4	0	-
chr5	74347669	74350670	ENSG00000250889.2	0	-
chr5	74531702	74534703	ENSG00000145700.5	0	-
chr5	74630353	74633354	ENSG00000113161.11	0	+
chr5	74631720	74634721	ENSG00000247372.2	0	-
chr5	74805715	74808716	ENSG00000122008.11	0	+
chr5	74806962	74809963	ENSG00000113163.11	0	-
chr5	74905295	74908296	ENSG00000189045.9	0	+
chr5	75012261	75015262	ENSG00000152359.10	0	-
chr5	75377210	75380211	ENSG00000122012.9	0	+
chr5	75379097	75382098	ENSG00000248127.1	0	-
chr5	75621692	75624693	ENSG00000250348.1	0	-
chr5	75697079	75700080	ENSG00000145703.11	0	+
chr5	75903809	75906810	ENSG00000249713.1	0	-
chr5	75918227	75921228	ENSG00000164220.6	0	-
chr5	76009959	76012960	ENSG00000181104.6	0	+
chr5	76011177	76014178	ENSG00000225407.3	0	-
chr5	76112824	76115825	ENSG00000164251.4	0	+
chr5	76143846	76146847	ENSG00000171643.9	0	+
chr5	76246685	76249686	ENSG00000145708.6	0	+
chr5	76324231	76327232	ENSG00000164252.8	0	+
chr5	76368009	76371010	ENSG00000250615.1	0	+
chr5	76380556	76383557	ENSG00000250802.2	0	+
chr5	76382143	76385144	ENSG00000132846.5	0	-
chr5	76504159	76507160	ENSG00000113231.9	0	+
chr5	76915401	76918402	ENSG00000164253.8	0	-
chr5	76933537	76936538	ENSG00000171540.6	0	-
chr5	7748915	7751916	ENSG00000250761.2	0	-
chr5	77589515	77592516	ENSG00000132842.9	0	-
chr5	77655190	77658191	ENSG00000245556.2	0	-
chr5	77654353	77657354	ENSG00000085365.13	0	+
chr5	78064853	78067854	ENSG00000145685.9	0	-
chr5	78280894	78283895	ENSG00000113273.11	0	-
chr5	78363591	78366592	ENSG00000132840.5	0	+
chr5	78405632	78408633	ENSG00000145692.10	0	+
chr5	7849291	7852292	ENSG00000124275.10	0	+
chr5	7850498	7853499	ENSG00000215217.2	0	-
chr5	78530777	78533778	ENSG00000132837.10	0	-
chr5	78529953	78532954	ENSG00000152409.8	0	+
chr5	7868142	7871143	ENSG00000124279.7	0	-
chr5	78808934	78811935	ENSG00000152413.10	0	-
chr5	78906263	78909264	ENSG00000164329.9	0	+
chr5	78983658	78986659	ENSG00000164309.10	0	+
chr5	79286082	79289083	ENSG00000177034.10	0	-
chr5	79285154	79288155	ENSG00000113296.10	0	+
chr5	79378481	79381482	ENSG00000249825.1	0	-
chr5	79421139	79424140	ENSG00000251675.1	0	+
chr5	79550864	79553865	ENSG00000164300.11	0	-
chr5	79613822	79616823	ENSG00000164299.5	0	+
chr5	79701835	79704836	ENSG00000039319.12	0	+
chr5	79782764	79785765	ENSG00000249042.1	0	-
chr5	79781833	79784834	ENSG00000152380.5	0	+
chr5	79865276	79868277	ENSG00000189127.3	0	-
chr5	79945826	79948827	ENSG00000271043.1	0	-
chr5	79948470	79951471	ENSG00000113318.9	0	+
chr5	79949801	79952802	ENSG00000228716.2	0	-
chr5	80254490	80257491	ENSG00000113319.7	0	+
chr5	80255783	80258784	ENSG00000251450.1	0	-
chr5	80527142	80530143	ENSG00000131730.11	0	+
chr5	80596364	80599365	ENSG00000247572.3	0	-
chr5	80595405	80598406	ENSG00000131732.7	0	+
chr5	80688950	80691951	ENSG00000172497.4	0	-
chr5	81046625	81049626	ENSG00000145687.11	0	-
chr5	81145888	81148889	ENSG00000249483.1	0	+
chr5	81265841	81268842	ENSG00000152348.11	0	+
chr5	81573415	81576416	ENSG00000186468.8	0	-
chr5	81573508	81576509	ENSG00000205464.7	0	+
chr5	82215870	82218871	ENSG00000248112.1	0	-
chr5	82371411	82374412	ENSG00000152422.11	0	+
chr5	82372681	82375682	ENSG00000174695.5	0	-
chr5	82765243	82768244	ENSG00000038427.11	0	+
chr5	82876134	82879135	ENSG00000249835.2	0	-
chr5	83016434	83019435	ENSG00000145681.6	0	-
chr5	83678331	83681332	ENSG00000250320.1	0	+
chr5	83679610	83682611	ENSG00000164176.8	0	-
chr5	8444593	8447594	ENSG00000272049.1	0	-
chr5	8448855	8451856	ENSG00000247516.3	0	+
chr5	8456675	8459676	ENSG00000245729.1	0	-
chr5	8456675	8459676	ENSG00000249159.2	0	-
chr5	84741057	84744058	ENSG00000249842.1	0	+
chr5	84957450	84960451	ENSG00000250874.1	0	+
chr5	849694	852695	ENSG00000188818.8	0	-
chr5	8523270	8526271	ENSG00000249782.1	0	+
chr5	85911757	85914758	ENSG00000127184.6	0	+
chr5	86040666	86043667	ENSG00000250544.1	0	+
chr5	86533942	86536943	ENSG00000233828.2	0	-
chr5	86561699	86564700	ENSG00000145715.10	0	+
chr5	86672186	86675187	ENSG00000272367.1	0	-
chr5	86707715	86710716	ENSG00000134480.9	0	-
chr5	86955856	86958857	ENSG00000249362.1	0	+
chr5	87028122	87031123	ENSG00000248708.1	0	-
chr5	87562707	87565708	ENSG00000247828.3	0	+
chr5	87564292	87567293	ENSG00000164180.9	0	-
chr5	87733917	87736918	ENSG00000250156.3	0	-
chr5	8784258	8787259	ENSG00000260981.1	0	-
chr5	87970019	87973020	ENSG00000245864.2	0	+
chr5	87985850	87988851	ENSG00000245526.4	0	-
chr5	87985934	87988935	ENSG00000250555.2	0	+
chr5	87988562	87991563	ENSG00000250377.1	0	-
chr5	88177189	88180190	ENSG00000248309.1	0	+
chr5	88198827	88201828	ENSG00000081189.9	0	-
chr5	8837853	8840854	ENSG00000250198.1	0	+
chr5	88875096	88878097	ENSG00000250437.1	0	+
chr5	89194462	89197463	ENSG00000214942.4	0	+
chr5	891915	894916	ENSG00000028310.13	0	-
chr5	890998	893999	ENSG00000071539.9	0	+
chr5	89584873	89587874	ENSG00000248555.2	0	-
chr5	89704569	89707570	ENSG00000153140.4	0	-
chr5	89767726	89770727	ENSG00000113356.6	0	+
chr5	89769554	89772555	ENSG00000176055.9	0	-
chr5	89822898	89825899	ENSG00000164199.11	0	+
chr5	89824400	89827401	ENSG00000176018.8	0	-
chr5	90576439	90579440	ENSG00000234292.3	0	-
chr5	90609218	90612219	ENSG00000248323.1	0	-
chr5	90609218	90612219	ENSG00000271762.1	0	-
chr5	90648254	90651255	ENSG00000241059.2	0	+
chr5	90678133	90681134	ENSG00000113369.4	0	-
chr5	91376413	91379414	ENSG00000250049.1	0	+
chr5	91623041	91626042	ENSG00000248864.1	0	+
chr5	91995569	91998570	ENSG00000249776.1	0	-
chr5	92022932	92025933	ENSG00000249984.1	0	-
chr5	92274285	92277286	ENSG00000248528.1	0	-
chr5	92916929	92919930	ENSG00000175745.7	0	+
chr5	92920322	92923323	ENSG00000237187.4	0	-
chr5	93076305	93079306	ENSG00000248483.4	0	-
chr5	93075359	93078360	ENSG00000272406.1	0	+
chr5	93446339	93449340	ENSG00000113391.12	0	-
chr5	9361379	9364380	ENSG00000248537.1	0	+
chr5	93951942	93954943	ENSG00000133302.8	0	+
chr5	93953308	93956309	ENSG00000185261.9	0	-
chr5	94619274	94622275	ENSG00000175471.15	0	-
chr5	944429	947430	ENSG00000248949.1	0	+
chr5	94725069	94728070	ENSG00000153347.5	0	+
chr5	94889680	94892681	ENSG00000198677.6	0	-
chr5	94888804	94891805	ENSG00000164291.12	0	+
chr5	94953790	94956791	ENSG00000178015.4	0	+
chr5	94980482	94983483	ENSG00000175449.9	0	+
chr5	95047202	95050203	ENSG00000164292.8	0	+
chr5	95066803	95069804	ENSG00000250240.1	0	-
chr5	9509444	9512445	ENSG00000251370.1	0	+
chr5	95157429	95160430	ENSG00000173221.9	0	-
chr5	95182884	95185885	ENSG00000272021.1	0	+
chr5	95185935	95188936	ENSG00000236882.3	0	+
chr5	95187408	95190409	ENSG00000251409.1	0	-
chr5	95195488	95198489	ENSG00000250362.1	0	+
chr5	95296549	95299550	ENSG00000118985.10	0	-
chr5	95383826	95386827	ENSG00000250551.1	0	+
chr5	9545186	9548187	ENSG00000112902.7	0	-
chr5	9544396	9547397	ENSG00000250786.1	0	+
chr5	95549731	95552732	ENSG00000249746.1	0	-
chr5	95581401	95584402	ENSG00000250158.1	0	+
chr5	95768842	95771843	ENSG00000175426.6	0	-
chr5	95863498	95866499	ENSG00000153113.19	0	+
chr5	96077393	96080394	ENSG00000249180.1	0	-
chr5	96118207	96121208	ENSG00000248734.2	0	+
chr5	96137390	96140391	ENSG00000272109.1	0	+
chr5	96142849	96145850	ENSG00000164307.8	0	-
chr5	96209654	96212655	ENSG00000164308.12	0	+
chr5	96269092	96272093	ENSG00000113441.11	0	+
chr5	96270526	96273527	ENSG00000247121.2	0	-
chr5	96477480	96480481	ENSG00000145721.7	0	-
chr5	96517945	96520946	ENSG00000058729.6	0	-
chr5	96838415	96841416	ENSG00000250331.1	0	+
chr5	9711365	9714366	ENSG00000169777.5	0	-
chr5	98102335	98105336	ENSG00000174136.7	0	+
chr5	98108144	98111145	ENSG00000246763.2	0	-
chr5	98261225	98264226	ENSG00000153922.6	0	-
chr5	98262874	98265875	ENSG00000248489.1	0	+
chr5	9852488	9855489	ENSG00000250814.1	0	+
chr5	99735139	99738140	ENSG00000249787.1	0	+
chr5	996433	999434	ENSG00000215246.4	0	-
chr5	99869946	99872947	ENSG00000247877.2	0	-
chr5	99869077	99872078	ENSG00000174132.8	0	+
chr6	100014165	100017166	ENSG00000272017.1	0	+
chr6	100015689	100018690	ENSG00000112237.8	0	-
chr6	100052659	100055660	ENSG00000112238.11	0	+
chr6	100439817	100442818	ENSG00000229315.2	0	+
chr6	100441098	100444099	ENSG00000152034.6	0	-
chr6	100873064	100876065	ENSG00000228082.1	0	+
chr6	100911796	100914797	ENSG00000112246.5	0	-
chr6	101328204	101331205	ENSG00000112249.9	0	-
chr6	101327354	101330355	ENSG00000260000.2	0	+
chr6	101844686	101847687	ENSG00000164418.15	0	+
chr6	10407607	10410608	ENSG00000229950.1	0	+
chr6	10418891	10421892	ENSG00000137203.6	0	-
chr6	10425471	10428472	ENSG00000228478.1	0	-
chr6	10432578	10435579	ENSG00000229401.1	0	+
chr6	10434039	10437040	ENSG00000183674.7	0	-
chr6	10490459	10493460	ENSG00000111846.11	0	+
chr6	105306734	105309735	ENSG00000085382.7	0	-
chr6	105387308	105390309	ENSG00000203809.5	0	-
chr6	105402920	105405921	ENSG00000187772.6	0	+
chr6	105582274	105585275	ENSG00000203808.6	0	+
chr6	105584031	105587032	ENSG00000112276.9	0	-
chr6	105626888	105629889	ENSG00000132429.5	0	-
chr6	105724890	105727891	ENSG00000231628.1	0	+
chr6	105849956	105852957	ENSG00000085377.9	0	-
chr6	10631575	10634576	ENSG00000205318.3	0	+
chr6	106532210	106535211	ENSG00000057657.10	0	+
chr6	106772621	106775622	ENSG00000057663.8	0	-
chr6	10692916	10695917	ENSG00000111845.4	0	+
chr6	10694102	10697103	ENSG00000137434.7	0	-
chr6	106957729	106960730	ENSG00000112297.10	0	+
chr6	107076364	107079365	ENSG00000130347.8	0	-
chr6	107075452	107078453	ENSG00000130348.7	0	+
chr6	10721302	10724303	ENSG00000111843.9	0	+
chr6	107234385	107237386	ENSG00000235142.3	0	-
chr6	107347404	107350405	ENSG00000130349.5	0	+
chr6	107435452	107438453	ENSG00000178409.9	0	-
chr6	10746816	10749817	ENSG00000272097.1	0	-
chr6	10745991	10748992	ENSG00000137210.9	0	+
chr6	10746037	10749038	ENSG00000272162.1	0	+
chr6	10746037	10749038	ENSG00000153157.8	0	+
chr6	107779759	107782760	ENSG00000164494.7	0	-
chr6	107809323	107812324	ENSG00000112320.7	0	+
chr6	107832034	107835035	ENSG00000234206.1	0	-
chr6	108144516	108147517	ENSG00000146285.9	0	-
chr6	108276616	108279617	ENSG00000272476.1	0	+
chr6	108278411	108281412	ENSG00000025796.9	0	-
chr6	10837771	10840772	ENSG00000111837.7	0	-
chr6	108442716	108445717	ENSG00000225174.1	0	+
chr6	108486062	108489063	ENSG00000081087.10	0	-
chr6	108485225	108488226	ENSG00000112333.7	0	+
chr6	108485294	108488295	ENSG00000112333.7	0	+
chr6	108581243	108584244	ENSG00000112335.10	0	-
chr6	108614078	108617079	ENSG00000135537.12	0	+
chr6	10881273	10884274	ENSG00000124827.6	0	-
chr6	108878993	108881994	ENSG00000118689.10	0	+
chr6	109078339	109081340	ENSG00000203801.4	0	+
chr6	109167624	109170625	ENSG00000118690.8	0	+
chr6	109244329	109247330	ENSG00000230290.1	0	-
chr6	109415043	109418044	ENSG00000080546.9	0	-
chr6	109414384	109417385	ENSG00000183137.10	0	+
chr6	109702669	109705670	ENSG00000135535.10	0	-
chr6	109702078	109705079	ENSG00000260273.1	0	+
chr6	109759926	109762927	ENSG00000135587.4	0	+
chr6	109761399	109764400	ENSG00000185250.11	0	-
chr6	109786192	109789193	ENSG00000135596.13	0	-
chr6	109803419	109806420	ENSG00000112365.4	0	-
chr6	109807126	109810127	ENSG00000223537.2	0	+
chr6	110011404	110014405	ENSG00000155085.11	0	-
chr6	110010514	110013515	ENSG00000112367.6	0	+
chr6	110297513	110300514	ENSG00000146360.7	0	+
chr6	11041756	11044757	ENSG00000230314.2	0	+
chr6	11043537	11046538	ENSG00000197977.3	0	-
chr6	110500218	110503219	ENSG00000112290.8	0	-
chr6	110499338	110502339	ENSG00000168438.10	0	+
chr6	110678551	110681552	ENSG00000053328.8	0	-
chr6	110735764	110738765	ENSG00000203797.5	0	-
chr6	110796815	110799816	ENSG00000004809.9	0	-
chr6	11092426	11095427	ENSG00000224531.4	0	+
chr6	11110954	11113955	ENSG00000244476.2	0	-
chr6	111136080	111139081	ENSG00000155111.10	0	-
chr6	111193987	111196988	ENSG00000123505.10	0	+
chr6	111277908	111280909	ENSG00000155115.6	0	+
chr6	111301240	111304241	ENSG00000197498.8	0	+
chr6	111406705	111409706	ENSG00000112394.12	0	+
chr6	111579414	111582415	ENSG00000231046.1	0	-
chr6	111578541	111581542	ENSG00000173214.5	0	+
chr6	111597187	111600188	ENSG00000230177.1	0	+
chr6	111616804	111619805	ENSG00000271789.1	0	+
chr6	111631696	111634697	ENSG00000272356.1	0	+
chr6	11171676	11174677	ENSG00000247925.2	0	+
chr6	111802701	111805702	ENSG00000231889.3	0	+
chr6	111803913	111806914	ENSG00000009413.11	0	-
chr6	111918577	111921578	ENSG00000255389.1	0	+
chr6	111926476	111929477	ENSG00000056972.14	0	-
chr6	112193654	112196655	ENSG00000010810.13	0	-
chr6	112373306	112376307	ENSG00000112761.14	0	+
chr6	112407684	112410685	ENSG00000074935.9	0	-
chr6	112406858	112409859	ENSG00000203778.3	0	+
chr6	112473906	112476907	ENSG00000237234.2	0	+
chr6	112575134	112578135	ENSG00000112769.14	0	-
chr6	112666531	112669532	ENSG00000251258.1	0	+
chr6	113753612	113756613	ENSG00000232316.1	0	-
chr6	11381538	11384539	ENSG00000111859.12	0	-
chr6	113850311	113853312	ENSG00000236347.1	0	+
chr6	113970287	113973288	ENSG00000230943.1	0	-
chr6	11415595	11418596	ENSG00000233656.1	0	+
chr6	114176525	114179526	ENSG00000155130.5	0	+
chr6	114193511	114196512	ENSG00000227502.2	0	-
chr6	114223306	114226307	ENSG00000175967.3	0	+
chr6	114289144	114292145	ENSG00000228624.3	0	+
chr6	114331485	114334486	ENSG00000196591.7	0	-
chr6	114663186	114666187	ENSG00000249853.3	0	-
chr6	11484820	11487821	ENSG00000242753.1	0	+
chr6	11535943	11538944	ENSG00000205269.4	0	+
chr6	11605779	11608780	ENSG00000271897.1	0	+
chr6	116380971	116383972	ENSG00000111816.6	0	-
chr6	116420015	116423016	ENSG00000178425.9	0	+
chr6	116478917	116481918	ENSG00000123500.5	0	-
chr6	116567547	116570548	ENSG00000236326.1	0	-
chr6	116574237	116577238	ENSG00000187189.9	0	-
chr6	116573384	116576385	ENSG00000111817.12	0	+
chr6	116600056	116603057	ENSG00000189241.6	0	-
chr6	116780540	116783541	ENSG00000188820.8	0	+
chr6	116783883	116786884	ENSG00000244158.1	0	-
chr6	116830801	116833802	ENSG00000178033.5	0	+
chr6	116848208	116851209	ENSG00000164451.9	0	+
chr6	116865846	116868847	ENSG00000173626.5	0	-
chr6	116890569	116893570	ENSG00000111832.8	0	+
chr6	116935643	116938644	ENSG00000111834.8	0	+
chr6	116988928	116991929	ENSG00000153975.5	0	-
chr6	117000373	117003374	ENSG00000196911.5	0	+
chr6	117085881	117088882	ENSG00000183807.6	0	-
chr6	117149245	117152246	ENSG00000173612.5	0	-
chr6	117196413	117199414	ENSG00000185002.5	0	+
chr6	117584720	117587721	ENSG00000170162.9	0	+
chr6	117746029	117749030	ENSG00000047936.6	0	-
chr6	117772986	117775987	ENSG00000164465.14	0	+
chr6	117922654	117925655	ENSG00000047932.9	0	-
chr6	117994631	117997632	ENSG00000153989.7	0	+
chr6	11806282	11809283	ENSG00000111863.8	0	-
chr6	11808710	11811711	ENSG00000234427.1	0	+
chr6	118226694	118229695	ENSG00000196376.6	0	+
chr6	118867460	118870461	ENSG00000198523.5	0	+
chr6	119030251	119033252	ENSG00000111860.9	0	-
chr6	119213383	119216384	ENSG00000111875.7	0	+
chr6	119253759	119256760	ENSG00000253194.1	0	+
chr6	119255323	119258324	ENSG00000111877.13	0	-
chr6	119469348	119472349	ENSG00000111879.14	0	-
chr6	119669925	119672926	ENSG00000111885.5	0	-
chr6	12006993	12009994	ENSG00000095951.12	0	+
chr6	121654874	121657875	ENSG00000146350.9	0	-
chr6	121754825	121757826	ENSG00000152661.7	0	+
chr6	122718805	122721806	ENSG00000025156.8	0	+
chr6	122791951	122794952	ENSG00000111897.6	0	-
chr6	122791065	122794066	ENSG00000135549.10	0	+
chr6	12288593	12291594	ENSG00000078401.6	0	+
chr6	123098745	123101746	ENSG00000164434.7	0	+
chr6	123108402	123111403	ENSG00000172594.8	0	+
chr6	123315191	123318192	ENSG00000146352.8	0	+
chr6	123758732	123761733	ENSG00000235535.3	0	+
chr6	123957094	123960095	ENSG00000186439.8	0	-
chr6	124123340	124126341	ENSG00000188580.9	0	+
chr6	125281596	125284597	ENSG00000146373.12	0	+
chr6	125283181	125286182	ENSG00000236548.1	0	-
chr6	125622096	125625097	ENSG00000111906.13	0	-
chr6	125694934	125697935	ENSG00000226409.1	0	-
chr6	125765324	125768325	ENSG00000228704.1	0	-
chr6	12584898	12587899	ENSG00000234015.1	0	-
chr6	125993498	125996499	ENSG00000224506.2	0	+
```
