## Supplementary material for "High-throughput functional analysis of IncRNA core promoters elucidatesrules governing tissue-specificity": TSS.start.1perGencGene.geneIdOnly.3kb.bed (part 2 of 2)

```
chr6	126066788	126069789	ENSG00000135547.4	0	+
chr6	126069329	126072330	ENSG00000237742.2	0	-
chr6	126100307	126103308	ENSG00000111912.14	0	+
chr6	126138978	126141979	ENSG00000232131.1	0	-
chr6	126275919	126278920	ENSG00000111911.5	0	+
chr6	126305600	126308601	ENSG00000066651.13	0	+
chr6	126659260	126662261	ENSG00000203760.4	0	+
chr6	12715841	12718842	ENSG00000112137.12	0	+
chr6	127437815	127440816	ENSG00000146374.9	0	+
chr6	127586008	127589009	ENSG00000118518.11	0	+
chr6	127663753	127666754	ENSG00000093144.14	0	-
chr6	127779518	127782519	ENSG00000189367.10	0	-
chr6	127839135	127842136	ENSG00000255330.4	0	-
chr6	127839479	127842480	ENSG00000214338.6	0	-
chr6	127838565	127841566	ENSG00000184530.8	0	+
chr6	128238739	128241740	ENSG00000172673.6	0	-
chr6	128824089	128827090	ENSG00000227112.1	0	+
chr6	128840724	128843725	ENSG00000152894.10	0	-
chr6	129202314	129205315	ENSG00000196569.7	0	+
chr6	129872709	129875710	ENSG00000226149.1	0	-
chr6	130030369	130033370	ENSG00000146376.6	0	-
chr6	130181628	130184629	ENSG00000203756.3	0	-
chr6	130332843	130335844	ENSG00000198945.3	0	+
chr6	130685595	130688596	ENSG00000164483.12	0	-
chr6	130684708	130687709	ENSG00000164484.7	0	+
chr6	131016198	131019199	ENSG00000229923.2	0	+
chr6	131146577	131149578	ENSG00000256162.2	0	+
chr6	1310332	1313333	ENSG00000164379.4	0	+
chr6	131383384	131386385	ENSG00000079819.12	0	-
chr6	131454875	131457876	ENSG00000118507.11	0	+
chr6	131892365	131895366	ENSG00000118520.9	0	+
chr6	131948381	131951382	ENSG00000112282.13	0	-
chr6	131947584	131950585	ENSG00000154269.10	0	+
chr6	132127159	132130160	ENSG00000197594.7	0	+
chr6	132221091	132224092	ENSG00000236673.1	0	+
chr6	132270113	132273114	ENSG00000227220.1	0	+
chr6	132271511	132274512	ENSG00000118523.5	0	-
chr6	132404204	132407205	ENSG00000236166.1	0	+
chr6	132451074	132454075	ENSG00000228495.1	0	+
chr6	132721613	132724614	ENSG00000079931.10	0	-
chr6	132833254	132836255	ENSG00000079950.9	0	-
chr6	132909879	132912880	ENSG00000135569.3	0	-
chr6	132944511	132947512	ENSG00000146378.5	0	-
chr6	133034193	133037194	ENSG00000112299.7	0	-
chr6	133054903	133057904	ENSG00000093134.9	0	-
chr6	133083593	133086594	ENSG00000112303.9	0	-
chr6	133118775	133121776	ENSG00000146409.6	0	-
chr6	133133515	133136516	ENSG00000112306.7	0	+
chr6	13327768	13330769	ENSG00000145979.13	0	-
chr6	133407241	133410242	ENSG00000231023.2	0	+
chr6	133559732	133562733	ENSG00000112319.13	0	+
chr6	133776751	133779752	ENSG00000234567.1	0	-
chr6	134140308	134143309	ENSG00000223586.1	0	+
chr6	134208250	134211251	ENSG00000118526.6	0	+
chr6	134212078	134215079	ENSG00000227954.2	0	-
chr6	134271352	134274353	ENSG00000028839.5	0	+
chr6	134372757	134375758	ENSG00000146411.5	0	-
chr6	134638249	134641250	ENSG00000118515.7	0	-
chr6	134756857	134759858	ENSG00000236700.1	0	+
chr6	134841049	134844050	ENSG00000231971.1	0	-
chr6	13485375	13488376	ENSG00000187461.5	0	-
chr6	13484492	13487493	ENSG00000237786.1	0	+
chr6	13486831	13489832	ENSG00000145990.6	0	-
chr6	134929795	134932796	ENSG00000229722.1	0	-
chr6	135027579	135030580	ENSG00000236389.1	0	-
chr6	135270225	135273226	ENSG00000118514.9	0	-
chr6	135374132	135377133	ENSG00000232876.1	0	+
chr6	135423193	135426194	ENSG00000112339.10	0	-
chr6	135500445	135503446	ENSG00000118513.14	0	+
chr6	135516046	135519047	ENSG00000236703.1	0	-
chr6	13572832	13575833	ENSG00000124523.10	0	+
chr6	135816629	135819630	ENSG00000231028.4	0	+
chr6	135817856	135820857	ENSG00000135541.16	0	-
chr6	135950681	135953682	ENSG00000233534.1	0	-
chr6	136128637	136131638	ENSG00000236378.1	0	-
chr6	13614413	13617414	ENSG00000261071.1	0	-
chr6	13613570	13616571	ENSG00000225921.2	0	+
chr6	136170838	136173839	ENSG00000171408.9	0	+
chr6	13620124	13623125	ENSG00000268059.1	0	-
chr6	136392915	136395916	ENSG00000227844.1	0	-
chr6	136545755	136548756	ENSG00000237596.2	0	-
chr6	136570448	136573449	ENSG00000146410.7	0	-
chr6	136609981	136612982	ENSG00000029363.11	0	-
chr6	136656302	136659303	ENSG00000260418.1	0	-
chr6	136869801	136872802	ENSG00000272189.1	0	+
chr6	136870823	136873824	ENSG00000135525.14	0	-
chr6	136948254	136951255	ENSG00000234263.1	0	+
chr6	137112543	137115544	ENSG00000197442.8	0	-
chr6	13710790	13713791	ENSG00000010017.9	0	-
chr6	137141729	137144730	ENSG00000112357.8	0	+
chr6	137241378	137244379	ENSG00000182747.4	0	+
chr6	137365444	137368445	ENSG00000016402.8	0	-
chr6	137493780	137496781	ENSG00000164485.10	0	-
chr6	137539494	137542495	ENSG00000027697.8	0	-
chr6	137814530	137817531	ENSG00000177468.5	0	-
chr6	137992532	137995533	ENSG00000230533.1	0	+
chr6	138059186	138062187	ENSG00000234956.1	0	-
chr6	13813758	13816759	ENSG00000050393.7	0	-
chr6	138186395	138189396	ENSG00000118503.10	0	+
chr6	138188369	138191370	ENSG00000237499.2	0	-
chr6	13823225	13826226	ENSG00000272209.1	0	+
chr6	138264514	138267515	ENSG00000229922.1	0	+
chr6	138266144	138269145	ENSG00000226004.1	0	-
chr6	138427586	138430587	ENSG00000112378.11	0	-
chr6	138481075	138484076	ENSG00000112379.8	0	+
chr6	1383834	1386835	ENSG00000261730.1	0	-
chr6	138697027	138700028	ENSG00000262543.1	0	+
chr6	138722651	138725652	ENSG00000051620.6	0	+
chr6	1387810	1390811	ENSG00000137273.3	0	+
chr6	139011620	139014621	ENSG00000225177.1	0	+
chr6	139012820	139015821	ENSG00000135540.7	0	-
chr6	139092905	139095906	ENSG00000024862.12	0	+
chr6	139115256	139118257	ENSG00000203734.7	0	+
chr6	13922676	13925677	ENSG00000180537.8	0	+
chr6	139308389	139311390	ENSG00000135597.14	0	-
chr6	139347881	139350882	ENSG00000146386.7	0	+
chr6	139454242	139457243	ENSG00000112406.4	0	+
chr6	139559463	139562464	ENSG00000231329.3	0	-
chr6	139590496	139593497	ENSG00000226571.1	0	+
chr6	139612134	139615135	ENSG00000164440.10	0	-
chr6	139694784	139697785	ENSG00000164442.8	0	-
chr6	139793549	139796550	ENSG00000238099.1	0	-
chr6	140174033	140177034	ENSG00000231426.1	0	+
chr6	141178940	141181941	ENSG00000234147.1	0	-
chr6	14116002	14119003	ENSG00000112149.5	0	+
chr6	14230837	14233838	ENSG00000230631.1	0	-
chr6	142409007	142412008	ENSG00000135577.4	0	-
chr6	142466399	142469400	ENSG00000009844.11	0	+
chr6	142579856	142582857	ENSG00000237494.1	0	-
chr6	142621170	142624171	ENSG00000112414.10	0	+
chr6	14284375	14287376	ENSG00000226673.1	0	-
chr6	142957907	142960908	ENSG00000236366.1	0	-
chr6	143265312	143268313	ENSG00000010818.4	0	-
chr6	143269189	143272190	ENSG00000232618.1	0	+
chr6	143358267	143361268	ENSG00000229017.2	0	-
chr6	143379644	143382645	ENSG00000146416.12	0	+
chr6	143419827	143422828	ENSG00000225752.1	0	-
chr6	143770831	143773832	ENSG00000189007.11	0	-
chr6	143769941	143772942	ENSG00000034693.10	0	+
chr6	143831856	143834857	ENSG00000001036.9	0	-
chr6	143856017	143859018	ENSG00000112419.10	0	+
chr6	143882155	143885156	ENSG00000235740.1	0	-
chr6	14392891	14395892	ENSG00000237346.1	0	-
chr6	14392407	14395408	ENSG00000234540.1	0	+
chr6	144125712	144128713	ENSG00000257065.1	0	+
chr6	144162503	144165504	ENSG00000135521.8	0	+
chr6	144183610	144186611	ENSG00000118491.7	0	+
chr6	144384711	144387712	ENSG00000118495.14	0	-
chr6	144415752	144418753	ENSG00000169976.5	0	-
chr6	144469653	144472654	ENSG00000135604.9	0	+
chr6	144604823	144607824	ENSG00000152818.14	0	+
chr6	144654384	144657385	ENSG00000225311.1	0	-
chr6	146054806	146057807	ENSG00000270638.1	0	+
chr6	146056156	146059157	ENSG00000112425.9	0	-
chr6	146134894	146137895	ENSG00000118496.4	0	-
chr6	146134030	146137031	ENSG00000235652.3	0	+
chr6	146284493	146287494	ENSG00000146414.11	0	-
chr6	146346842	146349843	ENSG00000152822.9	0	+
chr6	146862868	146865869	ENSG00000118508.4	0	+
chr6	146919043	146922044	ENSG00000237468.2	0	-
chr6	146918107	146921108	ENSG00000118492.12	0	+
chr6	147178180	147181181	ENSG00000227748.1	0	+
chr6	147523552	147526553	ENSG00000164506.10	0	+
chr6	147524740	147527741	ENSG00000233452.2	0	-
chr6	147706789	147709790	ENSG00000225135.1	0	+
chr6	147827825	147830826	ENSG00000203727.3	0	+
chr6	148341201	148344202	ENSG00000234675.1	0	-
chr6	148591463	148594464	ENSG00000111961.12	0	+
chr6	148603518	148606519	ENSG00000224658.1	0	-
chr6	149066190	149069191	ENSG00000111962.7	0	+
chr6	149284817	149287818	ENSG00000227660.1	0	-
chr6	149352749	149355750	ENSG00000236591.1	0	-
chr6	149537776	149540777	ENSG00000055208.13	0	+
chr6	149564615	149567616	ENSG00000225924.1	0	-
chr6	149719397	149722398	ENSG00000177688.5	0	+
chr6	149805149	149808150	ENSG00000178199.9	0	-
chr6	149866170	149869171	ENSG00000131013.3	0	-
chr6	149885341	149888342	ENSG00000055211.8	0	+
chr6	149911537	149914538	ENSG00000233330.1	0	-
chr6	149969153	149972154	ENSG00000186625.9	0	-
chr6	150038419	150041420	ENSG00000131023.8	0	-
chr6	150068589	150071590	ENSG00000120265.12	0	+
chr6	150069763	150072764	ENSG00000120253.9	0	-
chr6	150122422	150125423	ENSG00000231760.2	0	-
chr6	150171549	150174550	ENSG00000273132.1	0	+
chr6	150182639	150185640	ENSG00000268592.2	0	+
chr6	150185248	150188249	ENSG00000120256.5	0	-
chr6	150203189	150206190	ENSG00000223701.3	0	+
chr6	150218248	150221249	ENSG00000164520.7	0	-
chr6	150243219	150246220	ENSG00000203722.3	0	-
chr6	150261162	150264163	ENSG00000131015.4	0	+
chr6	150283142	150286143	ENSG00000111981.4	0	+
chr6	150345667	150348668	ENSG00000155918.3	0	-
chr6	150389256	150392257	ENSG00000131019.6	0	-
chr6	150462179	150465180	ENSG00000198729.4	0	+
chr6	150688147	150691148	ENSG00000009765.10	0	+
chr6	15089334	15092335	ENSG00000234261.1	0	-
chr6	150919038	150922039	ENSG00000120278.10	0	+
chr6	151184845	151187846	ENSG00000120254.11	0	+
chr6	151518055	151521056	ENSG00000231883.1	0	-
chr6	151548576	151551577	ENSG00000223598.1	0	-
chr6	151559101	151562102	ENSG00000131016.12	0	+
chr6	151711693	151714694	ENSG00000181472.4	0	-
chr6	151772260	151775261	ENSG00000155906.12	0	-
chr6	151771469	151774470	ENSG00000146476.6	0	+
chr6	151813153	151816154	ENSG00000120262.8	0	+
chr6	151975806	151978807	ENSG00000091831.17	0	+
chr6	15244251	15247252	ENSG00000271888.1	0	-
chr6	15244301	15247302	ENSG00000008083.9	0	+
chr6	15247825	15250826	ENSG00000235488.1	0	-
chr6	152699672	152702673	ENSG00000234577.1	0	+
chr6	152721436	152724437	ENSG00000226193.1	0	+
chr6	152957496	152960497	ENSG00000131018.18	0	-
chr6	153017031	153020032	ENSG00000120279.6	0	+
chr6	153069931	153072932	ENSG00000146469.8	0	+
chr6	153303713	153306714	ENSG00000112029.5	0	-
chr6	153302867	153305868	ENSG00000227627.1	0	+
chr6	153322823	153325824	ENSG00000112031.11	0	-
chr6	153451381	153454382	ENSG00000091844.3	0	-
chr6	153550417	153553418	ENSG00000213121.2	0	+
chr6	154358394	154361395	ENSG00000112038.13	0	+
chr6	154676936	154679937	ENSG00000074706.9	0	-
chr6	154830791	154833792	ENSG00000153721.13	0	-
chr6	155052549	155055550	ENSG00000213079.5	0	+
chr6	155151791	155154792	ENSG00000146426.13	0	+
chr6	155577322	155580323	ENSG00000235381.1	0	-
chr6	155582968	155585969	ENSG00000171217.5	0	+
chr6	155634617	155637618	ENSG00000029639.6	0	-
chr6	155775972	155778973	ENSG00000074771.3	0	-
chr6	15662212	15665213	ENSG00000047579.15	0	-
chr6	157094812	157097813	ENSG00000271265.1	0	-
chr6	157097186	157100187	ENSG00000271551.1	0	-
chr6	157097049	157100050	ENSG00000049618.17	0	+
chr6	157100588	157103589	ENSG00000270487.1	0	-
chr6	157440014	157443015	ENSG00000233044.1	0	-
chr6	157743545	157746546	ENSG00000215712.6	0	-
chr6	157742665	157745666	ENSG00000271040.1	0	+
chr6	157800230	157803231	ENSG00000175048.12	0	+
chr6	158242277	158245278	ENSG00000130340.10	0	+
chr6	158250589	158253590	ENSG00000234361.1	0	-
chr6	158295128	158298129	ENSG00000229502.1	0	-
chr6	158313390	158316391	ENSG00000236324.1	0	-
chr6	158400905	158403906	ENSG00000078269.9	0	+
chr6	158588293	158591294	ENSG00000122335.9	0	-
chr6	158587381	158590382	ENSG00000272047.1	0	+
chr6	158701302	158704303	ENSG00000236537.1	0	+
chr6	158731724	158734725	ENSG00000130338.8	0	+
chr6	158955442	158958443	ENSG00000146433.8	0	+
chr6	159045432	159048433	ENSG00000214239.1	0	+
chr6	159064770	159067771	ENSG00000146425.6	0	-
chr6	159069085	159072086	ENSG00000164674.11	0	+
chr6	159237129	159240130	ENSG00000233893.1	0	+
chr6	159239420	159242421	ENSG00000092820.13	0	-
chr6	159288970	159291971	ENSG00000203711.7	0	+
chr6	159418348	159421349	ENSG00000271913.1	0	+
chr6	159420233	159423234	ENSG00000130363.7	0	-
chr6	159465053	159468054	ENSG00000164691.12	0	-
chr6	159526770	159529771	ENSG00000224478.1	0	+
chr6	159588431	159591432	ENSG00000164694.12	0	+
chr6	159590063	159593064	ENSG00000233682.2	0	-
chr6	159802472	159805473	ENSG00000234777.1	0	+
chr6	160144614	160147615	ENSG00000146457.10	0	+
chr6	160179929	160182930	ENSG00000120437.7	0	+
chr6	160182351	160185352	ENSG00000112096.12	0	-
chr6	160209697	160212698	ENSG00000120438.7	0	-
chr6	160208857	160211858	ENSG00000112110.5	0	+
chr6	160219317	160222318	ENSG00000146453.8	0	+
chr6	160317496	160320497	ENSG00000236823.1	0	+
chr6	160326123	160329124	ENSG00000130368.4	0	+
chr6	160388137	160391138	ENSG00000197081.8	0	+
chr6	160540917	160543918	ENSG00000175003.8	0	+
chr6	160691610	160694611	ENSG00000230234.1	0	+
chr6	160697802	160700803	ENSG00000112499.8	0	-
chr6	160767409	160770410	ENSG00000146477.4	0	+
chr6	1608301	1611302	ENSG00000054598.5	0	+
chr6	161084306	161087307	ENSG00000198670.7	0	-
chr6	161117193	161120194	ENSG00000224477.1	0	+
chr6	161121133	161124134	ENSG00000122194.14	0	+
chr6	16127316	16130317	ENSG00000007944.10	0	+
chr6	161338531	161341532	ENSG00000224371.1	0	-
chr6	161345315	161348316	ENSG00000233342.1	0	+
chr6	161350293	161353294	ENSG00000231863.1	0	+
chr6	161410800	161413801	ENSG00000085511.15	0	+
chr6	161412449	161415450	ENSG00000272841.1	0	-
chr6	161694092	161697093	ENSG00000026652.9	0	-
chr6	16236817	16239818	ENSG00000137198.5	0	+
chr6	163146163	163149164	ENSG00000112530.7	0	+
chr6	163147797	163150798	ENSG00000185345.14	0	-
chr6	163474192	163477193	ENSG00000225437.1	0	-
chr6	163611840	163614841	ENSG00000225683.1	0	-
chr6	163833987	163836988	ENSG00000270419.1	0	-
chr6	163833217	163836218	ENSG00000112531.12	0	+
chr6	164505759	164508760	ENSG00000260422.1	0	-
chr6	164529782	164532783	ENSG00000230627.1	0	-
chr6	164769270	164772271	ENSG00000226739.1	0	-
chr6	165239224	165242225	ENSG00000227455.2	0	+
chr6	165722093	165725094	ENSG00000112539.10	0	-
chr6	166398970	166401971	ENSG00000112541.9	0	-
chr6	166581211	166584212	ENSG00000164458.5	0	-
chr6	166648443	166651444	ENSG00000233365.1	0	+
chr6	166720879	166723880	ENSG00000176381.4	0	-
chr6	166755032	166758033	ENSG00000198818.5	0	-
chr6	166795467	166798468	ENSG00000060762.14	0	-
chr6	166794665	166797666	ENSG00000261420.1	0	+
chr6	166942753	166945754	ENSG00000269048.1	0	+
chr6	167318938	167321939	ENSG00000071242.7	0	-
chr6	167368730	167371731	ENSG00000249141.1	0	-
chr6	167369684	167372685	ENSG00000026297.11	0	-
chr6	167411569	167414570	ENSG00000227598.1	0	-
chr6	167410802	167413803	ENSG00000213066.7	0	+
chr6	167523285	167526286	ENSG00000112486.10	0	+
chr6	167557872	167560873	ENSG00000166984.7	0	+
chr6	167570467	167573468	ENSG00000120436.3	0	-
chr6	16759357	16762358	ENSG00000229931.1	0	+
chr6	16760684	16763685	ENSG00000124788.13	0	-
chr6	16762500	16765501	ENSG00000272341.1	0	+
chr6	167653966	167656967	ENSG00000231720.1	0	-
chr6	167653373	167656374	ENSG00000228648.1	0	+
chr6	167682663	167685664	ENSG00000112494.5	0	+
chr6	167736592	167739593	ENSG00000120440.9	0	+
chr6	168078956	168081957	ENSG00000272549.1	0	-
chr6	168084178	168087179	ENSG00000203688.4	0	-
chr6	168194213	168197214	ENSG00000269155.1	0	+
chr6	168196551	168199552	ENSG00000146521.5	0	-
chr6	168226467	168229468	ENSG00000198221.7	0	-
chr6	168225590	168228591	ENSG00000130396.16	0	+
chr6	168379480	168382481	ENSG00000235994.4	0	-
chr6	168395291	168398292	ENSG00000125337.12	0	+
chr6	168396767	168399768	ENSG00000229921.2	0	-
chr6	168481213	168484214	ENSG00000153303.12	0	-
chr6	168626277	168629278	ENSG00000237987.1	0	-
chr6	168628288	168631289	ENSG00000228361.2	0	+
chr6	168641617	168644618	ENSG00000234647.1	0	+
chr6	168719414	168722415	ENSG00000164488.7	0	-
chr6	168839863	168842864	ENSG00000112562.14	0	+
chr6	169363446	169366447	ENSG00000225879.1	0	-
chr6	169434710	169437711	ENSG00000229720.1	0	-
chr6	169562018	169565019	ENSG00000223485.1	0	-
chr6	169581935	169584936	ENSG00000261039.1	0	-
chr6	169611281	169614282	ENSG00000226445.1	0	+
chr6	169653280	169656281	ENSG00000186340.10	0	-
chr6	169687815	169690816	ENSG00000233085.1	0	-
chr6	169787480	169790481	ENSG00000226194.1	0	-
chr6	169826902	169829903	ENSG00000272848.1	0	-
chr6	170101124	170104125	ENSG00000184465.11	0	-
chr6	170100221	170103222	ENSG00000185127.5	0	+
chr6	170123093	170126094	ENSG00000130024.10	0	-
chr6	170123596	170126597	ENSG00000227704.1	0	+
chr6	170125000	170128001	ENSG00000232640.1	0	-
chr6	170150667	170153668	ENSG00000184786.4	0	-
chr6	170149720	170152721	ENSG00000130023.11	0	+
chr6	170188459	170191460	ENSG00000231690.2	0	+
chr6	170198629	170201630	ENSG00000229214.1	0	-
chr6	170475748	170478749	ENSG00000232197.1	0	+
chr6	170570776	170573777	ENSG00000230960.1	0	-
chr6	170579222	170582223	ENSG00000227508.2	0	+
chr6	170597960	170600961	ENSG00000112584.9	0	+
chr6	170599015	170602016	ENSG00000198719.7	0	-
chr6	170606199	170609200	ENSG00000271234.1	0	-
chr6	170861386	170864387	ENSG00000008018.8	0	-
chr6	170861459	170864460	ENSG00000112592.8	0	+
chr6	170892748	170895749	ENSG00000071994.6	0	-
chr6	17100342	17103343	ENSG00000230873.4	0	+
chr6	17279591	17282592	ENSG00000112183.10	0	+
chr6	17391613	17394614	ENSG00000112186.7	0	+
chr6	17598582	17601583	ENSG00000137414.5	0	+
chr6	17704393	17707394	ENSG00000272269.1	0	+
chr6	17705656	17708657	ENSG00000124789.7	0	-
chr6	17986865	17989866	ENSG00000137177.14	0	-
chr6	18121874	18124875	ENSG00000187566.3	0	-
chr6	18154307	18157308	ENSG00000137364.4	0	-
chr6	18153618	18156619	ENSG00000165097.9	0	+
chr6	18264060	18267061	ENSG00000124795.10	0	-
chr6	18366903	18369904	ENSG00000137393.8	0	+
chr6	19753234	19756235	ENSG00000237404.1	0	-
chr6	19803989	19806990	ENSG00000228412.2	0	-
chr6	19835600	19838601	ENSG00000172201.6	0	+
chr6	19838323	19841324	ENSG00000226786.2	0	-
chr6	20210260	20213261	ENSG00000227803.2	0	+
chr6	20211683	20214684	ENSG00000172197.9	0	-
chr6	201348	204349	ENSG00000205653.1	0	+
chr6	20400109	20403110	ENSG00000112242.10	0	+
chr6	203917	206918	ENSG00000263667.1	0	-
chr6	20532711	20535712	ENSG00000145996.7	0	+
chr6	21523021	21526022	ENSG00000231754.1	0	-
chr6	21591981	21594982	ENSG00000124766.4	0	+
chr6	21663251	21666252	ENSG00000272168.1	0	+
chr6	22146410	22149411	ENSG00000260455.1	0	-
chr6	22219032	22222033	ENSG00000261568.1	0	+
chr6	22258560	22261561	ENSG00000260049.1	0	+
chr6	22296264	22299265	ENSG00000172179.7	0	-
chr6	2244905	2247906	ENSG00000112699.6	0	-
chr6	2243995	2246996	ENSG00000250903.4	0	+
chr6	22567794	22570795	ENSG00000112273.5	0	+
chr6	23335918	23338919	ENSG00000235743.1	0	+
chr6	24124442	24127443	ENSG00000152954.7	0	+
chr6	24355683	24358684	ENSG00000146049.1	0	+
chr6	24357286	24360287	ENSG00000146038.7	0	-
chr6	24401163	24404164	ENSG00000124532.10	0	+
chr6	24493080	24496081	ENSG00000112294.8	0	+
chr6	24494514	24497515	ENSG00000112293.10	0	-
chr6	24645413	24648414	ENSG00000137261.9	0	-
chr6	24666126	24669127	ENSG00000111802.9	0	-
chr6	24665304	24668305	ENSG00000112304.6	0	+
chr6	24700843	24703844	ENSG00000272345.1	0	-
chr6	24704426	24707427	ENSG00000272402.1	0	+
chr6	24720063	24723064	ENSG00000112308.8	0	-
chr6	24740542	24743543	ENSG00000224164.1	0	+
chr6	24773164	24776165	ENSG00000112312.5	0	+
chr6	24798140	24801141	ENSG00000260286.1	0	-
chr6	25040060	25043061	ENSG00000229313.1	0	+
chr6	25041237	25044238	ENSG00000111913.11	0	-
chr6	25277294	25280295	ENSG00000079691.15	0	+
chr6	25650452	25653453	ENSG00000079689.9	0	+
chr6	25725789	25728790	ENSG00000164508.3	0	-
chr6	25725004	25728005	ENSG00000146047.4	0	+
chr6	25752969	25755970	ENSG00000146039.6	0	+
chr6	25831279	25834280	ENSG00000124568.6	0	-
chr6	25881499	25884500	ENSG00000124564.13	0	-
chr6	25929918	25932919	ENSG00000112337.6	0	-
chr6	25961029	25964030	ENSG00000112343.8	0	+
chr6	25988063	25991064	ENSG00000272065.1	0	+
chr6	25990894	25993895	ENSG00000272462.2	0	+
chr6	26017014	26020015	ENSG00000124610.3	0	-
chr6	26018680	26021681	ENSG00000198366.5	0	+
chr6	26019880	26022881	ENSG00000196176.7	0	+
chr6	26026510	26029511	ENSG00000124529.3	0	-
chr6	26031326	26034327	ENSG00000124693.2	0	-
chr6	26032843	26035844	ENSG00000137259.2	0	-
chr6	26042940	26045941	ENSG00000196226.2	0	-
chr6	26043611	26046612	ENSG00000196532.4	0	+
chr6	26055697	26058698	ENSG00000187837.2	0	-
chr6	26085550	26088551	ENSG00000010704.14	0	+
chr6	26102160	26105161	ENSG00000197061.3	0	+
chr6	26107362	26110363	ENSG00000187475.4	0	-
chr6	26123153	26126154	ENSG00000180596.7	0	-
chr6	26122399	26125400	ENSG00000180573.8	0	+
chr6	26154557	26157558	ENSG00000168298.4	0	+
chr6	26156352	26159353	ENSG00000158373.7	0	+
chr6	26181998	26184999	ENSG00000197697.3	0	+
chr6	26188339	26191340	ENSG00000188987.2	0	-
chr6	26198520	26201521	ENSG00000196866.2	0	-
chr6	26198520	26201521	ENSG00000197409.6	0	-
chr6	26197743	26200744	ENSG00000197846.3	0	+
chr6	26202837	26205838	ENSG00000198518.5	0	+
chr6	26215886	26218887	ENSG00000187990.4	0	-
chr6	26215164	26218165	ENSG00000168274.3	0	+
chr6	26223362	26226363	ENSG00000196966.3	0	+
chr6	26234214	26237215	ENSG00000124575.5	0	-
chr6	26238620	26241621	ENSG00000198327.3	0	+
chr6	26249862	26252863	ENSG00000256316.1	0	-
chr6	26249841	26252842	ENSG00000197459.2	0	+
chr6	26270640	26273641	ENSG00000256018.1	0	-
chr6	26271161	26274162	ENSG00000168242.3	0	+
chr6	26284761	26287762	ENSG00000158406.2	0	-
chr6	2633836	2636837	ENSG00000164385.5	0	-
chr6	2634281	2637282	ENSG00000228718.1	0	+
chr6	26363425	26366426	ENSG00000186470.9	0	+
chr6	26381353	26384354	ENSG00000124508.12	0	+
chr6	26400502	26403503	ENSG00000026950.12	0	+
chr6	26438731	26441732	ENSG00000111801.11	0	+
chr6	26456182	26459183	ENSG00000112763.11	0	+
chr6	26498530	26501531	ENSG00000124557.8	0	+
chr6	26520105	26523106	ENSG00000228223.1	0	+
chr6	26536595	26539596	ENSG00000182952.4	0	+
chr6	26595203	26598204	ENSG00000146109.3	0	+
chr6	26658973	26661974	ENSG00000181315.6	0	-
chr6	26922833	26925834	ENSG00000224843.2	0	+
chr6	27090541	27093542	ENSG00000272468.1	0	-
chr6	27099573	27102574	ENSG00000124635.7	0	-
chr6	27098821	27101822	ENSG00000196787.2	0	+
chr6	27105060	27108061	ENSG00000198339.3	0	+
chr6	27113633	27116634	ENSG00000197903.6	0	-
chr6	27112884	27115885	ENSG00000184825.4	0	+
chr6	27213509	27216510	ENSG00000112812.11	0	+
chr6	27279043	27282044	ENSG00000158553.3	0	-
chr6	27340393	27343394	ENSG00000124613.4	0	+
chr6	27374309	27377310	ENSG00000271755.1	0	-
chr6	27439848	27442849	ENSG00000096654.11	0	-
chr6	2750153	2753154	ENSG00000145949.8	0	-
chr6	2763731	2766732	ENSG00000124535.11	0	+
chr6	27774706	27777707	ENSG00000185130.4	0	-
chr6	27773950	27776951	ENSG00000196747.3	0	+
chr6	27775828	27778829	ENSG00000203813.4	0	+
chr6	27781554	27784555	ENSG00000182611.3	0	-
chr6	27780799	27783800	ENSG00000196374.5	0	+
chr6	27789869	27792870	ENSG00000197238.3	0	+
chr6	27798337	27801338	ENSG00000197914.2	0	-
chr6	27805152	27808153	ENSG00000184348.2	0	-
chr6	27804346	27807347	ENSG00000233822.3	0	+
chr6	27831095	27834096	ENSG00000198374.3	0	+
chr6	27834365	27837366	ENSG00000184357.3	0	-
chr6	27839123	27842124	ENSG00000182572.2	0	-
chr6	27840311	27843312	ENSG00000198558.2	0	-
chr6	27859962	27862963	ENSG00000233224.1	0	-
chr6	27859962	27862963	ENSG00000197153.3	0	-
chr6	27859202	27862203	ENSG00000196331.5	0	+
chr6	28046719	28049720	ENSG00000197279.3	0	+
chr6	28047881	28050882	ENSG00000272009.1	0	-
chr6	28090399	28093400	ENSG00000196812.4	0	+
chr6	28102671	28105672	ENSG00000261839.1	0	+
chr6	28104447	28107448	ENSG00000269293.2	0	-
chr6	28107660	28110661	ENSG00000198315.6	0	+
chr6	28190657	28193658	ENSG00000137185.7	0	+
chr6	28225988	28228989	ENSG00000187626.7	0	-
chr6	28225101	28228102	ENSG00000189134.3	0	+
chr6	28247348	28250349	ENSG00000137338.4	0	+
chr6	28315726	28318727	ENSG00000189298.9	0	+
chr6	28323047	28326048	ENSG00000235109.3	0	-
chr6	28366517	28369518	ENSG00000158691.10	0	-
chr6	28410256	28413257	ENSG00000187987.5	0	-
chr6	2841234	2844235	ENSG00000021355.8	0	-
chr6	28491657	28494658	ENSG00000224586.2	0	+
chr6	28553154	28556155	ENSG00000246350.1	0	+
chr6	28582978	28585979	ENSG00000232040.2	0	-
chr6	28805799	28808800	ENSG00000225173.1	0	-
chr6	2880830	2883831	ENSG00000230438.5	0	-
chr6	28830435	28833436	ENSG00000225595.2	0	-
chr6	28862369	28865370	ENSG00000224157.1	0	+
chr6	28890761	28893762	ENSG00000204713.6	0	-
chr6	28909545	28912546	ENSG00000204709.4	0	+
chr6	28951470	28954471	ENSG00000227214.2	0	+
chr6	28972091	28975092	ENSG00000197935.6	0	-
chr6	29012107	29015108	ENSG00000204704.2	0	-
chr6	2902542	2905543	ENSG00000170542.5	0	-
chr6	29077106	29080107	ENSG00000204701.1	0	+
chr6	2914984	2917985	ENSG00000228365.1	0	+
chr6	289841	292842	ENSG00000112679.10	0	+
chr6	29189657	29192658	ENSG00000232505.2	0	+
chr6	29423835	29426836	ENSG00000204694.6	0	-
chr6	29422955	29425956	ENSG00000204688.5	0	+
chr6	29454474	29457475	ENSG00000204687.3	0	-
chr6	29463263	29466264	ENSG00000229274.1	0	+
chr6	29495203	29498204	ENSG00000224582.1	0	+
chr6	29526508	29529509	ENSG00000213886.3	0	-
chr6	29600758	29603759	ENSG00000204681.6	0	-
chr6	29622784	29625785	ENSG00000204655.7	0	+
chr6	29647928	29650929	ENSG00000204644.5	0	-
chr6	29688686	29691687	ENSG00000204642.9	0	+
chr6	29715814	29718815	ENSG00000214922.5	0	-
chr6	2970894	2973895	ENSG00000124570.13	0	-
chr6	29719374	29722375	ENSG00000272236.1	0	-
chr6	29792773	29795774	ENSG00000204632.7	0	+
chr6	2986200	2989201	ENSG00000124588.15	0	+
chr6	29907002	29910003	ENSG00000206503.7	0	+
chr6	29940870	29943871	ENSG00000204625.6	0	+
chr6	2998418	3001419	ENSG00000224846.1	0	-
chr6	30024671	30027672	ENSG00000066379.10	0	+
chr6	30028582	30031583	ENSG00000204623.4	0	-
chr6	30032462	30035463	ENSG00000204619.3	0	+
chr6	30042545	30045546	ENSG00000204618.4	0	-
chr6	30079866	30082867	ENSG00000204616.6	0	-
chr6	30101916	30104917	ENSG00000204614.4	0	+
chr6	30127675	30130676	ENSG00000204613.6	0	-
chr6	30128970	30131971	ENSG00000204610.8	0	+
chr6	30180177	30183178	ENSG00000234127.4	0	-
chr6	3018675	3021676	ENSG00000270346.1	0	+
chr6	30292245	30295246	ENSG00000204599.10	0	+
chr6	30293857	30296858	ENSG00000231074.4	0	-
chr6	30295320	30298321	ENSG00000248167.3	0	+
chr6	30310932	30313933	ENSG00000241370.1	0	+
chr6	30455288	30458289	ENSG00000204592.5	0	+
chr6	30482042	30485043	ENSG00000235781.1	0	+
chr6	30522775	30525776	ENSG00000204576.7	0	+
chr6	30524007	30527008	ENSG00000204590.8	0	-
chr6	30537227	30540228	ENSG00000204574.8	0	+
chr6	30583616	30586617	ENSG00000204568.7	0	+
chr6	30585369	30588370	ENSG00000204569.5	0	-
chr6	30592650	30595651	ENSG00000137343.13	0	+
chr6	30612800	30615801	ENSG00000204564.7	0	+
chr6	30639772	30642773	ENSG00000204560.5	0	-
chr6	3062200	3065201	ENSG00000137275.9	0	+
chr6	30654640	30657641	ENSG00000146112.7	0	-
chr6	30658189	30661190	ENSG00000137404.10	0	-
chr6	30684223	30687224	ENSG00000137337.10	0	-
chr6	30686128	30689129	ENSG00000196230.8	0	+
chr6	3068154	3071155	ENSG00000272277.1	0	-
chr6	30709461	30712462	ENSG00000137312.10	0	-
chr6	30708711	30711712	ENSG00000272273.1	0	+
chr6	30711323	30714324	ENSG00000137331.11	0	-
chr6	30732601	30735602	ENSG00000228022.1	0	+
chr6	30797404	30800405	ENSG00000214894.2	0	-
chr6	30815029	30818030	ENSG00000237923.1	0	-
chr6	30842220	30845221	ENSG00000237775.1	0	-
chr6	30842197	30845198	ENSG00000204580.7	0	+
chr6	30873983	30876984	ENSG00000213780.6	0	+
chr6	30873983	30876984	ENSG00000137411.12	0	+
chr6	30898946	30901947	ENSG00000196260.3	0	-
chr6	30906755	30909756	ENSG00000168631.7	0	+
chr6	30922466	30925467	ENSG00000233529.1	0	-
chr6	30949494	30952495	ENSG00000204544.5	0	+
chr6	30976255	30979256	ENSG00000261272.1	0	+
chr6	31019225	31022226	ENSG00000228789.2	0	+
chr6	31079350	31082351	ENSG00000204542.2	0	-
chr6	31080548	31083549	ENSG00000204540.6	0	+
chr6	31087222	31090223	ENSG00000204539.3	0	-
chr6	31105842	31108843	ENSG00000204538.3	0	-
chr6	31124965	31127966	ENSG00000204536.9	0	-
chr6	31124365	31127366	ENSG00000137310.7	0	+
chr6	31147506	31150507	ENSG00000204531.11	0	-
chr6	31163536	31166537	ENSG00000206344.6	0	+
chr6	31164690	31167691	ENSG00000272501.1	0	-
chr6	3116592	3119593	ENSG00000137274.8	0	+
chr6	31238868	31241869	ENSG00000204525.10	0	-
chr6	31323955	31326956	ENSG00000234745.5	0	-
chr6	31369371	31372372	ENSG00000204520.8	0	+
chr6	31407450	31410451	ENSG00000230174.1	0	+
chr6	31460710	31463711	ENSG00000204516.5	0	+
chr6	31494738	31497739	ENSG00000204511.2	0	+
chr6	31508779	31511780	ENSG00000198563.9	0	-
chr6	31508139	31511140	ENSG00000234006.1	0	+
chr6	31513380	31516381	ENSG00000254870.1	0	-
chr6	31512627	31515628	ENSG00000204498.6	0	+
chr6	31515223	31518224	ENSG00000213760.6	0	-
chr6	3152330	3155331	ENSG00000228170.1	0	-
chr6	31538065	31541066	ENSG00000226979.4	0	+
chr6	31541341	31544342	ENSG00000232810.3	0	+
chr6	31549200	31552201	ENSG00000227507.2	0	-
chr6	31552053	31555054	ENSG00000204482.6	0	+
chr6	31559736	31562737	ENSG00000204475.5	0	-
chr6	3156777	3159778	ENSG00000137267.5	0	-
chr6	31581041	31584042	ENSG00000204472.8	0	+
chr6	31586491	31589492	ENSG00000204469.8	0	+
chr6	31618229	31621230	ENSG00000204444.6	0	+
chr6	31619437	31622438	ENSG00000204463.8	0	-
chr6	31623945	31626946	ENSG00000227198.1	0	+
chr6	31627545	31630546	ENSG00000204439.3	0	-
chr6	31631028	31634029	ENSG00000204435.9	0	+
chr6	31632662	31635663	ENSG00000204438.6	0	-
chr6	31631863	31634864	ENSG00000263020.1	0	+
chr6	31635625	31638626	ENSG00000240053.8	0	+
chr6	31650840	31653841	ENSG00000204428.8	0	-
chr6	31670087	31673088	ENSG00000204427.7	0	-
chr6	31672644	31675645	ENSG00000204424.8	0	+
chr6	31672659	31675660	ENSG00000250641.1	0	+
chr6	31680843	31683844	ENSG00000204422.7	0	-
chr6	31680843	31683844	ENSG00000255552.3	0	-
chr6	31681124	31684125	ENSG00000244355.3	0	+
chr6	31684366	31687367	ENSG00000204420.4	0	+
chr6	31688522	31691523	ENSG00000204421.2	0	-
chr6	31697003	31700004	ENSG00000213722.4	0	-
chr6	31706529	31709530	ENSG00000213719.4	0	-
chr6	31705786	31708787	ENSG00000204410.10	0	+
chr6	31705786	31708787	ENSG00000255152.4	0	+
chr6	31728825	31731826	ENSG00000228727.4	0	+
chr6	31733262	31736263	ENSG00000235663.1	0	-
chr6	31744104	31747105	ENSG00000204396.6	0	-
chr6	31762726	31765727	ENSG00000204394.8	0	-
chr6	31773742	31776743	ENSG00000204392.6	0	-
chr6	31781319	31784320	ENSG00000204389.8	0	+
chr6	31782438	31785439	ENSG00000204390.8	0	-
chr6	31793514	31796515	ENSG00000204388.5	0	+
chr6	31800402	31803403	ENSG00000204387.8	0	+
chr6	31829593	31832594	ENSG00000204386.6	0	-
chr6	31845773	31848774	ENSG00000204385.6	0	-
chr6	31849186	31852187	ENSG00000237080.1	0	+
chr6	31864473	31867474	ENSG00000204371.7	0	-
chr6	31863559	31866560	ENSG00000166278.10	0	+
chr6	31868855	31871856	ENSG00000204366.3	0	-
chr6	31893493	31896494	ENSG00000243649.4	0	+
chr6	31893493	31896494	ENSG00000244255.1	0	+
chr6	31925738	31928739	ENSG00000204356.7	0	-
chr6	31924951	31927952	ENSG00000204351.7	0	+
chr6	31936933	31939934	ENSG00000204344.10	0	+
chr6	31939024	31942025	ENSG00000204348.5	0	-
chr6	3195006	3198007	ENSG00000230269.2	0	-
chr6	32004082	32007083	ENSG00000231852.2	0	+
chr6	32082109	32085110	ENSG00000168477.13	0	-
chr6	32095019	32098020	ENSG00000213676.6	0	-
chr6	32097061	32100062	ENSG00000204315.3	0	-
chr6	32119317	32122318	ENSG00000221988.8	0	+
chr6	32121115	32124116	ENSG00000204314.6	0	-
chr6	32130374	32133375	ENSG00000241404.2	0	+
chr6	32144884	32147885	ENSG00000204310.6	0	-
chr6	32144212	32147213	ENSG00000204308.6	0	+
chr6	32151029	32154030	ENSG00000204305.9	0	-
chr6	32156955	32159956	ENSG00000204304.7	0	-
chr6	32162313	32165314	ENSG00000213654.5	0	-
chr6	32190843	32193844	ENSG00000204301.5	0	-
chr6	32221500	32224501	ENSG00000225914.1	0	+
chr6	3229633	3232634	ENSG00000180822.7	0	+
chr6	3230970	3233971	ENSG00000137285.9	0	-
chr6	32338679	32341680	ENSG00000204296.7	0	-
chr6	32356273	32359274	ENSG00000228962.1	0	+
chr6	32405663	32408664	ENSG00000204287.9	0	+
chr6	32497063	32500064	ENSG00000198502.5	0	-
chr6	32556624	32559625	ENSG00000196126.6	0	-
chr6	32593945	32596946	ENSG00000196735.7	0	+
chr6	32625664	32628665	ENSG00000223534.1	0	+
chr6	32635172	32638173	ENSG00000179344.12	0	-
chr6	32683795	32686796	ENSG00000232080.3	0	+
chr6	32707167	32710168	ENSG00000237541.3	0	+
chr6	32730308	32733309	ENSG00000232629.4	0	-
chr6	32783778	32786779	ENSG00000241106.2	0	-
chr6	32805515	32808516	ENSG00000204267.9	0	-
chr6	32805515	32808516	ENSG00000250264.1	0	-
chr6	32809895	32812896	ENSG00000240065.3	0	+
chr6	32811428	32814429	ENSG00000204264.4	0	-
chr6	32820797	32823798	ENSG00000168394.9	0	-
chr6	32907804	32910805	ENSG00000242574.4	0	-
chr6	32919827	32922828	ENSG00000248993.1	0	-
chr6	32934379	32937380	ENSG00000204256.8	0	+
chr6	32935872	32938873	ENSG00000204257.10	0	-
chr6	32939687	32942688	ENSG00000263756.1	0	-
chr6	32976352	32979353	ENSG00000204252.8	0	-
chr6	33041767	33044768	ENSG00000223865.6	0	+
chr6	33047514	33050515	ENSG00000231389.3	0	-
chr6	33159239	33162240	ENSG00000204248.6	0	-
chr6	33166196	33169197	ENSG00000112473.12	0	+
chr6	33167575	33170576	ENSG00000204231.6	0	-
chr6	33170437	33173438	ENSG00000204228.3	0	+
chr6	33174276	33177277	ENSG00000204227.4	0	+
chr6	33215344	33218345	ENSG00000232940.1	0	+
chr6	33238717	33241718	ENSG00000223501.4	0	-
chr6	33237853	33240854	ENSG00000231500.2	0	+
chr6	33242935	33245936	ENSG00000235863.2	0	+
chr6	33254872	33257873	ENSG00000204220.5	0	+
chr6	33256002	33259003	ENSG00000227057.3	0	-
chr6	33266147	33269148	ENSG00000237441.5	0	-
chr6	33281030	33284031	ENSG00000231925.7	0	-
chr6	33284738	33287739	ENSG00000236104.2	0	-
chr6	33296055	33299056	ENSG00000204209.6	0	-
chr6	33357440	33360441	ENSG00000237649.3	0	+
chr6	33376186	33379187	ENSG00000112511.13	0	+
chr6	33384918	33387919	ENSG00000112514.11	0	-
chr6	33385841	33388842	ENSG00000197283.8	0	+
chr6	33420359	33423360	ENSG00000213588.4	0	+
chr6	33547035	33550036	ENSG00000030110.8	0	-
chr6	33549634	33552635	ENSG00000204188.3	0	+
chr6	33560058	33563059	ENSG00000197251.3	0	-
chr6	33586114	33589115	ENSG00000096433.6	0	+
chr6	33663344	33666345	ENSG00000269490.1	0	-
chr6	33678472	33681473	ENSG00000137288.5	0	-
chr6	33713681	33716682	ENSG00000161896.6	0	-
chr6	33755904	33758905	ENSG00000161904.7	0	-
chr6	33770779	33773780	ENSG00000096395.6	0	-
chr6	33858905	33861906	ENSG00000233183.2	0	+
chr6	33863692	33866693	ENSG00000249346.2	0	-
chr6	34112863	34115864	ENSG00000124493.9	0	-
chr6	34202649	34205650	ENSG00000137309.15	0	+
chr6	34215782	34218783	ENSG00000186577.7	0	-
chr6	34245457	34248458	ENSG00000225339.2	0	+
chr6	34359437	34362438	ENSG00000272325.1	0	-
chr6	34392811	34395812	ENSG00000270800.1	0	-
chr6	34392845	34395846	ENSG00000124614.9	0	-
chr6	34431852	34434853	ENSG00000124507.6	0	+
chr6	34523105	34526106	ENSG00000124664.6	0	-
chr6	3456283	3459284	ENSG00000137266.10	0	-
chr6	34662164	34665165	ENSG00000272288.1	0	+
chr6	34663636	34666637	ENSG00000196821.5	0	-
chr6	34723290	34726291	ENSG00000124562.5	0	+
chr6	34757872	34760873	ENSG00000065060.12	0	+
chr6	34854817	34857818	ENSG00000064995.12	0	-
chr6	34855031	34858032	ENSG00000064999.12	0	+
chr6	35115283	35118284	ENSG00000124678.13	0	-
chr6	35180182	35183183	ENSG00000146197.7	0	+
chr6	35191405	35194406	ENSG00000272374.1	0	-
chr6	35224706	35227707	ENSG00000065029.10	0	+
chr6	35263594	35266595	ENSG00000023892.9	0	+
chr6	35308334	35311335	ENSG00000112033.9	0	+
chr6	35418118	35421119	ENSG00000112039.3	0	+
chr6	35434180	35437181	ENSG00000198755.6	0	+
chr6	35463852	35466853	ENSG00000007866.14	0	-
chr6	35479672	35482673	ENSG00000112041.8	0	-
chr6	35510427	35513428	ENSG00000228559.1	0	+
chr6	35695426	35698427	ENSG00000096060.10	0	-
chr6	35703719	35706720	ENSG00000232909.1	0	-
chr6	35702840	35705841	ENSG00000157343.4	0	+
chr6	35742374	35745375	ENSG00000196748.5	0	+
chr6	35746808	35749809	ENSG00000204140.8	0	+
chr6	35764099	35767100	ENSG00000137392.5	0	-
chr6	35771069	35774070	ENSG00000197753.6	0	+
chr6	35887871	35890872	ENSG00000096063.10	0	-
chr6	35991651	35994652	ENSG00000112053.9	0	-
chr6	35993584	35996585	ENSG00000112062.6	0	+
chr6	36093551	36096552	ENSG00000156711.12	0	+
chr6	36162549	36165550	ENSG00000096070.15	0	+
chr6	36163977	36166978	ENSG00000246982.2	0	-
chr6	36208920	36211921	ENSG00000180316.7	0	+
chr6	3623892	3626893	ENSG00000228793.1	0	-
chr6	36303661	36306662	ENSG00000189325.6	0	-
chr6	36352776	36355777	ENSG00000224666.2	0	+
chr6	36354570	36357571	ENSG00000010030.9	0	-
chr6	36409630	36412631	ENSG00000179165.9	0	-
chr6	36408776	36411777	ENSG00000112078.9	0	+
chr6	36514235	36517236	ENSG00000112079.8	0	-
chr6	36560138	36563139	ENSG00000112081.12	0	+
chr6	36642284	36645285	ENSG00000124762.9	0	+
chr6	36681381	36684382	ENSG00000255587.3	0	+
chr6	36806773	36809774	ENSG00000124772.7	0	-
chr6	36837635	36840636	ENSG00000198663.12	0	+
chr6	36841789	36844790	ENSG00000137168.7	0	-
chr6	36911512	36914513	ENSG00000232598.2	0	-
chr6	36920513	36923514	ENSG00000164530.9	0	+
chr6	36952922	36955923	ENSG00000137409.14	0	-
chr6	36971430	36974431	ENSG00000146192.10	0	+
chr6	37010626	37013627	ENSG00000226976.1	0	+
chr6	37135953	37138954	ENSG00000137193.9	0	+
chr6	37223547	37226548	ENSG00000065491.8	0	+
chr6	37224914	37227915	ENSG00000172738.7	0	-
chr6	37319758	37322759	ENSG00000112130.12	0	+
chr6	37398998	37401999	ENSG00000137200.8	0	+
chr6	37466665	37469666	ENSG00000198937.8	0	-
chr6	37473123	37476124	ENSG00000204110.6	0	+
chr6	3749277	3752278	ENSG00000270504.1	0	+
chr6	3751245	3754246	ENSG00000168994.9	0	-
chr6	37666052	37669053	ENSG00000112139.10	0	-
chr6	37786123	37789124	ENSG00000225945.1	0	-
chr6	37785274	37788275	ENSG00000156639.7	0	+
chr6	38447380	38450381	ENSG00000226533.1	0	+
chr6	3847606	3850607	ENSG00000145945.5	0	+
chr6	38606704	38609705	ENSG00000183826.12	0	-
chr6	38669920	38672921	ENSG00000124767.6	0	-
chr6	38681990	38684991	ENSG00000236355.2	0	-
chr6	38681086	38684087	ENSG00000124721.13	0	+
chr6	38919876	38922877	ENSG00000231150.1	0	-
chr6	3891776	3894777	ENSG00000233068.1	0	+
chr6	39014556	39017557	ENSG00000112164.5	0	+
chr6	39081961	39084962	ENSG00000112167.5	0	-
chr6	3911235	3914236	ENSG00000260604.1	0	-
chr6	389751	392752	ENSG00000137265.10	0	+
chr6	39196248	39199249	ENSG00000164626.8	0	-
chr6	39281226	39284227	ENSG00000124780.9	0	-
chr6	39289477	39292478	ENSG00000095981.6	0	-
chr6	39692183	39695184	ENSG00000164627.13	0	-
chr6	39758151	39761152	ENSG00000146122.12	0	+
chr6	39901200	39904201	ENSG00000124615.13	0	-
chr6	4017051	4020052	ENSG00000272248.1	0	+
chr6	4020400	4023401	ENSG00000230648.1	0	-
chr6	4019534	4022535	ENSG00000112739.12	0	+
chr6	40243069	40246070	ENSG00000227131.1	0	-
chr6	40300646	40303647	ENSG00000204091.3	0	+
chr6	40554090	40557091	ENSG00000156564.8	0	-
chr6	40682118	40685119	ENSG00000237947.1	0	-
chr6	4077442	4080443	ENSG00000185689.11	0	+
chr6	4086584	4089585	ENSG00000145975.9	0	-
chr6	41005952	41008953	ENSG00000124602.5	0	-
chr6	41008309	41011310	ENSG00000112212.7	0	+
chr6	41019060	41022061	ENSG00000124701.5	0	+
chr6	41038713	41041714	ENSG00000001167.10	0	+
chr6	41064536	41067537	ENSG00000124596.12	0	-
chr6	41121084	41124085	ENSG00000161911.7	0	-
chr6	41129932	41132933	ENSG00000095970.12	0	-
chr6	41167886	41170887	ENSG00000112195.8	0	-
chr6	41194086	41197087	ENSG00000188056.7	0	+
chr6	41253419	41256420	ENSG00000124731.8	0	-
chr6	41301356	41304357	ENSG00000096264.9	0	+
chr6	4133631	4136632	ENSG00000254821.1	0	+
chr6	4134830	4137831	ENSG00000198721.8	0	-
chr6	4134305	4137306	ENSG00000234817.2	0	+
chr6	41512135	41515136	ENSG00000137166.10	0	+
chr6	41514344	41517345	ENSG00000234753.1	0	-
chr6	41602623	41605624	ENSG00000112559.9	0	+
chr6	41686208	41689209	ENSG00000231102.1	0	+
chr6	41702959	41705960	ENSG00000112561.13	0	-
chr6	41720845	41723846	ENSG00000096088.12	0	-
chr6	41745928	41748929	ENSG00000124593.10	0	+
chr6	41753303	41756304	ENSG00000137218.6	0	-
chr6	41753431	41756432	ENSG00000214736.3	0	+
chr6	41862106	41865107	ENSG00000164663.9	0	-
chr6	41887876	41890877	ENSG00000124641.10	0	-
chr6	41886966	41889967	ENSG00000112578.5	0	+
chr6	4188161	4191162	ENSG00000237716.1	0	-
chr6	42017116	42020117	ENSG00000112576.8	0	-
chr6	42016261	42019262	ENSG00000137413.11	0	+
chr6	42109352	42112353	ENSG00000188112.4	0	-
chr6	42121143	42124144	ENSG00000214732.1	0	+
chr6	42121143	42124144	ENSG00000048545.9	0	+
chr6	42161693	42164694	ENSG00000112599.8	0	-
chr6	42184598	42187599	ENSG00000048544.5	0	-
chr6	42418663	42421664	ENSG00000124496.8	0	-
chr6	42529766	42532767	ENSG00000024048.6	0	+
chr6	42689334	42692335	ENSG00000112619.6	0	-
chr6	42713547	42716548	ENSG00000124659.5	0	-
chr6	42747789	42750790	ENSG00000112624.8	0	+
chr6	42845380	42848381	ENSG00000146223.10	0	+
chr6	42857558	42860559	ENSG00000221821.2	0	-
chr6	42881790	42884791	ENSG00000171611.5	0	+
chr6	42894912	42897913	ENSG00000137161.12	0	+
chr6	42905833	42908834	ENSG00000231113.2	0	+
chr6	42926491	42929492	ENSG00000124713.5	0	+
chr6	42945957	42948958	ENSG00000124587.9	0	-
chr6	42950326	42953327	ENSG00000112640.10	0	+
chr6	42980662	42983663	ENSG00000124733.3	0	-
chr6	42979986	42982987	ENSG00000124702.13	0	+
chr6	42987363	42990364	ENSG00000124541.6	0	+
chr6	43000770	43003771	ENSG00000272223.1	0	-
chr6	43006544	43009545	ENSG00000137171.10	0	+
chr6	43020618	43023619	ENSG00000044090.4	0	-
chr6	43026563	43029564	ENSG00000112651.7	0	-
chr6	43041514	43044515	ENSG00000272170.1	0	-
chr6	43042051	43045052	ENSG00000112655.11	0	+
chr6	43137053	43140054	ENSG00000112658.6	0	+
chr6	43147933	43150934	ENSG00000112659.9	0	+
chr6	43191161	43194162	ENSG00000245261.1	0	-
chr6	43196218	43199219	ENSG00000112667.8	0	-
chr6	43209228	43212229	ENSG00000146216.7	0	+
chr6	43261451	43264452	ENSG00000137204.10	0	+
chr6	43275563	43278564	ENSG00000146215.9	0	-
chr6	43336218	43339219	ENSG00000171467.11	0	-
chr6	43393281	43396282	ENSG00000124574.10	0	+
chr6	43422791	43425792	ENSG00000171462.10	0	-
chr6	43443307	43446308	ENSG00000137221.10	0	+
chr6	4346383	4349384	ENSG00000231811.2	0	-
chr6	43475459	43478460	ENSG00000171453.13	0	+
chr6	43477083	43480084	ENSG00000204052.4	0	-
chr6	43483658	43486659	ENSG00000137207.7	0	-
chr6	43486867	43489868	ENSG00000271754.1	0	-
chr6	43542741	43545742	ENSG00000124571.13	0	-
chr6	43541921	43544922	ENSG00000170734.7	0	+
chr6	43596000	43599001	ENSG00000172432.14	0	-
chr6	43595229	43598230	ENSG00000124688.9	0	+
chr6	43610772	43613773	ENSG00000172426.11	0	+
chr6	43654527	43657528	ENSG00000096080.7	0	-
chr6	43704704	43707705	ENSG00000236961.1	0	-
chr6	43735947	43738948	ENSG00000112715.16	0	+
chr6	43737363	43740364	ENSG00000272114.1	0	-
chr6	43819053	43822054	ENSG00000223469.1	0	-
chr6	43966321	43969322	ENSG00000181577.11	0	+
chr6	44039216	44042217	ENSG00000231881.1	0	+
chr6	44041386	44044387	ENSG00000237686.2	0	-
chr6	44092648	44095649	ENSG00000137216.14	0	+
chr6	44094188	44097189	ENSG00000180992.5	0	-
chr6	44124556	44127557	ENSG00000137225.8	0	+
chr6	44182664	44185665	ENSG00000262179.2	0	+
chr6	44185372	44188373	ENSG00000112759.12	0	+
chr6	44212837	44215838	ENSG00000096384.15	0	+
chr6	44224264	44227265	ENSG00000157593.12	0	-
chr6	44232284	44235285	ENSG00000146232.10	0	-
chr6	44236186	44239187	ENSG00000178233.13	0	+
chr6	44238937	44241938	ENSG00000272442.2	0	+
chr6	44264457	44267458	ENSG00000146221.8	0	-
chr6	44280072	44283073	ENSG00000124608.4	0	-
chr6	44308393	44311394	ENSG00000249481.2	0	+
chr6	44353301	44356302	ENSG00000096401.7	0	+
chr6	4490036	4493037	ENSG00000260239.1	0	+
chr6	45294066	45297067	ENSG00000124813.16	0	+
chr6	45344670	45347671	ENSG00000196284.9	0	-
chr6	45388735	45391736	ENSG00000271857.1	0	-
chr6	45543527	45546528	ENSG00000261080.1	0	-
chr6	4601653	4604654	ENSG00000260673.1	0	-
chr6	46047084	46050085	ENSG00000112782.11	0	-
chr6	46096542	46099543	ENSG00000231769.2	0	-
chr6	46095725	46098726	ENSG00000001561.6	0	+
chr6	4608824	4611825	ENSG00000205444.2	0	+
chr6	46137693	46140694	ENSG00000112796.5	0	-
chr6	46458706	46461707	ENSG00000172348.10	0	-
chr6	46457765	46460766	ENSG00000236466.1	0	+
chr6	46619554	46622555	ENSG00000146233.3	0	-
chr6	46618711	46621712	ENSG00000153291.11	0	+
chr6	46653641	46656642	ENSG00000180113.11	0	+
chr6	46655001	46658002	ENSG00000242973.2	0	-
chr6	46702457	46705458	ENSG00000146070.12	0	-
chr6	46712669	46715670	ENSG00000230062.4	0	+
chr6	46759125	46762126	ENSG00000112818.5	0	+
chr6	46921672	46924673	ENSG00000069122.14	0	-
chr6	47009067	47012068	ENSG00000153292.11	0	-
chr6	4704371	4707372	ENSG00000153046.13	0	+
chr6	47276640	47279641	ENSG00000146072.6	0	-
chr6	47444360	47447361	ENSG00000270761.1	0	-
chr6	47443524	47446525	ENSG00000198087.7	0	+
chr6	47622207	47625208	ENSG00000164393.4	0	+
chr6	47707492	47710493	ENSG00000226594.1	0	-
chr6	47747570	47750571	ENSG00000124818.10	0	+
chr6	4774659	4777660	ENSG00000236336.1	0	-
chr6	48035378	48038379	ENSG00000244694.3	0	-
chr6	49429965	49432966	ENSG00000146085.7	0	-
chr6	49429082	49432083	ENSG00000031691.6	0	+
chr6	49516135	49519136	ENSG00000197261.7	0	+
chr6	49603551	49606552	ENSG00000112077.11	0	-
chr6	49680253	49683254	ENSG00000124490.9	0	-
chr6	49711100	49714101	ENSG00000096006.7	0	-
chr6	49753988	49756989	ENSG00000170950.3	0	-
chr6	49833188	49836189	ENSG00000124812.10	0	-
chr6	49916201	49919202	ENSG00000214643.2	0	-
chr6	49930875	49933876	ENSG00000177684.3	0	-
chr6	49988706	49991707	ENSG00000203970.3	0	-
chr6	5003260	5006261	ENSG00000124787.9	0	-
chr6	50059320	50062321	ENSG00000226733.1	0	+
chr6	5028223	5031224	ENSG00000272142.1	0	+
chr6	5053654	5056655	ENSG00000271978.1	0	-
chr6	50604099	50607100	ENSG00000230472.1	0	-
chr6	50679556	50682557	ENSG00000008197.4	0	+
chr6	50784606	50787607	ENSG00000008196.8	0	+
chr6	5083816	5086817	ENSG00000219607.2	0	+
chr6	51951407	51954408	ENSG00000170927.10	0	-
chr6	52049172	52052173	ENSG00000112115.5	0	+
chr6	52108296	52111297	ENSG00000112116.9	0	-
chr6	52148539	52151540	ENSG00000112118.13	0	-
chr6	52224222	52227223	ENSG00000170915.8	0	+
chr6	52283099	52286100	ENSG00000096093.10	0	+
chr6	52440776	52443777	ENSG00000065308.4	0	-
chr6	52440091	52443092	ENSG00000225791.2	0	+
chr6	52533915	52536916	ENSG00000096092.5	0	+
chr6	5260182	5263183	ENSG00000214113.6	0	-
chr6	5259260	5262261	ENSG00000145982.7	0	+
chr6	52627272	52630273	ENSG00000244067.1	0	-
chr6	52667613	52670614	ENSG00000243955.1	0	-
chr6	52709888	52712889	ENSG00000182793.6	0	-
chr6	52773495	52776496	ENSG00000174156.9	0	-
chr6	52859081	52862082	ENSG00000170899.6	0	-
chr6	52917354	52920355	ENSG00000112146.12	0	+
chr6	52925621	52928622	ENSG00000112144.11	0	-
chr6	53012627	53015628	ENSG00000137270.10	0	-
chr6	53212747	53215748	ENSG00000012660.9	0	-
chr6	53212019	53215020	ENSG00000271367.1	0	+
chr6	53365941	53368942	ENSG00000249379.1	0	+
chr6	53480806	53483807	ENSG00000001084.6	0	-
chr6	53491215	53494216	ENSG00000235899.1	0	+
chr6	53529527	53532528	ENSG00000124743.5	0	-
chr6	53658063	53661064	ENSG00000228614.1	0	-
chr6	53657292	53660293	ENSG00000137269.10	0	+
chr6	53792797	53795798	ENSG00000146147.10	0	+
chr6	53911400	53914401	ENSG00000235050.2	0	-
chr6	54170659	54173660	ENSG00000137251.11	0	+
chr6	54233810	54236811	ENSG00000228231.2	0	-
chr6	5457287	5460288	ENSG00000269985.1	0	-
chr6	54709568	54712569	ENSG00000168143.8	0	+
chr6	54805964	54808965	ENSG00000261116.1	0	+
chr6	55037072	55040073	ENSG00000137252.5	0	+
chr6	55190268	55193269	ENSG00000187871.2	0	+
chr6	55442989	55445990	ENSG00000146151.8	0	-
chr6	55739387	55742388	ENSG00000112175.6	0	-
chr6	56257925	56260926	ENSG00000124749.12	0	-
chr6	56706729	56709730	ENSG00000231441.1	0	+
chr6	56818409	56821410	ENSG00000151914.13	0	-
chr6	56817931	56820932	ENSG00000151917.13	0	+
chr6	56949640	56952641	ENSG00000112200.12	0	+
chr6	57035123	57038124	ENSG00000112208.10	0	+
chr6	57038095	57041096	ENSG00000226803.3	0	-
chr6	57086048	57089049	ENSG00000112210.7	0	-
chr6	57177007	57180008	ENSG00000146143.13	0	+
chr6	58286672	58289673	ENSG00000215190.4	0	-
chr6	5849706	5852707	ENSG00000233064.2	0	+
chr6	6006125	6009126	ENSG00000124785.4	0	-
chr6	62282164	62285165	ENSG00000255633.3	0	+
chr6	62995077	62998078	ENSG00000112232.8	0	-
chr6	6320233	6323234	ENSG00000124491.11	0	-
chr6	63919373	63922374	ENSG00000198225.4	0	+
chr6	64028887	64031888	ENSG00000146166.12	0	-
chr6	64229650	64232651	ENSG00000112245.6	0	+
chr6	64281330	64284331	ENSG00000266680.1	0	-
chr6	64343706	64346707	ENSG00000118482.7	0	+
chr6	64514503	64517504	ENSG00000236345.1	0	+
chr6	655990	658991	ENSG00000188996.4	0	-
chr6	6586323	6589324	ENSG00000112799.4	0	+
chr6	6621988	6624989	ENSG00000216863.5	0	-
chr6	66416086	66419087	ENSG00000188107.9	0	-
chr6	6682596	6685597	ENSG00000261211.1	0	-
chr6	6710372	6713373	ENSG00000226281.2	0	-
chr6	6758534	6761535	ENSG00000224532.2	0	-
chr6	68598060	68601061	ENSG00000227706.3	0	-
chr6	69038870	69041871	ENSG00000226497.1	0	-
chr6	6917924	6920925	ENSG00000223342.2	0	-
chr6	692108	695109	ENSG00000112685.9	0	-
chr6	69343863	69346864	ENSG00000230910.2	0	-
chr6	69343252	69346253	ENSG00000135298.9	0	+
chr6	70505883	70508884	ENSG00000168216.6	0	-
chr6	70574447	70577448	ENSG00000082293.8	0	+
chr6	70930509	70933510	ENSG00000253809.1	0	+
chr6	71011786	71014787	ENSG00000112280.11	0	-
chr6	7105975	7108976	ENSG00000124782.15	0	+
chr6	71102589	71105590	ENSG00000237643.1	0	+
chr6	71120664	71123665	ENSG00000082269.12	0	+
chr6	71122637	71125638	ENSG00000224349.2	0	-
chr6	710404	713405	ENSG00000272463.1	0	-
chr6	709518	712519	ENSG00000271727.1	0	+
chr6	71274632	71277633	ENSG00000154079.5	0	+
chr6	71303945	71306946	ENSG00000271967.1	0	+
chr6	71375478	71378479	ENSG00000112305.10	0	+
chr6	71665762	71668763	ENSG00000112309.6	0	-
chr6	71996513	71999514	ENSG00000119900.7	0	+
chr6	72036906	72039907	ENSG00000232295.3	0	-
chr6	72126706	72129707	ENSG00000269966.1	0	-
chr6	72129531	72132532	ENSG00000233237.2	0	-
chr6	72594437	72597438	ENSG00000079841.14	0	+
chr6	73329570	73332571	ENSG00000185760.11	0	+
chr6	7346735	7349736	ENSG00000124783.8	0	-
chr6	73852244	73855245	ENSG00000229154.1	0	-
chr6	7387707	7390708	ENSG00000124784.4	0	+
chr6	7388972	7391973	ENSG00000164304.11	0	-
chr6	73934492	73937493	ENSG00000256980.4	0	-
chr6	73971918	73974919	ENSG00000243501.5	0	-
chr6	73970967	73973968	ENSG00000229852.2	0	+
chr6	74019100	74022101	ENSG00000135314.8	0	-
chr6	74062998	74065999	ENSG00000203909.3	0	-
chr6	74070380	74073381	ENSG00000203908.3	0	+
chr6	74077468	74080469	ENSG00000231332.2	0	+
chr6	74102550	74105551	ENSG00000080007.6	0	+
chr6	74103882	74106883	ENSG00000203907.5	0	-
chr6	74160998	74163999	ENSG00000164430.11	0	-
chr6	74169459	74172460	ENSG00000135297.11	0	+
chr6	74201527	74204528	ENSG00000223821.1	0	-
chr6	74231342	74234343	ENSG00000229862.1	0	+
chr6	74232537	74235538	ENSG00000156508.13	0	-
chr6	74362714	74365715	ENSG00000119899.11	0	-
chr6	74403507	74406508	ENSG00000156535.9	0	+
chr6	74404743	74407744	ENSG00000231652.2	0	-
chr6	74777150	74780151	ENSG00000223786.1	0	+
chr6	75350061	75353062	ENSG00000224583.1	0	+
chr6	7540616	7543617	ENSG00000261189.1	0	-
chr6	7539854	7542855	ENSG00000096696.9	0	+
chr6	75443019	75446020	ENSG00000272243.1	0	-
chr6	7588467	7591468	ENSG00000168566.11	0	+
chr6	75914768	75917769	ENSG00000111799.16	0	-
chr6	75959013	75962014	ENSG00000112695.7	0	-
chr6	75993545	75996546	ENSG00000112697.11	0	-
chr6	75992729	75995730	ENSG00000225793.2	0	+
chr6	76064947	76067948	ENSG00000237174.3	0	+
chr6	759356	762357	ENSG00000271911.1	0	+
chr6	76202495	76205496	ENSG00000118407.10	0	-
chr6	76309224	76312225	ENSG00000112701.13	0	+
chr6	76456955	76459956	ENSG00000196586.9	0	+
chr6	76781378	76784379	ENSG00000112706.7	0	-
chr6	7724332	7727333	ENSG00000153162.8	0	+
chr6	77302528	77305529	ENSG00000236635.2	0	-
chr6	77482714	77485715	ENSG00000271945.1	0	+
chr6	779206	782207	ENSG00000272485.1	0	-
chr6	78172181	78175182	ENSG00000135312.4	0	-
chr6	79314747	79317748	ENSG00000230309.1	0	-
chr6	79575267	79578268	ENSG00000146243.9	0	+
chr6	79786935	79789936	ENSG00000146247.13	0	-
chr6	79941413	79944414	ENSG00000270362.1	0	+
chr6	79943389	79946390	ENSG00000118418.10	0	-
chr6	80127980	80130981	ENSG00000231533.1	0	+
chr6	80246124	80249125	ENSG00000135338.9	0	-
chr6	80268876	80271877	ENSG00000272137.1	0	+
chr6	80339019	80342020	ENSG00000198478.6	0	+
chr6	8063621	8066622	ENSG00000259040.3	0	-
chr6	8063621	8066622	ENSG00000188428.12	0	-
chr6	80656267	80659268	ENSG00000118402.5	0	-
chr6	80711716	80714717	ENSG00000112742.5	0	+
chr6	80814387	80817388	ENSG00000083123.10	0	+
chr6	8101771	8104772	ENSG00000124802.7	0	-
chr6	8101771	8104772	ENSG00000265818.1	0	-
chr6	81064005	81067006	ENSG00000272129.1	0	+
chr6	82461439	82464440	ENSG00000112773.11	0	-
chr6	82522885	82525886	ENSG00000224995.1	0	-
chr6	82642254	82645255	ENSG00000226453.1	0	-
chr6	82956460	82959461	ENSG00000005700.10	0	-
chr6	83070927	83073928	ENSG00000146242.5	0	+
chr6	83774559	83777560	ENSG00000118420.12	0	-
chr6	83775411	83778412	ENSG00000083097.10	0	+
chr6	83901075	83904076	ENSG00000013392.6	0	+
chr6	83902601	83905602	ENSG00000013375.11	0	-
chr6	84139763	84142764	ENSG00000065833.7	0	-
chr6	84220254	84223255	ENSG00000146250.5	0	+
chr6	8434766	8437767	ENSG00000124786.8	0	-
chr6	84418409	84421410	ENSG00000065609.10	0	-
chr6	84560978	84563979	ENSG00000203877.3	0	+
chr6	84567407	84570408	ENSG00000065615.9	0	+
chr6	84741490	84744491	ENSG00000135324.5	0	+
chr6	84936332	84939333	ENSG00000135315.7	0	-
chr6	85397175	85400176	ENSG00000228290.2	0	+
chr6	85473312	85476313	ENSG00000112837.12	0	-
chr6	86098923	86101924	ENSG00000234155.1	0	-
chr6	86157800	86160801	ENSG00000135318.7	0	+
chr6	86302849	86305850	ENSG00000135317.8	0	-
chr6	86323810	86326811	ENSG00000271793.1	0	-
chr6	86352584	86355585	ENSG00000135316.13	0	-
chr6	86387450	86390451	ENSG00000203875.6	0	-
chr6	8650501	8653502	ENSG00000251164.1	0	+
chr6	87645014	87648015	ENSG00000168830.6	0	+
chr6	87803821	87806822	ENSG00000135346.4	0	-
chr6	8781563	8784564	ENSG00000230939.1	0	+
chr6	87860423	87863424	ENSG00000188994.8	0	+
chr6	87863967	87866968	ENSG00000272008.1	0	-
chr6	88030310	88033311	ENSG00000111850.6	0	+
chr6	88030310	88033311	ENSG00000226524.2	0	+
chr6	88052535	88055536	ENSG00000203872.6	0	+
chr6	88105041	88108042	ENSG00000203871.4	0	+
chr6	88115689	88118690	ENSG00000272514.1	0	+
chr6	88115689	88118690	ENSG00000213204.4	0	+
chr6	88180694	88183695	ENSG00000164414.12	0	+
chr6	88298694	88301695	ENSG00000146282.13	0	-
chr6	88297852	88300853	ENSG00000135336.10	0	+
chr6	88410950	88413951	ENSG00000135334.8	0	-
chr6	88755558	88758559	ENSG00000118434.4	0	+
chr6	88875065	88878066	ENSG00000118432.11	0	-
chr6	89130134	89133135	ENSG00000234426.1	0	-
chr6	89672336	89675337	ENSG00000111880.11	0	-
chr6	89671548	89674549	ENSG00000203863.1	0	+
chr6	89789298	89792299	ENSG00000271931.1	0	-
chr6	89788469	89791470	ENSG00000146278.10	0	+
chr6	89826789	89829790	ENSG00000154548.8	0	-
chr6	89853808	89856809	ENSG00000146281.5	0	+
chr6	89926412	89929413	ENSG00000146276.7	0	-
chr6	90024016	90027017	ENSG00000111886.9	0	-
chr6	90061548	90064549	ENSG00000198833.6	0	-
chr6	90120984	90123985	ENSG00000025039.10	0	-
chr6	90140907	90143908	ENSG00000135299.12	0	+
chr6	90275762	90278763	ENSG00000237027.1	0	-
chr6	90347465	90350466	ENSG00000083099.6	0	-
chr6	90380948	90383949	ENSG00000228124.1	0	+
chr6	90528461	90531462	ENSG00000112159.7	0	-
chr6	90602041	90605042	ENSG00000135355.3	0	+
chr6	90658098	90661099	ENSG00000226455.1	0	+
chr6	91005561	91008562	ENSG00000112182.10	0	-
chr6	91295785	91298786	ENSG00000135341.13	0	-
chr6	9160997	9163998	ENSG00000225775.1	0	-
chr6	92399133	92402134	ENSG00000224944.1	0	-
chr6	93097544	93100545	ENSG00000261038.1	0	-
chr6	93432543	93435544	ENSG00000220908.2	0	-
chr6	94128271	94131272	ENSG00000135333.9	0	-
chr6	94593570	94596571	ENSG00000229600.1	0	+
chr6	96024323	96027324	ENSG00000261366.1	0	-
chr6	96023418	96026419	ENSG00000172469.10	0	+
chr6	96461849	96464850	ENSG00000172461.6	0	+
chr6	96968575	96971576	ENSG00000233797.1	0	-
chr6	96967714	96970715	ENSG00000014123.9	0	+
chr6	97008449	97011450	ENSG00000112214.6	0	+
chr6	97284352	97287353	ENSG00000112218.7	0	-
chr6	97344738	97347739	ENSG00000123545.5	0	-
chr6	97370633	97373634	ENSG00000186231.12	0	+
chr6	97730091	97733092	ENSG00000146263.7	0	-
chr6	97729167	97732168	ENSG00000226684.2	0	+
chr6	98262584	98265585	ENSG00000271860.1	0	+
chr6	99280579	99283580	ENSG00000184486.7	0	+
chr6	99394820	99397821	ENSG00000112234.4	0	-
chr6	99796931	99799932	ENSG00000146267.11	0	-
chr6	99841070	99844071	ENSG00000132423.6	0	-
chr6	99870794	99873795	ENSG00000228506.1	0	+
chr6	99872183	99875184	ENSG00000132424.10	0	-
chr6	99966852	99969853	ENSG00000228439.3	0	+
chr6	99968606	99971607	ENSG00000123552.13	0	-
chr7	9998576	10001577	ENSG00000235431.1	0	+
chr7	100024412	100027413	ENSG00000146834.9	0	+
chr7	100025762	100028763	ENSG00000078487.13	0	-
chr7	100030984	100033985	ENSG00000241357.1	0	+
chr7	100031826	100034827	ENSG00000240211.1	0	+
chr7	100033220	100036221	ENSG00000160813.2	0	-
chr7	100060882	100063883	ENSG00000185955.4	0	-
chr7	100075822	100078823	ENSG00000166925.4	0	-
chr7	100079555	100082556	ENSG00000166924.4	0	+
chr7	100105045	100108046	ENSG00000225807.1	0	+
chr7	100134825	100137826	ENSG00000106351.8	0	+
chr7	100170495	100173496	ENSG00000205307.6	0	-
chr7	100179605	100182606	ENSG00000106336.8	0	+
chr7	100182751	100185752	ENSG00000077454.11	0	-
chr7	100197989	100200990	ENSG00000106333.8	0	+
chr7	100200838	100203839	ENSG00000224729.4	0	-
chr7	100207807	100210808	ENSG00000106330.7	0	+
chr7	100239360	100242361	ENSG00000106327.8	0	-
chr7	100253058	100256059	ENSG00000077080.5	0	-
chr7	100269138	100272139	ENSG00000172354.5	0	+
chr7	100286044	100289045	ENSG00000146830.9	0	-
chr7	100301713	100304714	ENSG00000172336.4	0	+
chr7	100316367	100319368	ENSG00000130427.2	0	+
chr7	100422462	100425463	ENSG00000146828.13	0	+
chr7	100424144	100427145	ENSG00000196411.5	0	-
chr7	100449258	100452259	ENSG00000236305.1	0	-
chr7	100463027	100466028	ENSG00000087077.7	0	+
chr7	100470772	100473773	ENSG00000087087.14	0	+
chr7	100486335	100489336	ENSG00000176125.3	0	-
chr7	100493613	100496614	ENSG00000087085.9	0	-
chr7	100545165	100548166	ENSG00000228273.2	0	+
chr7	100545165	100548166	ENSG00000169894.13	0	+
chr7	100610409	100613410	ENSG00000225946.1	0	-
chr7	100659901	100662902	ENSG00000227053.1	0	-
chr7	100661361	100664362	ENSG00000169876.9	0	+
chr7	100726761	100729762	ENSG00000169871.8	0	+
chr7	100735433	100738434	ENSG00000260336.1	0	+
chr7	100768384	100771385	ENSG00000106366.7	0	+
chr7	100795756	100798757	ENSG00000106367.9	0	+
chr7	100807849	100810850	ENSG00000128564.5	0	-
chr7	100822573	100825574	ENSG00000167011.4	0	-
chr7	100843316	100846317	ENSG00000106384.6	0	-
chr7	100858970	100861971	ENSG00000106400.7	0	+
chr7	100860700	100863701	ENSG00000106397.7	0	-
chr7	100881109	100884110	ENSG00000106404.9	0	-
chr7	100894584	100897585	ENSG00000214253.4	0	-
chr7	100940893	100943894	ENSG00000232301.1	0	+
chr7	100949576	100952577	ENSG00000232445.1	0	+
chr7	100964029	100967030	ENSG00000128581.11	0	-
chr7	101211208	101214209	ENSG00000233123.1	0	-
chr7	101457237	101460238	ENSG00000257923.5	0	+
chr7	1014184	1017185	ENSG00000240230.1	0	-
chr7	101926393	101929394	ENSG00000160999.8	0	+
chr7	102002329	102005330	ENSG00000128563.9	0	+
chr7	102071522	102074523	ENSG00000160991.11	0	+
chr7	102074261	102077262	ENSG00000239480.1	0	-
chr7	102104305	102107306	ENSG00000160993.3	0	-
chr7	102103430	102106431	ENSG00000161036.6	0	+
chr7	102118368	102121369	ENSG00000005075.11	0	-
chr7	102157255	102160256	ENSG00000170667.10	0	-
chr7	102212101	102215102	ENSG00000168255.14	0	-
chr7	102256202	102259203	ENSG00000105808.13	0	-
chr7	1020816	1023817	ENSG00000073067.9	0	+
chr7	102282247	102285248	ENSG00000205236.6	0	-
chr7	102282247	102285248	ENSG00000267368.1	0	-
chr7	102311181	102314182	ENSG00000228049.5	0	-
chr7	102311181	102314182	ENSG00000267645.1	0	-
chr7	102387461	102390462	ENSG00000222011.4	0	+
chr7	102551446	102554447	ENSG00000128606.8	0	+
chr7	102611938	102614939	ENSG00000230257.1	0	+
chr7	102714279	102717280	ENSG00000161040.12	0	-
chr7	102713327	102716328	ENSG00000170632.9	0	+
chr7	102789026	102792027	ENSG00000161048.7	0	-
chr7	102935894	102938895	ENSG00000105819.9	0	+
chr7	102982673	102985674	ENSG00000161057.6	0	+
chr7	102984213	102987214	ENSG00000105821.10	0	-
chr7	103083969	103086970	ENSG00000234715.1	0	+
chr7	103085625	103088626	ENSG00000170615.10	0	-
chr7	103629104	103632105	ENSG00000189056.9	0	-
chr7	103847460	103850461	ENSG00000164815.6	0	-
chr7	103967083	103970084	ENSG00000187416.7	0	+
chr7	104443545	104446546	ENSG00000226869.2	0	-
chr7	104566073	104569074	ENSG00000225329.1	0	-
chr7	104579390	104582391	ENSG00000237513.1	0	+
chr7	104652493	104655494	ENSG00000228393.3	0	-
chr7	104652651	104655652	ENSG00000005483.15	0	+
chr7	104745025	104748026	ENSG00000272918.1	0	-
chr7	104942728	104945729	ENSG00000242154.1	0	+
chr7	105038803	105041804	ENSG00000135250.12	0	-
chr7	105161717	105164718	ENSG00000091127.9	0	-
chr7	105170647	105173648	ENSG00000135249.3	0	+
chr7	105209493	105212494	ENSG00000272604.1	0	+
chr7	105240320	105243321	ENSG00000185055.6	0	-
chr7	105515936	105518937	ENSG00000146776.10	0	-
chr7	105515266	105518267	ENSG00000128536.11	0	+
chr7	105752021	105755022	ENSG00000008282.3	0	-
chr7	105923900	105926901	ENSG00000273320.1	0	+
chr7	105925365	105928366	ENSG00000105835.7	0	-
chr7	106238351	106241352	ENSG00000267052.1	0	-
chr7	106300423	106303424	ENSG00000253276.1	0	-
chr7	106413463	106416464	ENSG00000228742.5	0	+
chr7	106503782	106506783	ENSG00000105851.6	0	+
chr7	106683150	106686151	ENSG00000005249.8	0	+
chr7	106748445	106751446	ENSG00000243193.2	0	-
chr7	106807447	106810448	ENSG00000105856.9	0	+
chr7	106832403	106835404	ENSG00000272072.1	0	-
chr7	1066688	1069689	ENSG00000225146.1	0	+
chr7	107108504	107111505	ENSG00000172209.4	0	+
chr7	107201892	107204893	ENSG00000105865.6	0	+
chr7	107203932	107206933	ENSG00000164597.9	0	-
chr7	107218456	107221457	ENSG00000075790.6	0	+
chr7	107219593	107222594	ENSG00000272854.1	0	-
chr7	107299070	107302071	ENSG00000091137.7	0	+
chr7	107301596	107304597	ENSG00000233705.2	0	-
chr7	107382254	107385255	ENSG00000105879.7	0	+
chr7	107384025	107387026	ENSG00000241764.3	0	-
chr7	10740275	10743276	ENSG00000236414.1	0	+
chr7	107442667	107445668	ENSG00000091138.8	0	-
chr7	107529627	107532628	ENSG00000091140.8	0	+
chr7	107642602	107645603	ENSG00000091136.9	0	-
chr7	107769805	107772806	ENSG00000091128.8	0	-
chr7	108096163	108099164	ENSG00000091129.15	0	-
chr7	108209149	108212150	ENSG00000177683.9	0	-
chr7	108209149	108212150	ENSG00000135241.12	0	-
chr7	108208317	108211318	ENSG00000128590.4	0	+
chr7	108236818	108239819	ENSG00000225647.1	0	+
chr7	1082232	1085233	ENSG00000164849.7	0	+
chr7	10978758	10981759	ENSG00000189043.5	0	-
chr7	10978172	10981173	ENSG00000271185.1	0	+
chr7	11011498	11014499	ENSG00000106443.10	0	+
chr7	110173773	110176774	ENSG00000226965.1	0	-
chr7	110729182	110732183	ENSG00000173114.8	0	+
chr7	111201547	111204548	ENSG00000184903.5	0	-
chr7	1112175	1115176	ENSG00000224079.1	0	+
chr7	111446578	111449579	ENSG00000225572.1	0	+
chr7	111845448	111848449	ENSG00000128512.15	0	-
chr7	111844756	111847757	ENSG00000198839.5	0	+
chr7	1118482	1121483	ENSG00000226291.1	0	+
chr7	112049301	112052302	ENSG00000226851.1	0	-
chr7	112061228	112064229	ENSG00000006652.9	0	+
chr7	112118907	112121908	ENSG00000181016.5	0	+
chr7	1119843	1122844	ENSG00000164850.10	0	+
chr7	112260444	112263445	ENSG00000223646.1	0	+
chr7	11230404	11233405	ENSG00000230333.2	0	+
chr7	112429769	112432770	ENSG00000146802.8	0	-
chr7	112578899	112581900	ENSG00000164603.7	0	-
chr7	112634681	112637682	ENSG00000234520.1	0	-
chr7	112726841	112729842	ENSG00000164604.8	0	-
chr7	112738736	112741737	ENSG00000225457.1	0	+
chr7	112757608	112760609	ENSG00000214194.4	0	-
chr7	113715454	113718455	ENSG00000154415.3	0	-
chr7	113724381	113727382	ENSG00000128573.18	0	+
chr7	114058924	114061925	ENSG00000224595.1	0	-
chr7	114560235	114563236	ENSG00000135272.5	0	+
chr7	114716468	114719469	ENSG00000225535.2	0	+
chr7	114870340	114873341	ENSG00000233607.1	0	-
chr7	115315357	115318358	ENSG00000242072.1	0	-
chr7	115321530	115324531	ENSG00000240973.1	0	-
chr7	115798948	115801949	ENSG00000105967.11	0	-
chr7	115848602	115851603	ENSG00000135269.13	0	+
chr7	115925784	115928785	ENSG00000237870.2	0	-
chr7	115925938	115928939	ENSG00000105971.10	0	+
chr7	115966946	115969947	ENSG00000243243.1	0	-
chr7	116138490	116141491	ENSG00000237813.3	0	-
chr7	116163054	116166055	ENSG00000105974.7	0	+
chr7	116253744	116256745	ENSG00000231210.2	0	-
chr7	116310490	116313491	ENSG00000105976.10	0	+
chr7	116449075	116452076	ENSG00000198898.8	0	+
chr7	116591373	116594374	ENSG00000004866.14	0	+
chr7	116591949	116594950	ENSG00000214188.5	0	+
chr7	116593339	116596340	ENSG00000227199.1	0	-
chr7	116784649	116787650	ENSG00000226367.1	0	-
chr7	116962310	116965311	ENSG00000105989.4	0	-
chr7	117067297	117070298	ENSG00000154438.3	0	-
chr7	117116421	117119422	ENSG00000001626.10	0	+
chr7	117286731	117289732	ENSG00000083622.8	0	-
chr7	117513191	117516192	ENSG00000077063.6	0	-
chr7	1176882	1179883	ENSG00000146540.10	0	-
chr7	117822185	117825186	ENSG00000128534.3	0	+
chr7	117852695	117855696	ENSG00000106013.8	0	+
chr7	11870823	11873824	ENSG00000005108.11	0	-
chr7	119546428	119549429	ENSG00000225546.1	0	-
chr7	119911703	119914704	ENSG00000184408.5	0	+
chr7	1198013	1201014	ENSG00000229043.2	0	+
chr7	1199406	1202407	ENSG00000178381.7	0	-
chr7	120391691	120394692	ENSG00000231295.1	0	-
chr7	120497383	120500384	ENSG00000106025.4	0	-
chr7	120588830	120591831	ENSG00000071243.11	0	+
chr7	120626768	120629769	ENSG00000106034.13	0	+
chr7	120967053	120970054	ENSG00000002745.8	0	+
chr7	121035361	121038362	ENSG00000196937.6	0	-
chr7	121511185	121514186	ENSG00000106278.7	0	+
chr7	121783302	121786303	ENSG00000008311.10	0	-
chr7	121941677	121944678	ENSG00000230316.2	0	+
chr7	121949748	121952749	ENSG00000128610.7	0	-
chr7	122338170	122341171	ENSG00000188050.2	0	-
chr7	122341975	122344976	ENSG00000235631.1	0	-
chr7	12248857	12251858	ENSG00000106460.14	0	+
chr7	122525812	122528813	ENSG00000081803.11	0	-
chr7	122742743	122745744	ENSG00000226680.2	0	-
chr7	122839022	122842023	ENSG00000081800.4	0	-
chr7	123174068	123177069	ENSG00000164675.6	0	-
chr7	123196871	123199872	ENSG00000128609.10	0	-
chr7	123205075	123208076	ENSG00000146809.8	0	+
chr7	123263784	123266785	ENSG00000230442.1	0	-
chr7	123293919	123296920	ENSG00000170807.11	0	+
chr7	123388115	123391116	ENSG00000106299.7	0	-
chr7	123387265	123390266	ENSG00000272686.1	0	+
chr7	123483281	123486282	ENSG00000106302.5	0	+
chr7	123563294	123566295	ENSG00000106304.11	0	+
chr7	123632675	123635676	ENSG00000241345.1	0	+
chr7	123670207	123673208	ENSG00000242593.1	0	+
chr7	123672473	123675474	ENSG00000234224.1	0	-
chr7	124404845	124407846	ENSG00000170775.2	0	-
chr7	12442510	12445511	ENSG00000146530.7	0	-
chr7	124567951	124570952	ENSG00000224897.2	0	+
chr7	124569036	124572037	ENSG00000128513.10	0	-
chr7	124903170	124906171	ENSG00000219445.2	0	-
chr7	125075922	125078923	ENSG00000227869.1	0	+
chr7	12534058	12537059	ENSG00000226690.2	0	+
chr7	125555916	125558917	ENSG00000197462.3	0	+
chr7	12608346	12611347	ENSG00000006747.10	0	+
chr7	12610453	12613454	ENSG00000225606.1	0	-
chr7	126853180	126856181	ENSG00000236340.1	0	+
chr7	126892312	126895313	ENSG00000179603.13	0	-
chr7	12691750	12694751	ENSG00000229233.1	0	+
chr7	127032126	127035127	ENSG00000048405.5	0	-
chr7	127114896	127117897	ENSG00000226770.1	0	+
chr7	127226464	127229465	ENSG00000004059.6	0	+
chr7	127229455	127232456	ENSG00000106328.8	0	+
chr7	127232683	127235684	ENSG00000179562.2	0	-
chr7	1270527	1273528	ENSG00000164853.8	0	+
chr7	12724527	12727528	ENSG00000122644.8	0	+
chr7	127290885	127293886	ENSG00000240790.1	0	-
chr7	127290247	127293248	ENSG00000197157.6	0	+
chr7	127671179	127674180	ENSG00000128594.3	0	-
chr7	127879330	127882331	ENSG00000174697.4	0	+
chr7	127982961	127985962	ENSG00000106344.4	0	-
chr7	128000743	128003744	ENSG00000224940.4	0	-
chr7	128049380	128052381	ENSG00000106348.12	0	-
chr7	128093931	128096932	ENSG00000135245.9	0	+
chr7	128114843	128117844	ENSG00000165055.11	0	+
chr7	128170134	128173135	ENSG00000273270.1	0	-
chr7	128304878	128307879	ENSG00000271553.1	0	+
chr7	128310369	128313370	ENSG00000205085.4	0	+
chr7	128325157	128328158	ENSG00000270810.1	0	+
chr7	128347114	128350115	ENSG00000135248.11	0	+
chr7	128377424	128380425	ENSG00000128595.12	0	+
chr7	128414847	128417848	ENSG00000128617.2	0	-
chr7	128428814	128431815	ENSG00000128596.12	0	+
chr7	128468461	128471462	ENSG00000128591.11	0	+
chr7	128501679	128504680	ENSG00000242902.1	0	-
chr7	128500922	128503923	ENSG00000128524.4	0	+
chr7	128508844	128511845	ENSG00000272899.1	0	+
chr7	128575668	128578669	ENSG00000128604.14	0	+
chr7	128694164	128697165	ENSG00000064419.9	0	-
chr7	128782860	128785861	ENSG00000158457.4	0	+
chr7	128826473	128829474	ENSG00000128602.5	0	+
chr7	128852379	128855380	ENSG00000243230.1	0	-
chr7	128862902	128865903	ENSG00000158467.12	0	+
chr7	129072273	129075274	ENSG00000128578.5	0	+
chr7	129140371	129143372	ENSG00000240204.2	0	+
chr7	129250494	129253495	ENSG00000273329.1	0	-
chr7	129249579	129252580	ENSG00000106459.10	0	+
chr7	129424024	129427025	ENSG00000242078.1	0	-
chr7	129591766	129594767	ENSG00000186591.7	0	-
chr7	129590967	129593968	ENSG00000244036.2	0	+
chr7	129690213	129693214	ENSG00000091732.11	0	-
chr7	129708373	129711374	ENSG00000128607.9	0	+
chr7	129779566	129782567	ENSG00000229196.3	0	+
chr7	129811484	129814485	ENSG00000240571.1	0	+
chr7	129846609	129849610	ENSG00000146842.12	0	-
chr7	129845699	129848700	ENSG00000165120.3	0	+
chr7	129904704	129907705	ENSG00000158516.7	0	+
chr7	129931002	129934003	ENSG00000128510.6	0	+
chr7	129982655	129985656	ENSG00000158525.11	0	+
chr7	130018176	130021177	ENSG00000091704.5	0	+
chr7	130079856	130082857	ENSG00000106477.14	0	-
chr7	130124173	130127174	ENSG00000106484.10	0	+
chr7	130125938	130128939	ENSG00000272701.1	0	-
chr7	130137308	130140309	ENSG00000270823.1	0	-
chr7	130145441	130148442	ENSG00000270953.1	0	+
chr7	130352576	130355577	ENSG00000158623.10	0	-
chr7	130370382	130373383	ENSG00000213265.4	0	-
chr7	130417935	130420936	ENSG00000174595.4	0	-
chr7	130597064	130600065	ENSG00000226380.3	0	-
chr7	130615934	130618935	ENSG00000271204.1	0	-
chr7	130622431	130625432	ENSG00000273319.1	0	+
chr7	1304949	1307950	ENSG00000233082.1	0	+
chr7	130793795	130796796	ENSG00000231721.2	0	-
chr7	130792854	130795855	ENSG00000128585.13	0	+
chr7	131012011	131015012	ENSG00000236753.1	0	-
chr7	131241967	131244968	ENSG00000128567.12	0	-
chr7	13139057	13142058	ENSG00000229618.1	0	+
chr7	131580404	131583405	ENSG00000224865.3	0	+
chr7	132035094	132038095	ENSG00000223436.1	0	+
chr7	132332443	132335444	ENSG00000221866.5	0	-
chr7	132331520	132334521	ENSG00000183470.5	0	+
chr7	132441766	132444767	ENSG00000225881.1	0	+
chr7	132765846	132768847	ENSG00000106554.7	0	-
chr7	132935838	132938839	ENSG00000131558.10	0	+
chr7	133810110	133813111	ENSG00000155530.2	0	+
chr7	134000681	134003682	ENSG00000205060.6	0	-
chr7	134116171	134119172	ENSG00000273297.1	0	-
chr7	134142935	134145936	ENSG00000085662.9	0	-
chr7	134210318	134213319	ENSG00000198074.5	0	+
chr7	134231861	134234862	ENSG00000227471.4	0	+
chr7	134329586	134332587	ENSG00000172331.7	0	+
chr7	134427099	134430100	ENSG00000122786.15	0	+
chr7	134669258	134672259	ENSG00000146856.10	0	+
chr7	134830838	134833839	ENSG00000146859.6	0	+
chr7	134831993	134834994	ENSG00000229974.1	0	-
chr7	134851104	134854105	ENSG00000272941.1	0	+
chr7	134854458	134857459	ENSG00000122783.12	0	-
chr7	134881125	134884126	ENSG00000231794.3	0	+
chr7	134895269	134898270	ENSG00000105875.9	0	-
chr7	135193849	135196850	ENSG00000080802.14	0	-
chr7	135240678	135243679	ENSG00000155561.10	0	+
chr7	135345261	135348262	ENSG00000243317.3	0	+
chr7	135387374	135390375	ENSG00000273219.1	0	+
chr7	135413006	135416007	ENSG00000164707.11	0	-
chr7	135432560	135435561	ENSG00000189320.4	0	-
chr7	135609510	135612511	ENSG00000236338.1	0	+
chr7	135611067	135614068	ENSG00000267697.1	0	-
chr7	135661100	135664101	ENSG00000105887.10	0	-
chr7	135708498	135711499	ENSG00000230649.2	0	+
chr7	135775672	135778673	ENSG00000232053.2	0	+
chr7	136551398	136554399	ENSG00000181072.7	0	+
chr7	137007310	137010311	ENSG00000231114.1	0	+
chr7	137027541	137030542	ENSG00000105894.7	0	-
chr7	137038193	137041194	ENSG00000228031.2	0	-
chr7	137530615	137533616	ENSG00000157680.11	0	-
chr7	137636144	137639145	ENSG00000237243.1	0	+
chr7	137685805	137688806	ENSG00000182158.10	0	-
chr7	137685052	137688053	ENSG00000122787.10	0	+
chr7	138143183	138146184	ENSG00000122779.12	0	+
chr7	138385091	138388092	ENSG00000157703.11	0	-
chr7	138480738	138483739	ENSG00000214128.6	0	+
chr7	138483404	138486405	ENSG00000105929.11	0	-
chr7	138665134	138668135	ENSG00000122778.5	0	-
chr7	138719785	138722786	ENSG00000146858.7	0	-
chr7	138793465	138796466	ENSG00000105939.8	0	-
chr7	138816523	138819524	ENSG00000105948.9	0	+
chr7	138913982	138916983	ENSG00000157741.10	0	+
chr7	139023217	139026218	ENSG00000146963.13	0	+
chr7	139023217	139026218	ENSG00000164898.8	0	+
chr7	139024082	139027083	ENSG00000269955.2	0	+
chr7	139043439	139046440	ENSG00000273391.1	0	-
chr7	139167456	139170457	ENSG00000188883.4	0	-
chr7	139206471	139209472	ENSG00000236279.2	0	+
chr7	139474849	139477850	ENSG00000059377.11	0	+
chr7	139476536	139479537	ENSG00000064393.11	0	-
chr7	139762501	139765502	ENSG00000059378.8	0	-
chr7	139875831	139878832	ENSG00000006459.6	0	-
chr7	139874948	139877949	ENSG00000260231.1	0	+
chr7	140101857	140104858	ENSG00000146955.6	0	+
chr7	140103232	140106233	ENSG00000157800.13	0	-
chr7	140178304	140181305	ENSG00000133606.6	0	-
chr7	14030060	14033061	ENSG00000006468.9	0	-
chr7	140370761	140373762	ENSG00000133597.5	0	+
chr7	140372792	140375793	ENSG00000146966.8	0	-
chr7	140388324	140391325	ENSG00000090266.8	0	+
chr7	140395914	140398915	ENSG00000240889.1	0	-
chr7	140623507	140626508	ENSG00000157764.8	0	-
chr7	140713751	140716752	ENSG00000090263.11	0	-
chr7	140772040	140775041	ENSG00000261115.1	0	+
chr7	141250143	141253144	ENSG00000261570.1	0	-
chr7	141249209	141252210	ENSG00000006530.11	0	+
chr7	141400965	141403966	ENSG00000257093.2	0	-
chr7	141437029	141440030	ENSG00000228775.3	0	-
chr7	141436171	141439172	ENSG00000106028.6	0	+
chr7	141461386	141464387	ENSG00000127362.2	0	+
chr7	141540284	141543285	ENSG00000165076.9	0	-
chr7	141605607	141608608	ENSG00000257335.4	0	+
chr7	141645740	141648741	ENSG00000258227.2	0	-
chr7	141672423	141675424	ENSG00000257138.1	0	-
chr7	141809551	141812552	ENSG00000257743.4	0	+
chr7	141956877	141959878	ENSG00000258223.2	0	-
chr7	142197064	142200065	ENSG00000241657.1	0	-
chr7	142372252	142375253	ENSG00000270672.1	0	+
chr7	142455322	142458323	ENSG00000204983.8	0	+
chr7	142550848	142553849	ENSG00000106123.7	0	+
chr7	142571362	142574363	ENSG00000224970.1	0	+
chr7	142582489	142585490	ENSG00000165125.13	0	-
chr7	142629842	142632843	ENSG00000127412.2	0	-
chr7	142634565	142637566	ENSG00000165131.6	0	+
chr7	142658445	142661446	ENSG00000197993.3	0	-
chr7	142827169	142830170	ENSG00000159763.3	0	+
chr7	142919057	142922058	ENSG00000268170.1	0	-
chr7	142938348	142941349	ENSG00000197448.9	0	+
chr7	142975051	142978052	ENSG00000178826.6	0	+
chr7	142984099	142987100	ENSG00000231840.1	0	-
chr7	142983500	142986501	ENSG00000106144.15	0	+
chr7	143011203	143014204	ENSG00000188037.6	0	+
chr7	143058805	143061806	ENSG00000159784.13	0	-
chr7	143058072	143061073	ENSG00000272619.1	0	+
chr7	143077055	143080056	ENSG00000232533.1	0	-
chr7	143076439	143079440	ENSG00000159840.11	0	+
chr7	143104948	143107949	ENSG00000146904.4	0	-
chr7	143316036	143319037	ENSG00000170379.15	0	+
chr7	143598268	143601269	ENSG00000198420.5	0	-
chr7	143630364	143633365	ENSG00000221910.2	0	+
chr7	143890881	143893882	ENSG00000244198.1	0	+
chr7	143990326	143993327	ENSG00000213214.3	0	-
chr7	144050448	144053449	ENSG00000050327.10	0	+
chr7	144532478	144535479	ENSG00000196511.9	0	-
chr7	145377482	145380483	ENSG00000230746.1	0	-
chr7	145811448	145814449	ENSG00000174469.13	0	+
chr7	148285857	148288858	ENSG00000170279.2	0	+
chr7	148392865	148395866	ENSG00000055130.11	0	+
chr7	148394758	148397759	ENSG00000273314.1	0	-
chr7	148580382	148583383	ENSG00000106462.6	0	-
chr7	148724751	148727752	ENSG00000155660.6	0	-
chr7	148786809	148789810	ENSG00000197362.9	0	-
chr7	148822393	148825394	ENSG00000204947.4	0	-
chr7	148821499	148824500	ENSG00000197024.4	0	+
chr7	148890566	148893567	ENSG00000170265.7	0	+
chr7	148934741	148937742	ENSG00000170260.4	0	+
chr7	148957289	148960290	ENSG00000204946.5	0	+
chr7	149117660	149120661	ENSG00000261842.1	0	+
chr7	149157018	149160019	ENSG00000196453.7	0	-
chr7	149193899	149196900	ENSG00000181220.11	0	-
chr7	149409871	149412872	ENSG00000133619.13	0	+
chr7	148452	151453	ENSG00000242474.1	0	-
chr7	149469676	149472677	ENSG00000181444.8	0	-
chr7	149533500	149536501	ENSG00000106479.6	0	+
chr7	149568052	149571053	ENSG00000171130.13	0	+
chr7	149576675	149579676	ENSG00000204934.6	0	-
chr7	149577948	149580949	ENSG00000273293.1	0	-
chr7	147635	150636	ENSG00000240859.1	0	+
chr7	1498105	1501106	ENSG00000164877.14	0	-
chr7	1497554	1500555	ENSG00000225981.1	0	+
chr7	150017749	150020750	ENSG00000127399.10	0	+
chr7	150019760	150022761	ENSG00000106526.6	0	-
chr7	150037717	150040718	ENSG00000106538.5	0	-
chr7	150036995	150039996	ENSG00000261305.1	0	+
chr7	150063308	150066309	ENSG00000214022.7	0	+
chr7	150063910	150066911	ENSG00000196456.4	0	+
chr7	150068683	150071684	ENSG00000240449.1	0	-
chr7	150079911	150082912	ENSG00000239377.1	0	-
chr7	150128807	150131808	ENSG00000242258.1	0	+
chr7	15013403	15016404	ENSG00000136267.9	0	-
chr7	150145717	150148718	ENSG00000171115.3	0	+
chr7	150209959	150212960	ENSG00000179144.4	0	+
chr7	150262457	150265458	ENSG00000133574.5	0	+
chr7	150328451	150331452	ENSG00000133561.11	0	-
chr7	150380805	150383806	ENSG00000106560.6	0	+
chr7	150411700	150414701	ENSG00000213203.2	0	+
chr7	150417381	150420382	ENSG00000196329.6	0	+
chr7	150495507	150498508	ENSG00000002933.3	0	+
chr7	150497447	150500448	ENSG00000106565.13	0	-
chr7	150519696	150522697	ENSG00000002726.15	0	+
chr7	150674408	150677409	ENSG00000055118.10	0	-
chr7	150686104	150689105	ENSG00000164867.6	0	+
chr7	150720580	150723581	ENSG00000181652.14	0	-
chr7	150723536	150726537	ENSG00000197150.8	0	+
chr7	150743616	150746617	ENSG00000213199.3	0	+
chr7	150752286	150755287	ENSG00000164889.8	0	+
chr7	150754033	150757034	ENSG00000164885.8	0	-
chr7	150772768	150775769	ENSG00000244151.1	0	-
chr7	150776928	150779929	ENSG00000164896.15	0	-
chr7	150779569	150782570	ENSG00000164897.8	0	-
chr7	150780953	150783954	ENSG00000133612.14	0	+
chr7	150870831	150873832	ENSG00000164900.4	0	-
chr7	150883864	150886865	ENSG00000146926.6	0	-
chr7	150923277	150926278	ENSG00000033050.3	0	-
chr7	150927584	150930585	ENSG00000033100.10	0	+
chr7	150935546	150938547	ENSG00000272661.1	0	+
chr7	150944405	150947406	ENSG00000243018.1	0	+
chr7	150973227	150976228	ENSG00000082014.12	0	-
chr7	151036897	151039898	ENSG00000013374.11	0	+
chr7	151104321	151107322	ENSG00000243836.1	0	+
chr7	151106797	151109798	ENSG00000187260.11	0	-
chr7	151122741	151125742	ENSG00000241456.1	0	+
chr7	151136916	151139917	ENSG00000127377.4	0	-
chr7	151216181	151219182	ENSG00000106615.5	0	-
chr7	151501436	151504437	ENSG00000242048.2	0	+
chr7	151573199	151576200	ENSG00000106617.9	0	-
chr7	151572592	151575593	ENSG00000239911.1	0	+
chr7	151651069	151654070	ENSG00000227562.1	0	-
chr7	151651530	151654531	ENSG00000106648.9	0	+
chr7	151720863	151723864	ENSG00000178234.8	0	+
chr7	151818243	151821244	ENSG00000229591.1	0	-
chr7	152132072	152135073	ENSG00000055609.13	0	-
chr7	152159278	152162279	ENSG00000261455.1	0	+
chr7	152372225	152375226	ENSG00000196584.2	0	-
chr7	152454836	152457837	ENSG00000133627.13	0	+
chr7	153110051	153113052	ENSG00000234722.3	0	-
chr7	153582181	153585182	ENSG00000130226.12	0	+
chr7	1545146	1548147	ENSG00000164880.11	0	-
chr7	154656192	154659193	ENSG00000236408.1	0	-
chr7	154718213	154721214	ENSG00000214106.3	0	+
chr7	154741097	154744098	ENSG00000272760.1	0	+
chr7	154793833	154796834	ENSG00000157212.14	0	-
chr7	154793163	154796164	ENSG00000273344.1	0	+
chr7	154860036	154863037	ENSG00000157219.3	0	+
chr7	154862269	154865270	ENSG00000220575.3	0	-
chr7	1548057	1551058	ENSG00000231927.1	0	-
chr7	154989164	154992165	ENSG00000217825.2	0	-
chr7	154993380	154996381	ENSG00000228521.2	0	+
chr7	155056865	155059866	ENSG00000225612.1	0	+
chr7	155088131	155091132	ENSG00000273117.1	0	-
chr7	155087587	155090588	ENSG00000186480.8	0	+
chr7	155172738	155175739	ENSG00000218672.1	0	+
chr7	155248812	155251813	ENSG00000236544.1	0	-
chr7	155248260	155251261	ENSG00000164778.4	0	+
chr7	155300940	155303941	ENSG00000227365.1	0	+
chr7	155325552	155328553	ENSG00000146910.7	0	-
chr7	155435167	155438168	ENSG00000184863.6	0	+
chr7	155436901	155439902	ENSG00000216895.4	0	-
chr7	155604156	155607157	ENSG00000164690.3	0	-
chr7	155753305	155756306	ENSG00000204876.4	0	+
chr7	15600639	15603640	ENSG00000187546.9	0	-
chr7	156430669	156433670	ENSG00000105982.12	0	+
chr7	156432255	156435256	ENSG00000244291.1	0	-
chr7	156684876	156687877	ENSG00000105983.15	0	-
chr7	156735394	156738395	ENSG00000230033.1	0	+
chr7	156740427	156743428	ENSG00000146909.3	0	+
chr7	156802353	156805354	ENSG00000130675.10	0	-
chr7	156801530	156804531	ENSG00000243479.3	0	+
chr7	156850293	156853294	ENSG00000236102.2	0	-
chr7	156900797	156903798	ENSG00000269446.1	0	+
chr7	156929642	156932643	ENSG00000009335.13	0	+
chr7	1568337	1571338	ENSG00000198517.5	0	+
chr7	15705560	15708561	ENSG00000237070.1	0	+
chr7	157126249	157129250	ENSG00000105993.10	0	+
chr7	157257308	157260309	ENSG00000234210.1	0	+
chr7	15725307	15728308	ENSG00000106511.5	0	-
chr7	15726039	15729040	ENSG00000229108.1	0	+
chr7	157292099	157295100	ENSG00000223872.1	0	+
chr7	157304022	157307023	ENSG00000233191.1	0	+
chr7	157316516	157319517	ENSG00000236669.1	0	+
chr7	157404181	157407182	ENSG00000222012.1	0	+
chr7	157645198	157648199	ENSG00000233038.1	0	+
chr7	158328171	158331172	ENSG00000225365.1	0	+
chr7	158379483	158382484	ENSG00000155093.13	0	-
chr7	158496472	158499473	ENSG00000146918.15	0	-
chr7	158621917	158624918	ENSG00000117868.11	0	-
chr7	158647295	158650296	ENSG00000126870.11	0	+
chr7	158797410	158800411	ENSG00000231419.2	0	+
chr7	158936646	158939647	ENSG00000106018.9	0	-
chr7	1599456	1602457	ENSG00000164855.11	0	-
chr7	1607717	1610718	ENSG00000230487.3	0	+
chr7	1609712	1612713	ENSG00000157778.4	0	-
chr7	16248117	16251118	ENSG00000229688.3	0	+
chr7	16459870	16462871	ENSG00000214960.5	0	-
chr7	163962	166963	ENSG00000261795.1	0	-
chr7	16564449	16567450	ENSG00000205858.5	0	+
chr7	16569171	16572172	ENSG00000171243.7	0	-
chr7	1658370	1661371	ENSG00000231476.1	0	+
chr7	16684440	16687441	ENSG00000106524.4	0	-
chr7	16683805	16686806	ENSG00000136261.10	0	+
chr7	16758547	16761548	ENSG00000235837.1	0	-
chr7	16791408	16794409	ENSG00000106537.7	0	+
chr7	16872056	16875057	ENSG00000106541.7	0	-
chr7	16920606	16923607	ENSG00000173467.4	0	-
chr7	1725691	1728692	ENSG00000225968.4	0	+
chr7	17336245	17339246	ENSG00000106546.8	0	+
chr7	17337943	17340944	ENSG00000237773.1	0	-
chr7	1733035	1736036	ENSG00000205971.1	0	-
chr7	17412367	17415368	ENSG00000236318.1	0	+
chr7	172908	175909	ENSG00000239715.1	0	+
chr7	17499297	17502298	ENSG00000236039.1	0	-
chr7	17597511	17600512	ENSG00000226598.1	0	-
chr7	1780915	1783916	ENSG00000236081.1	0	-
chr7	17979113	17982114	ENSG00000071189.17	0	-
chr7	18066468	18069469	ENSG00000229937.4	0	-
chr7	18124564	18127565	ENSG00000048052.17	0	+
chr7	1876207	1879208	ENSG00000176349.7	0	+
chr7	19150127	19153128	ENSG00000232821.1	0	+
chr7	19156258	19159259	ENSG00000122691.8	0	-
chr7	19181911	19184912	ENSG00000229533.1	0	+
chr7	19184085	19187086	ENSG00000146618.3	0	-
chr7	190570	193571	ENSG00000177706.8	0	+
chr7	19391070	19394071	ENSG00000223838.1	0	+
chr7	193356	196357	ENSG00000240093.1	0	-
chr7	19747648	19750649	ENSG00000105849.5	0	-
chr7	19812239	19815240	ENSG00000173452.9	0	-
chr7	20133757	20136758	ENSG00000267055.1	0	+
chr7	20179544	20182545	ENSG00000228598.1	0	+
chr7	20255974	20258975	ENSG00000183742.8	0	-
chr7	20255186	20258187	ENSG00000233834.2	0	+
chr7	20334302	20337303	ENSG00000226097.1	0	+
chr7	20368337	20371338	ENSG00000105855.5	0	+
chr7	20370389	20373390	ENSG00000271133.1	0	-
chr7	20653289	20656290	ENSG00000004846.12	0	+
chr7	20825504	20828505	ENSG00000164651.12	0	-
chr7	20872994	20875995	ENSG00000232790.2	0	+
chr7	21465665	21468666	ENSG00000105866.9	0	+
chr7	21580665	21583666	ENSG00000105877.13	0	+
chr7	21984801	21987802	ENSG00000164649.15	0	-
chr7	22395772	22398773	ENSG00000136237.14	0	-
chr7	22600955	22603956	ENSG00000232759.1	0	+
chr7	22627320	22630321	ENSG00000232949.1	0	+
chr7	22671680	22674681	ENSG00000105889.10	0	-
chr7	22704146	22707147	ENSG00000238033.1	0	-
chr7	2271579	2274580	ENSG00000002822.11	0	-
chr7	22763477	22766478	ENSG00000136244.7	0	+
chr7	22766249	22769250	ENSG00000179428.2	0	-
chr7	2280839	2283840	ENSG00000122687.13	0	-
chr7	2279860	2282861	ENSG00000106268.11	0	+
chr7	22861466	22864467	ENSG00000196683.6	0	-
chr7	22891874	22894875	ENSG00000228649.4	0	+
chr7	228556	231557	ENSG00000249852.1	0	-
chr7	22980179	22983180	ENSG00000235664.1	0	-
chr7	23052748	23055749	ENSG00000122591.7	0	-
chr7	23144298	23147299	ENSG00000230658.1	0	-
chr7	23143427	23146428	ENSG00000122550.13	0	+
chr7	23219453	23222454	ENSG00000136243.12	0	+
chr7	23243656	23246657	ENSG00000226816.2	0	+
chr7	23284393	23287394	ENSG00000136235.11	0	+
chr7	23336357	23339358	ENSG00000156928.4	0	+
chr7	23509109	23512110	ENSG00000136231.9	0	-
chr7	23570621	23573622	ENSG00000164548.6	0	-
chr7	23635050	23638051	ENSG00000169193.7	0	+
chr7	23717821	23720822	ENSG00000188732.6	0	+
chr7	23719455	23722456	ENSG00000234286.1	0	-
chr7	23747786	23750787	ENSG00000196335.8	0	+
chr7	23936014	23939015	ENSG00000227930.1	0	-
chr7	2391720	2394721	ENSG00000106263.13	0	+
chr7	2392973	2395974	ENSG00000106266.4	0	-
chr7	24321808	24324809	ENSG00000122585.3	0	+
chr7	2441245	2444246	ENSG00000136213.7	0	+
chr7	24610883	24613884	ENSG00000105926.11	0	+
chr7	2475423	2478424	ENSG00000175873.3	0	+
chr7	24804062	24807063	ENSG00000105928.9	0	-
chr7	25020258	25023259	ENSG00000070882.8	0	-
chr7	25163941	25166942	ENSG00000172115.4	0	-
chr7	25218930	25221931	ENSG00000153790.7	0	-
chr7	25267104	25270105	ENSG00000105954.2	0	-
chr7	25365444	25368445	ENSG00000233824.1	0	-
chr7	25398526	25401527	ENSG00000260951.1	0	-
chr7	2550183	2553184	ENSG00000106003.8	0	+
chr7	25789614	25792615	ENSG00000223561.2	0	-
chr7	2594350	2597351	ENSG00000106009.11	0	-
chr7	2596649	2599650	ENSG00000106012.13	0	+
chr7	25988538	25991539	ENSG00000270933.1	0	-
chr7	26189828	26192829	ENSG00000050344.8	0	+
chr7	26213574	26216575	ENSG00000273237.1	0	-
chr7	26238801	26241802	ENSG00000122565.14	0	+
chr7	26240207	26243208	ENSG00000122566.16	0	-
chr7	26329633	26332634	ENSG00000086300.11	0	+
chr7	26415324	26418325	ENSG00000225792.1	0	-
chr7	26436220	26439221	ENSG00000214870.4	0	+
chr7	26577443	26580444	ENSG00000122548.3	0	-
chr7	26589457	26592458	ENSG00000233760.1	0	+
chr7	26675510	26678511	ENSG00000222004.3	0	+
chr7	2669579	2672580	ENSG00000136295.10	0	+
chr7	27133193	27136194	ENSG00000233429.5	0	+
chr7	27134606	27137607	ENSG00000105991.7	0	-
chr7	27141301	27144302	ENSG00000105996.5	0	-
chr7	27145386	27148387	ENSG00000253552.3	0	+
chr7	27167573	27170574	ENSG00000254369.2	0	+
chr7	27169365	27172366	ENSG00000197576.9	0	-
chr7	27182271	27185272	ENSG00000106004.4	0	-
chr7	2717196	2720197	ENSG00000174945.9	0	+
chr7	27191199	27194200	ENSG00000105997.18	0	-
chr7	27195949	27198950	ENSG00000270182.1	0	+
chr7	27206237	27209238	ENSG00000253187.2	0	+
chr7	27209104	27212105	ENSG00000078399.11	0	-
chr7	27218670	27221671	ENSG00000257184.2	0	-
chr7	27218857	27221858	ENSG00000253293.3	0	-
chr7	27222076	27225077	ENSG00000240990.5	0	+
chr7	27223850	27226851	ENSG00000005073.5	0	-
chr7	27232105	27235106	ENSG00000253508.1	0	-
chr7	27236192	27239193	ENSG00000243766.3	0	+
chr7	27238709	27241710	ENSG00000106031.6	0	-
chr7	27279892	27282893	ENSG00000253308.2	0	-
chr7	27280345	27283346	ENSG00000106038.8	0	+
chr7	27285859	27288860	ENSG00000253405.1	0	-
chr7	27399244	27402245	ENSG00000224322.1	0	+
chr7	27701477	27704478	ENSG00000106049.4	0	-
chr7	27776996	27779997	ENSG00000106052.9	0	+
chr7	27778719	27781720	ENSG00000229893.1	0	-
chr7	28217993	28220994	ENSG00000234336.2	0	+
chr7	28219408	28222409	ENSG00000153814.7	0	-
chr7	28336762	28339763	ENSG00000146592.12	0	+
chr7	2882941	2885942	ENSG00000146535.9	0	-
chr7	28995373	28998374	ENSG00000228421.2	0	+
chr7	28996884	28999885	ENSG00000176734.3	0	-
chr7	29017626	29020627	ENSG00000272568.1	0	+
chr7	29024672	29027673	ENSG00000233517.1	0	+
chr7	29159930	29162931	ENSG00000106069.16	0	+
chr7	29234143	29237144	ENSG00000106066.9	0	-
chr7	29247605	29250606	ENSG00000235669.1	0	-
chr7	29602306	29605307	ENSG00000223813.2	0	-
chr7	29601465	29604466	ENSG00000176532.3	0	+
chr7	2981668	2984669	ENSG00000237286.1	0	+
chr7	29844123	29847124	ENSG00000122574.6	0	+
chr7	30026194	30029195	ENSG00000227014.1	0	+
chr7	30028912	30031913	ENSG00000136193.12	0	-
chr7	30065313	30068314	ENSG00000106080.6	0	-
chr7	30064587	30067588	ENSG00000106086.14	0	+
chr7	30172601	30175602	ENSG00000180354.11	0	+
chr7	30217743	30220744	ENSG00000227017.1	0	-
chr7	300736	303737	ENSG00000269396.1	0	+
chr7	30322236	30325237	ENSG00000180233.9	0	+
chr7	30517343	30520344	ENSG00000106100.6	0	-
chr7	30563249	30566250	ENSG00000264520.1	0	+
chr7	30587831	30590832	ENSG00000263683.1	0	+
chr7	30590195	30593196	ENSG00000006625.13	0	-
chr7	30632499	30635500	ENSG00000106105.9	0	+
chr7	30735595	30738596	ENSG00000241644.2	0	+
chr7	30738764	30741765	ENSG00000106113.14	0	-
chr7	30789750	30792751	ENSG00000254959.2	0	+
chr7	30809032	30812033	ENSG00000106125.14	0	+
chr7	3082500	3085501	ENSG00000198286.5	0	-
chr7	30890638	30893639	ENSG00000240583.6	0	+
chr7	30890638	30893639	ENSG00000250424.3	0	+
chr7	30976204	30979205	ENSG00000106128.14	0	+
chr7	31090098	31093099	ENSG00000078549.10	0	+
chr7	31379339	31382340	ENSG00000164600.4	0	-
chr7	31551703	31554704	ENSG00000180347.9	0	+
chr7	31724828	31727829	ENSG00000106341.6	0	+
chr7	3213301	3216302	ENSG00000217455.4	0	-
chr7	32337939	32340940	ENSG00000154678.12	0	-
chr7	32533894	32536895	ENSG00000106355.5	0	-
chr7	32533120	32536121	ENSG00000105778.13	0	+
chr7	32932742	32935743	ENSG00000170852.6	0	-
chr7	32995051	32998052	ENSG00000122642.6	0	+
chr7	33101387	33104388	ENSG00000122643.14	0	-
chr7	329204	332205	ENSG00000248767.1	0	+
chr7	33148009	33151010	ENSG00000164610.4	0	-
chr7	33166946	33169947	ENSG00000122507.16	0	+
chr7	3338883	3341884	ENSG00000146555.14	0	+
chr7	3341064	3344065	ENSG00000236708.1	0	-
chr7	33763590	33766591	ENSG00000173862.3	0	+
chr7	33770676	33773677	ENSG00000227481.1	0	-
chr7	33841782	33844783	ENSG00000236494.1	0	-
chr7	33912828	33915829	ENSG00000233219.1	0	-
chr7	33942526	33945527	ENSG00000164619.4	0	+
chr7	34247114	34250115	ENSG00000236212.1	0	+
chr7	34695868	34698869	ENSG00000187258.9	0	+
chr7	35076624	35079625	ENSG00000173852.9	0	-
chr7	35292706	35295707	ENSG00000164532.10	0	-
chr7	35298348	35301349	ENSG00000226063.1	0	-
chr7	35549400	35552401	ENSG00000235464.1	0	-
chr7	35732845	35735846	ENSG00000271122.1	0	+
chr7	35734310	35737311	ENSG00000122557.5	0	-
chr7	35752650	35755651	ENSG00000227544.4	0	+
chr7	35839225	35842226	ENSG00000228878.3	0	-
chr7	35838666	35841667	ENSG00000122545.13	0	+
chr7	36067233	36070234	ENSG00000232930.1	0	+
chr7	36132904	36135905	ENSG00000261184.1	0	+
chr7	36190862	36193863	ENSG00000122547.6	0	+
chr7	36427447	36430448	ENSG00000011426.6	0	+
chr7	36428735	36431736	ENSG00000164542.8	0	-
chr7	36500631	36503632	ENSG00000237400.1	0	+
chr7	36763098	36766099	ENSG00000136250.7	0	-
chr7	36773024	36776025	ENSG00000272984.1	0	-
chr7	36787525	36790526	ENSG00000229424.1	0	+
chr7	36876598	36879599	ENSG00000230831.1	0	+
chr7	37487783	37490784	ENSG00000155849.11	0	-
chr7	37721386	37724387	ENSG00000187037.4	0	+
chr7	37721386	37724387	ENSG00000086289.7	0	+
chr7	37886209	37889210	ENSG00000086288.7	0	+
chr7	38063964	38066965	ENSG00000106483.7	0	-
chr7	38215846	38218847	ENSG00000010270.9	0	+
chr7	38369106	38372107	ENSG00000272908.1	0	-
chr7	38669972	38672973	ENSG00000078053.12	0	-
chr7	38725635	38728636	ENSG00000164556.7	0	-
chr7	38968155	38971156	ENSG00000006715.11	0	-
chr7	39015590	39018591	ENSG00000106536.15	0	+
chr7	39052152	39055153	ENSG00000233854.1	0	-
chr7	39445144	39448145	ENSG00000224122.1	0	-
chr7	39604888	39607889	ENSG00000227172.2	0	-
chr7	39604002	39607003	ENSG00000241127.3	0	+
chr7	39647901	39650902	ENSG00000231951.1	0	-
chr7	39661170	39664171	ENSG00000006451.3	0	+
chr7	39771171	39774172	ENSG00000188185.7	0	+
chr7	39988017	39991018	ENSG00000259826.1	0	-
chr7	39987678	39990679	ENSG00000065883.10	0	+
chr7	40173220	40176221	ENSG00000168303.6	0	-
chr7	40172603	40175604	ENSG00000175600.11	0	+
chr7	40585617	40588618	ENSG00000203446.2	0	-
chr7	41018770	41021771	ENSG00000232458.1	0	-
chr7	41731529	41734530	ENSG00000224116.2	0	+
chr7	41741705	41744706	ENSG00000122641.9	0	-
chr7	417390	420391	ENSG00000249574.1	0	+
chr7	42276489	42279490	ENSG00000106571.8	0	-
chr7	42745398	42748399	ENSG00000238284.1	0	-
chr7	42939463	42942464	ENSG00000261019.1	0	-
chr7	42950668	42953669	ENSG00000136197.8	0	-
chr7	42970765	42973766	ENSG00000106588.6	0	-
chr7	42970765	42973766	ENSG00000256646.3	0	-
chr7	42969975	42972976	ENSG00000106591.3	0	+
chr7	43150245	43153246	ENSG00000002746.10	0	+
chr7	43287879	43290880	ENSG00000228680.1	0	-
chr7	43561152	43564153	ENSG00000231638.1	0	-
chr7	43620362	43623363	ENSG00000164543.5	0	+
chr7	43768400	43771401	ENSG00000106603.13	0	-
chr7	43796278	43799279	ENSG00000106605.6	0	+
chr7	43908524	43911525	ENSG00000062582.9	0	-
chr7	43945194	43948195	ENSG00000270617.1	0	-
chr7	43964998	43967999	ENSG00000106608.12	0	-
chr7	43964034	43967035	ENSG00000078967.8	0	+
chr7	44057747	44060748	ENSG00000273432.1	0	-
chr7	44082300	44085301	ENSG00000136279.14	0	+
chr7	44104165	44107166	ENSG00000164708.5	0	-
chr7	44121109	44124110	ENSG00000122678.10	0	-
chr7	44141954	44144955	ENSG00000106624.4	0	+
chr7	44162968	44165969	ENSG00000106628.6	0	-
chr7	44179927	44182928	ENSG00000106631.4	0	-
chr7	44228037	44231038	ENSG00000106633.11	0	-
chr7	44238578	44241579	ENSG00000106636.3	0	+
chr7	44364787	44367788	ENSG00000058404.15	0	-
chr7	44529503	44532504	ENSG00000015676.13	0	-
chr7	44579899	44582900	ENSG00000015520.10	0	-
chr7	44613603	44616604	ENSG00000136271.6	0	-
chr7	44620829	44623830	ENSG00000158604.10	0	-
chr7	44644167	44647168	ENSG00000105953.10	0	+
chr7	44786169	44789170	ENSG00000122515.10	0	+
chr7	44825925	44828926	ENSG00000228596.1	0	-
chr7	44834279	44837280	ENSG00000196262.9	0	+
chr7	44886678	44889679	ENSG00000105968.14	0	-
chr7	44886069	44889070	ENSG00000234183.1	0	+
chr7	44922370	44925371	ENSG00000272768.1	0	+
chr7	44923951	44926952	ENSG00000146676.5	0	-
chr7	44999447	45002448	ENSG00000260997.1	0	-
chr7	45017703	45020704	ENSG00000136286.10	0	-
chr7	45025251	45028252	ENSG00000232956.4	0	-
chr7	45036892	45039893	ENSG00000136280.11	0	+
chr7	45127567	45130568	ENSG00000136274.8	0	-
chr7	45150649	45153650	ENSG00000136270.9	0	-
chr7	45195389	45198390	ENSG00000122679.4	0	+
chr7	45498278	45501279	ENSG00000225537.1	0	+
chr7	45611521	45614522	ENSG00000164742.10	0	+
chr7	45905237	45908238	ENSG00000267988.1	0	-
chr7	45926086	45929087	ENSG00000146678.5	0	+
chr7	45960381	45963382	ENSG00000146674.10	0	-
chr7	46339515	46342516	ENSG00000237760.1	0	+
chr7	46520175	46523176	ENSG00000230680.2	0	-
chr7	46798451	46801452	ENSG00000233539.2	0	-
chr7	4679893	4682894	ENSG00000164916.9	0	+
chr7	47007259	47010260	ENSG00000223829.1	0	+
chr7	47088116	47091117	ENSG00000232072.1	0	-
chr7	47621182	47624183	ENSG00000136205.12	0	-
chr7	47659704	47662705	ENSG00000236078.1	0	+
chr7	47797581	47800582	ENSG00000146666.4	0	+
chr7	47832888	47835889	ENSG00000136275.6	0	+
chr7	47987062	47990063	ENSG00000158683.3	0	-
chr7	48018125	48021126	ENSG00000136273.7	0	-
chr7	48067678	48070679	ENSG00000164744.8	0	-
chr7	48073110	48076111	ENSG00000164746.9	0	+
chr7	48126304	48129305	ENSG00000183696.9	0	+
chr7	4813265	4816266	ENSG00000242802.2	0	+
chr7	48209054	48212055	ENSG00000179869.10	0	+
chr7	4900660	4903661	ENSG00000218823.1	0	-
chr7	4922337	4925338	ENSG00000157927.12	0	-
chr7	49811245	49814246	ENSG00000188730.4	0	+
chr7	4997817	5000818	ENSG00000136297.10	0	-
chr7	50133478	50136479	ENSG00000164500.6	0	+
chr7	5020733	5023734	ENSG00000272968.1	0	+
chr7	50341672	50344673	ENSG00000185811.12	0	+
chr7	50517047	50520048	ENSG00000132436.7	0	-
chr7	50597375	50600376	ENSG00000226122.1	0	+
chr7	50632100	50635101	ENSG00000132437.13	0	-
chr7	5083490	5086491	ENSG00000146587.13	0	+
chr7	50860149	50863150	ENSG00000106070.13	0	-
chr7	50909137	50912138	ENSG00000236046.1	0	-
chr7	50932337	50935338	ENSG00000228204.2	0	+
chr7	51383505	51386506	ENSG00000106078.13	0	-
chr7	51679993	51682994	ENSG00000229403.1	0	+
chr7	52259624	52262625	ENSG00000233960.1	0	-
chr7	5227863	5230864	ENSG00000157954.10	0	+
chr7	53101334	53104335	ENSG00000221900.4	0	+
chr7	5320575	5323576	ENSG00000164638.6	0	+
chr7	534827	537828	ENSG00000234471.1	0	-
chr7	53878632	53881633	ENSG00000205628.2	0	-
chr7	54014454	54017455	ENSG00000238131.1	0	-
chr7	54396471	54399472	ENSG00000231427.1	0	+
chr7	5457475	5460476	ENSG00000188365.3	0	+
chr7	54608007	54611008	ENSG00000170419.6	0	+
chr7	54645490	54648491	ENSG00000228735.1	0	-
chr7	5463986	5466987	ENSG00000182095.10	0	-
chr7	5463395	5466396	ENSG00000272953.1	0	+
chr7	5466386	5469387	ENSG00000273084.1	0	+
chr7	5467542	5470543	ENSG00000234432.3	0	-
chr7	54825038	54828039	ENSG00000234707.2	0	+
chr7	54826666	54829667	ENSG00000132432.9	0	-
chr7	55084709	55087710	ENSG00000146648.11	0	+
chr7	5513715	5516716	ENSG00000230733.2	0	+
chr7	55255626	55258627	ENSG00000224057.1	0	-
chr7	55431029	55434030	ENSG00000132434.5	0	+
chr7	5552427	5555428	ENSG00000155034.14	0	-
chr7	55639677	55642678	ENSG00000154978.8	0	-
chr7	55638848	55641849	ENSG00000223475.1	0	+
chr7	55659502	55662503	ENSG00000231394.1	0	+
chr7	55929444	55932445	ENSG00000154997.8	0	-
chr7	55953148	55956149	ENSG00000178665.10	0	+
chr7	55953148	55956149	ENSG00000249773.3	0	+
chr7	557616	560617	ENSG00000223855.1	0	+
chr7	5594160	5597161	ENSG00000272719.1	0	+
chr7	558889	561890	ENSG00000197461.9	0	-
chr7	56017569	56020570	ENSG00000239789.1	0	+
chr7	56017569	56020570	ENSG00000146729.5	0	+
chr7	5602383	5605384	ENSG00000075624.9	0	-
chr7	56118287	56121288	ENSG00000146733.9	0	-
chr7	56117457	56120458	ENSG00000146731.6	0	+
chr7	56129978	56132979	ENSG00000129103.13	0	+
chr7	56159644	56162645	ENSG00000164776.5	0	-
chr7	56173168	56176169	ENSG00000106153.12	0	-
chr7	56183066	56186067	ENSG00000185290.3	0	-
chr7	5630446	5633447	ENSG00000075618.13	0	+
chr7	56549942	56552943	ENSG00000225488.1	0	-
chr7	56604829	56607830	ENSG00000233288.1	0	-
chr7	57206567	57209568	ENSG00000185177.8	0	-
chr7	57507889	57510890	ENSG00000182111.8	0	+
chr7	5820276	5823277	ENSG00000011275.14	0	-
chr7	5936363	5939364	ENSG00000122674.8	0	+
chr7	599546	602547	ENSG00000229380.1	0	+
chr7	6047714	6050715	ENSG00000122512.10	0	-
chr7	6046905	6049906	ENSG00000106305.5	0	+
chr7	6068969	6071970	ENSG00000157999.5	0	+
chr7	6097805	6100806	ENSG00000086232.8	0	-
chr7	6118871	6121872	ENSG00000231704.1	0	+
chr7	6142579	6145580	ENSG00000106346.7	0	+
chr7	62513833	62516834	ENSG00000227148.1	0	-
chr7	6311240	6314241	ENSG00000008256.11	0	-
chr7	63360112	63363113	ENSG00000236299.3	0	-
chr7	63359217	63362218	ENSG00000226581.1	0	+
chr7	63503864	63506865	ENSG00000257482.3	0	+
chr7	63765817	63768818	ENSG00000234444.5	0	+
chr7	6387597	6390598	ENSG00000178397.8	0	-
chr7	64022448	64025449	ENSG00000173041.7	0	-
chr7	64124516	64127517	ENSG00000196247.7	0	+
chr7	6412163	6415164	ENSG00000136238.13	0	+
chr7	64252805	64255806	ENSG00000197008.5	0	+
chr7	641137	644138	ENSG00000237181.1	0	+
chr7	64328557	64331558	ENSG00000198039.7	0	+
chr7	64349442	64352443	ENSG00000189316.3	0	-
chr7	64466064	64469065	ENSG00000152926.10	0	-
chr7	64466064	64469065	ENSG00000213462.4	0	-
chr7	64836767	64839768	ENSG00000146757.9	0	+
chr7	6520856	6523857	ENSG00000269781.1	0	+
chr7	6522782	6525783	ENSG00000136240.5	0	-
chr7	6522782	6525783	ENSG00000164535.10	0	-
chr7	65336277	65339278	ENSG00000196715.5	0	+
chr7	65446199	65449200	ENSG00000169919.12	0	-
chr7	65538805	65541806	ENSG00000126522.12	0	+
chr7	65550731	65553732	ENSG00000249319.1	0	+
chr7	65577836	65580837	ENSG00000241258.2	0	+
chr7	65668303	65671304	ENSG00000169902.9	0	+
chr7	6589674	6592675	ENSG00000215045.4	0	-
chr7	65957542	65960543	ENSG00000223473.1	0	-
chr7	65956713	65959714	ENSG00000237310.1	0	+
chr7	66007091	66010092	ENSG00000229180.4	0	-
chr7	66091867	66094868	ENSG00000243335.4	0	+
chr7	66145152	66148153	ENSG00000154710.11	0	+
chr7	6615092	6618093	ENSG00000136247.10	0	+
chr7	66204612	66207613	ENSG00000272831.1	0	-
chr7	6627697	6630698	ENSG00000232581.1	0	-
chr7	6627651	6630652	ENSG00000146576.8	0	+
chr7	66366220	66369221	ENSG00000273142.1	0	+
chr7	66384211	66387212	ENSG00000106609.12	0	+
chr7	66457943	66460944	ENSG00000198874.8	0	+
chr7	66459572	66462573	ENSG00000126524.5	0	-
chr7	6653240	6656241	ENSG00000236609.3	0	+
chr7	66796871	66799872	ENSG00000273448.1	0	+
chr7	66798962	66801963	ENSG00000235475.1	0	+
chr7	6692684	6695685	ENSG00000260054.1	0	+
chr7	6712569	6715570	ENSG00000198580.6	0	+
chr7	67161015	67164016	ENSG00000233423.1	0	-
chr7	6745577	6748578	ENSG00000164631.14	0	-
chr7	67483235	67486236	ENSG00000225209.1	0	+
chr7	6791747	6794748	ENSG00000169402.11	0	+
chr7	6864935	6867936	ENSG00000146574.11	0	-
chr7	68894910	68897911	ENSG00000225718.1	0	-
chr7	69061403	69064404	ENSG00000234215.2	0	-
chr7	69061909	69064910	ENSG00000158321.11	0	+
chr7	70595129	70598130	ENSG00000185274.7	0	+
chr7	71911122	71914123	ENSG00000183166.6	0	-
chr7	7194707	7197708	ENSG00000106392.6	0	+
chr7	72347927	72350928	ENSG00000196313.7	0	+
chr7	72394553	72397554	ENSG00000272843.1	0	-
chr7	72721822	72724823	ENSG00000130305.12	0	-
chr7	72741069	72744070	ENSG00000146755.6	0	-
chr7	72740186	72743187	ENSG00000077800.7	0	+
chr7	72846113	72849114	ENSG00000188763.3	0	+
chr7	72935622	72938623	ENSG00000009954.6	0	-
chr7	7292201	7295202	ENSG00000230825.1	0	+
chr7	72971324	72974325	ENSG00000106635.3	0	-
chr7	72992095	72995096	ENSG00000106638.11	0	-
chr7	73037851	73040852	ENSG00000009950.11	0	-
chr7	73080160	73083161	ENSG00000176428.5	0	+
chr7	73095507	73098508	ENSG00000071462.7	0	+
chr7	73096760	73099761	ENSG00000176410.7	0	-
chr7	73132998	73135999	ENSG00000106089.7	0	-
chr7	73147351	73150352	ENSG00000225969.1	0	+
chr7	73152131	73155132	ENSG00000106077.14	0	-
chr7	73183599	73186600	ENSG00000165215.5	0	-
chr7	73211871	73214872	ENSG00000189143.8	0	+
chr7	73255845	73258846	ENSG00000165171.6	0	-
chr7	73273488	73276489	ENSG00000175877.3	0	+
chr7	73440128	73443129	ENSG00000049540.12	0	+
chr7	73475609	73478610	ENSG00000232415.1	0	-
chr7	73495373	73498374	ENSG00000106683.10	0	+
chr7	73586685	73589686	ENSG00000106682.10	0	+
chr7	73611942	73614943	ENSG00000086730.12	0	+
chr7	73667728	73670729	ENSG00000049541.6	0	-
chr7	73701766	73704767	ENSG00000106665.11	0	+
chr7	73866235	73869236	ENSG00000006704.6	0	+
chr7	74019126	74022127	ENSG00000273069.1	0	+
chr7	74070096	74073097	ENSG00000077809.8	0	+
chr7	74141223	74144224	ENSG00000232729.3	0	-
chr7	74191708	74194709	ENSG00000158517.9	0	+
chr7	74488625	74491626	ENSG00000174374.9	0	-
chr7	74506380	74509381	ENSG00000174428.12	0	+
chr7	74866621	74869622	ENSG00000198750.7	0	-
chr7	75114575	75117576	ENSG00000135213.8	0	-
chr7	75367258	75370259	ENSG00000127946.12	0	-
chr7	75418118	75421119	ENSG00000006606.4	0	-
chr7	75451686	75454687	ENSG00000106178.2	0	-
chr7	75469918	75472919	ENSG00000005486.12	0	+
chr7	75525757	75528758	ENSG00000127948.9	0	+
chr7	75676317	75679318	ENSG00000127952.12	0	-
chr7	75675423	75678424	ENSG00000146701.7	0	+
chr7	7574500	7577501	ENSG00000215018.5	0	-
chr7	75829225	75832226	ENSG00000177679.14	0	+
chr7	7591413	7594414	ENSG00000272732.1	0	-
chr7	75929989	75932990	ENSG00000106211.8	0	+
chr7	75987333	75990334	ENSG00000170027.5	0	-
chr7	76024838	76027839	ENSG00000188372.10	0	+
chr7	76038013	76041014	ENSG00000146700.8	0	-
chr7	7604514	7607515	ENSG00000164654.11	0	+
chr7	7605642	7608643	ENSG00000272894.1	0	-
chr7	76096698	76099699	ENSG00000091073.15	0	+
chr7	76137868	76140869	ENSG00000243566.2	0	+
chr7	764335	767336	ENSG00000164818.11	0	+
chr7	766277	769278	ENSG00000188191.10	0	-
chr7	76749938	76752939	ENSG00000135205.10	0	+
chr7	7678382	7681383	ENSG00000219545.5	0	+
chr7	76828133	76831134	ENSG00000127951.5	0	-
chr7	76886411	76889412	ENSG00000250990.1	0	-
chr7	75007	78008	ENSG00000242611.1	0	+
chr7	77044665	77047666	ENSG00000186088.11	0	-
chr7	77043791	77046792	ENSG00000273341.1	0	+
chr7	77164619	77167620	ENSG00000127947.11	0	+
chr7	77324582	77327583	ENSG00000214293.4	0	-
chr7	77323775	77326776	ENSG00000187257.10	0	+
chr7	77426905	77429906	ENSG00000135211.5	0	-
chr7	77426089	77429090	ENSG00000006576.12	0	+
chr7	7757253	7760254	ENSG00000106399.7	0	-
chr7	77617707	77620708	ENSG00000232756.1	0	+
chr7	7781208	7784209	ENSG00000234718.5	0	-
chr7	78636276	78639277	ENSG00000226978.1	0	+
chr7	79080193	79083194	ENSG00000234456.3	0	+
chr7	79081891	79084892	ENSG00000187391.13	0	-
chr7	79761309	79764310	ENSG00000127955.11	0	+
chr7	79940843	79943844	ENSG00000234223.2	0	-
chr7	79996884	79999885	ENSG00000135218.13	0	+
chr7	80002739	80005740	ENSG00000232667.5	0	-
chr7	8006426	8009427	ENSG00000106415.8	0	+
chr7	8008531	8011532	ENSG00000233108.1	0	-
chr7	80140371	80143372	ENSG00000214415.3	0	-
chr7	80550700	80553701	ENSG00000075223.9	0	-
chr7	80802835	80805836	ENSG00000237896.2	0	+
chr7	81398750	81401751	ENSG00000019991.11	0	-
chr7	82072089	82075090	ENSG00000153956.11	0	-
chr7	82791199	82794200	ENSG00000186472.15	0	-
chr7	8299844	8302845	ENSG00000244239.1	0	+
chr7	8299844	8302845	ENSG00000229970.3	0	+
chr7	8301184	8304185	ENSG00000003147.13	0	-
chr7	83277428	83280429	ENSG00000170381.8	0	-
chr7	8341698	8344699	ENSG00000272328.1	0	+
chr7	84121040	84124041	ENSG00000075213.6	0	-
chr7	84159791	84162792	ENSG00000235139.2	0	+
chr7	8471662	8474663	ENSG00000122584.8	0	+
chr7	84815153	84818154	ENSG00000153993.9	0	-
chr7	853523	856524	ENSG00000164828.13	0	+
chr7	86271226	86274227	ENSG00000198822.6	0	+
chr7	86687969	86690970	ENSG00000164659.10	0	-
chr7	86780646	86783647	ENSG00000224046.1	0	-
chr7	86779768	86782769	ENSG00000135164.14	0	+
chr7	86848893	86851894	ENSG00000135185.7	0	-
chr7	86973819	86976820	ENSG00000182165.13	0	-
chr7	86972979	86975980	ENSG00000005469.7	0	+
chr7	87104549	87107550	ENSG00000005471.11	0	-
chr7	87254987	87257988	ENSG00000105784.11	0	+
chr7	87341610	87344611	ENSG00000085563.10	0	-
chr7	87503530	87506531	ENSG00000006634.3	0	+
chr7	87504671	87507672	ENSG00000075303.8	0	-
chr7	87561565	87564566	ENSG00000008277.10	0	+
chr7	87843975	87846976	ENSG00000254003.1	0	+
chr7	87855290	87858291	ENSG00000075142.9	0	-
chr7	87902011	87905012	ENSG00000264868.1	0	-
chr7	87935208	87938209	ENSG00000127954.8	0	-
chr7	88386780	88389781	ENSG00000182348.5	0	+
chr7	88424030	88427031	ENSG00000164645.2	0	-
chr7	89071285	89074286	ENSG00000227863.2	0	+
chr7	89781782	89784783	ENSG00000164647.4	0	+
chr7	89839948	89842949	ENSG00000227646.3	0	-
chr7	89872487	89875488	ENSG00000105792.15	0	+
chr7	89962504	89965505	ENSG00000105793.11	0	+
chr7	90010991	90013992	ENSG00000157224.11	0	+
chr7	90093733	90096734	ENSG00000058091.12	0	+
chr7	90225631	90228632	ENSG00000223969.1	0	-
chr7	90891797	90894798	ENSG00000157240.2	0	+
chr7	90938640	90941641	ENSG00000243144.2	0	+
chr7	91185384	91188385	ENSG00000235450.1	0	-
chr7	91271799	91274800	ENSG00000223665.1	0	-
chr7	91509015	91512016	ENSG00000127989.9	0	-
chr7	91568181	91571182	ENSG00000127914.12	0	+
chr7	914190	917191	ENSG00000239857.2	0	+
chr7	91761907	91764908	ENSG00000188693.7	0	+
chr7	91771267	91774268	ENSG00000001630.11	0	-
chr7	91807829	91810830	ENSG00000240720.3	0	-
chr7	91874227	91877228	ENSG00000001631.10	0	-
chr7	91873536	91876537	ENSG00000001629.5	0	+
chr7	92074800	92077801	ENSG00000157259.6	0	+
chr7	92106259	92109260	ENSG00000242950.2	0	-
chr7	92156767	92159768	ENSG00000127980.11	0	-
chr7	92156120	92159121	ENSG00000127993.10	0	+
chr7	92218703	92221704	ENSG00000234545.3	0	-
chr7	92463802	92466803	ENSG00000237819.1	0	+
chr7	92464882	92467883	ENSG00000105810.5	0	-
chr7	925522	928523	ENSG00000273151.1	0	-
chr7	92746290	92749291	ENSG00000205413.3	0	-
chr7	92776681	92779682	ENSG00000177409.7	0	-
chr7	92854781	92857782	ENSG00000188175.5	0	-
chr7	92859678	92862679	ENSG00000004766.11	0	+
chr7	93203035	93206036	ENSG00000004948.9	0	-
chr7	93519064	93522065	ENSG00000105825.7	0	-
chr7	93549046	93552047	ENSG00000127920.5	0	+
chr7	93596753	93599754	ENSG00000236861.2	0	+
chr7	93632666	93635667	ENSG00000105829.7	0	-
chr7	93650117	93653118	ENSG00000236453.1	0	+
chr7	94021743	94024744	ENSG00000164692.13	0	+
chr7	94136483	94139484	ENSG00000127995.12	0	+
chr7	94284497	94287498	ENSG00000127990.11	0	-
chr7	94283681	94286682	ENSG00000242265.1	0	+
chr7	94534551	94537552	ENSG00000158528.7	0	+
chr7	94842643	94845644	ENSG00000236197.2	0	-
chr7	95024682	95027683	ENSG00000105852.6	0	-
chr7	95024682	95027683	ENSG00000005421.4	0	-
chr7	95043500	95046501	ENSG00000273138.1	0	+
chr7	95063320	95066321	ENSG00000105854.8	0	-
chr7	95105682	95108683	ENSG00000005981.8	0	+
chr7	95224827	95227828	ENSG00000004799.7	0	-
chr7	95223993	95226994	ENSG00000231170.1	0	+
chr7	95399893	95402894	ENSG00000158560.10	0	+
chr7	95950379	95953380	ENSG00000004864.9	0	-
chr7	96131827	96134828	ENSG00000197851.3	0	-
chr7	96338187	96341188	ENSG00000127922.5	0	-
chr7	96632887	96635888	ENSG00000006377.9	0	+
chr7	96635907	96638908	ENSG00000271956.1	0	-
chr7	96642371	96645372	ENSG00000231764.4	0	-
chr7	96653142	96656143	ENSG00000105880.4	0	-
chr7	96743967	96746968	ENSG00000196636.7	0	+
chr7	97359397	97362398	ENSG00000006128.7	0	+
chr7	97500925	97503926	ENSG00000070669.12	0	-
chr7	97734183	97737184	ENSG00000164715.5	0	+
chr7	97838779	97841780	ENSG00000180535.3	0	+
chr7	97880529	97883530	ENSG00000205356.5	0	-
chr7	97879671	97882672	ENSG00000164713.5	0	+
chr7	97935132	97938133	ENSG00000272782.1	0	+
chr7	98029401	98032402	ENSG00000006453.9	0	-
chr7	98244596	98247597	ENSG00000106236.3	0	+
chr7	98467219	98470220	ENSG00000166448.10	0	-
chr7	98473559	98476560	ENSG00000196367.8	0	+
chr7	98740730	98743731	ENSG00000198742.5	0	-
chr7	98804737	98807738	ENSG00000185467.7	0	-
chr7	98921532	98924533	ENSG00000241685.4	0	+
chr7	98969881	98972882	ENSG00000130429.8	0	+
chr7	99004248	99007249	ENSG00000106245.5	0	+
chr7	99005448	99008449	ENSG00000106244.8	0	-
chr7	99034568	99037569	ENSG00000160917.10	0	+
chr7	99038528	99041529	ENSG00000214314.1	0	+
chr7	99062786	99065787	ENSG00000241468.3	0	-
chr7	99062786	99065787	ENSG00000248919.3	0	-
chr7	99062786	99065787	ENSG00000106246.13	0	-
chr7	99068512	99071513	ENSG00000198556.9	0	+
chr7	99096903	99099904	ENSG00000160908.14	0	-
chr7	99100297	99103298	ENSG00000196652.7	0	+
chr7	99155115	99158116	ENSG00000221909.2	0	-
chr7	99154217	99157218	ENSG00000197343.6	0	+
chr7	99154264	99157265	ENSG00000272647.1	0	+
chr7	99212575	99215576	ENSG00000197037.6	0	+
chr7	99276618	99279619	ENSG00000106258.9	0	-
chr7	99331818	99334819	ENSG00000160870.8	0	-
chr7	99380806	99383807	ENSG00000160868.10	0	-
chr7	99423635	99426636	ENSG00000021461.12	0	+
chr7	99474363	99477364	ENSG00000244623.1	0	-
chr7	994024	997025	ENSG00000105963.9	0	-
chr7	99516152	99519153	ENSG00000146833.11	0	-
chr7	99524970	99527971	ENSG00000237640.1	0	+
chr7	99526233	99529234	ENSG00000176402.5	0	-
chr7	99572688	99575689	ENSG00000160862.8	0	-
chr7	99611225	99614226	ENSG00000106261.12	0	+
chr7	99645396	99648397	ENSG00000166529.10	0	+
chr7	99679199	99682200	ENSG00000166526.12	0	-
chr7	99684591	99687592	ENSG00000168090.5	0	+
chr7	99697196	99700197	ENSG00000221838.5	0	+
chr7	99698515	99701516	ENSG00000166508.13	0	-
chr7	99715301	99718302	ENSG00000166997.3	0	+
chr7	99716480	99719481	ENSG00000106290.10	0	-
chr7	99722396	99725397	ENSG00000214309.3	0	+
chr7	99726571	99729572	ENSG00000235077.1	0	+
chr7	99744540	99747541	ENSG00000188186.6	0	+
chr7	99755324	99758325	ENSG00000146826.10	0	-
chr7	99765239	99768240	ENSG00000197093.6	0	-
chr7	99773982	99776983	ENSG00000213420.3	0	-
chr7	99773382	99776383	ENSG00000066923.13	0	+
chr7	99814895	99817896	ENSG00000213413.2	0	+
chr7	99868827	99871828	ENSG00000160844.6	0	-
chr7	99903328	99906329	ENSG00000214300.6	0	+
chr7	99931736	99934737	ENSG00000121716.14	0	+
chr7	99963160	99966161	ENSG00000085514.11	0	+
chr8	100024256	100027257	ENSG00000253948.1	0	-
chr8	100023501	100026502	ENSG00000132549.14	0	+
chr8	100905321	100908322	ENSG00000164919.6	0	-
chr8	101137045	101140046	ENSG00000132554.15	0	-
chr8	101157044	101160045	ENSG00000156509.9	0	-
chr8	101160863	101163864	ENSG00000147669.6	0	+
chr8	101168231	101171232	ENSG00000104450.8	0	+
chr8	101347431	101350432	ENSG00000034677.7	0	-
chr8	101347855	101350856	ENSG00000253217.1	0	+
chr8	101425706	101428707	ENSG00000253824.1	0	-
chr8	101442231	101445232	ENSG00000253842.1	0	-
chr8	101485900	101488901	ENSG00000253666.1	0	+
chr8	101502755	101505756	ENSG00000254364.1	0	+
chr8	101570986	101573987	ENSG00000186106.7	0	-
chr8	101628764	101631765	ENSG00000253740.1	0	+
chr8	101674566	101677567	ENSG00000174226.4	0	-
chr8	101733985	101736986	ENSG00000070756.9	0	-
chr8	101925723	101928724	ENSG00000260368.1	0	-
chr8	101964606	101967607	ENSG00000164924.13	0	-
chr8	102062283	102065284	ENSG00000248599.1	0	+
chr8	102137824	102140825	ENSG00000253395.1	0	-
chr8	102139192	102142193	ENSG00000253355.1	0	+
chr8	102149650	102152651	ENSG00000253737.1	0	+
chr8	102180719	102183720	ENSG00000261087.1	0	-
chr8	102217449	102220450	ENSG00000120963.7	0	-
chr8	102218215	102221216	ENSG00000271882.1	0	+
chr8	102274165	102277166	ENSG00000253679.1	0	-
chr8	102297599	102300600	ENSG00000253282.1	0	+
chr8	102404432	102407433	ENSG00000253644.1	0	-
chr8	102463552	102466553	ENSG00000254084.1	0	-
chr8	102502666	102505667	ENSG00000083307.6	0	+
chr8	102503742	102506743	ENSG00000254024.1	0	-
chr8	10288874	10291875	ENSG00000261451.1	0	+
chr8	103136023	103139024	ENSG00000104490.13	0	-
chr8	103250284	103253285	ENSG00000048392.7	0	-
chr8	103249621	103252622	ENSG00000246263.2	0	+
chr8	10330100	10333101	ENSG00000253641.1	0	+
chr8	10335898	10338899	ENSG00000253678.1	0	-
chr8	103423927	103426928	ENSG00000104517.8	0	-
chr8	10342149	10345150	ENSG00000272505.1	0	+
chr8	103538986	103541987	ENSG00000253633.1	0	+
chr8	103561824	103564825	ENSG00000155087.3	0	+
chr8	103666950	103669951	ENSG00000155090.10	0	-
chr8	103815591	103818592	ENSG00000253669.3	0	+
chr8	10381044	10384045	ENSG00000184647.6	0	+
chr8	103874555	103877556	ENSG00000253320.1	0	+
chr8	103905091	103908092	ENSG00000155096.9	0	-
chr8	103989117	103992118	ENSG00000254281.1	0	+
chr8	104031310	104034311	ENSG00000155097.7	0	+
chr8	104032773	104035774	ENSG00000254236.1	0	-
chr8	10404131	10407132	ENSG00000253649.1	0	-
chr8	104131259	104134260	ENSG00000250929.2	0	+
chr8	104150975	104153976	ENSG00000164929.12	0	+
chr8	104152714	104155715	ENSG00000236939.2	0	-
chr8	104240395	104243396	ENSG00000253851.1	0	-
chr8	104308661	104311662	ENSG00000164930.7	0	+
chr8	104309953	104312954	ENSG00000247081.3	0	-
chr8	104381777	104384778	ENSG00000164932.8	0	+
chr8	104395120	104398121	ENSG00000266289.1	0	-
chr8	104424951	104427952	ENSG00000164934.9	0	+
chr8	104426334	104429335	ENSG00000164933.7	0	-
chr8	104474891	104477892	ENSG00000261670.1	0	+
chr8	104493161	104496162	ENSG00000271830.1	0	-
chr8	104511010	104514011	ENSG00000176406.16	0	+
chr8	104512902	104515903	ENSG00000253477.1	0	-
chr8	10528162	10531163	ENSG00000171060.6	0	+
chr8	105349334	105352335	ENSG00000164935.2	0	+
chr8	105478282	105481283	ENSG00000147647.8	0	-
chr8	105600244	105603245	ENSG00000147650.7	0	-
chr8	105600960	105603961	ENSG00000253350.1	0	+
chr8	10584811	10587812	ENSG00000248896.2	0	+
chr8	106199845	106202846	ENSG00000254041.1	0	-
chr8	106328665	106331666	ENSG00000169946.9	0	+
chr8	10696377	10699378	ENSG00000254093.4	0	-
chr8	10695655	10698656	ENSG00000253695.1	0	+
chr8	107071721	107074722	ENSG00000251003.3	0	-
chr8	107279999	107283000	ENSG00000254021.1	0	-
chr8	107280472	107283473	ENSG00000164830.13	0	+
chr8	107668775	107671776	ENSG00000253582.1	0	-
chr8	107781469	107784470	ENSG00000174429.3	0	-
chr8	108509229	108512230	ENSG00000154188.5	0	-
chr8	109094869	109097870	ENSG00000147655.6	0	-
chr8	109453865	109456866	ENSG00000104412.3	0	+
chr8	109798822	109801823	ENSG00000164841.4	0	-
chr8	10986885	10989886	ENSG00000215346.3	0	-
chr8	110074704	110077705	ENSG00000253796.1	0	-
chr8	110096856	110099857	ENSG00000174417.2	0	+
chr8	110345315	110348316	ENSG00000120526.6	0	-
chr8	110344608	110347609	ENSG00000120533.8	0	+
chr8	110372724	110375725	ENSG00000205038.7	0	+
chr8	110549950	110552951	ENSG00000147654.10	0	+
chr8	11056652	11059653	ENSG00000270076.1	0	+
chr8	11057857	11060858	ENSG00000171044.6	0	-
chr8	110654359	110657360	ENSG00000248050.1	0	+
chr8	110703022	110706023	ENSG00000147642.12	0	-
chr8	110984232	110987233	ENSG00000255402.1	0	+
chr8	110986999	110990000	ENSG00000164794.4	0	-
chr8	11139999	11143000	ENSG00000104643.5	0	+
chr8	11181936	11184937	ENSG00000246477.2	0	-
chr8	112038650	112041651	ENSG00000253877.1	0	-
chr8	11204008	11207009	ENSG00000255020.1	0	-
chr8	112247407	112250408	ENSG00000253103.1	0	-
chr8	11223888	11226889	ENSG00000184608.4	0	+
chr8	112386866	112389867	ENSG00000253434.1	0	+
chr8	112752187	112755188	ENSG00000254262.1	0	+
chr8	11331190	11334191	ENSG00000154319.10	0	-
chr8	11349499	11352500	ENSG00000136573.8	0	+
chr8	11417043	11420044	ENSG00000255518.1	0	-
chr8	11417043	11420044	ENSG00000255354.1	0	-
chr8	11431812	11434813	ENSG00000170983.3	0	+
chr8	114448167	114451168	ENSG00000164796.13	0	-
chr8	115292310	115295311	ENSG00000254339.1	0	+
chr8	11532467	11535468	ENSG00000136574.13	0	+
chr8	11625226	11628227	ENSG00000154328.11	0	+
chr8	11651090	11654091	ENSG00000079459.8	0	+
chr8	11658979	11661980	ENSG00000255046.1	0	-
chr8	116821006	116824007	ENSG00000104447.7	0	-
chr8	11725469	11728470	ENSG00000164733.16	0	-
chr8	117336282	117339283	ENSG00000249917.2	0	-
chr8	117415003	117418004	ENSG00000253672.1	0	-
chr8	117776762	117779763	ENSG00000147679.7	0	+
chr8	117778162	117781163	ENSG00000147677.6	0	-
chr8	117886014	117889015	ENSG00000164754.8	0	-
chr8	117885173	117888174	ENSG00000253327.2	0	+
chr8	117948457	117951458	ENSG00000205002.3	0	+
chr8	117960398	117963399	ENSG00000164756.8	0	+
chr8	11831687	11834688	ENSG00000205884.2	0	-
chr8	11837764	11840765	ENSG00000205883.2	0	+
chr8	118530970	118533971	ENSG00000164758.3	0	+
chr8	11852822	11855823	ENSG00000205882.4	0	-
chr8	119123064	119126065	ENSG00000182197.6	0	-
chr8	119292355	119295356	ENSG00000225885.2	0	+
chr8	119633183	119636184	ENSG00000177570.9	0	-
chr8	11995357	11998358	ENSG00000223443.2	0	-
chr8	119963123	119966124	ENSG00000164761.4	0	-
chr8	120005684	120008685	ENSG00000184374.2	0	+
chr8	120079184	120082185	ENSG00000254278.1	0	-
chr8	120258069	120261070	ENSG00000253972.1	0	-
chr8	120426610	120429611	ENSG00000136999.4	0	+
chr8	12049777	12052778	ENSG00000255495.1	0	+
chr8	120684614	120687615	ENSG00000136960.8	0	-
chr8	120844080	120847081	ENSG00000064313.7	0	-
chr8	120867097	120870098	ENSG00000136982.5	0	-
chr8	120883965	120886966	ENSG00000155792.5	0	+
chr8	120885727	120888728	ENSG00000245330.4	0	-
chr8	121061809	121064810	ENSG00000254343.2	0	+
chr8	121070016	121073017	ENSG00000187955.7	0	+
chr8	121456643	121459644	ENSG00000172172.3	0	-
chr8	121455660	121458661	ENSG00000172167.3	0	+
chr8	121771493	121774494	ENSG00000248318.1	0	+
chr8	121822525	121825526	ENSG00000272502.1	0	+
chr8	121824510	121827511	ENSG00000172164.9	0	-
chr8	121923303	121926304	ENSG00000253619.1	0	+
chr8	122649585	122652586	ENSG00000248690.2	0	+
chr8	122652679	122655680	ENSG00000170961.6	0	-
chr8	122696213	122699214	ENSG00000254209.1	0	-
chr8	122894941	122897942	ENSG00000254018.1	0	+
chr8	12292875	12295876	ENSG00000145002.8	0	-
chr8	123138540	123141541	ENSG00000254303.1	0	-
chr8	123439795	123442796	ENSG00000255364.1	0	-
chr8	123500995	123503996	ENSG00000255325.2	0	-
chr8	123705344	123708345	ENSG00000253819.1	0	-
chr8	123792054	123795055	ENSG00000272384.1	0	-
chr8	123791260	123794261	ENSG00000272043.1	0	+
chr8	123791639	123794640	ENSG00000178764.6	0	+
chr8	124052194	124055195	ENSG00000156787.12	0	+
chr8	124053578	124056579	ENSG00000136986.5	0	-
chr8	124189220	124192221	ENSG00000147689.12	0	+
chr8	124193805	124196806	ENSG00000253258.1	0	-
chr8	124213651	124216652	ENSG00000204949.4	0	-
chr8	124252616	124255617	ENSG00000189376.7	0	-
chr8	124278598	124281599	ENSG00000259305.1	0	-
chr8	124286760	124289761	ENSG00000165156.10	0	-
chr8	124427589	124430590	ENSG00000156802.8	0	-
chr8	124427013	124430014	ENSG00000156795.2	0	+
chr8	124552445	124555446	ENSG00000156804.3	0	-
chr8	124624147	124627148	ENSG00000253286.1	0	+
chr8	124664315	124667316	ENSG00000175946.8	0	-
chr8	124748632	124751633	ENSG00000104537.12	0	-
chr8	124778678	124781679	ENSG00000176853.11	0	+
chr8	124862206	124865207	ENSG00000214814.2	0	+
chr8	125052031	125055032	ENSG00000254249.1	0	-
chr8	125052031	125055032	ENSG00000181171.5	0	-
chr8	1250160	1253161	ENSG00000253640.1	0	-
chr8	125182769	125185770	ENSG00000253868.2	0	-
chr8	125258593	125261594	ENSG00000214803.3	0	-
chr8	125281972	125284973	ENSG00000253227.1	0	+
chr8	125319265	125322266	ENSG00000271975.1	0	-
chr8	125383940	125386941	ENSG00000164983.6	0	-
chr8	125461060	125464061	ENSG00000183665.4	0	+
chr8	125485804	125488805	ENSG00000245149.3	0	-
chr8	125485007	125488008	ENSG00000170881.4	0	+
chr8	125498751	125501752	ENSG00000253106.1	0	+
chr8	125550324	125553325	ENSG00000147687.12	0	-
chr8	125549363	125552364	ENSG00000147684.3	0	+
chr8	125739713	125742714	ENSG00000170873.14	0	-
chr8	125826992	125829993	ENSG00000255491.1	0	-
chr8	125858976	125861977	ENSG00000249816.2	0	+
chr8	125868756	125871757	ENSG00000255080.1	0	-
chr8	125983538	125986539	ENSG00000180938.5	0	+
chr8	126009454	126012455	ENSG00000253513.1	0	-
chr8	126008746	126011747	ENSG00000104549.7	0	+
chr8	126050925	126053926	ENSG00000253167.1	0	+
chr8	126102997	126105998	ENSG00000164961.11	0	-
chr8	126102101	126105102	ENSG00000156831.3	0	+
chr8	12612578	12615579	ENSG00000154359.8	0	-
chr8	126440601	126443602	ENSG00000173334.3	0	+
chr8	126477221	126480222	ENSG00000253111.1	0	+
chr8	12649824	12652825	ENSG00000255494.1	0	+
chr8	12668042	12671043	ENSG00000254813.1	0	-
chr8	126761504	126764505	ENSG00000253470.1	0	-
chr8	126962492	126965493	ENSG00000245164.2	0	-
chr8	127335703	127338704	ENSG00000244791.2	0	+
chr8	127484431	127487432	ENSG00000253427.1	0	+
chr8	127507577	127510578	ENSG00000253220.1	0	+
chr8	127528625	127531626	ENSG00000253530.1	0	+
chr8	127568120	127571121	ENSG00000254286.1	0	+
chr8	127569635	127572636	ENSG00000168672.3	0	-
chr8	127857297	127860298	ENSG00000253438.2	0	+
chr8	12801150	12804151	ENSG00000250305.4	0	+
chr8	128093465	128096466	ENSG00000253264.1	0	-
chr8	128230330	128233331	ENSG00000247844.1	0	-
chr8	128349604	128352605	ENSG00000253929.1	0	+
chr8	128426069	128429070	ENSG00000212993.3	0	+
chr8	128493426	128496427	ENSG00000246228.2	0	-
chr8	128745214	128748215	ENSG00000249375.3	0	-
chr8	128745686	128748687	ENSG00000136997.10	0	+
chr8	128804786	128807787	ENSG00000249859.3	0	+
chr8	128959990	128962991	ENSG00000256655.1	0	-
chr8	129575924	129578925	ENSG00000254275.2	0	-
chr8	130252489	130255490	ENSG00000250400.3	0	-
chr8	130426194	130429195	ENSG00000253926.1	0	+
chr8	130691484	130694485	ENSG00000229140.4	0	-
chr8	130694860	130697861	ENSG00000254223.1	0	-
chr8	130798325	130801326	ENSG00000147697.4	0	-
chr8	130950102	130953103	ENSG00000253720.1	0	+
chr8	131028368	131031369	ENSG00000153310.14	0	-
chr8	131454919	131457920	ENSG00000153317.10	0	-
chr8	132053656	132056657	ENSG00000155897.5	0	-
chr8	132156137	132159138	ENSG00000253407.1	0	-
chr8	132318861	132321862	ENSG00000253507.1	0	+
chr8	132914339	132917340	ENSG00000132294.9	0	+
chr8	133070628	133073629	ENSG00000253117.4	0	-
chr8	133096758	133099759	ENSG00000258417.2	0	-
chr8	133492230	133495231	ENSG00000184156.11	0	-
chr8	133686862	133689863	ENSG00000129295.4	0	-
chr8	13372159	13375160	ENSG00000164741.10	0	-
chr8	133771827	133774828	ENSG00000165071.10	0	-
chr8	133785633	133788634	ENSG00000129292.16	0	+
chr8	133853960	133856961	ENSG00000223697.2	0	-
chr8	133877202	133880203	ENSG00000042832.7	0	+
chr8	134114296	134117297	ENSG00000155926.9	0	-
chr8	134201281	134204282	ENSG00000104415.9	0	+
chr8	13422378	13425379	ENSG00000164743.4	0	+
chr8	134313344	134316345	ENSG00000104419.10	0	-
chr8	134583184	134586185	ENSG00000008513.10	0	-
chr8	134582443	134585444	ENSG00000261220.2	0	+
chr8	13461124	13464125	ENSG00000255069.1	0	-
chr8	134781476	134784477	ENSG00000253561.1	0	+
chr8	134896581	134899582	ENSG00000253593.2	0	+
chr8	135331720	135334721	ENSG00000253627.1	0	-
chr8	135724273	135727274	ENSG00000066827.11	0	-
chr8	135810506	135813507	ENSG00000259820.1	0	-
chr8	135842933	135845934	ENSG00000254028.1	0	+
chr8	135859941	135862942	ENSG00000251218.1	0	+
chr8	136244647	136247648	ENSG00000254083.1	0	+
chr8	136468569	136471570	ENSG00000254372.1	0	-
chr8	136467698	136470699	ENSG00000131773.9	0	+
chr8	137057336	137060337	ENSG00000253248.1	0	+
chr8	13705607	13708608	ENSG00000254753.1	0	-
chr8	137499675	137502676	ENSG00000253839.1	0	+
chr8	137541038	137544039	ENSG00000254101.1	0	+
chr8	138862570	138865571	ENSG00000254361.1	0	+
chr8	139073116	139076117	ENSG00000253988.1	0	+
chr8	139094557	139097558	ENSG00000253288.1	0	-
chr8	139508087	139511088	ENSG00000147724.7	0	-
chr8	139925261	139928262	ENSG00000169436.12	0	-
chr8	140114684	140117685	ENSG00000253432.1	0	-
chr8	140714299	140717300	ENSG00000169427.2	0	-
chr8	140941663	140944664	ENSG00000250733.3	0	+
chr8	141467620	141470621	ENSG00000167632.10	0	-
chr8	141517368	141520369	ENSG00000259891.1	0	-
chr8	141519423	141522424	ENSG00000104472.5	0	+
chr8	141538635	141541636	ENSG00000259758.1	0	-
chr8	141644731	141647732	ENSG00000123908.7	0	-
chr8	142011314	142014315	ENSG00000169398.15	0	-
chr8	142063386	142066387	ENSG00000253266.1	0	+
chr8	142125375	142128376	ENSG00000105339.6	0	+
chr8	142139111	142142112	ENSG00000253210.1	0	-
chr8	142262668	142265669	ENSG00000254019.1	0	+
chr8	142286315	142289316	ENSG00000254197.1	0	+
chr8	142317417	142320418	ENSG00000022567.5	0	-
chr8	142334113	142337114	ENSG00000254291.1	0	+
chr8	142348655	142351656	ENSG00000253595.1	0	+
chr8	142363077	142366078	ENSG00000261655.1	0	-
chr8	142376382	142379383	ENSG00000204882.3	0	-
chr8	142400120	142403121	ENSG00000184489.7	0	+
chr8	142401713	142404714	ENSG00000244998.1	0	-
chr8	142442927	142445928	ENSG00000271959.1	0	+
chr8	142522770	142525771	ENSG00000226490.1	0	+
chr8	143169191	143172192	ENSG00000261710.1	0	+
chr8	143277714	143280715	ENSG00000254008.1	0	+
chr8	143483509	143486510	ENSG00000171045.10	0	-
chr8	143482674	143485675	ENSG00000261693.1	0	+
chr8	143528810	143531811	ENSG00000181790.6	0	+
chr8	143694837	143697838	ENSG00000198576.2	0	-
chr8	143717949	143720950	ENSG00000253753.1	0	+
chr8	143749714	143752715	ENSG00000167653.4	0	+
chr8	143779528	143782529	ENSG00000160886.9	0	+
chr8	143807417	143810418	ENSG00000253741.1	0	-
chr8	143806640	143809641	ENSG00000130193.7	0	+
chr8	143808131	143811132	ENSG00000253806.1	0	-
chr8	143822823	143825824	ENSG00000126233.1	0	-
chr8	143832949	143835950	ENSG00000197353.3	0	-
chr8	143842491	143845492	ENSG00000253196.1	0	+
chr8	143858277	143861278	ENSG00000180155.14	0	-
chr8	143864840	143867841	ENSG00000253715.1	0	+
chr8	143866954	143869955	ENSG00000167656.4	0	-
chr8	143913586	143916587	ENSG00000104499.2	0	+
chr8	143915205	143918206	ENSG00000253728.1	0	-
chr8	143960237	143963238	ENSG00000160882.7	0	-
chr8	144097395	144100396	ENSG00000160932.6	0	+
chr8	144098811	144101812	ENSG00000247317.3	0	-
chr8	144118663	144121664	ENSG00000177335.6	0	+
chr8	144160049	144163050	ENSG00000261667.1	0	+
chr8	144241062	144244063	ENSG00000176956.8	0	-
chr8	144293092	144296093	ENSG00000182851.2	0	+
chr8	144327108	144330109	ENSG00000264668.1	0	+
chr8	144327108	144330109	ENSG00000181638.13	0	+
chr8	144347614	144350615	ENSG00000250571.2	0	+
chr8	144362845	144365846	ENSG00000253716.1	0	-
chr8	144369745	144372746	ENSG00000185730.3	0	+
chr8	144372525	144375526	ENSG00000272172.1	0	-
chr8	144441138	144444139	ENSG00000184428.8	0	-
chr8	144449734	144452735	ENSG00000254389.2	0	-
chr8	144449045	144452046	ENSG00000158106.8	0	+
chr8	144497853	144500854	ENSG00000254338.1	0	+
chr8	144511901	144514902	ENSG00000182759.3	0	-
chr8	144622616	144625617	ENSG00000014164.6	0	-
chr8	144621795	144624796	ENSG00000254144.2	0	+
chr8	144633283	144636284	ENSG00000104518.6	0	+
chr8	144653941	144656942	ENSG00000204839.4	0	-
chr8	144653705	144656706	ENSG00000255050.1	0	+
chr8	144659783	144662784	ENSG00000147813.11	0	-
chr8	144659929	144662930	ENSG00000254741.1	0	+
chr8	144678000	144681001	ENSG00000179886.4	0	+
chr8	144680672	144683673	ENSG00000104529.13	0	-
chr8	144681880	144684881	ENSG00000271912.1	0	+
chr8	144690898	144693899	ENSG00000104524.9	0	-
chr8	144699217	144702218	ENSG00000104522.11	0	-
chr8	144716199	144719200	ENSG00000183309.7	0	+
chr8	144764656	144767657	ENSG00000181135.11	0	+
chr8	144789208	144792209	ENSG00000255181.2	0	-
chr8	144796518	144799519	ENSG00000181085.10	0	+
chr8	144800060	144803061	ENSG00000254548.1	0	-
chr8	144814948	144817949	ENSG00000180921.6	0	-
chr8	144814308	144817309	ENSG00000203499.6	0	+
chr8	144853032	144856033	ENSG00000254973.1	0	-
chr8	144896535	144899536	ENSG00000180900.12	0	-
chr8	144910537	144913538	ENSG00000179950.9	0	-
chr8	144923292	144926293	ENSG00000185189.11	0	-
chr8	144951631	144954632	ENSG00000227184.3	0	-
chr8	145049912	145052913	ENSG00000178209.10	0	-
chr8	145062223	145065224	ENSG00000178719.12	0	+
chr8	145084579	145087580	ENSG00000186583.7	0	+
chr8	145085931	145088932	ENSG00000178685.9	0	-
chr8	145117860	145120861	ENSG00000178814.11	0	-
chr8	145131574	145134575	ENSG00000178896.6	0	+
chr8	145133045	145136046	ENSG00000255224.1	0	-
chr8	145135536	145138537	ENSG00000197858.6	0	+
chr8	145147979	145150980	ENSG00000179091.4	0	+
chr8	145157394	145160395	ENSG00000179632.5	0	+
chr8	145160643	145163644	ENSG00000179698.9	0	+
chr8	145162020	145165021	ENSG00000179526.12	0	-
chr8	145213864	145216865	ENSG00000179832.13	0	+
chr8	145514119	145517120	ENSG00000170727.7	0	-
chr8	145513286	145516287	ENSG00000185122.6	0	+
chr8	145537818	145540819	ENSG00000254690.1	0	-
chr8	145549514	145552515	ENSG00000185000.5	0	-
chr8	145559143	145562144	ENSG00000170616.9	0	-
chr8	145575794	145578795	ENSG00000185803.4	0	+
chr8	145577590	145580591	ENSG00000214597.4	0	-
chr8	145578169	145581170	ENSG00000271698.1	0	-
chr8	145582043	145585044	ENSG00000182325.6	0	-
chr8	145594776	145597777	ENSG00000173137.7	0	+
chr8	145633747	145636748	ENSG00000071894.10	0	-
chr8	145632818	145635819	ENSG00000272115.1	0	+
chr8	145641227	145644228	ENSG00000147804.5	0	-
chr8	145652895	145655896	ENSG00000160948.9	0	-
chr8	145657093	145660094	ENSG00000232600.2	0	+
chr8	145668822	145671823	ENSG00000160949.12	0	-
chr8	145687210	145690211	ENSG00000254578.1	0	+
chr8	145690083	145693084	ENSG00000187954.8	0	-
chr8	145689431	145692432	ENSG00000167702.7	0	+
chr8	145700230	145703231	ENSG00000160973.7	0	-
chr8	145701388	145704389	ENSG00000160972.5	0	+
chr8	145725317	145728318	ENSG00000261139.1	0	-
chr8	145726450	145729451	ENSG00000167701.9	0	+
chr8	145729806	145732807	ENSG00000255182.1	0	-
chr8	145732452	145735453	ENSG00000167700.4	0	+
chr8	145742210	145745211	ENSG00000160957.8	0	-
chr8	145741387	145744388	ENSG00000160959.3	0	+
chr8	145751416	145754417	ENSG00000254402.2	0	-
chr8	145753485	145756486	ENSG00000213563.2	0	-
chr8	145910226	145913227	ENSG00000147799.7	0	-
chr8	145924910	145927911	ENSG00000254533.1	0	-
chr8	145937313	145940314	ENSG00000263612.1	0	+
chr8	145979915	145982916	ENSG00000198169.4	0	-
chr8	146011697	146014698	ENSG00000196378.7	0	-
chr8	146016774	146019775	ENSG00000161016.11	0	-
chr8	146022301	146025302	ENSG00000197363.5	0	+
chr8	146050963	146053964	ENSG00000147789.11	0	+
chr8	146077940	146080941	ENSG00000170619.8	0	-
chr8	146126479	146129480	ENSG00000196150.9	0	-
chr8	146175243	146178244	ENSG00000170631.10	0	-
chr8	146216287	146219288	ENSG00000255164.1	0	+
chr8	146226382	146229383	ENSG00000255559.1	0	+
chr8	146275823	146278824	ENSG00000182307.8	0	+
chr8	15094855	15097856	ENSG00000185053.8	0	-
chr8	15272699	15275700	ENSG00000104723.16	0	+
chr8	1569582	1572583	ENSG00000253267.1	0	-
chr8	16423992	16426993	ENSG00000038945.10	0	-
chr8	16459748	16462749	ENSG00000253184.1	0	+
chr8	16772539	16775540	ENSG00000253496.2	0	-
chr8	16858699	16861700	ENSG00000078579.8	0	-
chr8	16882769	16885770	ENSG00000155970.7	0	+
chr8	16987012	16990013	ENSG00000249258.2	0	+
chr8	17011522	17014523	ENSG00000104219.8	0	+
chr8	1701921	1704922	ENSG00000182372.6	0	+
chr8	17103365	17106366	ENSG00000198791.7	0	-
chr8	17102466	17105467	ENSG00000155975.5	0	+
chr8	1711677	1714678	ENSG00000253982.1	0	-
chr8	17270047	17273048	ENSG00000003987.9	0	-
chr8	17352596	17355597	ENSG00000003989.12	0	+
chr8	17432226	17435227	ENSG00000104213.8	0	+
chr8	17559496	17562497	ENSG00000253168.1	0	+
chr8	17657602	17660603	ENSG00000129422.9	0	-
chr8	17656852	17659853	ENSG00000253944.1	0	+
chr8	17663813	17666814	ENSG00000253671.1	0	+
chr8	1770112	1773113	ENSG00000104728.11	0	+
chr8	17737584	17740585	ENSG00000253215.1	0	+
chr8	17761091	17764092	ENSG00000254054.2	0	+
chr8	17766886	17769887	ENSG00000104760.12	0	-
chr8	17778369	17781370	ENSG00000078674.13	0	+
chr8	17940410	17943411	ENSG00000245281.2	0	+
chr8	17941469	17944470	ENSG00000104763.13	0	-
chr8	18025975	18028976	ENSG00000171428.9	0	+
chr8	180392	183393	ENSG00000172748.8	0	+
chr8	18246791	18249792	ENSG00000156006.4	0	+
chr8	18576407	18579408	ENSG00000187229.3	0	+
chr8	18941250	18944251	ENSG00000156011.12	0	-
chr8	18947258	18950259	ENSG00000254242.1	0	+
chr8	19101092	19104093	ENSG00000254201.1	0	+
chr8	19115948	19118949	ENSG00000253557.1	0	-
chr8	19169205	19172206	ENSG00000104611.7	0	+
chr8	1920048	1923049	ENSG00000176595.3	0	+
chr8	1921799	1924800	ENSG00000253764.1	0	-
chr8	19534092	19537093	ENSG00000253270.1	0	+
chr8	19614418	19617419	ENSG00000147408.10	0	-
chr8	19672936	19675937	ENSG00000104613.7	0	+
chr8	19757231	19760232	ENSG00000175445.10	0	+
chr8	1991160	1994161	ENSG00000036448.5	0	+
chr8	19934749	19937750	ENSG00000253775.1	0	+
chr8	20039646	20042647	ENSG00000036565.10	0	-
chr8	20052891	20055892	ENSG00000147416.6	0	+
chr8	20131284	20134285	ENSG00000253733.2	0	+
chr8	20160473	20163474	ENSG00000061337.11	0	-
chr8	20205743	20208744	ENSG00000253164.1	0	+
chr8	20556513	20559514	ENSG00000253300.1	0	-
chr8	20796641	20799642	ENSG00000254260.1	0	+
chr8	20809143	20812144	ENSG00000253147.1	0	+
chr8	20809143	20812144	ENSG00000254026.1	0	+
chr8	20830365	20833366	ENSG00000254092.1	0	-
chr8	20829464	20832465	ENSG00000253199.1	0	+
chr8	20878801	20881802	ENSG00000254040.1	0	+
chr8	21153749	21156750	ENSG00000254334.1	0	+
chr8	21668849	21671850	ENSG00000168546.6	0	-
chr8	21770200	21773201	ENSG00000147443.8	0	-
chr8	21775177	21778178	ENSG00000130227.12	0	+
chr8	21879644	21882645	ENSG00000158806.9	0	+
chr8	21897899	21900900	ENSG00000158815.6	0	+
chr8	21904441	21907442	ENSG00000158856.13	0	+
chr8	21944660	21947661	ENSG00000158863.17	0	+
chr8	21965931	21968932	ENSG00000173566.9	0	-
chr8	21989896	21992897	ENSG00000168453.10	0	-
chr8	21998463	22001464	ENSG00000168476.7	0	-
chr8	22012425	22015426	ENSG00000168484.8	0	+
chr8	22013647	22016648	ENSG00000168481.4	0	-
chr8	22020411	22023412	ENSG00000168487.13	0	+
chr8	22088864	22091865	ENSG00000168490.9	0	-
chr8	22100645	22103646	ENSG00000168495.8	0	+
chr8	22131692	22134693	ENSG00000254064.1	0	-
chr8	22130828	22133829	ENSG00000197181.7	0	+
chr8	22222790	22225791	ENSG00000104635.9	0	+
chr8	22296128	22299129	ENSG00000120910.10	0	+
chr8	22400498	22403499	ENSG00000120896.9	0	+
chr8	22401915	22404916	ENSG00000251034.1	0	-
chr8	22423750	22426751	ENSG00000254230.1	0	-
chr8	22433767	22436768	ENSG00000120913.19	0	+
chr8	22444808	22447809	ENSG00000248235.2	0	+
chr8	22455113	22458114	ENSG00000241852.5	0	+
chr8	22460269	22463270	ENSG00000158941.12	0	+
chr8	22472703	22475704	ENSG00000253200.1	0	-
chr8	22525633	22528634	ENSG00000147439.7	0	-
chr8	22539729	22542730	ENSG00000261026.1	0	-
chr8	22545657	22548658	ENSG00000253125.1	0	+
chr8	22549990	22552991	ENSG00000179388.8	0	-
chr8	22733484	22736485	ENSG00000248738.2	0	+
chr8	22842923	22845924	ENSG00000008853.12	0	+
chr8	22856553	22859554	ENSG00000134020.6	0	-
chr8	22923729	22926730	ENSG00000246130.1	0	+
chr8	22925765	22928766	ENSG00000120889.8	0	-
chr8	22930989	22933990	ENSG00000253616.1	0	-
chr8	22939905	22942906	ENSG00000173535.9	0	+
chr8	23020539	23023540	ENSG00000173530.5	0	-
chr8	23044219	23047220	ENSG00000253930.1	0	+
chr8	23080027	23083028	ENSG00000246582.2	0	+
chr8	23081611	23084612	ENSG00000104689.5	0	-
chr8	23099149	23102150	ENSG00000147457.9	0	+
chr8	23125652	23128653	ENSG00000104679.6	0	+
chr8	23191707	23194708	ENSG00000253837.1	0	+
chr8	23281832	23284833	ENSG00000134013.11	0	-
chr8	23314207	23317208	ENSG00000197217.8	0	-
chr8	23313283	23316284	ENSG00000253390.1	0	+
chr8	23350710	23353711	ENSG00000253986.1	0	-
chr8	23384385	23387386	ENSG00000147454.9	0	+
chr8	23428148	23431149	ENSG00000215298.3	0	+
chr8	23539447	23542448	ENSG00000167034.9	0	-
chr8	23563081	23566082	ENSG00000180053.6	0	-
chr8	23562624	23565625	ENSG00000253471.1	0	+
chr8	23711318	23714319	ENSG00000159167.7	0	-
chr8	24149581	24152582	ENSG00000042980.8	0	+
chr8	24239797	24242798	ENSG00000134028.10	0	+
chr8	24296538	24299539	ENSG00000069206.11	0	+
chr8	24371367	24374368	ENSG00000253643.1	0	-
chr8	24768214	24771215	ENSG00000253535.1	0	-
chr8	24769273	24772274	ENSG00000104722.9	0	+
chr8	24771394	24774395	ENSG00000272163.1	0	-
chr8	2479458	2482459	ENSG00000249694.2	0	-
chr8	24813125	24816126	ENSG00000104725.9	0	-
chr8	24812264	24815265	ENSG00000272157.1	0	+
chr8	25040229	25043230	ENSG00000147459.13	0	+
chr8	25280776	25283777	ENSG00000147437.5	0	-
chr8	25283653	25286654	ENSG00000253476.1	0	-
chr8	25314946	25317947	ENSG00000104756.11	0	-
chr8	25314512	25317513	ENSG00000184661.9	0	+
chr8	25541341	25544342	ENSG00000253100.1	0	+
chr8	2582798	2585799	ENSG00000253853.1	0	+
chr8	2584991	2587992	ENSG00000254319.1	0	-
chr8	25901912	25904913	ENSG00000221818.4	0	-
chr8	26147043	26150044	ENSG00000221914.4	0	+
chr8	26238583	26241584	ENSG00000104765.10	0	+
chr8	26370387	26373388	ENSG00000240694.4	0	-
chr8	26369709	26372710	ENSG00000092964.12	0	+
chr8	26723759	26726760	ENSG00000120907.13	0	-
chr8	27039867	27042868	ENSG00000253888.1	0	+
chr8	27114920	27117921	ENSG00000015592.12	0	-
chr8	27167786	27170787	ENSG00000104228.8	0	-
chr8	27166994	27169995	ENSG00000120899.13	0	+
chr8	27336368	27339369	ENSG00000120903.6	0	-
chr8	27346282	27349283	ENSG00000120915.9	0	+
chr8	27471544	27474545	ENSG00000120885.15	0	-
chr8	27489418	27492419	ENSG00000168077.9	0	+
chr8	27627490	27630491	ENSG00000171320.10	0	+
chr8	27629143	27632144	ENSG00000147419.12	0	-
chr8	27694333	27697334	ENSG00000168078.5	0	-
chr8	27849187	27852188	ENSG00000168079.12	0	-
chr8	27940386	27943387	ENSG00000189233.7	0	-
chr8	27945748	27948749	ENSG00000134014.12	0	+
chr8	28172504	28175505	ENSG00000168081.4	0	+
chr8	28195791	28198792	ENSG00000253690.1	0	-
chr8	28259223	28262224	ENSG00000186918.9	0	-
chr8	28302706	28305707	ENSG00000253567.1	0	+
chr8	28346745	28349746	ENSG00000214050.3	0	-
chr8	28349764	28352765	ENSG00000104290.6	0	+
chr8	28455978	28458979	ENSG00000012232.4	0	+
chr8	28557927	28560928	ENSG00000246339.4	0	-
chr8	28746722	28749723	ENSG00000104299.10	0	-
chr8	28745911	28748912	ENSG00000147421.13	0	+
chr8	29119626	29122627	ENSG00000197892.8	0	-
chr8	29207198	29210199	ENSG00000120875.4	0	-
chr8	29209689	29212690	ENSG00000260253.1	0	-
chr8	29382199	29385200	ENSG00000253632.1	0	+
chr8	29604639	29607640	ENSG00000251191.3	0	-
chr8	29603847	29606848	ENSG00000253490.1	0	+
chr8	29711077	29714078	ENSG00000248964.2	0	-
chr8	29777055	29780056	ENSG00000253279.1	0	+
chr8	29938056	29941057	ENSG00000272256.1	0	+
chr8	29939633	29942634	ENSG00000133872.9	0	-
chr8	29950935	29953936	ENSG00000104660.13	0	+
chr8	30001180	30004181	ENSG00000177669.3	0	-
chr8	30012760	30015761	ENSG00000271869.1	0	-
chr8	30011866	30014867	ENSG00000104671.3	0	+
chr8	30239939	30242940	ENSG00000157110.11	0	+
chr8	30241913	30244914	ENSG00000254109.1	0	-
chr8	30494109	30497110	ENSG00000253457.1	0	+
chr8	30514749	30517750	ENSG00000197265.4	0	-
chr8	30584467	30587468	ENSG00000104687.8	0	-
chr8	30587241	30590242	ENSG00000104691.10	0	+
chr8	30670814	30673815	ENSG00000104695.8	0	-
chr8	30747117	30750118	ENSG00000133863.2	0	-
chr8	30890120	30893121	ENSG00000172733.10	0	-
chr8	30889352	30892353	ENSG00000165392.5	0	+
chr8	31033733	31036734	ENSG00000253961.1	0	-
chr8	31131082	31134083	ENSG00000253377.1	0	+
chr8	31352906	31355907	ENSG00000253275.1	0	+
chr8	31494789	31497790	ENSG00000157168.14	0	+
chr8	32621342	32624343	ENSG00000272327.1	0	+
chr8	33329608	33332609	ENSG00000172728.11	0	-
chr8	33340211	33343212	ENSG00000198042.6	0	+
chr8	33369652	33372653	ENSG00000129696.8	0	-
chr8	33423645	33426646	ENSG00000133874.1	0	-
chr8	33456687	33459688	ENSG00000133878.4	0	-
chr8	33460089	33463090	ENSG00000253642.1	0	+
chr8	34030411	34033412	ENSG00000254302.1	0	+
chr8	35090994	35093995	ENSG00000156687.6	0	+
chr8	35647651	35650652	ENSG00000233863.1	0	+
chr8	354957	357958	ENSG00000147364.12	0	+
chr8	35717847	35720848	ENSG00000253452.1	0	+
chr8	35951751	35954752	ENSG00000253524.1	0	-
chr8	36635681	36638682	ENSG00000253363.1	0	-
chr8	36639895	36642896	ENSG00000215262.3	0	+
chr8	36926252	36929253	ENSG00000254038.1	0	-
chr8	37188446	37191447	ENSG00000253123.2	0	-
chr8	37335547	37338548	ENSG00000253388.1	0	+
chr8	37373560	37376561	ENSG00000253414.2	0	-
chr8	37410700	37413701	ENSG00000253161.1	0	-
chr8	37415883	37418884	ENSG00000254111.1	0	+
chr8	37456356	37459357	ENSG00000254290.1	0	-
chr8	37482331	37485332	ENSG00000254306.1	0	-
chr8	37530926	37533927	ENSG00000253344.1	0	-
chr8	37551268	37554269	ENSG00000183779.5	0	+
chr8	37573096	37576097	ENSG00000253181.1	0	+
chr8	37592151	37595152	ENSG00000147475.10	0	+
chr8	37594086	37597087	ENSG00000183154.1	0	-
chr8	37618111	37621112	ENSG00000147471.7	0	+
chr8	37639690	37642691	ENSG00000020181.13	0	+
chr8	37706371	37709372	ENSG00000104221.8	0	-
chr8	37756014	37759015	ENSG00000156675.11	0	-
chr8	37796641	37799642	ENSG00000169154.4	0	-
chr8	37823114	37826115	ENSG00000188778.3	0	-
chr8	37885783	37888784	ENSG00000187840.4	0	+
chr8	37961046	37964047	ENSG00000129691.11	0	+
chr8	38007578	38010579	ENSG00000147465.7	0	-
chr8	38032076	38035077	ENSG00000156735.6	0	+
chr8	38033249	38036250	ENSG00000175324.5	0	-
chr8	38086572	38089573	ENSG00000085788.9	0	+
chr8	38125731	38128732	ENSG00000147535.12	0	-
chr8	38130658	38133659	ENSG00000255487.1	0	+
chr8	38238780	38241781	ENSG00000147548.12	0	-
chr8	38237948	38240949	ENSG00000272092.1	0	+
chr8	38241724	38244725	ENSG00000165046.8	0	+
chr8	38265288	38268289	ENSG00000272159.1	0	-
chr8	38325330	38328331	ENSG00000077782.15	0	-
chr8	38385215	38388216	ENSG00000196166.3	0	-
chr8	38409197	38412198	ENSG00000253361.1	0	-
chr8	38583861	38586862	ENSG00000147526.15	0	+
chr8	38703357	38706358	ENSG00000253829.1	0	-
chr8	38756752	38759753	ENSG00000169499.10	0	+
chr8	38830317	38833318	ENSG00000253645.1	0	-
chr8	38829752	38832753	ENSG00000169495.4	0	+
chr8	38853334	38856335	ENSG00000169490.12	0	-
chr8	38852491	38855492	ENSG00000168615.7	0	+
chr8	38962509	38965510	ENSG00000197140.10	0	+
chr8	39440106	39443107	ENSG00000168619.11	0	+
chr8	39694745	39697746	ENSG00000104755.10	0	-
chr8	39757875	39760876	ENSG00000131203.8	0	+
chr8	39777497	39780498	ENSG00000254287.1	0	-
chr8	39790171	39793172	ENSG00000188676.9	0	+
chr8	39959633	39962634	ENSG00000253381.1	0	+
chr8	39970250	39973251	ENSG00000253665.1	0	+
chr8	40009000	40012001	ENSG00000176907.3	0	+
chr8	40017011	40020012	ENSG00000254143.1	0	+
chr8	400322	403323	ENSG00000272293.1	0	-
chr8	40199962	40202963	ENSG00000253802.1	0	-
chr8	40225499	40228500	ENSG00000253354.1	0	+
chr8	40754344	40757345	ENSG00000165061.10	0	-
chr8	41165989	41168990	ENSG00000104332.7	0	-
chr8	41290816	41293817	ENSG00000253396.1	0	+
chr8	41345983	41348984	ENSG00000147533.12	0	+
chr8	41384745	41387746	ENSG00000147536.7	0	+
chr8	41401430	41404431	ENSG00000253174.2	0	-
chr8	41433686	41436687	ENSG00000158669.7	0	+
chr8	41434939	41437940	ENSG00000253133.1	0	-
chr8	41478429	41481430	ENSG00000264578.1	0	-
chr8	41507334	41510335	ENSG00000165066.11	0	-
chr8	41516847	41519848	ENSG00000253389.2	0	+
chr8	41753258	41756259	ENSG00000029534.15	0	-
chr8	41908504	41911505	ENSG00000083168.5	0	-
chr8	41996643	41999644	ENSG00000271938.1	0	-
chr8	42009127	42012128	ENSG00000261449.1	0	-
chr8	42008580	42011581	ENSG00000070718.7	0	+
chr8	42064193	42067194	ENSG00000104368.13	0	-
chr8	42127767	42130768	ENSG00000253408.1	0	-
chr8	42126835	42129836	ENSG00000104365.9	0	+
chr8	42194011	42197012	ENSG00000070501.7	0	+
chr8	42233746	42236747	ENSG00000104371.4	0	-
chr8	42247397	42250398	ENSG00000078668.9	0	+
chr8	42394297	42397298	ENSG00000176209.7	0	+
chr8	42396067	42399068	ENSG00000168575.5	0	-
chr8	422624	425625	ENSG00000272005.1	0	+
chr8	42550518	42553519	ENSG00000147432.2	0	+
chr8	42576118	42579119	ENSG00000255101.1	0	-
chr8	42642584	42645585	ENSG00000147434.4	0	-
chr8	42697467	42700468	ENSG00000131931.4	0	-
chr8	42750120	42753121	ENSG00000168172.4	0	+
chr8	42751437	42754438	ENSG00000120925.9	0	-
chr8	42871596	42874597	ENSG00000254673.1	0	+
chr8	42887346	42890347	ENSG00000168522.8	0	+
chr8	42946657	42949658	ENSG00000185900.5	0	+
chr8	42993639	42996640	ENSG00000165102.10	0	+
chr8	47731926	47734927	ENSG00000253314.1	0	+
chr8	47832211	47835212	ENSG00000253745.1	0	+
chr8	48100098	48103099	ENSG00000255366.1	0	+
chr8	48171529	48174530	ENSG00000164808.12	0	+
chr8	4851571	4854572	ENSG00000183117.13	0	-
chr8	48650565	48653566	ENSG00000221869.4	0	-
chr8	48871695	48874696	ENSG00000253729.3	0	-
chr8	48870826	48873827	ENSG00000104738.12	0	+
chr8	48918990	48921991	ENSG00000169139.7	0	+
chr8	49429631	49432632	ENSG00000253140.1	0	-
chr8	49467926	49470927	ENSG00000253688.1	0	-
chr8	49500999	49504000	ENSG00000233858.4	0	+
chr8	49530973	49533974	ENSG00000253455.1	0	+
chr8	49532584	49535585	ENSG00000253702.1	0	-
chr8	494440	497441	ENSG00000180190.7	0	-
chr8	49570453	49573454	ENSG00000253892.1	0	-
chr8	49646826	49649827	ENSG00000034239.6	0	-
chr8	49833304	49836305	ENSG00000019549.4	0	-
chr8	50079077	50082078	ENSG00000253474.1	0	+
chr8	50423785	50426786	ENSG00000253380.1	0	-
chr8	50820355	50823356	ENSG00000147481.9	0	+
chr8	52721004	52724005	ENSG00000147485.8	0	-
chr8	52722536	52725537	ENSG00000272076.1	0	-
chr8	52810670	52813671	ENSG00000168300.9	0	-
chr8	52809885	52812886	ENSG00000228801.5	0	+
chr8	52871966	52874967	ENSG00000253844.1	0	+
chr8	53061289	53064290	ENSG00000254314.1	0	+
chr8	53104915	53107916	ENSG00000253551.1	0	+
chr8	53205039	53208040	ENSG00000253924.1	0	+
chr8	53372496	53375497	ENSG00000147488.7	0	-
chr8	53476989	53479990	ENSG00000196711.4	0	-
chr8	53632960	53635961	ENSG00000271555.1	0	+
chr8	5365637	5368638	ENSG00000253510.1	0	-
chr8	53849749	53852750	ENSG00000183729.3	0	+
chr8	54088130	54091131	ENSG00000254687.1	0	+
chr8	54163174	54166175	ENSG00000082556.6	0	-
chr8	54435522	54438523	ENSG00000237807.3	0	-
chr8	54754804	54757805	ENSG00000047249.12	0	-
chr8	54762354	54765355	ENSG00000147509.9	0	+
chr8	54789000	54792001	ENSG00000272457.1	0	-
chr8	54933986	54936987	ENSG00000187735.8	0	-
chr8	55013488	55016489	ENSG00000120992.13	0	-
chr8	55045800	55048801	ENSG00000137547.4	0	+
chr8	5526574	5529575	ENSG00000254007.1	0	-
chr8	55368494	55371495	ENSG00000164736.5	0	+
chr8	55464921	55467922	ENSG00000254142.2	0	+
chr8	55526655	55529656	ENSG00000104237.6	0	+
chr8	56012658	56015659	ENSG00000206579.7	0	+
chr8	56072014	56075015	ENSG00000253857.1	0	+
chr8	56432559	56435560	ENSG00000254357.1	0	-
chr8	56684936	56687937	ENSG00000167904.10	0	-
chr8	56684028	56687029	ENSG00000137574.6	0	+
chr8	56790393	56793394	ENSG00000254087.3	0	+
chr8	56924181	56927182	ENSG00000271722.1	0	+
chr8	56986064	56989065	ENSG00000008988.5	0	-
chr8	56985160	56988161	ENSG00000253603.1	0	+
chr8	57025139	57028140	ENSG00000172680.1	0	-
chr8	57122831	57125832	ENSG00000181690.3	0	-
chr8	57122347	57125348	ENSG00000170791.13	0	+
chr8	57133213	57136214	ENSG00000272343.1	0	+
chr8	57232115	57235116	ENSG00000170786.8	0	-
chr8	57356383	57359384	ENSG00000254254.1	0	+
chr8	57358199	57361200	ENSG00000181195.6	0	-
chr8	57452055	57455056	ENSG00000253139.1	0	-
chr8	57471144	57474145	ENSG00000246430.2	0	-
chr8	57568048	57571049	ENSG00000254055.1	0	-
chr8	57905420	57908421	ENSG00000104331.4	0	-
chr8	58053243	58056244	ENSG00000253301.1	0	+
chr8	58171802	58174803	ENSG00000253614.1	0	+
chr8	58190778	58193779	ENSG00000215117.5	0	+
chr8	58254365	58257366	ENSG00000253871.1	0	+
chr8	58403410	58406411	ENSG00000253821.1	0	+
chr8	58656687	58659688	ENSG00000254139.1	0	+
chr8	58716478	58719479	ENSG00000253322.1	0	-
chr8	58888958	58891959	ENSG00000205293.3	0	+
chr8	58905081	58908082	ENSG00000169122.7	0	+
chr8	59183659	59186660	ENSG00000253281.2	0	-
chr8	59321926	59324927	ENSG00000215114.3	0	+
chr8	59411721	59414722	ENSG00000167910.3	0	-
chr8	59463819	59466820	ENSG00000137575.7	0	+
chr8	59571387	59574388	ENSG00000035681.3	0	-
chr8	60029757	60032758	ENSG00000167912.5	0	+
chr8	60030780	60033781	ENSG00000198846.5	0	-
chr8	60505469	60508470	ENSG00000253260.1	0	-
chr8	60511936	60514937	ENSG00000253879.1	0	+
chr8	61192958	61195959	ENSG00000178538.5	0	-
chr8	61428331	61431332	ENSG00000251396.2	0	-
chr8	61427494	61430495	ENSG00000104388.10	0	+
chr8	61464824	61467825	ENSG00000255321.1	0	-
chr8	61544187	61547188	ENSG00000228862.3	0	-
chr8	61565102	61568103	ENSG00000254869.1	0	-
chr8	61571263	61574264	ENSG00000255289.1	0	+
chr8	61589379	61592380	ENSG00000171316.7	0	+
chr8	61721225	61724226	ENSG00000254432.1	0	-
chr8	61820612	61823613	ENSG00000254777.1	0	+
chr8	61879332	61882333	ENSG00000254802.1	0	-
chr8	61967716	61970717	ENSG00000177182.6	0	+
chr8	62212622	62215623	ENSG00000253711.1	0	-
chr8	62626150	62629151	ENSG00000198363.11	0	-
chr8	6262147	6265148	ENSG00000147316.8	0	+
chr8	6263646	6266647	ENSG00000246089.3	0	-
chr8	62677552	62680553	ENSG00000251127.2	0	-
chr8	62695605	62698606	ENSG00000254119.1	0	+
chr8	62736790	62739791	ENSG00000253834.1	0	-
chr8	63159188	63162189	ENSG00000185942.7	0	+
chr8	63385834	63388835	ENSG00000254050.1	0	-
chr8	63934493	63937494	ENSG00000253121.1	0	+
chr8	63951003	63954004	ENSG00000137563.7	0	-
chr8	63997597	64000598	ENSG00000137561.4	0	-
chr8	64080021	64083022	ENSG00000270673.1	0	-
chr8	64079201	64082202	ENSG00000185728.12	0	+
chr8	64126657	64129658	ENSG00000261542.1	0	+
chr8	6419765	6422766	ENSG00000091879.9	0	-
chr8	64378762	64381763	ENSG00000253894.1	0	+
chr8	64381767	64384768	ENSG00000253205.1	0	-
chr8	64496266	64499267	ENSG00000253583.1	0	+
chr8	64614891	64617892	ENSG00000253762.1	0	+
chr8	64679987	64682988	ENSG00000253734.1	0	+
chr8	6501845	6504846	ENSG00000271927.1	0	+
chr8	65280133	65283134	ENSG00000253554.1	0	-
chr8	65283865	65286866	ENSG00000254377.1	0	+
chr8	65490921	65493922	ENSG00000180828.1	0	+
chr8	65493466	65496467	ENSG00000254102.1	0	-
chr8	6564736	6567737	ENSG00000249898.3	0	-
chr8	6563867	6566868	ENSG00000155189.7	0	+
chr8	65710293	65713294	ENSG00000172817.3	0	-
chr8	65729156	65732157	ENSG00000254006.1	0	-
chr8	66473886	66476887	ENSG00000254081.1	0	-
chr8	66503890	66506891	ENSG00000272010.1	0	-
chr8	66545411	66548412	ENSG00000104442.5	0	-
chr8	66554968	66557969	ENSG00000066855.11	0	+
chr8	66626073	66629074	ENSG00000272155.1	0	-
chr8	66753748	66756749	ENSG00000205268.6	0	-
chr8	66752854	66755855	ENSG00000272192.1	0	+
chr8	6692043	6695044	ENSG00000186530.13	0	-
chr8	6691079	6694080	ENSG00000245857.2	0	+
chr8	66931794	66934795	ENSG00000147570.5	0	+
chr8	67022912	67025913	ENSG00000253190.2	0	+
chr8	67037363	67040364	ENSG00000147573.12	0	+
chr8	67089697	67092698	ENSG00000147571.3	0	-
chr8	67102327	67105328	ENSG00000253138.1	0	+
chr8	67340211	67343212	ENSG00000246145.1	0	-
chr8	67339264	67342265	ENSG00000179041.2	0	+
chr8	67340375	67343376	ENSG00000147576.11	0	+
chr8	6734457	6737458	ENSG00000164825.3	0	-
chr8	67370255	67373256	ENSG00000169085.7	0	+
chr8	67525257	67528258	ENSG00000185697.12	0	-
chr8	67578445	67581446	ENSG00000175073.7	0	-
chr8	67577850	67580851	ENSG00000213865.3	0	+
chr8	67577850	67580851	ENSG00000270024.1	0	+
chr8	67622718	67625719	ENSG00000104205.8	0	+
chr8	67781005	67784006	ENSG00000178460.13	0	+
chr8	67833784	67836785	ENSG00000254341.1	0	-
chr8	6782597	6785598	ENSG00000164822.4	0	-
chr8	67837634	67840635	ENSG00000245910.4	0	-
chr8	67873815	67876816	ENSG00000261787.1	0	-
chr8	6794827	6797828	ENSG00000164821.4	0	-
chr8	67972649	67975650	ENSG00000104218.9	0	+
chr8	67994975	67997976	ENSG00000121022.9	0	-
chr8	68255015	68258016	ENSG00000066777.4	0	-
chr8	68254221	68257222	ENSG00000271966.1	0	+
chr8	68657594	68660595	ENSG00000165078.7	0	-
chr8	6874818	6877819	ENSG00000240247.2	0	-
chr8	6874818	6877819	ENSG00000239839.1	0	-
chr8	685660	688661	ENSG00000237647.4	0	+
chr8	687302	690303	ENSG00000104714.9	0	-
chr8	68862345	68865346	ENSG00000046889.14	0	+
chr8	69006331	69009332	ENSG00000255206.1	0	-
chr8	6913258	6916259	ENSG00000164816.6	0	-
chr8	69240974	69243975	ENSG00000165084.11	0	+
chr8	69242716	69245717	ENSG00000248801.3	0	-
chr8	69764203	69767204	ENSG00000254337.1	0	-
chr8	70015435	70018436	ENSG00000253658.1	0	-
chr8	70089385	70092386	ENSG00000253373.1	0	-
chr8	70359036	70362037	ENSG00000253479.1	0	-
chr8	70376858	70379859	ENSG00000137573.9	0	+
chr8	70744356	70747357	ENSG00000246528.3	0	+
chr8	70746212	70749213	ENSG00000137571.6	0	-
chr8	70982957	70985958	ENSG00000147596.3	0	-
chr8	71315042	71318043	ENSG00000140396.8	0	-
chr8	71381340	71384341	ENSG00000253967.1	0	+
chr8	71483275	71486276	ENSG00000213002.1	0	+
chr8	71519584	71522585	ENSG00000067167.3	0	-
chr8	71518828	71521829	ENSG00000246366.2	0	+
chr8	71580409	71583410	ENSG00000147592.4	0	-
chr8	71579607	71582608	ENSG00000221947.3	0	+
chr8	72065691	72068692	ENSG00000254031.1	0	+
chr8	7211816	7214817	ENSG00000215374.5	0	-
chr8	72273300	72276301	ENSG00000104313.13	0	-
chr8	72503240	72506241	ENSG00000253379.1	0	-
chr8	72585588	72588589	ENSG00000254277.1	0	+
chr8	72738390	72741391	ENSG00000235531.5	0	+
chr8	72755699	72758700	ENSG00000178860.8	0	-
chr8	72986818	72989819	ENSG00000104321.6	0	-
chr8	73447652	73450653	ENSG00000182674.5	0	+
chr8	73793017	73796018	ENSG00000253784.1	0	-
chr8	73919098	73922099	ENSG00000147601.9	0	+
chr8	73961930	73964931	ENSG00000253636.1	0	+
chr8	7395134	7398135	ENSG00000255251.1	0	+
chr8	74035149	74038150	ENSG00000164764.10	0	-
chr8	74204836	74207837	ENSG00000121039.5	0	+
chr8	74207047	74210048	ENSG00000147604.9	0	-
chr8	74267728	74270729	ENSG00000250295.2	0	-
chr8	74269156	74272157	ENSG00000253339.1	0	+
chr8	74330344	74333345	ENSG00000253302.1	0	+
chr8	74580532	74583533	ENSG00000254538.1	0	+
chr8	74658705	74661706	ENSG00000040341.13	0	-
chr8	74790094	74793095	ENSG00000104343.15	0	-
chr8	74790094	74793095	ENSG00000258677.2	0	-
chr8	74883520	74886521	ENSG00000154582.12	0	-
chr8	74882787	74885788	ENSG00000175606.6	0	+
chr8	74901630	74904631	ENSG00000154589.2	0	+
chr8	74962610	74965611	ENSG00000254288.1	0	+
chr8	75013725	75016726	ENSG00000253115.1	0	+
chr8	75109639	75112640	ENSG00000253983.2	0	+
chr8	75231307	75234308	ENSG00000104381.8	0	+
chr8	75232774	75235775	ENSG00000104369.4	0	-
chr8	75261277	75264278	ENSG00000253596.1	0	-
chr8	75544566	75547567	ENSG00000254080.1	0	-
chr8	75734768	75737769	ENSG00000137558.3	0	+
chr8	75894739	75897740	ENSG00000121005.4	0	+
chr8	76223648	76226649	ENSG00000249395.2	0	-
chr8	76318132	76321133	ENSG00000164749.7	0	+
chr8	7703529	7706530	ENSG00000178287.13	0	+
chr8	77314317	77317318	ENSG00000271167.1	0	+
chr8	77314317	77317318	ENSG00000270866.1	0	+
chr8	77316796	77319797	ENSG00000254300.1	0	+
chr8	7736913	7739914	ENSG00000176797.3	0	+
chr8	77490444	77493445	ENSG00000253681.1	0	-
chr8	7750198	7753199	ENSG00000171711.2	0	+
chr8	77591459	77594460	ENSG00000091656.11	0	+
chr8	77594512	77597513	ENSG00000253661.1	0	-
chr8	77912179	77915180	ENSG00000164751.10	0	-
chr8	78309312	78312313	ENSG00000254366.2	0	+
chr8	79058291	79061292	ENSG00000254001.1	0	+
chr8	79426574	79429575	ENSG00000171033.8	0	+
chr8	79469740	79472741	ENSG00000254266.1	0	-
chr8	79515357	79518358	ENSG00000260398.1	0	+
chr8	79576323	79579324	ENSG00000104427.7	0	+
chr8	79716697	79719698	ENSG00000104432.8	0	-
chr8	79747727	79750728	ENSG00000261618.1	0	+
chr8	80207932	80210933	ENSG00000253659.1	0	+
chr8	80521351	80524352	ENSG00000104435.9	0	+
chr8	80679001	80682002	ENSG00000164683.12	0	-
chr8	80678435	80681436	ENSG00000272138.1	0	+
chr8	80782975	80785976	ENSG00000249328.2	0	-
chr8	80941491	80944492	ENSG00000147586.5	0	-
chr8	81032527	81035528	ENSG00000254205.1	0	+
chr8	81142476	81145477	ENSG00000076554.11	0	-
chr8	81176166	81179167	ENSG00000253238.1	0	+
chr8	81396630	81399631	ENSG00000251867.2	0	-
chr8	81395853	81398854	ENSG00000205189.7	0	+
chr8	81786015	81789016	ENSG00000164684.9	0	-
chr8	82023302	82026303	ENSG00000076641.4	0	-
chr8	82064534	82067535	ENSG00000253214.1	0	+
chr8	82187915	82190916	ENSG00000272425.1	0	-
chr8	82190770	82193771	ENSG00000164687.6	0	+
chr8	82192658	82195659	ENSG00000254027.1	0	-
chr8	82349673	82352674	ENSG00000253859.2	0	+
chr8	82358673	82361674	ENSG00000147588.6	0	-
chr8	82372813	82375814	ENSG00000205186.2	0	-
chr8	82394467	82397468	ENSG00000170323.4	0	-
chr8	8242948	8245949	ENSG00000182319.5	0	-
chr8	82597559	82600560	ENSG00000133731.5	0	-
chr8	82642718	82645719	ENSG00000164695.4	0	+
chr8	82644128	82647129	ENSG00000104231.6	0	-
chr8	82754030	82757031	ENSG00000104497.9	0	-
chr8	8281108	8284109	ENSG00000253505.1	0	-
chr8	8317896	8320897	ENSG00000254153.1	0	-
chr8	83588411	83591412	ENSG00000253503.1	0	-
chr8	84822930	84825931	ENSG00000254202.1	0	+
chr8	85093021	85096022	ENSG00000184672.7	0	+
chr8	8557446	8560447	ENSG00000253958.1	0	+
chr8	86017472	86020473	ENSG00000133739.11	0	+
chr8	86088254	86091255	ENSG00000260493.1	0	-
chr8	86087430	86090431	ENSG00000133740.6	0	+
chr8	86089515	86092516	ENSG00000254208.1	0	-
chr8	86131602	86134603	ENSG00000176731.7	0	-
chr8	86130828	86133829	ENSG00000185015.3	0	+
chr8	86156891	86159892	ENSG00000258256.1	0	-
chr8	86283211	86286212	ENSG00000164879.6	0	+
chr8	86291050	86294051	ENSG00000133742.9	0	-
chr8	86374235	86377236	ENSG00000104267.5	0	+
chr8	86376031	86379032	ENSG00000253549.1	0	-
chr8	8638959	8641960	ENSG00000254367.1	0	-
chr8	86745479	86748480	ENSG00000223524.2	0	+
chr8	86849933	86852934	ENSG00000253154.1	0	+
chr8	86997521	87000522	ENSG00000147614.3	0	+
chr8	87099840	87102841	ENSG00000147613.3	0	-
chr8	87190661	87193662	ENSG00000253699.1	0	+
chr8	87332694	87335695	ENSG00000164893.4	0	-
chr8	87352966	87355967	ENSG00000123124.9	0	+
chr8	87354463	87357464	ENSG00000254231.1	0	-
chr8	87354624	87357625	ENSG00000254231.1	0	-
chr8	87494072	87497073	ENSG00000085719.7	0	+
chr8	8750129	8753130	ENSG00000147324.6	0	-
chr8	87525585	87528586	ENSG00000176623.7	0	-
chr8	87717807	87720808	ENSG00000254115.1	0	+
chr8	87754907	87757908	ENSG00000170289.8	0	-
chr8	87876669	87879670	ENSG00000176571.7	0	+
chr8	8857654	8860655	ENSG00000104626.10	0	+
chr8	88767313	88770314	ENSG00000253500.1	0	-
chr8	88885242	88888243	ENSG00000176566.3	0	-
chr8	88984414	88987415	ENSG00000253171.1	0	+
chr8	89337076	89340077	ENSG00000253553.1	0	+
chr8	89339192	89342193	ENSG00000156103.11	0	-
chr8	8996928	8999929	ENSG00000254340.1	0	+
chr8	9008048	9011049	ENSG00000173281.4	0	-
chr8	9007234	9010235	ENSG00000253426.1	0	+
chr8	9039908	9042909	ENSG00000253252.2	0	-
chr8	9044508	9047509	ENSG00000248538.2	0	+
chr8	90768902	90771903	ENSG00000251136.4	0	-
chr8	90768043	90771044	ENSG00000104312.6	0	+
chr8	90912077	90915078	ENSG00000164823.5	0	+
chr8	91011704	91014705	ENSG00000104325.2	0	+
chr8	91014427	91017428	ENSG00000104320.9	0	-
chr8	9104924	9107925	ENSG00000254235.1	0	+
chr8	9116802	9119803	ENSG00000253887.1	0	-
chr8	91231727	91234728	ENSG00000253394.1	0	+
chr8	91617290	91620291	ENSG00000253799.1	0	-
chr8	91631306	91634307	ENSG00000254180.1	0	-
chr8	91656668	91659669	ENSG00000246792.2	0	+
chr8	91802879	91805880	ENSG00000180694.9	0	-
chr8	91802037	91805038	ENSG00000123119.7	0	+
chr8	91870469	91873470	ENSG00000254251.1	0	-
chr8	91996444	91999445	ENSG00000253250.2	0	-
chr8	92052076	92055077	ENSG00000155099.3	0	-
chr8	92081324	92084325	ENSG00000253738.1	0	-
chr8	92080571	92083572	ENSG00000155100.6	0	+
chr8	92112495	92115496	ENSG00000214954.4	0	+
chr8	92219723	92222724	ENSG00000147606.4	0	+
chr8	92918837	92921838	ENSG00000253901.1	0	-
chr8	9292715	9295716	ENSG00000254237.1	0	-
chr8	93114545	93117546	ENSG00000079102.12	0	-
chr8	93424860	93427861	ENSG00000253682.1	0	-
chr8	93521052	93524053	ENSG00000253371.1	0	-
chr8	93666796	93669797	ENSG00000253634.1	0	-
chr8	93679087	93682088	ENSG00000253177.1	0	+
chr8	93775920	93778921	ENSG00000253577.1	0	+
chr8	93888864	93891865	ENSG00000248858.3	0	-
chr8	93893227	93896228	ENSG00000212999.1	0	+
chr8	94028892	94031893	ENSG00000205133.7	0	-
chr8	9411423	9414424	ENSG00000173273.11	0	+
chr8	9413047	9416048	ENSG00000272267.1	0	-
chr8	94178054	94181055	ENSG00000254318.1	0	-
chr8	94239864	94242865	ENSG00000268080.1	0	+
chr8	94708808	94711809	ENSG00000188343.8	0	+
chr8	94711704	94714705	ENSG00000246662.2	0	-
chr8	94727357	94730358	ENSG00000271971.1	0	-
chr8	94750582	94753583	ENSG00000212998.1	0	+
chr8	94752236	94755237	ENSG00000183808.7	0	-
chr8	94751429	94754430	ENSG00000253848.1	0	+
chr8	94765130	94768131	ENSG00000164953.11	0	+
chr8	94857970	94860971	ENSG00000254057.1	0	-
chr8	94868015	94871016	ENSG00000164951.11	0	+
chr8	94927866	94930867	ENSG00000264448.2	0	-
chr8	95115722	95118723	ENSG00000253585.1	0	-
chr8	95228547	95231548	ENSG00000079112.5	0	-
chr8	95273546	95276547	ENSG00000164949.3	0	-
chr8	95448163	95451164	ENSG00000265817.1	0	-
chr8	95486342	95489343	ENSG00000197275.8	0	-
chr8	95564694	95567695	ENSG00000164944.7	0	-
chr8	95563958	95566959	ENSG00000253704.1	0	+
chr8	95650697	95653698	ENSG00000261437.1	0	-
chr8	95651232	95654233	ENSG00000104413.11	0	+
chr8	95729911	95732912	ENSG00000156162.12	0	+
chr8	95823547	95826548	ENSG00000164941.9	0	+
chr8	95894690	95897691	ENSG00000272509.1	0	+
chr8	95906026	95909027	ENSG00000156170.8	0	+
chr8	95907907	95910908	ENSG00000175305.12	0	-
chr8	95960593	95963594	ENSG00000164938.9	0	-
chr8	96084413	96087414	ENSG00000245080.4	0	-
chr8	96099037	96102038	ENSG00000254248.1	0	-
chr8	96144024	96147025	ENSG00000175895.3	0	+
chr8	96227745	96230746	ENSG00000253351.1	0	-
chr8	96280428	96283429	ENSG00000156172.5	0	-
chr8	97172031	97175032	ENSG00000156466.8	0	-
chr8	97245520	97248521	ENSG00000254224.1	0	+
chr8	97246770	97249771	ENSG00000156467.5	0	-
chr8	97272835	97275836	ENSG00000156469.4	0	-
chr8	97272158	97275159	ENSG00000156471.8	0	+
chr8	97397875	97400876	ENSG00000253105.1	0	-
chr8	97503751	97506752	ENSG00000169439.7	0	+
chr8	9761876	9764877	ENSG00000253230.2	0	-
chr8	97655469	97658470	ENSG00000104324.11	0	+
chr8	98289133	98292134	ENSG00000180543.3	0	-
chr8	98654411	98657412	ENSG00000147649.5	0	+
chr8	98786015	98789016	ENSG00000104341.12	0	+
chr8	98879342	98882343	ENSG00000132561.9	0	+
chr8	99051954	99054955	ENSG00000245970.2	0	+
chr8	99057328	99060329	ENSG00000156482.6	0	-
chr8	99074523	99077524	ENSG00000177459.6	0	+
chr8	9909827	9912828	ENSG00000175806.10	0	+
chr8	9911203	9914204	ENSG00000260093.1	0	-
chr8	99128393	99131394	ENSG00000132541.6	0	-
chr8	99127539	99130540	ENSG00000104356.6	0	+
chr8	99305598	99308599	ENSG00000104361.5	0	-
chr8	99437234	99440235	ENSG00000156486.7	0	+
chr8	99447055	99450056	ENSG00000272321.1	0	+
chr8	99954047	99957048	ENSG00000104375.11	0	-
chr8	99954669	99957670	ENSG00000164920.5	0	+
chr8	99977458	99980459	ENSG00000229625.3	0	+
chr9	99998728	100001729	ENSG00000197816.9	0	+
chr9	99999989	100002990	ENSG00000203279.3	0	-
chr9	100172260	100175261	ENSG00000196116.6	0	+
chr9	100261494	100264495	ENSG00000136842.9	0	+
chr9	100280256	100283257	ENSG00000228174.3	0	-
chr9	100393897	100396898	ENSG00000136937.8	0	+
chr9	100394961	100397962	ENSG00000136925.10	0	-
chr9	100458598	100461599	ENSG00000136936.6	0	-
chr9	100613512	100616513	ENSG00000178919.7	0	+
chr9	100683781	100686782	ENSG00000136932.9	0	-
chr9	100706122	100709123	ENSG00000136929.8	0	-
chr9	100743622	100746623	ENSG00000136938.8	0	+
chr9	100748965	100751966	ENSG00000236896.1	0	-
chr9	100817020	100820021	ENSG00000095380.10	0	+
chr9	100880501	100883502	ENSG00000106785.10	0	-
chr9	100953917	100956918	ENSG00000106789.8	0	-
chr9	101016930	101019931	ENSG00000095383.15	0	-
chr9	101470497	101473498	ENSG00000136928.4	0	-
chr9	101558370	101561371	ENSG00000165138.12	0	-
chr9	101567951	101570952	ENSG00000119514.5	0	+
chr9	101633700	101636701	ENSG00000267026.1	0	-
chr9	101703481	101706482	ENSG00000204291.6	0	+
chr9	101705062	101708063	ENSG00000270412.1	0	-
chr9	101864333	101867334	ENSG00000106799.8	0	+
chr9	101983223	101986224	ENSG00000119523.8	0	-
chr9	101982292	101985293	ENSG00000106803.5	0	+
chr9	102137491	102140492	ENSG00000271086.1	0	-
chr9	102291788	102294789	ENSG00000234860.1	0	+
chr9	102581176	102584177	ENSG00000237461.1	0	-
chr9	102582136	102585137	ENSG00000119508.13	0	+
chr9	102667880	102670881	ENSG00000255145.1	0	-
chr9	102666935	102669936	ENSG00000136874.6	0	+
chr9	102860281	102863282	ENSG00000023318.7	0	-
chr9	102859524	102862525	ENSG00000119509.8	0	+
chr9	103114206	103117207	ENSG00000136891.9	0	-
chr9	103187424	103190425	ENSG00000066697.10	0	+
chr9	103202603	103205604	ENSG00000251349.3	0	+
chr9	103202603	103205604	ENSG00000241697.3	0	+
chr9	103338360	103341361	ENSG00000170681.6	0	+
chr9	103789016	103792017	ENSG00000148123.10	0	+
chr9	104144800	104147801	ENSG00000136881.7	0	-
chr9	104159880	104162881	ENSG00000136897.6	0	-
chr9	104159171	104162172	ENSG00000136870.6	0	+
chr9	104197055	104200056	ENSG00000136872.13	0	-
chr9	104228736	104231737	ENSG00000225376.1	0	+
chr9	104294729	104297730	ENSG00000165152.4	0	-
chr9	104294135	104297136	ENSG00000155827.7	0	+
chr9	104356250	104359251	ENSG00000188386.5	0	-
chr9	104499928	104502929	ENSG00000198785.4	0	-
chr9	1048356	1051357	ENSG00000173253.10	0	+
chr9	105755626	105758627	ENSG00000155833.10	0	+
chr9	106086324	106089325	ENSG00000225564.2	0	-
chr9	10611721	10614722	ENSG00000153707.11	0	-
chr9	10611169	10614170	ENSG00000226717.2	0	+
chr9	106855267	106858268	ENSG00000270332.1	0	-
chr9	106854601	106857602	ENSG00000136824.14	0	+
chr9	107507963	107510964	ENSG00000136783.9	0	+
chr9	107524450	107527451	ENSG00000165028.7	0	+
chr9	107687783	107690784	ENSG00000226334.1	0	+
chr9	107689435	107692436	ENSG00000165029.11	0	-
chr9	107753039	107756040	ENSG00000230013.1	0	-
chr9	108004931	108007932	ENSG00000070214.11	0	+
chr9	108208403	108211404	ENSG00000106701.7	0	+
chr9	108319315	108322316	ENSG00000228317.1	0	-
chr9	108318412	108321413	ENSG00000106692.9	0	+
chr9	108454824	108457825	ENSG00000095209.7	0	+
chr9	108826237	108829238	ENSG00000225002.2	0	-
chr9	109038465	109041466	ENSG00000234323.1	0	+
chr9	109354212	109357213	ENSG00000229297.1	0	-
chr9	109377281	109380282	ENSG00000237062.1	0	-
chr9	109376353	109379354	ENSG00000234229.3	0	+
chr9	109623446	109626447	ENSG00000148143.8	0	+
chr9	109683651	109686652	ENSG00000242631.2	0	+
chr9	109864269	109867270	ENSG00000230782.1	0	-
chr9	110043516	110046517	ENSG00000119318.8	0	+
chr9	110192683	110195684	ENSG00000226825.1	0	-
chr9	110251521	110254522	ENSG00000136826.10	0	-
chr9	111617259	111620260	ENSG00000148156.6	0	-
chr9	111622545	111625546	ENSG00000187003.5	0	+
chr9	111695366	111698367	ENSG00000070061.10	0	-
chr9	111694694	111697695	ENSG00000119328.7	0	+
chr9	111774778	111777779	ENSG00000119326.10	0	-
chr9	111881206	111884207	ENSG00000106771.8	0	-
chr9	111928487	111931488	ENSG00000260230.2	0	-
chr9	112082326	112085327	ENSG00000095203.10	0	-
chr9	112259586	112262587	ENSG00000070159.9	0	-
chr9	112401066	112404067	ENSG00000243444.3	0	+
chr9	112533566	112536567	ENSG00000232939.1	0	-
chr9	112540610	112543611	ENSG00000241978.5	0	+
chr9	112540610	112543611	ENSG00000157654.13	0	+
chr9	112969438	112972439	ENSG00000188959.9	0	-
chr9	113017840	113020841	ENSG00000136810.8	0	-
chr9	113099142	113102143	ENSG00000204193.6	0	-
chr9	113341198	113344199	ENSG00000165124.13	0	-
chr9	113359761	113362762	ENSG00000232896.1	0	+
chr9	113429043	113432044	ENSG00000030304.8	0	+
chr9	112775	115776	ENSG00000231808.1	0	-
chr9	113800019	113803020	ENSG00000198121.9	0	-
chr9	114046154	114049155	ENSG00000227531.1	0	-
chr9	114089717	114092718	ENSG00000171133.2	0	-
chr9	114245961	114248962	ENSG00000136813.10	0	-
chr9	114285505	114288506	ENSG00000173258.8	0	+
chr9	114361100	114364101	ENSG00000106853.12	0	-
chr9	114391613	114394614	ENSG00000059769.15	0	+
chr9	114391648	114394649	ENSG00000244115.1	0	+
chr9	114421625	114424626	ENSG00000242616.3	0	+
chr9	114556222	114559223	ENSG00000165181.12	0	-
chr9	114657093	114660094	ENSG00000148154.5	0	+
chr9	114799013	114802014	ENSG00000259953.1	0	-
chr9	114936710	114939711	ENSG00000106868.12	0	-
chr9	115094898	115097899	ENSG00000119314.11	0	-
chr9	115140387	115143388	ENSG00000119471.10	0	+
chr9	115247129	115250130	ENSG00000165185.10	0	+
chr9	115248923	115251924	ENSG00000230185.4	0	-
chr9	115479396	115482397	ENSG00000148153.9	0	-
chr9	115511844	115514845	ENSG00000226609.1	0	-
chr9	115511045	115514046	ENSG00000148158.12	0	+
chr9	115652181	115655182	ENSG00000119457.7	0	-
chr9	115773471	115776472	ENSG00000228623.2	0	-
chr9	115818003	115821004	ENSG00000136866.9	0	-
chr9	115873379	115876380	ENSG00000231528.2	0	+
chr9	115911255	115914256	ENSG00000136867.6	0	+
chr9	115982575	115985576	ENSG00000119321.4	0	-
chr9	115981867	115984868	ENSG00000136868.9	0	+
chr9	116036851	116039852	ENSG00000176386.4	0	-
chr9	116035937	116038938	ENSG00000136875.8	0	+
chr9	116064853	116067854	ENSG00000165188.9	0	-
chr9	116101616	116104617	ENSG00000148225.11	0	-
chr9	116109820	116112821	ENSG00000119411.10	0	+
chr9	116138265	116141266	ENSG00000119431.5	0	-
chr9	116162563	116165564	ENSG00000148218.11	0	-
chr9	116170345	116173346	ENSG00000157653.7	0	+
chr9	116171954	116174955	ENSG00000148229.8	0	-
chr9	116205009	116208010	ENSG00000138835.18	0	+
chr9	116351310	116354311	ENSG00000237073.1	0	-
chr9	116411214	116414215	ENSG00000227482.1	0	+
chr9	116636588	116639589	ENSG00000157657.10	0	+
chr9	116839579	116842580	ENSG00000106927.7	0	-
chr9	116860571	116863572	ENSG00000136883.8	0	-
chr9	116915816	116918817	ENSG00000196739.10	0	+
chr9	117082982	117085983	ENSG00000229314.4	0	+
chr9	117090785	117093786	ENSG00000228278.2	0	+
chr9	117155760	117158761	ENSG00000106948.12	0	-
chr9	117159751	117162752	ENSG00000235119.1	0	-
chr9	117266729	117269730	ENSG00000095397.9	0	-
chr9	117348103	117351104	ENSG00000136888.6	0	+
chr9	117371570	117374571	ENSG00000157693.10	0	+
chr9	117423941	117426942	ENSG00000230054.1	0	-
chr9	117567318	117570319	ENSG00000181634.7	0	-
chr9	117691812	117694813	ENSG00000106952.3	0	-
chr9	117879485	117882486	ENSG00000041982.10	0	-
chr9	117917908	117920909	ENSG00000173077.10	0	+
chr9	118023818	118026819	ENSG00000234692.1	0	-
chr9	117319	120320	ENSG00000170122.4	0	-
chr9	118505539	118508540	ENSG00000228714.2	0	-
chr9	118686407	118689408	ENSG00000204148.3	0	-
chr9	118914092	118917093	ENSG00000182752.8	0	+
chr9	119050038	119053039	ENSG00000226604.2	0	-
chr9	119080646	119083647	ENSG00000244757.1	0	-
chr9	119161854	119164855	ENSG00000256040.1	0	-
chr9	119264603	119267604	ENSG00000229105.1	0	+
chr9	119327904	119330905	ENSG00000230894.1	0	+
chr9	119447615	119450616	ENSG00000119401.10	0	+
chr9	120176329	120179330	ENSG00000148219.12	0	-
chr9	120227537	120230538	ENSG00000233516.1	0	-
chr9	120464621	120467622	ENSG00000136869.13	0	+
chr9	120543758	120546759	ENSG00000228512.2	0	+
chr9	122130712	122133713	ENSG00000078725.8	0	-
chr9	123341436	123344437	ENSG00000136861.13	0	-
chr9	123475747	123478748	ENSG00000106780.7	0	-
chr9	123554681	123557682	ENSG00000119402.12	0	-
chr9	123604199	123607200	ENSG00000095261.9	0	-
chr9	123638612	123641613	ENSG00000119403.9	0	-
chr9	123690431	123693432	ENSG00000056558.6	0	-
chr9	123811552	123814553	ENSG00000106804.6	0	-
chr9	123835232	123838233	ENSG00000119397.12	0	+
chr9	123968063	123971064	ENSG00000148180.12	0	+
chr9	123984266	123987267	ENSG00000119396.6	0	-
chr9	124044028	124047029	ENSG00000239593.1	0	-
chr9	124047327	124050328	ENSG00000235865.2	0	-
chr9	124101567	124104568	ENSG00000267987.1	0	+
chr9	124131525	124134526	ENSG00000148175.8	0	-
chr9	124327376	124330377	ENSG00000136848.12	0	+
chr9	124338453	124341454	ENSG00000229854.1	0	-
chr9	124580523	124583524	ENSG00000261534.1	0	-
chr9	124854558	124857559	ENSG00000175764.10	0	-
chr9	124921057	124924058	ENSG00000119421.5	0	-
chr9	124920189	124923190	ENSG00000185681.8	0	+
chr9	124990529	124993530	ENSG00000106852.11	0	-
chr9	125026118	125029119	ENSG00000119446.9	0	-
chr9	125025172	125028173	ENSG00000148187.13	0	+
chr9	125091186	125094187	ENSG00000270102.1	0	+
chr9	125130820	125133821	ENSG00000095303.10	0	+
chr9	125162944	125165945	ENSG00000229245.2	0	+
chr9	125164516	125167517	ENSG00000233616.2	0	-
chr9	125312866	125315867	ENSG00000171501.7	0	+
chr9	125329844	125332845	ENSG00000171496.2	0	-
chr9	125509991	125512992	ENSG00000171459.3	0	+
chr9	125549214	125552215	ENSG00000148215.3	0	+
chr9	125589866	125592867	ENSG00000136940.9	0	-
chr9	125666629	125669630	ENSG00000056586.11	0	-
chr9	125674590	125677591	ENSG00000186130.4	0	-
chr9	125692788	125695789	ENSG00000171448.8	0	-
chr9	125698413	125701414	ENSG00000261094.2	0	+
chr9	125701298	125704299	ENSG00000011454.12	0	+
chr9	125793947	125796948	ENSG00000188394.6	0	+
chr9	126029864	126032865	ENSG00000165209.14	0	-
chr9	126116506	126119507	ENSG00000148204.7	0	+
chr9	126251983	126254984	ENSG00000237336.1	0	+
chr9	126496311	126499312	ENSG00000230826.1	0	+
chr9	126691404	126694405	ENSG00000119522.11	0	-
chr9	126761920	126764921	ENSG00000106689.6	0	+
chr9	126770642	126773643	ENSG00000236668.2	0	-
chr9	126793838	126796839	ENSG00000234921.1	0	-
chr9	12683485	12686486	ENSG00000107165.8	0	+
chr9	127017884	127020885	ENSG00000119408.12	0	+
chr9	127022538	127025539	ENSG00000235204.1	0	-
chr9	127176717	127179718	ENSG00000136930.8	0	-
chr9	127210729	127213730	ENSG00000180264.6	0	+
chr9	127268677	127271678	ENSG00000136931.5	0	-
chr9	127418716	127421717	ENSG00000224020.1	0	+
chr9	127532589	127535590	ENSG00000148200.12	0	-
chr9	127537438	127540439	ENSG00000185585.15	0	+
chr9	127613747	127616748	ENSG00000136918.3	0	+
chr9	127623235	127626236	ENSG00000136942.10	0	-
chr9	127622408	127625409	ENSG00000136950.9	0	+
chr9	127709502	127712503	ENSG00000136935.9	0	-
chr9	12773021	12776022	ENSG00000153714.5	0	+
chr9	127904804	127907805	ENSG00000173611.13	0	-
chr9	127951064	127954065	ENSG00000119414.7	0	-
chr9	127960826	127963827	ENSG00000136933.12	0	+
chr9	128002621	128005622	ENSG00000044574.7	0	-
chr9	128001951	128004952	ENSG00000239705.1	0	+
chr9	128022104	128025105	ENSG00000165219.17	0	+
chr9	12813375	12816376	ENSG00000235448.1	0	-
chr9	128468486	128471487	ENSG00000119487.12	0	-
chr9	128507812	128510813	ENSG00000229582.2	0	-
chr9	128507679	128510680	ENSG00000167081.12	0	+
chr9	129037157	129040158	ENSG00000228392.1	0	-
chr9	129087122	129090123	ENSG00000196814.10	0	+
chr9	129276703	129279704	ENSG00000233721.1	0	+
chr9	129375077	129378078	ENSG00000224842.2	0	-
chr9	129374218	129377219	ENSG00000136944.13	0	+
chr9	129565318	129568319	ENSG00000169155.5	0	+
chr9	129620947	129623948	ENSG00000177125.5	0	+
chr9	129675060	129678061	ENSG00000136828.14	0	+
chr9	129883962	129886963	ENSG00000136859.5	0	-
chr9	129984749	129987750	ENSG00000136895.14	0	+
chr9	130157449	130160450	ENSG00000136856.13	0	+
chr9	130184718	130187719	ENSG00000196152.6	0	+
chr9	130212684	130215685	ENSG00000197958.8	0	-
chr9	130211788	130214789	ENSG00000148356.9	0	+
chr9	130340309	130343310	ENSG00000136830.7	0	-
chr9	130372555	130375556	ENSG00000136854.13	0	+
chr9	130467267	130470268	ENSG00000160401.10	0	+
chr9	130476357	130479358	ENSG00000167094.11	0	+
chr9	130486159	130489160	ENSG00000187024.9	0	-
chr9	130496572	130499573	ENSG00000160404.13	0	-
chr9	130539978	130542979	ENSG00000095370.15	0	-
chr9	130545845	130548846	ENSG00000136807.7	0	+
chr9	130554934	130557935	ENSG00000136877.10	0	+
chr9	130576222	130579223	ENSG00000225032.1	0	+
chr9	130615997	130618998	ENSG00000106991.9	0	-
chr9	130638975	130641976	ENSG00000106992.13	0	-
chr9	130666602	130669603	ENSG00000160408.10	0	-
chr9	130678319	130681320	ENSG00000136840.14	0	-
chr9	130692055	130695056	ENSG00000167103.7	0	-
chr9	130694817	130697818	ENSG00000227218.3	0	+
chr9	130741811	130744812	ENSG00000167106.7	0	-
chr9	130818709	130821710	ENSG00000230848.1	0	-
chr9	130829148	130832149	ENSG00000171169.8	0	-
chr9	130828512	130831513	ENSG00000148339.8	0	+
chr9	130855746	130858747	ENSG00000230536.1	0	-
chr9	130870521	130873522	ENSG00000269988.1	0	-
chr9	130879991	130882992	ENSG00000234771.2	0	-
chr9	130888556	130891557	ENSG00000232850.1	0	+
chr9	130889718	130892719	ENSG00000148334.10	0	-
chr9	130909731	130912732	ENSG00000148346.7	0	+
chr9	130920543	130923544	ENSG00000171159.4	0	+
chr9	130963657	130966658	ENSG00000106976.14	0	+
chr9	130965660	130968661	ENSG00000148337.15	0	-
chr9	131035635	131038636	ENSG00000175854.7	0	+
chr9	131037276	131040277	ENSG00000167110.12	0	-
chr9	131059593	131062594	ENSG00000268211.1	0	+
chr9	131066520	131069521	ENSG00000272960.1	0	-
chr9	131067636	131070637	ENSG00000273281.1	0	-
chr9	131082763	131085764	ENSG00000167113.6	0	+
chr9	131084016	131087017	ENSG00000167112.7	0	-
chr9	131100987	131103988	ENSG00000167114.8	0	+
chr9	131131653	131134654	ENSG00000167118.6	0	+
chr9	131151724	131154725	ENSG00000272593.1	0	+
chr9	131154779	131157780	ENSG00000207955.2	0	-
chr9	131172029	131175030	ENSG00000167123.14	0	+
chr9	131215463	131218464	ENSG00000136811.12	0	+
chr9	131234313	131237314	ENSG00000225951.1	0	-
chr9	131264997	131267998	ENSG00000119392.10	0	+
chr9	131313688	131316689	ENSG00000228395.1	0	-
chr9	131312865	131315866	ENSG00000197694.9	0	+
chr9	131417953	131420954	ENSG00000119333.7	0	-
chr9	131443629	131446630	ENSG00000119335.12	0	+
chr9	131462787	131465788	ENSG00000160447.6	0	+
chr9	131485405	131488406	ENSG00000160446.14	0	-
chr9	131484723	131487724	ENSG00000223478.1	0	+
chr9	131533764	131536765	ENSG00000160445.6	0	-
chr9	131547578	131550579	ENSG00000107021.11	0	+
chr9	131578778	131581779	ENSG00000167136.6	0	+
chr9	131591072	131594073	ENSG00000198917.7	0	-
chr9	131642460	131645461	ENSG00000136802.7	0	+
chr9	131643803	131646804	ENSG00000171097.9	0	-
chr9	131681260	131684261	ENSG00000175287.14	0	+
chr9	131701727	131704728	ENSG00000251184.1	0	+
chr9	131708881	131711882	ENSG00000175283.7	0	-
chr9	131707977	131710978	ENSG00000095319.10	0	+
chr9	131766654	131769655	ENSG00000267834.1	0	-
chr9	131789609	131792610	ENSG00000148341.13	0	-
chr9	131796904	131799905	ENSG00000148343.14	0	+
chr9	131841389	131844390	ENSG00000167130.13	0	+
chr9	131871228	131874229	ENSG00000119383.15	0	+
chr9	131872544	131875545	ENSG00000095321.12	0	-
chr9	131930872	131933873	ENSG00000268707.1	0	+
chr9	131936963	131939964	ENSG00000204055.4	0	+
chr9	131939535	131942536	ENSG00000188483.6	0	-
chr9	132018909	132021910	ENSG00000241084.1	0	+
chr9	132042788	132045789	ENSG00000224307.1	0	+
chr9	132081294	132084295	ENSG00000179082.3	0	+
chr9	132092676	132095677	ENSG00000233901.1	0	+
chr9	132197712	132200713	ENSG00000226355.1	0	+
chr9	132212761	132215762	ENSG00000230676.1	0	-
chr9	132243832	132246833	ENSG00000261334.1	0	-
chr9	132243583	132246584	ENSG00000204054.7	0	+
chr9	132262431	132265432	ENSG00000239353.1	0	+
chr9	132335687	132338688	ENSG00000227619.1	0	+
chr9	132369167	132372168	ENSG00000148335.10	0	+
chr9	132382035	132385036	ENSG00000179058.5	0	-
chr9	132400730	132403731	ENSG00000234789.1	0	+
chr9	132403417	132406418	ENSG00000148331.7	0	-
chr9	132425927	132428928	ENSG00000167157.9	0	+
chr9	132479992	132482993	ENSG00000236024.1	0	-
chr9	132514320	132517321	ENSG00000148344.10	0	-
chr9	132563425	132566426	ENSG00000136816.11	0	+
chr9	132585414	132588415	ENSG00000136827.11	0	-
chr9	132595042	132598043	ENSG00000136878.8	0	+
chr9	132597109	132600110	ENSG00000136819.10	0	-
chr9	13278569	13281570	ENSG00000107186.12	0	-
chr9	132804445	132807446	ENSG00000187239.12	0	-
chr9	132805454	132808455	ENSG00000270755.1	0	+
chr9	132813991	132816992	ENSG00000148358.15	0	+
chr9	132905497	132908498	ENSG00000196979.1	0	-
chr9	132932685	132935686	ENSG00000107130.6	0	+
chr9	133044671	133047672	ENSG00000148357.12	0	+
chr9	133318315	133321316	ENSG00000130707.13	0	+
chr9	133452969	133455970	ENSG00000107164.15	0	+
chr9	133537915	133540916	ENSG00000130711.3	0	+
chr9	133567166	133570167	ENSG00000130713.11	0	+
chr9	133587268	133590269	ENSG00000097007.13	0	+
chr9	133768143	133771144	ENSG00000188710.1	0	-
chr9	133807190	133810191	ENSG00000236658.1	0	+
chr9	133813624	133816625	ENSG00000130720.8	0	-
chr9	133882573	133885574	ENSG00000050555.13	0	+
chr9	133969917	133972918	ENSG00000126878.8	0	+
chr9	133998972	134001973	ENSG00000126883.12	0	+
chr9	134041851	134044852	ENSG00000236986.2	0	-
chr9	134068590	134071591	ENSG00000246851.1	0	-
chr9	134150922	134153923	ENSG00000126882.8	0	-
chr9	134163109	134166110	ENSG00000160539.4	0	+
chr9	134267492	134270493	ENSG00000130723.13	0	+
chr9	13432011	13435012	ENSG00000270547.1	0	-
chr9	134376330	134379331	ENSG00000130714.11	0	+
chr9	134396556	134399557	ENSG00000230289.1	0	-
chr9	134405649	134408650	ENSG00000130717.8	0	-
chr9	13444480	13447481	ENSG00000226197.2	0	+
chr9	134614462	134617463	ENSG00000107263.14	0	-
chr9	134954253	134957254	ENSG00000160563.9	0	-
chr9	135035075	135038076	ENSG00000196358.6	0	+
chr9	135229372	135232373	ENSG00000107290.9	0	-
chr9	135281220	135284221	ENSG00000125482.8	0	-
chr9	135283420	135286421	ENSG00000188523.4	0	+
chr9	135455535	135458536	ENSG00000125492.5	0	+
chr9	135543421	135546422	ENSG00000125484.7	0	+
chr9	135544789	135547790	ENSG00000125485.13	0	-
chr9	135751734	135754735	ENSG00000165698.11	0	+
chr9	135753206	135756207	ENSG00000165695.5	0	-
chr9	135819002	135822003	ENSG00000165699.9	0	-
chr9	135818917	135821918	ENSG00000165702.8	0	+
chr9	135904125	135907126	ENSG00000148308.13	0	+
chr9	135934835	135937836	ENSG00000170835.10	0	+
chr9	136038300	136041301	ENSG00000160271.10	0	-
chr9	136038300	136041301	ENSG00000148288.7	0	-
chr9	136129915	136132916	ENSG00000271875.1	0	-
chr9	136202024	136205025	ENSG00000148296.5	0	-
chr9	136213950	136216951	ENSG00000148297.11	0	-
chr9	136213072	136216073	ENSG00000148303.12	0	+
chr9	136222362	136225363	ENSG00000148290.5	0	-
chr9	136221453	136224454	ENSG00000148291.5	0	+
chr9	136241969	136244970	ENSG00000148248.9	0	-
chr9	136241116	136244117	ENSG00000198870.6	0	+
chr9	136277469	136280470	ENSG00000160323.14	0	+
chr9	136282161	136285162	ENSG00000148300.7	0	-
chr9	136323135	136326136	ENSG00000160325.10	0	+
chr9	136343257	136346258	ENSG00000160326.9	0	-
chr9	136392745	136395746	ENSG00000187616.4	0	-
chr9	136395271	136398272	ENSG00000197859.5	0	+
chr9	136450284	136453285	ENSG00000196990.4	0	-
chr9	136499484	136502485	ENSG00000123454.6	0	+
chr9	136521536	136524537	ENSG00000225756.1	0	-
chr9	136604076	136607077	ENSG00000123453.12	0	-
chr9	136856924	136859925	ENSG00000160293.12	0	-
chr9	136888611	136891612	ENSG00000235106.4	0	+
chr9	136917389	136920390	ENSG00000235138.1	0	+
chr9	136932665	136935666	ENSG00000169925.12	0	-
chr9	136998524	137001525	ENSG00000196363.5	0	+
chr9	136999819	137002820	ENSG00000273249.1	0	-
chr9	137031590	137034591	ENSG00000273473.1	0	+
chr9	137186294	137189295	ENSG00000223729.1	0	-
chr9	137206983	137209984	ENSG00000186350.8	0	+
chr9	137416908	137419909	ENSG00000228877.2	0	+
chr9	137442165	137445166	ENSG00000227150.1	0	+
chr9	137531652	137534653	ENSG00000130635.11	0	+
chr9	137770660	137773661	ENSG00000160339.11	0	+
chr9	137808754	137811755	ENSG00000085265.6	0	-
chr9	137826978	137829979	ENSG00000236403.1	0	+
chr9	137965350	137968351	ENSG00000130558.14	0	+
chr9	138128464	138131465	ENSG00000227958.1	0	-
chr9	138143979	138146980	ENSG00000233936.1	0	-
chr9	138242530	138245531	ENSG00000235572.1	0	+
chr9	138368913	138371914	ENSG00000196422.6	0	+
chr9	138371579	138374580	ENSG00000225361.3	0	-
chr9	138389810	138392811	ENSG00000122140.6	0	+
chr9	138392601	138395602	ENSG00000160345.8	0	-
chr9	138397354	138400355	ENSG00000226706.1	0	-
chr9	138411285	138414286	ENSG00000160349.5	0	+
chr9	138451601	138454602	ENSG00000122133.12	0	+
chr9	138553154	138556155	ENSG00000148386.5	0	+
chr9	138590324	138593325	ENSG00000165643.6	0	-
chr9	138592030	138595031	ENSG00000107147.7	0	+
chr9	138798216	138801217	ENSG00000130559.14	0	-
chr9	138797681	138800682	ENSG00000238058.1	0	+
chr9	138852207	138855208	ENSG00000130560.4	0	-
chr9	138986131	138989132	ENSG00000148411.3	0	-
chr9	139000281	139003282	ENSG00000260193.1	0	-
chr9	139009720	139012721	ENSG00000238227.3	0	-
chr9	139095973	139098974	ENSG00000107187.11	0	-
chr9	139136657	139139658	ENSG00000165661.11	0	-
chr9	139219994	139222995	ENSG00000160360.7	0	+
chr9	139257185	139260186	ENSG00000213221.4	0	-
chr9	139267099	139270100	ENSG00000187796.9	0	-
chr9	139292658	139295659	ENSG00000165684.3	0	-
chr9	139304063	139307064	ENSG00000165689.12	0	-
chr9	139303109	139306110	ENSG00000165688.7	0	+
chr9	139333284	139336285	ENSG00000148384.11	0	-
chr9	139371114	139374115	ENSG00000148396.14	0	-
chr9	139375974	139378975	ENSG00000196366.1	0	+
chr9	139435365	139438366	ENSG00000227512.1	0	+
chr9	139439499	139442500	ENSG00000148400.9	0	-
chr9	139438672	139441673	ENSG00000237886.1	0	+
chr9	139551307	139554308	ENSG00000172889.11	0	+
chr9	139553851	139556852	ENSG00000228401.3	0	-
chr9	139580860	139583861	ENSG00000169692.8	0	-
chr9	139580893	139583894	ENSG00000169692.8	0	-
chr9	139605023	139608024	ENSG00000165716.5	0	+
chr9	139621635	139624636	ENSG00000233016.2	0	-
chr9	139636391	139639392	ENSG00000187922.9	0	-
chr9	139641976	139644977	ENSG00000204003.4	0	-
chr9	139641976	139644977	ENSG00000267206.1	0	-
chr9	139651694	139654695	ENSG00000204001.5	0	-
chr9	139657969	139660970	ENSG00000177984.6	0	-
chr9	139683795	139686796	ENSG00000272896.1	0	+
chr9	139683795	139686796	ENSG00000244187.3	0	+
chr9	139688800	139691801	ENSG00000213213.9	0	+
chr9	139700399	139703400	ENSG00000196642.11	0	+
chr9	139702363	139705364	ENSG00000228544.1	0	-
chr9	139737060	139740061	ENSG00000232434.1	0	+
chr9	139741239	139744240	ENSG00000054148.13	0	+
chr9	139743347	139746348	ENSG00000177943.9	0	+
chr9	139759734	139762735	ENSG00000107223.8	0	-
chr9	139774412	139777413	ENSG00000127191.13	0	+
chr9	139838109	139841110	ENSG00000159069.9	0	-
chr9	139837697	139840698	ENSG00000176919.7	0	+
chr9	139842004	139845005	ENSG00000184925.7	0	+
chr9	139861863	139864864	ENSG00000198454.2	0	+
chr9	139867529	139870530	ENSG00000238268.2	0	+
chr9	139869955	139872956	ENSG00000107317.7	0	+
chr9	139874160	139877161	ENSG00000214402.6	0	+
chr9	139884885	139887886	ENSG00000148362.6	0	+
chr9	139890017	139893018	ENSG00000169583.12	0	-
chr9	139920276	139923277	ENSG00000180539.4	0	+
chr9	139922365	139925366	ENSG00000107331.12	0	-
chr9	139926502	139929503	ENSG00000180549.7	0	-
chr9	139939628	139942629	ENSG00000107281.5	0	-
chr9	139947512	139950513	ENSG00000054179.7	0	-
chr9	139949769	139952770	ENSG00000229257.2	0	+
chr9	139964008	139967009	ENSG00000186193.7	0	-
chr9	139969968	139972969	ENSG00000197355.6	0	+
chr9	139980114	139983115	ENSG00000268996.1	0	-
chr9	139979436	139982437	ENSG00000177239.10	0	+
chr9	140008642	140011643	ENSG00000176978.9	0	-
chr9	140030817	140033818	ENSG00000176884.10	0	+
chr9	140063502	140066503	ENSG00000184709.7	0	-
chr9	140065507	140068508	ENSG00000185863.7	0	-
chr9	140082011	140085012	ENSG00000176248.7	0	-
chr9	140081127	140084128	ENSG00000176101.7	0	+
chr9	140098177	140101178	ENSG00000176058.7	0	-
chr9	140099099	140102100	ENSG00000187713.5	0	-
chr9	140098154	140101155	ENSG00000188566.7	0	+
chr9	140114885	140117886	ENSG00000212864.2	0	-
chr9	140117625	140120626	ENSG00000197191.3	0	+
chr9	140119953	140122954	ENSG00000233198.2	0	+
chr9	140123197	140126198	ENSG00000198569.5	0	+
chr9	140133738	140136739	ENSG00000188229.5	0	+
chr9	140141201	140144202	ENSG00000188163.6	0	-
chr9	140143754	140146755	ENSG00000197768.6	0	+
chr9	140147778	140150779	ENSG00000188986.4	0	+
chr9	140170177	140173178	ENSG00000198113.2	0	+
chr9	140189695	140192696	ENSG00000260996.1	0	-
chr9	140195722	140198723	ENSG00000198435.2	0	-
chr9	140316613	140319614	ENSG00000187609.11	0	-
chr9	140315853	140318854	ENSG00000188747.4	0	+
chr9	140335327	140338328	ENSG00000188833.5	0	-
chr9	140352785	140355786	ENSG00000165802.15	0	-
chr9	140443842	140446843	ENSG00000130653.11	0	-
chr9	140442947	140445948	ENSG00000182154.7	0	+
chr9	140472351	140475352	ENSG00000148399.7	0	-
chr9	140483951	140486952	ENSG00000165724.5	0	-
chr9	140498105	140501106	ENSG00000197070.9	0	+
chr9	140512277	140515278	ENSG00000203993.3	0	-
chr9	140511462	140514463	ENSG00000181090.13	0	+
chr9	140770233	140773234	ENSG00000148408.8	0	+
chr9	140786021	140789022	ENSG00000203987.2	0	-
chr9	141092908	141095909	ENSG00000237419.1	0	-
chr9	14315085	14318086	ENSG00000225472.1	0	+
chr9	14397744	14400745	ENSG00000147862.10	0	-
chr9	14586665	14589666	ENSG00000273399.1	0	-
chr9	14589251	14592252	ENSG00000272871.1	0	-
chr9	14692334	14695335	ENSG00000175893.7	0	-
chr9	14721730	14724731	ENSG00000147869.4	0	-
chr9	14909992	14912993	ENSG00000164946.15	0	-
chr9	15306212	15309213	ENSG00000155158.16	0	-
chr9	15420873	15423874	ENSG00000164975.11	0	+
chr9	15510001	15513002	ENSG00000164985.10	0	-
chr9	15550882	15553883	ENSG00000164989.11	0	+
chr9	16623620	16626621	ENSG00000230694.1	0	+
chr9	16724806	16727807	ENSG00000234779.1	0	+
chr9	16869745	16872746	ENSG00000173068.13	0	-
chr9	17133037	17136038	ENSG00000044459.10	0	+
chr9	17577120	17580121	ENSG00000107295.8	0	+
chr9	18472150	18475151	ENSG00000178031.11	0	+
chr9	19032247	19035248	ENSG00000155875.9	0	-
chr9	19047424	19050425	ENSG00000155876.4	0	+
chr9	19102116	19105117	ENSG00000147874.6	0	-
chr9	19148261	19151262	ENSG00000147872.5	0	-
chr9	19228510	19231511	ENSG00000137145.16	0	+
chr9	19371929	19374930	ENSG00000272842.1	0	-
chr9	19373015	19376016	ENSG00000273226.1	0	+
chr9	19379233	19382234	ENSG00000137154.8	0	-
chr9	19406956	19409957	ENSG00000177076.4	0	+
chr9	19451216	19454217	ENSG00000260912.1	0	+
chr9	19785887	19788888	ENSG00000155886.7	0	-
chr9	19924240	19927241	ENSG00000261402.1	0	+
chr9	2013346	2016347	ENSG00000080503.15	0	+
chr9	2045016	2048017	ENSG00000236199.1	0	-
chr9	20621497	20624498	ENSG00000171843.11	0	-
chr9	20656785	20659786	ENSG00000188352.8	0	+
chr9	20683757	20686758	ENSG00000227071.1	0	-
chr9	21030631	21033632	ENSG00000188921.12	0	-
chr9	21076940	21079941	ENSG00000171855.5	0	-
chr9	21140636	21143637	ENSG00000177047.5	0	-
chr9	21239003	21242004	ENSG00000228083.1	0	-
chr9	21334394	21337395	ENSG00000198642.5	0	-
chr9	21384396	21387397	ENSG00000188379.5	0	-
chr9	21394727	21397728	ENSG00000261696.1	0	-
chr9	21407115	21410116	ENSG00000120242.3	0	+
chr9	21438437	21441438	ENSG00000197919.3	0	+
chr9	212867	215868	ENSG00000107099.11	0	+
chr9	214749	217750	ENSG00000183784.5	0	-
chr9	21800647	21803648	ENSG00000264545.1	0	+
chr9	21800647	21803648	ENSG00000099810.14	0	+
chr9	21861236	21864237	ENSG00000265194.1	0	-
chr9	21994322	21997323	ENSG00000147889.12	0	-
chr9	22008303	22011304	ENSG00000147883.9	0	-
chr9	22213672	22216673	ENSG00000236921.1	0	-
chr9	22444822	22447823	ENSG00000176399.3	0	+
chr9	22644196	22647197	ENSG00000234840.1	0	+
chr9	23671536	23674537	ENSG00000233906.1	0	-
chr9	23825330	23828331	ENSG00000107105.10	0	-
chr9	23897073	23900074	ENSG00000237414.2	0	-
chr9	24544894	24547895	ENSG00000205442.8	0	-
chr9	24543941	24546942	ENSG00000269957.1	0	+
chr9	25677419	25680420	ENSG00000198680.3	0	-
chr9	25778059	25781060	ENSG00000236306.1	0	+
chr9	2619786	2622787	ENSG00000147852.11	0	+
chr9	26744953	26747954	ENSG00000254261.1	0	+
chr9	26891799	26894800	ENSG00000120159.7	0	-
chr9	26945022	26948023	ENSG00000096872.11	0	+
chr9	26946459	26949460	ENSG00000137055.10	0	-
chr9	26955274	26958275	ENSG00000234676.1	0	-
chr9	27004669	27007670	ENSG00000184434.7	0	-
chr9	27107174	27110175	ENSG00000120156.16	0	+
chr9	2715509	2718510	ENSG00000168263.8	0	+
chr9	27281591	27284592	ENSG00000231459.1	0	-
chr9	271957	274958	ENSG00000235880.1	0	-
chr9	27296133	27299134	ENSG00000120160.6	0	-
chr9	27522287	27525288	ENSG00000147896.3	0	+
chr9	27528807	27531808	ENSG00000120162.9	0	-
chr9	27572865	27575866	ENSG00000147894.10	0	-
chr9	27937003	27940004	ENSG00000260412.1	0	-
chr9	2843094	2846095	ENSG00000080608.9	0	-
chr9	3179575	3182576	ENSG00000236511.1	0	+
chr9	32382648	32385649	ENSG00000122729.14	0	+
chr9	32525320	32528321	ENSG00000107201.5	0	-
chr9	32551583	32554584	ENSG00000197579.3	0	-
chr9	32572156	32575157	ENSG00000165264.6	0	-
chr9	32631554	32634555	ENSG00000223440.1	0	+
chr9	32634561	32637562	ENSG00000122728.6	0	-
chr9	32781537	32784538	ENSG00000188133.5	0	+
chr9	33024099	33027100	ENSG00000137074.14	0	-
chr9	33023272	33026273	ENSG00000086061.11	0	+
chr9	33075668	33078669	ENSG00000122692.7	0	-
chr9	33164941	33167942	ENSG00000233554.1	0	+
chr9	33166323	33169324	ENSG00000086062.8	0	-
chr9	33231094	33234095	ENSG00000122711.4	0	+
chr9	33263704	33266705	ENSG00000107262.12	0	-
chr9	33263046	33266047	ENSG00000086065.9	0	+
chr9	33288524	33291525	ENSG00000086102.14	0	+
chr9	33399998	33402999	ENSG00000223678.1	0	+
chr9	33401551	33404552	ENSG00000165269.8	0	-
chr9	33446590	33449591	ENSG00000165272.10	0	-
chr9	33472895	33475896	ENSG00000165271.12	0	-
chr9	33513688	33516689	ENSG00000228072.1	0	-
chr9	33522253	33525254	ENSG00000230453.5	0	+
chr9	33748385	33751386	ENSG00000010438.12	0	+
chr9	33815509	33818510	ENSG00000107341.4	0	+
chr9	33817762	33820763	ENSG00000235481.2	0	-
chr9	33911064	33914065	ENSG00000230925.3	0	-
chr9	34047884	34050885	ENSG00000137073.16	0	-
chr9	34082135	34085136	ENSG00000228352.2	0	+
chr9	34126381	34129382	ENSG00000198876.8	0	-
chr9	34177044	34180045	ENSG00000165006.9	0	+
chr9	34328224	34331225	ENSG00000186638.11	0	-
chr9	34327566	34330567	ENSG00000164978.13	0	+
chr9	34375862	34378863	ENSG00000164976.8	0	-
chr9	34396807	34399808	ENSG00000164972.8	0	-
chr9	34455396	34458397	ENSG00000122735.11	0	+
chr9	34457567	34460568	ENSG00000164970.10	0	-
chr9	34519516	34522517	ENSG00000230729.1	0	+
chr9	34522053	34525054	ENSG00000168913.6	0	-
chr9	34566009	34569010	ENSG00000237159.1	0	+
chr9	34589147	34592148	ENSG00000122756.10	0	-
chr9	34611093	34614094	ENSG00000164967.5	0	-
chr9	34619491	34622492	ENSG00000137100.11	0	-
chr9	34628035	34631036	ENSG00000205143.2	0	-
chr9	34636822	34639823	ENSG00000147955.12	0	-
chr9	34636121	34639122	ENSG00000213930.7	0	+
chr9	34644631	34647632	ENSG00000258728.1	0	+
chr9	34648514	34651515	ENSG00000137070.13	0	+
chr9	34663398	34666399	ENSG00000213927.3	0	-
chr9	34663603	34666604	ENSG00000230074.1	0	+
chr9	34665125	34668126	ENSG00000187186.10	0	-
chr9	34690272	34693273	ENSG00000172724.7	0	-
chr9	3468265	3471266	ENSG00000203286.4	0	-
chr9	34709132	34712133	ENSG00000137077.3	0	-
chr9	34728464	34731465	ENSG00000205108.5	0	-
chr9	34955558	34958559	ENSG00000122733.11	0	+
chr9	34987741	34990742	ENSG00000137094.10	0	+
chr9	35040236	35043237	ENSG00000174038.8	0	+
chr9	35071621	35074622	ENSG00000165280.11	0	-
chr9	35079040	35082041	ENSG00000221829.5	0	-
chr9	35094301	35097302	ENSG00000234181.1	0	+
chr9	35095587	35098588	ENSG00000165282.9	0	-
chr9	35102122	35105123	ENSG00000165283.11	0	-
chr9	35115332	35118333	ENSG00000005238.15	0	-
chr9	35160019	35163020	ENSG00000198722.8	0	+
chr9	3524991	3527992	ENSG00000080298.11	0	-
chr9	3524484	3527485	ENSG00000232104.2	0	+
chr9	35488107	35491108	ENSG00000198853.7	0	+
chr9	35562874	35565875	ENSG00000215187.5	0	-
chr9	35603307	35606308	ENSG00000107140.11	0	+
chr9	35644228	35647229	ENSG00000227933.1	0	+
chr9	35645804	35648805	ENSG00000137101.8	0	-
chr9	35649927	35652928	ENSG00000137078.4	0	-
chr9	35657013	35660014	ENSG00000269900.2	0	-
chr9	35656352	35659353	ENSG00000159884.7	0	+
chr9	35671924	35674925	ENSG00000107159.8	0	+
chr9	35674835	35677836	ENSG00000137135.13	0	-
chr9	35690089	35693090	ENSG00000198467.9	0	-
chr9	35730318	35733319	ENSG00000107175.6	0	+
chr9	35731369	35734370	ENSG00000137076.14	0	-
chr9	35747283	35750284	ENSG00000107185.8	0	+
chr9	35748982	35751983	ENSG00000070610.10	0	-
chr9	35755692	35758693	ENSG00000215183.4	0	-
chr9	35790128	35793129	ENSG00000159899.10	0	+
chr9	35811258	35814259	ENSG00000137098.9	0	-
chr9	35812446	35815447	ENSG00000137103.12	0	+
chr9	35814383	35817384	ENSG00000137133.6	0	-
chr9	35827728	35830729	ENSG00000204930.5	0	-
chr9	35904218	35907219	ENSG00000196196.2	0	+
chr9	35907488	35910489	ENSG00000235387.1	0	+
chr9	35927489	35930490	ENSG00000231518.1	0	+
chr9	36034909	36037910	ENSG00000122707.7	0	+
chr9	36134731	36137732	ENSG00000122694.11	0	+
chr9	36167384	36170385	ENSG00000185972.4	0	+
chr9	36188898	36191899	ENSG00000122705.12	0	+
chr9	36275974	36278975	ENSG00000159921.10	0	-
chr9	3645021	3648022	ENSG00000237359.1	0	+
chr9	36486616	36489617	ENSG00000137075.13	0	-
chr9	36570893	36573894	ENSG00000165304.3	0	+
chr9	37000654	37003655	ENSG00000250850.2	0	+
chr9	37033197	37036198	ENSG00000196092.8	0	-
chr9	37078803	37081804	ENSG00000260100.1	0	-
chr9	37077913	37080914	ENSG00000233137.2	0	+
chr9	37118570	37121571	ENSG00000147905.13	0	+
chr9	37383465	37386466	ENSG00000224648.1	0	-
chr9	37420694	37423695	ENSG00000137106.13	0	+
chr9	37464406	37467407	ENSG00000168795.4	0	-
chr9	37483944	37486945	ENSG00000137054.11	0	+
chr9	37506774	37509775	ENSG00000234160.1	0	+
chr9	37587885	37590886	ENSG00000147912.8	0	-
chr9	37591593	37594594	ENSG00000175768.8	0	-
chr9	37591593	37594594	ENSG00000256966.2	0	-
chr9	37648972	37651973	ENSG00000070601.5	0	+
chr9	37751812	37754813	ENSG00000165275.5	0	+
chr9	37798793	37801794	ENSG00000122741.11	0	+
chr9	37800388	37803389	ENSG00000107371.8	0	-
chr9	37903349	37906350	ENSG00000122696.8	0	-
chr9	38067820	38070821	ENSG00000255872.3	0	-
chr9	38068223	38071224	ENSG00000107338.8	0	-
chr9	38390761	38393762	ENSG00000137124.6	0	+
chr9	38423450	38426451	ENSG00000137142.4	0	-
chr9	38577140	38580141	ENSG00000273170.1	0	-
chr9	38619585	38622586	ENSG00000180071.14	0	-
chr9	3896657	3899658	ENSG00000237009.2	0	+
chr9	40791037	40794038	ENSG00000196409.7	0	-
chr9	42697893	42700894	ENSG00000215126.6	0	+
chr9	4297330	4300331	ENSG00000228322.1	0	+
chr9	43159026	43162027	ENSG00000224303.1	0	-
chr9	43629729	43632730	ENSG00000185775.9	0	-
chr9	43682962	43685963	ENSG00000154529.10	0	+
chr9	44865492	44868493	ENSG00000204814.5	0	+
chr9	4488467	4491468	ENSG00000106688.7	0	+
chr9	45440636	45443637	ENSG00000268578.1	0	-
chr9	4660293	4663294	ENSG00000205808.4	0	+
chr9	4665715	4668716	ENSG00000106686.12	0	-
chr9	4678488	4681489	ENSG00000273061.1	0	-
chr9	4677596	4680597	ENSG00000106993.7	0	+
chr9	468294	471295	ENSG00000107104.14	0	+
chr9	469956	472957	ENSG00000227155.3	0	-
chr9	4741028	4744029	ENSG00000147853.12	0	-
chr9	4790943	4793944	ENSG00000120158.7	0	+
chr9	4983085	4986086	ENSG00000096968.8	0	+
chr9	5184667	5187668	ENSG00000120210.6	0	-
chr9	5229418	5232419	ENSG00000120211.4	0	+
chr9	5303714	5306715	ENSG00000107014.7	0	-
chr9	5338875	5341876	ENSG00000107018.6	0	-
chr9	5436866	5439867	ENSG00000107020.5	0	-
chr9	5448541	5451542	ENSG00000120217.9	0	+
chr9	5508530	5511531	ENSG00000197646.6	0	+
chr9	5627106	5630107	ENSG00000107036.7	0	+
chr9	5832043	5835044	ENSG00000099219.9	0	-
chr9	5888892	5891893	ENSG00000120215.5	0	+
chr9	6006950	6009951	ENSG00000183354.7	0	-
chr9	6014614	6017615	ENSG00000137040.8	0	-
chr9	6044662	6047663	ENSG00000228739.1	0	+
chr9	6213806	6216807	ENSG00000137033.7	0	+
chr9	6326389	6329390	ENSG00000170777.9	0	+
chr9	6411204	6414205	ENSG00000147854.12	0	+
chr9	6448583	6451584	ENSG00000233367.1	0	-
chr9	6644650	6647651	ENSG00000178445.8	0	-
chr9	66455310	66458311	ENSG00000238113.2	0	+
chr9	6643861	6646862	ENSG00000236924.1	0	+
chr9	66552530	66555531	ENSG00000234665.4	0	-
chr9	66551607	66554608	ENSG00000170161.6	0	+
chr9	6702334	6705335	ENSG00000229611.1	0	+
chr9	67924563	67927564	ENSG00000196774.3	0	+
chr9	68412054	68415055	ENSG00000225411.2	0	-
chr9	685399	688400	ENSG00000227914.3	0	-
chr9	69144938	69147939	ENSG00000237543.1	0	+
chr9	69379710	69382711	ENSG00000172014.11	0	+
chr9	70489097	70492098	ENSG00000147996.12	0	-
chr9	70643994	70646995	ENSG00000269337.1	0	+
chr9	70854844	70857845	ENSG00000196873.11	0	+
chr9	70940322	70943323	ENSG00000154330.8	0	+
chr9	71020332	71023333	ENSG00000233178.3	0	-
chr9	71154798	71157799	ENSG00000181778.4	0	-
chr9	71153940	71156941	ENSG00000226337.3	0	+
chr9	71160530	71163531	ENSG00000234506.1	0	-
chr9	71318574	71321575	ENSG00000107242.13	0	+
chr9	71392980	71395981	ENSG00000187866.6	0	+
chr9	71628028	71631029	ENSG00000165059.5	0	-
chr9	71648684	71651685	ENSG00000165060.7	0	+
chr9	71734201	71737202	ENSG00000119139.12	0	+
chr9	71937496	71940497	ENSG00000135063.13	0	+
chr9	72286264	72289265	ENSG00000107282.5	0	-
chr9	72285454	72288455	ENSG00000261447.1	0	+
chr9	72373868	72376869	ENSG00000188647.8	0	-
chr9	72434598	72437599	ENSG00000225626.2	0	-
chr9	72433732	72436733	ENSG00000204711.4	0	+
chr9	72656496	72659497	ENSG00000165072.9	0	+
chr9	70673	73674	ENSG00000225655.1	0	+
chr9	72789778	72792779	ENSG00000204706.10	0	-
chr9	72872770	72875771	ENSG00000268364.1	0	-
chr9	72871893	72874894	ENSG00000198887.7	0	+
chr9	73028228	73031229	ENSG00000119138.3	0	-
chr9	74060886	74063887	ENSG00000083067.18	0	-
chr9	74430604	74433605	ENSG00000135048.9	0	-
chr9	74525108	74528109	ENSG00000107362.9	0	-
chr9	74524394	74527395	ENSG00000155621.10	0	+
chr9	74674528	74677529	ENSG00000204669.5	0	-
chr9	74727523	74730524	ENSG00000119125.12	0	+
chr9	74918351	74921352	ENSG00000225434.2	0	+
chr9	74979123	74982124	ENSG00000107372.8	0	-
chr9	75134513	75137514	ENSG00000165091.11	0	+
chr9	75488050	75491051	ENSG00000236849.1	0	-
chr9	75694357	75697358	ENSG00000165092.8	0	-
chr9	75764655	75767656	ENSG00000135046.9	0	+
chr9	76186512	76189513	ENSG00000232590.1	0	+
chr9	77110250	77113251	ENSG00000198963.6	0	+
chr9	77113356	77116357	ENSG00000224825.2	0	-
chr9	77501836	77504837	ENSG00000119121.17	0	-
chr9	77566766	77569767	ENSG00000135045.6	0	-
chr9	77565915	77568916	ENSG00000203321.2	0	+
chr9	77642330	77645331	ENSG00000156017.8	0	-
chr9	77702121	77705122	ENSG00000106733.16	0	-
chr9	77701429	77704430	ENSG00000134996.11	0	+
chr9	78503588	78506589	ENSG00000099139.9	0	+
chr9	79008432	79011433	ENSG00000135002.7	0	-
chr9	79377353	79380354	ENSG00000225937.1	0	+
chr9	79520020	79523021	ENSG00000106772.13	0	-
chr9	7960232	7963233	ENSG00000231902.1	0	-
chr9	79632568	79635569	ENSG00000204612.1	0	+
chr9	79790451	79793452	ENSG00000197969.7	0	+
chr9	79792095	79795096	ENSG00000232998.1	0	-
chr9	80262235	80265236	ENSG00000156049.6	0	-
chr9	80645364	80648365	ENSG00000156052.6	0	-
chr9	80848996	80851997	ENSG00000148019.8	0	+
chr9	80910075	80913076	ENSG00000135069.9	0	+
chr9	81759591	81762592	ENSG00000260995.1	0	-
chr9	82147182	82150183	ENSG00000233086.3	0	-
chr9	82184862	82187863	ENSG00000106829.14	0	+
chr9	82643238	82646239	ENSG00000230945.1	0	+
chr9	839696	842697	ENSG00000137090.7	0	+
chr9	84303461	84306462	ENSG00000196781.9	0	-
chr9	84302743	84305744	ENSG00000233926.1	0	+
chr9	84591011	84594012	ENSG00000267559.1	0	-
chr9	84601769	84604770	ENSG00000214929.3	0	+
chr9	84886317	84889318	ENSG00000228430.4	0	+
chr9	85677056	85680057	ENSG00000165105.9	0	-
chr9	85832259	85835260	ENSG00000229109.1	0	+
chr9	85888851	85891852	ENSG00000237529.1	0	+
chr9	86152315	86155316	ENSG00000172159.11	0	-
chr9	86236057	86239058	ENSG00000148057.11	0	+
chr9	86320445	86323446	ENSG00000254473.1	0	+
chr9	86322158	86325159	ENSG00000135018.9	0	-
chr9	86431919	86434920	ENSG00000165113.8	0	-
chr9	86442519	86445520	ENSG00000226877.3	0	+
chr9	86535346	86538347	ENSG00000165115.10	0	-
chr9	86570870	86573871	ENSG00000165118.10	0	-
chr9	86585009	86588010	ENSG00000235298.1	0	+
chr9	86594513	86597514	ENSG00000165119.14	0	-
chr9	86593657	86596658	ENSG00000178966.11	0	+
chr9	86890586	86893587	ENSG00000233262.1	0	+
chr9	86954672	86957673	ENSG00000197506.6	0	-
chr9	87281453	87284454	ENSG00000148053.11	0	+
chr9	88355840	88358841	ENSG00000135049.11	0	-
chr9	88407463	88410464	ENSG00000230303.1	0	-
chr9	88554060	88557061	ENSG00000135040.11	0	+
chr9	8856130	8859131	ENSG00000225706.1	0	+
chr9	88714063	88717064	ENSG00000135052.12	0	-
chr9	88873571	88876572	ENSG00000187753.8	0	-
chr9	88896452	88899453	ENSG00000135070.9	0	-
chr9	88968414	88971415	ENSG00000083223.13	0	-
chr9	89027159	89030160	ENSG00000235819.1	0	+
chr9	89561420	89564421	ENSG00000180447.5	0	-
chr9	89561592	89564593	ENSG00000226237.1	0	+
chr9	89761469	89764470	ENSG00000204446.2	0	+
chr9	90110142	90113143	ENSG00000196730.8	0	+
chr9	90477039	90480040	ENSG00000234460.1	0	+
chr9	90495791	90498792	ENSG00000177992.9	0	+
chr9	90588678	90591679	ENSG00000156345.13	0	-
chr9	91001359	91004360	ENSG00000106723.12	0	+
chr9	91148092	91151093	ENSG00000130045.11	0	+
chr9	91266073	91269074	ENSG00000228189.4	0	-
chr9	91603777	91606778	ENSG00000186354.6	0	+
chr9	91604382	91607383	ENSG00000213694.3	0	+
chr9	91624363	91627364	ENSG00000231632.1	0	-
chr9	91792692	91795693	ENSG00000148082.5	0	-
chr9	91924112	91927113	ENSG00000123975.4	0	+
chr9	91931425	91934426	ENSG00000187742.10	0	+
chr9	92112003	92115004	ENSG00000187764.7	0	-
chr9	92217926	92220927	ENSG00000130222.6	0	+
chr9	92314568	92317569	ENSG00000237372.1	0	+
chr9	92503546	92506547	ENSG00000236507.1	0	-
chr9	92729697	92732698	ENSG00000237626.1	0	+
chr9	93194821	93197822	ENSG00000231107.1	0	-
chr9	93343931	93346932	ENSG00000229613.1	0	-
chr9	93404105	93407106	ENSG00000165023.5	0	-
chr9	93562100	93565101	ENSG00000165025.10	0	+
chr9	93726678	93729679	ENSG00000228216.1	0	-
chr9	93757319	93760320	ENSG00000260454.1	0	+
chr9	93879240	93882241	ENSG00000229694.2	0	+
chr9	93919872	93922873	ENSG00000235641.3	0	+
chr9	93924509	93927510	ENSG00000237422.1	0	-
chr9	94123177	94126178	ENSG00000148090.7	0	-
chr9	94185139	94188140	ENSG00000165030.3	0	-
chr9	94186629	94189630	ENSG00000233081.1	0	+
chr9	94711443	94714444	ENSG00000169071.10	0	-
chr9	94876689	94879690	ENSG00000090054.9	0	-
chr9	94901540	94904541	ENSG00000225511.2	0	+
chr9	95054976	95057977	ENSG00000196305.13	0	-
chr9	95086872	95089873	ENSG00000198000.7	0	-
chr9	95085926	95088927	ENSG00000188312.9	0	+
chr9	95165894	95168895	ENSG00000106809.6	0	-
chr9	95185752	95188753	ENSG00000127083.7	0	-
chr9	95243787	95246788	ENSG00000106819.7	0	-
chr9	95297985	95300986	ENSG00000106823.8	0	-
chr9	95431543	95434544	ENSG00000127080.5	0	-
chr9	95526114	95529115	ENSG00000185963.9	0	-
chr9	95639319	95642320	ENSG00000127081.9	0	-
chr9	95707804	95710805	ENSG00000127084.13	0	+
chr9	95818982	95821983	ENSG00000157303.6	0	+
chr9	95856857	95859858	ENSG00000223446.1	0	-
chr9	95856499	95859500	ENSG00000165233.13	0	+
chr9	95895555	95898556	ENSG00000131669.5	0	-
chr9	95907314	95910315	ENSG00000203364.2	0	+
chr9	95945529	95948530	ENSG00000165238.12	0	+
chr9	96107710	96110711	ENSG00000204352.2	0	-
chr9	96198473	96201474	ENSG00000227603.1	0	-
chr9	96212005	96215006	ENSG00000048828.12	0	+
chr9	96214862	96217863	ENSG00000188938.11	0	-
chr9	96336668	96339669	ENSG00000197724.6	0	+
chr9	96617152	96620153	ENSG00000231990.1	0	+
chr9	96716636	96719637	ENSG00000131668.9	0	-
chr9	96715808	96718809	ENSG00000235601.1	0	+
chr9	96791094	96794095	ENSG00000158079.10	0	+
chr9	96926539	96929540	ENSG00000269946.1	0	+
chr9	96936713	96939714	ENSG00000269929.1	0	+
chr9	96965821	96968822	ENSG00000230262.2	0	-
chr9	97019599	97022600	ENSG00000175787.12	0	+
chr9	97092811	97095812	ENSG00000232063.1	0	+
chr9	97134850	97137851	ENSG00000148110.11	0	+
chr9	97315364	97318365	ENSG00000231806.2	0	+
chr9	97355105	97358106	ENSG00000130957.4	0	-
chr9	97401544	97404545	ENSG00000165140.5	0	-
chr9	97486980	97489981	ENSG00000148120.10	0	+
chr9	974670	977671	ENSG00000064218.4	0	+
chr9	97696191	97699192	ENSG00000224764.1	0	-
chr9	98078990	98081991	ENSG00000158169.7	0	-
chr9	98188111	98191112	ENSG00000237857.2	0	-
chr9	98254964	98257965	ENSG00000271314.1	0	+
chr9	98266469	98269470	ENSG00000271155.1	0	+
chr9	98274340	98277341	ENSG00000271659.1	0	+
chr9	98278250	98281251	ENSG00000185920.11	0	-
chr9	98410426	98413427	ENSG00000228142.2	0	+
chr9	98532854	98535855	ENSG00000268926.1	0	+
chr9	98635972	98638973	ENSG00000182150.11	0	+
chr9	98637260	98640261	ENSG00000175611.7	0	-
chr9	98789244	98792245	ENSG00000225194.2	0	-
chr9	99006766	99009767	ENSG00000232283.1	0	+
chr9	99063434	99066435	ENSG00000130948.5	0	-
chr9	99144992	99147993	ENSG00000130958.7	0	-
chr9	99179651	99182652	ENSG00000165244.6	0	-
chr9	99210450	99213451	ENSG00000130956.9	0	+
chr9	99381124	99384125	ENSG00000081377.12	0	-
chr9	99416598	99419599	ENSG00000158122.7	0	-
chr9	99447338	99450339	ENSG00000224848.1	0	+
chr9	99539368	99542369	ENSG00000081386.8	0	-
chr9	99636867	99639868	ENSG00000196597.7	0	-
chr9	99774874	99777875	ENSG00000196312.7	0	-
chr9	99800936	99803937	ENSG00000136943.6	0	-
chr9	99993565	99996566	ENSG00000235494.1	0	+
chrM	8061	11062	ENSG00000198840.2	0	+
chrM	8473	11474	ENSG00000212907.2	0	+
chrM	8765	11766	ENSG00000198886.2	0	+
chrM	10339	13340	ENSG00000198786.2	0	+
chrM	13670	16671	ENSG00000198695.2	0	-
chrM	12749	15750	ENSG00000198727.2	0	+
chrM	1306	4307	ENSG00000198888.2	0	+
chrM	3804	6805	ENSG00000198804.2	0	+
chrM	5642	8643	ENSG00000198712.1	0	+
chrM	6387	9388	ENSG00000228253.1	0	+
chrM	6452	9453	ENSG00000198899.2	0	+
chrM	7308	10309	ENSG00000198938.2	0	+
chrX	100073399	100076400	ENSG00000101811.9	0	+
chrX	10007640	10010641	ENSG00000225076.1	0	-
chrX	100128347	100131348	ENSG00000007952.13	0	-
chrX	100183479	100186480	ENSG00000182489.7	0	-
chrX	100222696	100225697	ENSG00000174225.10	0	+
chrX	100306099	100309100	ENSG00000188917.10	0	-
chrX	100331867	100334868	ENSG00000126950.7	0	+
chrX	100351192	100354193	ENSG00000102384.9	0	+
chrX	100472775	100475776	ENSG00000102385.8	0	+
chrX	100547052	100550053	ENSG00000102387.11	0	-
chrX	100602963	100605964	ENSG00000126953.5	0	-
chrX	100640178	100643179	ENSG00000010671.11	0	-
chrX	100643998	100646999	ENSG00000241343.5	0	+
chrX	100643998	100646999	ENSG00000257529.1	0	+
chrX	100661912	100664913	ENSG00000102393.5	0	-
chrX	100661209	100664210	ENSG00000126945.8	0	+
chrX	100671267	100674268	ENSG00000196440.7	0	+
chrX	100803532	100806533	ENSG00000126947.7	0	+
chrX	100871965	100874966	ENSG00000198960.6	0	-
chrX	100876140	100879141	ENSG00000102401.15	0	+
chrX	100878172	100881173	ENSG00000228275.1	0	-
chrX	100880734	100883735	ENSG00000261101.1	0	+
chrX	100913834	100916835	ENSG00000184867.9	0	-
chrX	101185999	101189000	ENSG00000166432.10	0	-
chrX	10123023	10126024	ENSG00000073464.7	0	+
chrX	101378650	101381651	ENSG00000184905.4	0	+
chrX	101396679	101399680	ENSG00000204071.5	0	-
chrX	101409942	101412943	ENSG00000184515.6	0	-
chrX	101468279	101471280	ENSG00000215046.4	0	+
chrX	101468279	101471280	ENSG00000185554.10	0	+
chrX	101770663	101773664	ENSG00000158164.6	0	-
chrX	101852133	101855134	ENSG00000125962.10	0	+
chrX	101904410	101907411	ENSG00000198932.8	0	+
chrX	101913793	101916794	ENSG00000270050.1	0	-
chrX	101965323	101968324	ENSG00000158301.14	0	+
chrX	101973632	101976633	ENSG00000198908.7	0	+
chrX	102022088	102025089	ENSG00000223546.2	0	+
chrX	102189663	102192664	ENSG00000102128.6	0	+
chrX	102194681	102197682	ENSG00000234050.1	0	-
chrX	102318098	102321099	ENSG00000133169.5	0	-
chrX	102347064	102350065	ENSG00000147206.12	0	-
chrX	102468035	102471036	ENSG00000102409.9	0	+
chrX	102509082	102512083	ENSG00000180964.12	0	-
chrX	102530677	102533678	ENSG00000204065.2	0	-
chrX	102564917	102567918	ENSG00000133134.7	0	-
chrX	102583166	102586167	ENSG00000182916.7	0	+
chrX	102609433	102612434	ENSG00000185222.7	0	+
chrX	102629321	102632322	ENSG00000166681.9	0	+
chrX	102771402	102774403	ENSG00000172476.3	0	-
chrX	102837793	102840794	ENSG00000133142.13	0	+
chrX	102860507	102863508	ENSG00000196507.6	0	+
chrX	102881657	102884658	ENSG00000172465.9	0	+
chrX	102882805	102885806	ENSG00000224031.1	0	-
chrX	102940194	102943195	ENSG00000231154.1	0	+
chrX	102941974	102944975	ENSG00000123562.12	0	-
chrX	102963836	102966837	ENSG00000179363.6	0	+
chrX	102982625	102985626	ENSG00000188828.7	0	-
chrX	103026646	103029647	ENSG00000123560.9	0	+
chrX	103086149	103089150	ENSG00000123570.3	0	-
chrX	103171465	103174466	ENSG00000158427.10	0	+
chrX	103173095	103176096	ENSG00000231728.2	0	-
chrX	103292522	103295523	ENSG00000101812.8	0	+
chrX	103354774	103357775	ENSG00000166707.6	0	+
chrX	103400680	103403681	ENSG00000176274.6	0	-
chrX	103409205	103412206	ENSG00000123575.8	0	+
chrX	103498613	103501614	ENSG00000123576.5	0	-
chrX	103808990	103811991	ENSG00000189108.8	0	+
chrX	104464377	104467378	ENSG00000133149.5	0	-
chrX	105064531	105067532	ENSG00000123572.12	0	+
chrX	105281717	105284718	ENSG00000123561.10	0	-
chrX	105410297	105413298	ENSG00000157502.8	0	+
chrX	105853210	105856211	ENSG00000147231.9	0	+
chrX	105935084	105938085	ENSG00000133135.9	0	+
chrX	106043966	106046967	ENSG00000133138.15	0	+
chrX	106141406	106144407	ENSG00000165376.6	0	+
chrX	106145569	106148570	ENSG00000147223.5	0	-
chrX	106242473	106245474	ENSG00000133131.10	0	-
chrX	106361051	106364052	ENSG00000089682.12	0	-
chrX	106448662	106451663	ENSG00000198088.6	0	-
chrX	106447840	106450841	ENSG00000080572.8	0	+
chrX	106869744	106872745	ENSG00000147224.6	0	+
chrX	107019578	107022579	ENSG00000157514.12	0	-
chrX	107018667	107021668	ENSG00000170935.5	0	+
chrX	107066968	107069969	ENSG00000080561.9	0	+
chrX	107178269	107181270	ENSG00000236064.1	0	-
chrX	107224631	107227632	ENSG00000170925.3	0	-
chrX	107286299	107289300	ENSG00000101842.9	0	+
chrX	107333771	107336772	ENSG00000101843.14	0	-
chrX	107333017	107336018	ENSG00000101844.13	0	+
chrX	107681687	107684688	ENSG00000197565.11	0	-
chrX	107681067	107684068	ENSG00000188153.8	0	+
chrX	107974957	107977958	ENSG00000260548.1	0	-
chrX	107977238	107980239	ENSG00000237863.2	0	+
chrX	107978563	107981564	ENSG00000133124.10	0	-
chrX	10850772	10853773	ENSG00000101871.10	0	-
chrX	108724314	108727315	ENSG00000101890.4	0	-
chrX	108777052	108780053	ENSG00000101888.7	0	+
chrX	108867400	108870401	ENSG00000176076.6	0	-
chrX	108975526	108978527	ENSG00000068366.15	0	-
chrX	109243890	109246891	ENSG00000157600.7	0	+
chrX	109589177	109592178	ENSG00000133136.3	0	-
chrX	109600043	109603044	ENSG00000243978.4	0	+
chrX	109682460	109685461	ENSG00000101935.5	0	-
chrX	110038044	110041045	ENSG00000101938.10	0	-
chrX	110185624	110188625	ENSG00000077264.10	0	+
chrX	110512710	110515711	ENSG00000077274.7	0	-
chrX	110654402	110657403	ENSG00000077279.12	0	-
chrX	110752902	110755903	ENSG00000260802.1	0	+
chrX	110907039	110910040	ENSG00000101901.6	0	+
chrX	111123124	111126125	ENSG00000204025.2	0	+
chrX	11128257	11131258	ENSG00000234129.3	0	-
chrX	11127451	11130452	ENSG00000004961.10	0	+
chrX	111325009	111328010	ENSG00000072315.3	0	-
chrX	111922353	111925354	ENSG00000182508.9	0	-
chrX	112083057	112086058	ENSG00000126016.9	0	-
chrX	11309532	11312533	ENSG00000125363.10	0	+
chrX	113816558	113819559	ENSG00000147246.5	0	+
chrX	114252554	114255555	ENSG00000123496.3	0	-
chrX	114421972	114424973	ENSG00000175718.8	0	+
chrX	114467634	114470635	ENSG00000130224.10	0	-
chrX	114522280	114525281	ENSG00000102021.6	0	+
chrX	114793522	114796523	ENSG00000102024.13	0	+
chrX	114796029	114799030	ENSG00000271826.1	0	-
chrX	114952694	114955695	ENSG00000228532.2	0	-
chrX	114955296	114958297	ENSG00000229335.1	0	+
chrX	115084444	115087445	ENSG00000235244.3	0	-
chrX	115300002	115303003	ENSG00000180772.6	0	+
chrX	115565778	115568779	ENSG00000087916.7	0	+
chrX	115593136	115596137	ENSG00000204019.4	0	-
chrX	115827176	115830177	ENSG00000230159.1	0	-
chrX	11682868	11685869	ENSG00000047648.17	0	-
chrX	117250263	117253264	ENSG00000003096.9	0	-
chrX	117478099	117481100	ENSG00000131725.9	0	+
chrX	117627833	117630834	ENSG00000147251.11	0	+
chrX	11774355	11777356	ENSG00000005302.13	0	+
chrX	117859570	117862571	ENSG00000131724.6	0	+
chrX	117955786	117958787	ENSG00000174460.3	0	+
chrX	117971542	117974543	ENSG00000203650.3	0	+
chrX	118106580	118109581	ENSG00000175556.12	0	+
chrX	118284092	118287093	ENSG00000250423.2	0	-
chrX	118368216	118371217	ENSG00000101856.8	0	+
chrX	118423474	118426475	ENSG00000230392.1	0	+
chrX	118531342	118534343	ENSG00000077713.14	0	+
chrX	118600390	118603391	ENSG00000005022.5	0	+
chrX	118602054	118605055	ENSG00000224281.4	0	-
chrX	118698371	118701372	ENSG00000018610.9	0	-
chrX	118706498	118709499	ENSG00000077721.11	0	+
chrX	118738840	118741841	ENSG00000186416.8	0	-
chrX	118826153	118829154	ENSG00000125354.18	0	-
chrX	118890550	118893551	ENSG00000187808.3	0	+
chrX	118924605	118927606	ENSG00000198918.7	0	-
chrX	118985925	118988926	ENSG00000125351.6	0	-
chrX	119003420	119006421	ENSG00000125356.6	0	+
chrX	119004681	119007682	ENSG00000125352.4	0	-
chrX	119027855	119030856	ENSG00000186471.8	0	+
chrX	119055897	119058898	ENSG00000227285.1	0	-
chrX	119076711	119079712	ENSG00000101882.5	0	-
chrX	119148516	119151517	ENSG00000234493.1	0	-
chrX	119168136	119171137	ENSG00000258545.1	0	+
chrX	119248822	119251823	ENSG00000101883.4	0	-
chrX	119290518	119293519	ENSG00000131721.4	0	+
chrX	119382666	119385667	ENSG00000177485.6	0	+
chrX	119444315	119447316	ENSG00000125355.11	0	-
chrX	119493943	119496944	ENSG00000101892.7	0	+
chrX	119602169	119605170	ENSG00000005893.11	0	-
chrX	119708643	119711644	ENSG00000158290.12	0	-
chrX	119725997	119728998	ENSG00000232119.3	0	+
chrX	119762908	119765909	ENSG00000171155.7	0	-
chrX	120179464	120182465	ENSG00000182890.3	0	+
chrX	12154597	12157598	ENSG00000169933.8	0	+
chrX	122316020	122319021	ENSG00000125675.13	0	+
chrX	122865895	122868896	ENSG00000125676.15	0	-
chrX	122991566	122994567	ENSG00000101966.8	0	+
chrX	123091751	123094752	ENSG00000101972.14	0	+
chrX	123094391	123097392	ENSG00000232412.1	0	-
chrX	123478131	123481132	ENSG00000183918.10	0	+
chrX	124096625	124099626	ENSG00000009694.9	0	-
chrX	125299271	125302272	ENSG00000198354.4	0	-
chrX	125685796	125688797	ENSG00000198889.3	0	-
chrX	125951714	125954715	ENSG00000183631.4	0	+
chrX	126795510	126798511	ENSG00000260683.1	0	-
chrX	127185381	127188382	ENSG00000123165.7	0	-
chrX	12807530	12810531	ENSG00000101911.8	0	+
chrX	128656466	128659467	ENSG00000102038.11	0	-
chrX	128671825	128674826	ENSG00000122126.11	0	+
chrX	128787931	128790932	ENSG00000171388.9	0	-
chrX	12883190	12886191	ENSG00000196664.4	0	+
chrX	128870954	128873955	ENSG00000122121.6	0	+
chrX	128911938	128914939	ENSG00000122122.9	0	+
chrX	128976861	128979862	ENSG00000188706.8	0	-
chrX	129038140	129041141	ENSG00000156697.8	0	+
chrX	129090551	129093552	ENSG00000235189.1	0	-
chrX	129112954	129115955	ENSG00000085185.11	0	+
chrX	129243689	129246690	ENSG00000102034.12	0	-
chrX	12922738	12925739	ENSG00000101916.11	0	+
chrX	129298814	129301815	ENSG00000156709.9	0	-
chrX	129303943	129306944	ENSG00000134594.4	0	+
chrX	129401872	129404873	ENSG00000056277.11	0	-
chrX	129471892	129474893	ENSG00000102078.11	0	+
chrX	129518633	129521634	ENSG00000147262.2	0	-
chrX	129533960	129536961	ENSG00000134597.9	0	+
chrX	129657241	129660242	ENSG00000229702.1	0	-
chrX	12991229	12994230	ENSG00000205542.6	0	+
chrX	130036207	130039208	ENSG00000165675.12	0	-
chrX	130191144	130194145	ENSG00000228659.1	0	-
chrX	130190319	130193320	ENSG00000147256.6	0	+
chrX	130532784	130535785	ENSG00000147255.13	0	-
chrX	13061721	13064722	ENSG00000187268.7	0	-
chrX	130963631	130966632	ENSG00000213468.3	0	-
chrX	13109932	13112933	ENSG00000261030.1	0	+
chrX	131155301	131158302	ENSG00000134602.11	0	+
chrX	131260926	131263927	ENSG00000165694.5	0	-
chrX	131349034	131352035	ENSG00000232160.2	0	+
chrX	131352474	131355475	ENSG00000123728.5	0	-
chrX	131623005	131626006	ENSG00000076770.10	0	-
chrX	132094397	132097398	ENSG00000171004.13	0	-
chrX	132230136	132233137	ENSG00000134588.8	0	-
chrX	132351379	132354380	ENSG00000183434.9	0	-
chrX	132548516	132551517	ENSG00000076716.7	0	-
chrX	133118934	133121935	ENSG00000147257.9	0	-
chrX	1330541	1333542	ENSG00000205755.6	0	-
chrX	13320527	13323528	ENSG00000235385.1	0	-
chrX	13326779	13329780	ENSG00000231216.1	0	+
chrX	133369211	133372212	ENSG00000203952.5	0	+
chrX	13337171	13340172	ENSG00000123594.3	0	-
chrX	133505370	133508371	ENSG00000156531.12	0	+
chrX	133592194	133595195	ENSG00000165704.10	0	+
chrX	133679671	133682672	ENSG00000223749.3	0	-
chrX	133682049	133685050	ENSG00000227060.2	0	+
chrX	133731458	133734459	ENSG00000235813.1	0	+
chrX	133897361	133900362	ENSG00000170965.5	0	-
chrX	133928806	133931807	ENSG00000156500.10	0	+
chrX	133930196	133933197	ENSG00000156504.12	0	-
chrX	13393310	13396311	ENSG00000226434.1	0	+
chrX	134048286	134051287	ENSG00000101928.8	0	-
chrX	134081559	134084560	ENSG00000236091.1	0	+
chrX	134123020	134126021	ENSG00000184785.4	0	+
chrX	134155567	134158568	ENSG00000212747.3	0	-
chrX	134164365	134167366	ENSG00000134590.9	0	+
chrX	134185164	134188165	ENSG00000203950.6	0	-
chrX	134191132	134194133	ENSG00000228372.3	0	+
chrX	134304229	134307230	ENSG00000169551.8	0	-
chrX	134477033	134480034	ENSG00000186376.10	0	-
chrX	134476720	134479721	ENSG00000173275.8	0	+
chrX	134528325	134531326	ENSG00000229015.1	0	+
chrX	134553908	134556909	ENSG00000178947.8	0	+
chrX	134652584	134655585	ENSG00000165359.10	0	+
chrX	134654558	134657559	ENSG00000225235.1	0	-
chrX	134970633	134973634	ENSG00000226907.4	0	-
chrX	134970372	134973373	ENSG00000181433.5	0	+
chrX	135055146	135058147	ENSG00000169446.4	0	-
chrX	135065613	135068614	ENSG00000198689.5	0	+
chrX	135227654	135230655	ENSG00000022267.12	0	+
chrX	135337645	135340646	ENSG00000129680.11	0	-
chrX	135380400	135383401	ENSG00000156920.6	0	+
chrX	135568105	135571106	ENSG00000102239.4	0	+
chrX	135577394	135580395	ENSG00000102241.7	0	+
chrX	135612374	135615375	ENSG00000102243.8	0	+
chrX	135719689	135722690	ENSG00000233093.1	0	+
chrX	135728340	135731341	ENSG00000102245.3	0	+
chrX	135863384	135866385	ENSG00000129675.11	0	-
chrX	13585719	13588720	ENSG00000198759.7	0	+
chrX	135929129	135932130	ENSG00000232611.1	0	-
chrX	135961937	135964938	ENSG00000147274.10	0	-
chrX	135989601	135992602	ENSG00000234062.3	0	+
chrX	136113226	136116227	ENSG00000165370.1	0	-
chrX	136645642	136648643	ENSG00000224765.1	0	-
chrX	136646288	136649289	ENSG00000156925.7	0	+
chrX	13669259	13672260	ENSG00000176896.7	0	+
chrX	13705248	13708249	ENSG00000123595.5	0	+
chrX	13751736	13754737	ENSG00000196459.9	0	-
chrX	13750866	13753867	ENSG00000046651.10	0	+
chrX	137791614	137794615	ENSG00000226031.1	0	+
chrX	138304050	138307051	ENSG00000129682.9	0	-
chrX	138610897	138613898	ENSG00000101981.6	0	+
chrX	1385710	1388711	ENSG00000198223.10	0	+
chrX	138789325	138792326	ENSG00000101977.15	0	-
chrX	139026429	139029430	ENSG00000101974.10	0	-
chrX	139046679	139049680	ENSG00000203933.2	0	-
chrX	139097427	139100428	ENSG00000233145.1	0	+
chrX	139297946	139300947	ENSG00000231110.1	0	-
chrX	13955756	13958757	ENSG00000046653.10	0	-
chrX	139586233	139589234	ENSG00000134595.6	0	-
chrX	139789923	139792924	ENSG00000203930.6	0	+
chrX	139865829	139868830	ENSG00000184258.5	0	-
chrX	140011761	140014762	ENSG00000229269.1	0	+
chrX	140270280	140273281	ENSG00000182195.6	0	-
chrX	140335649	140338650	ENSG00000198573.6	0	-
chrX	14047010	14050011	ENSG00000046647.9	0	-
chrX	140675834	140678835	ENSG00000203926.4	0	+
chrX	140711996	140714997	ENSG00000223438.1	0	+
chrX	140785621	140788622	ENSG00000196406.4	0	-
chrX	140989683	140992684	ENSG00000155495.8	0	+
chrX	141292075	141295076	ENSG00000046774.9	0	-
chrX	142111713	142114714	ENSG00000189326.4	0	+
chrX	142370694	142373695	ENSG00000227303.1	0	+
chrX	142604302	142607303	ENSG00000189252.4	0	-
chrX	142722919	142725920	ENSG00000179542.11	0	-
chrX	142802845	142805846	ENSG00000203924.2	0	-
chrX	142838787	142841788	ENSG00000225970.1	0	+
chrX	142965171	142968172	ENSG00000102069.3	0	+
chrX	144327022	144330023	ENSG00000203923.4	0	+
chrX	144897349	144900350	ENSG00000185985.7	0	+
chrX	144907122	144910123	ENSG00000221870.2	0	+
chrX	14545420	14548421	ENSG00000101958.9	0	+
chrX	1453496	1456497	ENSG00000185291.6	0	+
chrX	145889288	145892289	ENSG00000235699.2	0	+
chrX	146992301	146995302	ENSG00000268066.1	0	-
chrX	146991468	146994469	ENSG00000102081.9	0	+
chrX	147060863	147063864	ENSG00000176988.4	0	+
chrX	147580136	147583137	ENSG00000155966.9	0	+
chrX	147581213	147584214	ENSG00000237741.1	0	-
chrX	148619928	148622929	ENSG00000197620.6	0	+
chrX	148712447	148715448	ENSG00000155984.10	0	-
chrX	148767858	148770859	ENSG00000185247.10	0	+
chrX	148861608	148864609	ENSG00000166008.5	0	+
chrX	14890180	14893181	ENSG00000181544.9	0	-
chrX	14889582	14892583	ENSG00000130150.7	0	+
chrX	149008889	149011890	ENSG00000230899.1	0	-
chrX	149007982	149010983	ENSG00000156009.5	0	+
chrX	149095790	149098791	ENSG00000224871.1	0	+
chrX	149104834	149107835	ENSG00000235703.1	0	+
chrX	149106061	149109062	ENSG00000197021.4	0	-
chrX	149527838	149530839	ENSG00000013619.9	0	+
chrX	149735070	149738071	ENSG00000171100.10	0	+
chrX	149859460	149862461	ENSG00000063601.12	0	+
chrX	150066182	150069183	ENSG00000102181.15	0	-
chrX	150083677	150086678	ENSG00000230153.1	0	+
chrX	150146979	150149980	ENSG00000029993.10	0	+
chrX	150343055	150346056	ENSG00000102195.7	0	+
chrX	150345277	150348278	ENSG00000234696.1	0	-
chrX	150348721	150351722	ENSG00000269993.1	0	+
chrX	150562972	150565973	ENSG00000160131.9	0	+
chrX	150682006	150685007	ENSG00000214915.3	0	+
chrX	150730162	150733163	ENSG00000166049.10	0	+
chrX	150861553	150864554	ENSG00000130032.11	0	+
chrX	150882506	150885507	ENSG00000147378.7	0	+
chrX	151078961	151081962	ENSG00000147381.7	0	+
chrX	151080921	151083922	ENSG00000229967.1	0	-
chrX	151142147	151145148	ENSG00000102287.12	0	-
chrX	1510627	1513628	ENSG00000169100.8	0	-
chrX	151304776	151307777	ENSG00000231937.1	0	+
chrX	151306027	151309028	ENSG00000124260.7	0	-
chrX	151618751	151621752	ENSG00000011677.8	0	-
chrX	151804348	151807349	ENSG00000147402.7	0	+
chrX	151865271	151868272	ENSG00000197172.6	0	+
chrX	151881149	151884150	ENSG00000183305.9	0	+
chrX	151902202	151905203	ENSG00000213401.4	0	-
chrX	151901227	151904228	ENSG00000198930.8	0	+
chrX	151920434	151923435	ENSG00000184324.11	0	+
chrX	151998277	152001278	ENSG00000147400.8	0	-
chrX	151997551	152000552	ENSG00000147383.6	0	+
chrX	152080975	152083976	ENSG00000147394.14	0	+
chrX	152161659	152164660	ENSG00000198883.7	0	-
chrX	152222792	152225793	ENSG00000183837.8	0	+
chrX	152485115	152488116	ENSG00000198681.5	0	-
chrX	152597612	152600613	ENSG00000063587.12	0	+
chrX	152681061	152684062	ENSG00000189420.7	0	+
chrX	152686677	152689678	ENSG00000259886.1	0	+
chrX	152735026	152738027	ENSG00000183479.8	0	-
chrX	152749284	152752285	ENSG00000224963.2	0	+
chrX	152758437	152761438	ENSG00000182492.11	0	+
chrX	152759956	152762957	ENSG00000213397.6	0	-
chrX	152781099	152784100	ENSG00000067842.13	0	+
chrX	152862808	152865809	ENSG00000260081.1	0	+
chrX	152864540	152867541	ENSG00000147382.14	0	-
chrX	152874014	152877015	ENSG00000228616.1	0	+
chrX	15287272	15290273	ENSG00000102048.11	0	-
chrX	152905894	152908895	ENSG00000130829.13	0	+
chrX	152951381	152954382	ENSG00000130821.11	0	+
chrX	152953452	152956453	ENSG00000130822.11	0	-
chrX	152989118	152992119	ENSG00000185825.11	0	-
chrX	152988310	152991311	ENSG00000101986.8	0	+
chrX	153027703	153030704	ENSG00000198753.7	0	+
chrX	153030921	153033922	ENSG00000232725.1	0	-
chrX	153039624	153042625	ENSG00000184343.6	0	+
chrX	153056940	153059941	ENSG00000180879.9	0	+
chrX	153058829	153061830	ENSG00000067829.14	0	-
chrX	153094825	153097826	ENSG00000067840.8	0	-
chrX	153164613	153167614	ENSG00000126895.9	0	+
chrX	153173644	153176645	ENSG00000198910.8	0	-
chrX	153199489	153202490	ENSG00000089820.11	0	-
chrX	153199518	153202519	ENSG00000102030.11	0	-
chrX	153209094	153212095	ENSG00000102032.8	0	-
chrX	153232424	153235425	ENSG00000235802.1	0	+
chrX	153236268	153239269	ENSG00000172534.9	0	-
chrX	153235741	153238742	ENSG00000177854.7	0	+
chrX	15332745	15335746	ENSG00000165192.9	0	-
chrX	153362154	153365155	ENSG00000169057.15	0	-
chrX	153407716	153410717	ENSG00000102076.5	0	+
chrX	153522570	153525571	ENSG00000185254.8	0	-
chrX	153522150	153525151	ENSG00000007350.12	0	+
chrX	15352644	15355645	ENSG00000165195.9	0	-
chrX	153602001	153605002	ENSG00000196924.10	0	-
chrX	153605654	153608655	ENSG00000102119.6	0	+
chrX	153616290	153619291	ENSG00000147403.12	0	+
chrX	153637881	153640882	ENSG00000102125.11	0	+
chrX	153639437	153642438	ENSG00000013563.9	0	-
chrX	153655001	153658002	ENSG00000071553.12	0	+
chrX	153663321	153666322	ENSG00000203879.7	0	+
chrX	153670487	153673488	ENSG00000071859.10	0	+
chrX	153684620	153687621	ENSG00000130827.5	0	+
chrX	153706601	153709602	ENSG00000196976.5	0	-
chrX	153713937	153716938	ENSG00000102178.8	0	-
chrX	153717994	153720995	ENSG00000126903.11	0	-
chrX	153743555	153746556	ENSG00000071889.12	0	-
chrX	153767455	153770456	ENSG00000073009.8	0	+
chrX	153774777	153777778	ENSG00000160211.11	0	-
chrX	153811403	153814404	ENSG00000183678.8	0	+
chrX	153880565	153883566	ENSG00000126890.13	0	-
chrX	153978805	153981806	ENSG00000160219.7	0	-
chrX	153989040	153992041	ENSG00000130826.11	0	+
chrX	15401467	15404468	ENSG00000165197.4	0	-
chrX	154048297	154051298	ENSG00000130830.10	0	-
chrX	154061968	154064969	ENSG00000203870.5	0	-
chrX	154112500	154115501	ENSG00000197932.3	0	+
chrX	154252902	154255903	ENSG00000165775.13	0	+
chrX	154254214	154257215	ENSG00000185010.9	0	-
chrX	154298513	154301514	ENSG00000182712.11	0	-
chrX	154297784	154300785	ENSG00000185515.10	0	+
chrX	154375049	154378050	ENSG00000214827.5	0	-
chrX	154442736	154445737	ENSG00000155959.6	0	+
chrX	154492770	154495771	ENSG00000155961.4	0	-
chrX	154562922	154565923	ENSG00000155962.8	0	-
chrX	154995457	154998458	ENSG00000168939.6	0	+
chrX	155109007	155112008	ENSG00000124333.10	0	+
chrX	15510452	15513453	ENSG00000087842.6	0	-
chrX	155225360	155228361	ENSG00000124334.12	0	+
chrX	15619277	15622278	ENSG00000130234.6	0	-
chrX	15618987	15621988	ENSG00000225833.1	0	+
chrX	15681927	15684928	ENSG00000147003.5	0	-
chrX	1571648	1574649	ENSG00000169093.10	0	-
chrX	15806606	15809607	ENSG00000169249.8	0	+
chrX	15871935	15874936	ENSG00000182287.9	0	-
chrX	16139697	16142698	ENSG00000126010.5	0	+
chrX	16183845	16186846	ENSG00000182798.6	0	+
chrX	16188029	16191030	ENSG00000238178.2	0	-
chrX	1655077	1658078	ENSG00000182162.5	0	-
chrX	16666280	16669281	ENSG00000169906.5	0	+
chrX	16730032	16733033	ENSG00000047230.10	0	-
chrX	16735761	16738762	ENSG00000169895.5	0	+
chrX	16802588	16805589	ENSG00000086712.8	0	+
chrX	16887454	16890455	ENSG00000102054.13	0	-
chrX	16962808	16965809	ENSG00000169891.13	0	+
chrX	1708496	1711497	ENSG00000197976.6	0	+
chrX	1731883	1734884	ENSG00000196433.7	0	+
chrX	17391376	17394377	ENSG00000188158.10	0	+
chrX	17753612	17756613	ENSG00000047634.10	0	+
chrX	17878417	17881418	ENSG00000131831.13	0	-
chrX	18238002	18241003	ENSG00000177324.9	0	-
chrX	18371805	18374806	ENSG00000102098.13	0	-
chrX	18441727	18444728	ENSG00000008086.6	0	+
chrX	18689227	18692228	ENSG00000102104.8	0	-
chrX	18692018	18695019	ENSG00000086717.14	0	+
chrX	18906415	18909416	ENSG00000237836.1	0	+
chrX	19001701	19004702	ENSG00000044446.7	0	-
chrX	19139717	19142718	ENSG00000173698.13	0	-
chrX	191032	194033	ENSG00000182378.8	0	+
chrX	19360067	19363068	ENSG00000131828.9	0	+
chrX	19532190	19535191	ENSG00000180815.10	0	-
chrX	19904717	19907718	ENSG00000147010.13	0	-
chrX	19983758	19986759	ENSG00000173681.12	0	-
chrX	20134024	20137025	ENSG00000184368.11	0	-
chrX	20155558	20158559	ENSG00000225037.1	0	+
chrX	20158952	20161953	ENSG00000173674.6	0	-
chrX	20284586	20287587	ENSG00000177189.8	0	-
chrX	21390535	21393536	ENSG00000149970.10	0	+
chrX	21675447	21678448	ENSG00000185915.4	0	-
chrX	21775233	21778234	ENSG00000091482.5	0	-
chrX	21855746	21858747	ENSG00000012174.7	0	+
chrX	21872357	21875358	ENSG00000230797.2	0	+
chrX	21956713	21959714	ENSG00000102172.11	0	+
chrX	22048582	22051583	ENSG00000102174.7	0	+
chrX	22289058	22292059	ENSG00000175809.3	0	+
chrX	22714522	22717523	ENSG00000237019.1	0	+
chrX	23016076	23019077	ENSG00000184735.5	0	+
chrX	229865	232866	ENSG00000178605.8	0	-
chrX	23310260	23313261	ENSG00000233067.2	0	-
chrX	23350223	23353224	ENSG00000165186.9	0	+
chrX	23680408	23683409	ENSG00000123131.8	0	+
chrX	23783835	23786836	ENSG00000123130.12	0	-
chrX	23800073	23803074	ENSG00000233785.1	0	-
chrX	23799289	23802290	ENSG00000130066.12	0	+
chrX	23923908	23926909	ENSG00000165182.6	0	+
chrX	23925012	23928013	ENSG00000184831.9	0	-
chrX	24044302	24047303	ENSG00000174010.9	0	-
chrX	24070901	24073902	ENSG00000130741.6	0	+
chrX	24165323	24168324	ENSG00000005889.11	0	+
chrX	24166754	24169755	ENSG00000234230.1	0	-
chrX	2418016	2421017	ENSG00000214717.5	0	-
chrX	2419857	2422858	ENSG00000169084.8	0	-
chrX	24481405	24484406	ENSG00000067992.8	0	+
chrX	24561329	24564330	ENSG00000260822.1	0	+
chrX	24689916	24692917	ENSG00000102230.9	0	-
chrX	24710037	24713038	ENSG00000101868.6	0	+
chrX	25033081	25036082	ENSG00000004848.6	0	-
chrX	2531955	2534956	ENSG00000230542.1	0	-
chrX	2607212	2610213	ENSG00000002586.13	0	+
chrX	26154490	26157491	ENSG00000176774.5	0	+
chrX	26208545	26211546	ENSG00000176746.6	0	+
chrX	26232219	26235220	ENSG00000188408.4	0	+
chrX	2668111	2671112	ENSG00000124343.8	0	+
chrX	27193572	27196573	ENSG00000242021.2	0	-
chrX	27416106	27419107	ENSG00000228933.3	0	-
chrX	2744824	2747825	ENSG00000056998.14	0	+
chrX	27606498	27609499	ENSG00000189186.6	0	+
chrX	27824106	27827107	ENSG00000177689.9	0	+
chrX	27998568	28001569	ENSG00000226372.1	0	-
chrX	2820962	2823963	ENSG00000229851.1	0	+
chrX	2846379	2849380	ENSG00000006756.11	0	-
chrX	28603590	28606591	ENSG00000169306.5	0	+
chrX	2885285	2888286	ENSG00000157399.10	0	-
chrX	2956275	2959276	ENSG00000062096.10	0	+
chrX	30231683	30234684	ENSG00000099399.5	0	+
chrX	30246847	30249848	ENSG00000198798.4	0	+
chrX	30258056	30261057	ENSG00000120289.10	0	+
chrX	30259847	30262848	ENSG00000214107.3	0	+
chrX	30326506	30329507	ENSG00000169297.6	0	-
chrX	30594882	30597883	ENSG00000120280.5	0	-
chrX	30669539	30672540	ENSG00000198814.8	0	+
chrX	30850365	30853366	ENSG00000231542.1	0	+
chrX	30870393	30873394	ENSG00000235512.1	0	+
chrX	30906370	30909371	ENSG00000157625.11	0	-
chrX	31089172	31092173	ENSG00000132446.5	0	-
chrX	3187858	3190859	ENSG00000228459.2	0	+
chrX	3263689	3266690	ENSG00000101825.7	0	-
chrX	33356504	33359505	ENSG00000198947.10	0	-
chrX	33742540	33745541	ENSG00000233928.1	0	+
chrX	34149430	34152431	ENSG00000185448.9	0	-
chrX	34674401	34677402	ENSG00000147027.3	0	-
chrX	346641	349642	ENSG00000167393.12	0	-
chrX	34958912	34961913	ENSG00000189132.5	0	+
chrX	35814439	35817440	ENSG00000189023.6	0	+
chrX	35935850	35938851	ENSG00000165164.8	0	+
chrX	3630666	3633667	ENSG00000183943.5	0	-
chrX	37024438	37027439	ENSG00000198173.3	0	+
chrX	37206526	37209527	ENSG00000130962.13	0	+
chrX	37206616	37209617	ENSG00000250349.3	0	+
chrX	37428791	37431792	ENSG00000147036.7	0	+
chrX	37543043	37546044	ENSG00000047597.5	0	+
chrX	3760463	3763464	ENSG00000205664.6	0	-
chrX	37637311	37640312	ENSG00000165168.6	0	+
chrX	37705823	37708824	ENSG00000165169.6	0	-
chrX	37848031	37851032	ENSG00000187516.5	0	+
chrX	37863827	37866828	ENSG00000147041.7	0	+
chrX	38079698	38082699	ENSG00000101955.10	0	-
chrX	38185787	38188788	ENSG00000156313.8	0	-
chrX	38209856	38212857	ENSG00000036473.6	0	+
chrX	38418761	38421762	ENSG00000156298.8	0	+
chrX	3855731	3858732	ENSG00000205662.2	0	-
chrX	38627572	38630573	ENSG00000235806.1	0	+
chrX	38658711	38661712	ENSG00000165175.11	0	+
chrX	38662125	38665126	ENSG00000238123.1	0	-
chrX	39158039	39161040	ENSG00000224610.1	0	-
chrX	39185615	39188616	ENSG00000235304.1	0	-
chrX	39250065	39253066	ENSG00000236747.1	0	-
chrX	39293090	39296091	ENSG00000234191.1	0	-
chrX	39866505	39869506	ENSG00000223486.1	0	+
chrX	40035596	40038597	ENSG00000183337.12	0	-
chrX	40120176	40123177	ENSG00000236393.1	0	+
chrX	40438221	40441222	ENSG00000182220.9	0	+
chrX	40505808	40508809	ENSG00000185753.8	0	-
chrX	40592647	40595648	ENSG00000234636.1	0	+
chrX	40594135	40597136	ENSG00000180182.6	0	-
chrX	40942880	40945881	ENSG00000124486.8	0	+
chrX	41132947	41135948	ENSG00000223714.1	0	+
chrX	41190605	41193606	ENSG00000215301.5	0	+
chrX	41304595	41307596	ENSG00000188937.5	0	+
chrX	41546235	41549236	ENSG00000171659.9	0	+
chrX	41581433	41584434	ENSG00000171657.5	0	+
chrX	41781735	41784736	ENSG00000147044.16	0	-
chrX	43034246	43037247	ENSG00000224294.1	0	+
chrX	43513550	43516551	ENSG00000189221.5	0	+
chrX	43740664	43743665	ENSG00000069535.12	0	-
chrX	43807194	43810195	ENSG00000236276.1	0	+
chrX	43831843	43834844	ENSG00000124479.8	0	-
chrX	44201905	44204906	ENSG00000183690.12	0	-
chrX	44401246	44404247	ENSG00000069509.5	0	-
chrX	44701266	44704267	ENSG00000189037.6	0	+
chrX	44730845	44733846	ENSG00000147050.10	0	+
chrX	45059100	45062101	ENSG00000147113.12	0	-
chrX	45362649	45365650	ENSG00000229563.2	0	+
chrX	45623517	45626518	ENSG00000269902.1	0	-
chrX	45628669	45631670	ENSG00000270069.1	0	-
chrX	45709961	45712962	ENSG00000231566.1	0	-
chrX	46186077	46189078	ENSG00000236751.1	0	-
chrX	46304731	46307732	ENSG00000147121.11	0	+
chrX	46403854	46406855	ENSG00000251192.3	0	-
chrX	46402953	46405954	ENSG00000230844.2	0	+
chrX	46431199	46434200	ENSG00000147119.3	0	+
chrX	46617552	46620553	ENSG00000065923.5	0	-
chrX	46694391	46697392	ENSG00000102218.5	0	+
chrX	46769735	46772736	ENSG00000102221.9	0	+
chrX	46935764	46938765	ENSG00000130988.8	0	+
chrX	47002235	47005236	ENSG00000182872.11	0	+
chrX	47003889	47006890	ENSG00000147123.10	0	-
chrX	47048245	47051246	ENSG00000130985.12	0	+
chrX	47075268	47078269	ENSG00000102225.11	0	+
chrX	47090422	47093423	ENSG00000102226.5	0	+
chrX	47340412	47343413	ENSG00000196741.3	0	+
chrX	47341607	47344608	ENSG00000147124.8	0	-
chrX	47418604	47421605	ENSG00000078061.8	0	+
chrX	47439837	47442838	ENSG00000102265.7	0	+
chrX	47478255	47481256	ENSG00000008056.8	0	-
chrX	47488708	47491709	ENSG00000126759.8	0	-
chrX	47509002	47512003	ENSG00000126767.13	0	-
chrX	47516222	47519223	ENSG00000267064.1	0	+
chrX	47517535	47520536	ENSG00000126756.7	0	-
chrX	47694322	47697323	ENSG00000197779.9	0	+
chrX	47862387	47865388	ENSG00000147118.6	0	-
chrX	47861545	47864546	ENSG00000171489.6	0	+
chrX	47930005	47933006	ENSG00000221994.6	0	-
chrX	48055230	48058231	ENSG00000165583.9	0	-
chrX	48112826	48115827	ENSG00000126752.7	0	+
chrX	48215131	48218132	ENSG00000165584.11	0	-
chrX	48327642	48330643	ENSG00000017483.10	0	-
chrX	48332590	48335591	ENSG00000068438.10	0	+
chrX	48366237	48369238	ENSG00000224292.1	0	-
chrX	48365381	48368382	ENSG00000102312.16	0	+
chrX	48376937	48379938	ENSG00000147155.6	0	+
chrX	48396116	48399117	ENSG00000068354.11	0	+
chrX	48430871	48433872	ENSG00000102317.13	0	+
chrX	48432272	48435273	ENSG00000204620.2	0	-
chrX	48446420	48449421	ENSG00000101940.13	0	+
chrX	48532981	48535982	ENSG00000015285.6	0	+
chrX	48552114	48555115	ENSG00000101945.12	0	+
chrX	48618150	48621151	ENSG00000171433.7	0	+
chrX	48642997	48645998	ENSG00000102145.9	0	+
chrX	48657804	48660805	ENSG00000094631.14	0	+
chrX	48692982	48695983	ENSG00000102109.7	0	-
chrX	48753212	48756213	ENSG00000102103.11	0	+
chrX	48754409	48757410	ENSG00000126768.8	0	-
chrX	48768206	48771207	ENSG00000102100.10	0	-
chrX	48775300	48778301	ENSG00000102096.9	0	-
chrX	48814642	48817643	ENSG00000068308.9	0	-
chrX	48827250	48830251	ENSG00000102057.5	0	-
chrX	48857643	48860644	ENSG00000068400.9	0	-
chrX	48899880	48902881	ENSG00000068323.12	0	-
chrX	48909100	48912101	ENSG00000147144.8	0	+
chrX	48930660	48933661	ENSG00000243279.2	0	-
chrX	48936541	48939542	ENSG00000250232.1	0	-
chrX	48957048	48960049	ENSG00000196998.11	0	-
chrX	48979084	48982085	ENSG00000068394.9	0	-
chrX	49018239	49021240	ENSG00000017621.11	0	+
chrX	49026282	49029283	ENSG00000102007.6	0	+
chrX	49041825	49044826	ENSG00000012211.8	0	-
chrX	49053393	49056394	ENSG00000237341.1	0	+
chrX	49055651	49058652	ENSG00000102003.6	0	-
chrX	49088801	49091802	ENSG00000102001.8	0	-
chrX	49089929	49092930	ENSG00000101997.8	0	+
chrX	49120171	49123172	ENSG00000049768.10	0	-
chrX	49124305	49127306	ENSG00000049769.8	0	+
chrX	49158104	49161105	ENSG00000215274.5	0	+
chrX	49459584	49462585	ENSG00000068985.4	0	-
chrX	49591866	49594867	ENSG00000101951.12	0	+
chrX	49642777	49645778	ENSG00000234390.4	0	-
chrX	49642086	49645087	ENSG00000242013.4	0	+
chrX	49685256	49688257	ENSG00000171365.11	0	+
chrX	49964654	49967655	ENSG00000147081.10	0	-
chrX	49965388	49968389	ENSG00000147082.13	0	+
chrX	50556193	50559194	ENSG00000158352.11	0	-
chrX	51073673	51076674	ENSG00000122824.6	0	+
chrX	51138364	51141365	ENSG00000229151.1	0	-
chrX	51147807	51150808	ENSG00000187690.2	0	+
chrX	51238443	51241444	ENSG00000196368.4	0	-
chrX	51484537	51487538	ENSG00000189369.7	0	+
chrX	51544171	51547172	ENSG00000179222.13	0	+
chrX	51925983	51928984	ENSG00000154545.12	0	+
chrX	52110163	52113164	ENSG00000155622.6	0	+
chrX	52385997	52388998	ENSG00000185751.4	0	-
chrX	52825466	52828467	ENSG00000204363.4	0	-
chrX	52838310	52841311	ENSG00000171405.8	0	+
chrX	52896113	52899114	ENSG00000171402.10	0	-
chrX	52923692	52926693	ENSG00000179304.12	0	+
chrX	53023650	53026651	ENSG00000182646.12	0	-
chrX	53075970	53078971	ENSG00000184194.5	0	+
chrX	53109548	53112549	ENSG00000184205.10	0	+
chrX	53121332	53124333	ENSG00000232593.2	0	+
chrX	53196578	53199579	ENSG00000270189.1	0	+
chrX	53253388	53256389	ENSG00000126012.7	0	-
chrX	53349547	53352548	ENSG00000124313.8	0	-
chrX	53448602	53451603	ENSG00000072501.13	0	-
chrX	53447804	53450805	ENSG00000158423.12	0	+
chrX	53460316	53463317	ENSG00000072506.8	0	-
chrX	53712663	53715664	ENSG00000086758.11	0	-
chrX	54074406	54077407	ENSG00000172943.14	0	-
chrX	54208654	54211655	ENSG00000184083.7	0	-
chrX	54384173	54387174	ENSG00000196632.6	0	-
chrX	54464838	54467839	ENSG00000158526.7	0	+
chrX	54521597	54524598	ENSG00000102302.7	0	-
chrX	54554670	54557671	ENSG00000130119.11	0	+
chrX	54823687	54826688	ENSG00000102313.8	0	-
chrX	54832177	54835178	ENSG00000102316.12	0	+
chrX	54945256	54948257	ENSG00000067445.16	0	+
chrX	55023976	55026977	ENSG00000158571.6	0	-
chrX	55024795	55027796	ENSG00000169188.4	0	+
chrX	55056409	55059410	ENSG00000158578.14	0	-
chrX	55099462	55102463	ENSG00000238269.4	0	+
chrX	55113450	55116451	ENSG00000234068.2	0	+
chrX	55186598	55189599	ENSG00000182518.9	0	-
chrX	55207873	55210874	ENSG00000256045.1	0	-
chrX	55244781	55247782	ENSG00000158639.7	0	+
chrX	55290312	55293313	ENSG00000204279.3	0	-
chrX	55476597	55479598	ENSG00000187601.3	0	+
chrX	55514677	55517678	ENSG00000247746.4	0	-
chrX	55742181	55745182	ENSG00000083750.8	0	+
chrX	55932642	55935643	ENSG00000227486.1	0	+
chrX	56098197	56101198	ENSG00000233889.1	0	+
chrX	56256853	56259854	ENSG00000102349.10	0	+
chrX	5643363	5646364	ENSG00000236120.2	0	-
chrX	56588059	56591060	ENSG00000188021.7	0	+
chrX	56642823	56645824	ENSG00000230105.1	0	+
chrX	56753697	56756698	ENSG00000204272.6	0	+
chrX	57020971	57023972	ENSG00000204271.6	0	-
chrX	57146977	57149978	ENSG00000186787.7	0	-
chrX	57146031	57149032	ENSG00000226310.1	0	+
chrX	57163113	57166114	ENSG00000147059.7	0	-
chrX	57311138	57314139	ENSG00000165591.6	0	+
chrX	57616167	57619168	ENSG00000198455.3	0	+
chrX	57936163	57939164	ENSG00000198205.5	0	-
chrX	589525	592526	ENSG00000185960.8	0	+
chrX	6145904	6148905	ENSG00000146938.10	0	-
chrX	62567531	62570532	ENSG00000233661.1	0	+
chrX	62570210	62573211	ENSG00000186767.5	0	-
chrX	63004423	63007424	ENSG00000131089.9	0	-
chrX	63424587	63427588	ENSG00000184675.5	0	-
chrX	63449486	63452487	ENSG00000198881.8	0	-
chrX	63614303	63617304	ENSG00000102043.11	0	-
chrX	64253620	64256621	ENSG00000126970.11	0	-
chrX	64706662	64709663	ENSG00000102053.11	0	+
chrX	64753666	64756667	ENSG00000001497.12	0	-
chrX	64806256	64809257	ENSG00000147065.12	0	+
chrX	65217592	65220593	ENSG00000237311.1	0	+
chrX	65258921	65261922	ENSG00000155659.10	0	-
chrX	65380346	65383347	ENSG00000089472.12	0	+
chrX	65858107	65861108	ENSG00000131080.10	0	-
chrX	66762350	66765351	ENSG00000169083.11	0	+
chrX	67233487	67236488	ENSG00000260118.1	0	-
chrX	67652682	67655683	ENSG00000079482.11	0	-
chrX	67716193	67719194	ENSG00000181704.7	0	+
chrX	67865499	67868500	ENSG00000130052.9	0	+
chrX	68046863	68049864	ENSG00000090776.5	0	+
chrX	68384292	68387293	ENSG00000181191.11	0	-
chrX	68397397	68400398	ENSG00000215162.1	0	+
chrX	68723551	68726552	ENSG00000130054.4	0	+
chrX	68833958	68836959	ENSG00000158813.13	0	+
chrX	69268838	69271839	ENSG00000147160.5	0	-
chrX	69280306	69283307	ENSG00000189401.2	0	+
chrX	69351309	69354310	ENSG00000089289.11	0	+
chrX	69368595	69371596	ENSG00000220925.2	0	-
chrX	69384867	69387868	ENSG00000203588.3	0	-
chrX	69395335	69398336	ENSG00000184210.5	0	+
chrX	69452476	69455477	ENSG00000204195.3	0	+
chrX	69479050	69482051	ENSG00000186912.5	0	-
chrX	69486183	69489184	ENSG00000120500.13	0	+
chrX	69500052	69503053	ENSG00000147127.4	0	+
chrX	69507889	69510890	ENSG00000090889.10	0	+
chrX	69509456	69512457	ENSG00000120509.6	0	-
chrX	69640961	69643962	ENSG00000130055.9	0	+
chrX	69662684	69665685	ENSG00000082458.7	0	+
chrX	69674915	69677916	ENSG00000231651.1	0	-
chrX	70127560	70130561	ENSG00000120498.9	0	-
chrX	70149945	70152946	ENSG00000165349.7	0	-
chrX	70287279	70290280	ENSG00000147164.7	0	-
chrX	70314025	70317026	ENSG00000184481.12	0	+
chrX	70325589	70328590	ENSG00000204165.5	0	-
chrX	70330957	70333958	ENSG00000147168.8	0	-
chrX	70336396	70339397	ENSG00000184634.11	0	+
chrX	70362692	70365693	ENSG00000196338.8	0	+
chrX	70417042	70420043	ENSG00000228427.1	0	-
chrX	70433088	70436089	ENSG00000169562.9	0	+
chrX	70474125	70477126	ENSG00000147130.10	0	-
chrX	70501046	70504047	ENSG00000147140.11	0	+
chrX	70519599	70522600	ENSG00000147166.6	0	+
chrX	70584209	70587210	ENSG00000147133.11	0	+
chrX	7065193	7068194	ENSG00000130021.9	0	-
chrX	70750924	70753925	ENSG00000147162.9	0	+
chrX	70796286	70799287	ENSG00000147174.7	0	+
chrX	70837360	70840361	ENSG00000186810.7	0	-
chrX	70883809	70886810	ENSG00000237265.1	0	-
chrX	70983174	70986175	ENSG00000215113.5	0	+
chrX	71128694	71131695	ENSG00000204131.6	0	+
chrX	71350764	71353765	ENSG00000242732.3	0	-
chrX	7135496	7138497	ENSG00000101846.6	0	+
chrX	71399163	71402164	ENSG00000102309.8	0	+
chrX	71457834	71460835	ENSG00000186871.5	0	-
chrX	71496097	71499098	ENSG00000198034.6	0	-
chrX	71526006	71529007	ENSG00000125931.6	0	-
chrX	71791665	71794666	ENSG00000147099.15	0	-
chrX	71933151	71936152	ENSG00000067177.10	0	-
chrX	71994872	71997873	ENSG00000184911.10	0	+
chrX	72162624	72165625	ENSG00000159123.10	0	-
chrX	72221696	72224697	ENSG00000184388.4	0	+
chrX	72298344	72301345	ENSG00000186288.4	0	-
chrX	72297351	72300352	ENSG00000231963.1	0	+
chrX	72346918	72349919	ENSG00000204118.1	0	-
chrX	72433643	72436644	ENSG00000186462.7	0	-
chrX	72664934	72667935	ENSG00000131264.3	0	+
chrX	72781032	72784033	ENSG00000204116.7	0	+
chrX	73071548	73074549	ENSG00000229807.5	0	-
chrX	73162160	73165161	ENSG00000225470.2	0	+
chrX	73166752	73169753	ENSG00000228906.1	0	+
chrX	73230581	73233582	ENSG00000270223.1	0	-
chrX	73432520	73435521	ENSG00000271533.1	0	-
chrX	73461017	73464018	ENSG00000271430.1	0	-
chrX	73512364	73515365	ENSG00000230590.3	0	-
chrX	73522024	73525025	ENSG00000187969.4	0	+
chrX	73639327	73642328	ENSG00000147100.5	0	+
chrX	73833456	73836457	ENSG00000131263.8	0	-
chrX	74144280	74147281	ENSG00000050030.9	0	-
chrX	74375571	74378572	ENSG00000131269.11	0	-
chrX	74491919	74494920	ENSG00000094841.9	0	+
chrX	74742460	74745461	ENSG00000102383.9	0	-
chrX	75004088	75007089	ENSG00000186675.5	0	-
chrX	75390896	75393897	ENSG00000102390.6	0	+
chrX	75646102	75649103	ENSG00000198934.3	0	+
chrX	76707696	76710697	ENSG00000196468.5	0	+
chrX	77040701	77043702	ENSG00000085224.16	0	-
chrX	77149927	77152928	ENSG00000102158.15	0	-
chrX	77152971	77155972	ENSG00000131174.4	0	+
chrX	77164189	77167190	ENSG00000165240.13	0	+
chrX	77224142	77227143	ENSG00000226784.1	0	-
chrX	77318669	77321670	ENSG00000102144.9	0	+
chrX	77394137	77397138	ENSG00000187325.4	0	-
chrX	77582075	77585076	ENSG00000173198.4	0	-
chrX	77913818	77916819	ENSG00000179300.3	0	-
chrX	78001216	78004217	ENSG00000147145.8	0	+
chrX	7807833	7810834	ENSG00000182583.8	0	+
chrX	78198899	78201900	ENSG00000078589.8	0	+
chrX	78424218	78427219	ENSG00000147138.1	0	+
chrX	78622148	78625149	ENSG00000078596.6	0	-
chrX	7894779	7897780	ENSG00000006757.7	0	-
chrX	79268251	79271252	ENSG00000122145.10	0	+
chrX	79588916	79591917	ENSG00000174016.7	0	+
chrX	80064218	80067219	ENSG00000165288.10	0	-
chrX	80456411	80459412	ENSG00000198157.6	0	-
chrX	80455507	80458508	ENSG00000131171.8	0	+
chrX	82761300	82764301	ENSG00000196767.4	0	+
chrX	82763209	82766210	ENSG00000272066.1	0	-
chrX	82764662	82767663	ENSG00000272294.1	0	+
chrX	83114153	83117154	ENSG00000183035.8	0	+
chrX	83441901	83444902	ENSG00000072133.6	0	-
chrX	83756460	83759461	ENSG00000165259.9	0	-
chrX	84256886	84259887	ENSG00000155008.9	0	+
chrX	8431417	8434418	ENSG00000205642.5	0	+
chrX	84363344	84366345	ENSG00000184788.8	0	-
chrX	84463724	84466725	ENSG00000235461.1	0	+
chrX	84496996	84499997	ENSG00000147180.12	0	+
chrX	84633696	84636697	ENSG00000124429.13	0	-
chrX	85301557	85304558	ENSG00000188419.9	0	-
chrX	85401454	85404455	ENSG00000126733.16	0	+
chrX	86770717	86773718	ENSG00000102271.9	0	+
chrX	8699177	8702178	ENSG00000011201.6	0	-
chrX	8768414	8771415	ENSG00000183304.6	0	-
chrX	88000220	88003221	ENSG00000147183.5	0	+
chrX	89174911	89177912	ENSG00000153779.8	0	+
chrX	90687819	90690820	ENSG00000174740.7	0	+
chrX	90689021	90692022	ENSG00000234161.1	0	-
chrX	91032373	91035374	ENSG00000102290.17	0	+
chrX	9131668	9134669	ENSG00000177138.11	0	-
chrX	9215959	9218960	ENSG00000228543.1	0	+
chrX	92927576	92930577	ENSG00000186310.9	0	-
chrX	92927048	92930049	ENSG00000179083.5	0	+
chrX	9429357	9432358	ENSG00000101849.11	0	+
chrX	948987	951988	ENSG00000237531.1	0	+
chrX	95937646	95940647	ENSG00000147202.13	0	+
chrX	96137192	96140193	ENSG00000204086.3	0	+
chrX	96871302	96874303	ENSG00000236256.5	0	-
chrX	9753351	9756352	ENSG00000101850.8	0	-
chrX	9752468	9755469	ENSG00000146950.8	0	+
chrX	99664270	99667271	ENSG00000165194.10	0	-
chrX	9981294	9984295	ENSG00000047644.13	0	+
chrX	99837932	99840933	ENSG00000000005.5	0	+
chrX	99893987	99896988	ENSG00000000003.10	0	-
chrX	99897195	99900196	ENSG00000102359.5	0	+
chrX	99926225	99929226	ENSG00000261295.1	0	+
chrX	99986106	99989107	ENSG00000102362.11	0	-
chrY	1280585	1283586	ENSGR0000205755.6	0	-
chrY	1460005	1463006	ENSGR0000169100.8	0	-
chrY	14811822	14814823	ENSG00000114374.8	0	+
chrY	15014018	15017019	ENSG00000067048.12	0	+
chrY	1520780	1523781	ENSGR0000169093.10	0	-
chrY	15590866	15593867	ENSG00000183878.11	0	-
chrY	15813428	15816429	ENSG00000154620.5	0	+
chrY	1605077	1608078	ENSGR0000182162.5	0	-
chrY	16632497	16635498	ENSG00000165246.8	0	+
chrY	16914943	16917944	ENSG00000228787.1	0	-
chrY	20485438	20488439	ENSG00000233522.1	0	+
chrY	21855267	21858268	ENSG00000260197.1	0	-
chrY	21905792	21908793	ENSG00000012817.11	0	-
chrY	22735610	22738611	ENSG00000198692.5	0	+
chrY	22916024	22919025	ENSG00000157828.5	0	+
chrY	2368000	2371001	ENSGR0000214717.5	0	-
chrY	2369857	2372858	ENSGR0000169084.8	0	-
chrY	2654722	2657723	ENSG00000184895.6	0	-
chrY	2707642	2710643	ENSG00000129824.11	0	+
chrY	2801191	2804192	ENSG00000067646.7	0	+
chrY	2869670	2872671	ENSG00000233070.1	0	-
chrY	2868981	2871982	ENSG00000231535.1	0	+
chrY	296647	299648	ENSGR0000167393.12	0	-
chrY	3902516	3905517	ENSG00000229308.1	0	+
chrY	4866336	4869337	ENSG00000099715.10	0	+
chrY	6741067	6744068	ENSG00000099721.9	0	-
chrY	6776737	6779738	ENSG00000092377.9	0	+
chrY	7670094	7673095	ENSG00000237048.2	0	+
chrY	9193468	9196469	ENSG00000229549.4	0	+
```
