## Supplementary material for "High-throughput functional analysis of IncRNA core promoters elucidatesrules governing tissue-specificity": README.txt

```
mpra_id_to_biotype_map.txt
contains map of mpra unique_id to the associated biotype

mpra_tss_detailed_info.txt
all info we collected associated w/ properties of TSSs included in mpra. very similar to supplemental table S1

mpra_tss_selection_info.txt
contains information about how the TSSs for the mpra were selected (from marta)

enhancer_id_map.txt
contains information about how the enhancer fantom5 cage_ids map to the mpra_ids (from marta)
```
