## Supplementary material for "High-throughput functional analysis of IncRNA core promoters elucidatesrules governing tissue-specificity": human_robust_enhancers.txt

```
## note that this file was made by hand by me, using same criteria as fantom5 for robust TSSs: a peak must include a CTSS with more than 10 read counts and 1 TPM (tags per million) at least one sample, was employed to define a stringent subset of the CAGE peaks
chr10:100074404-100074582
chr10:100076038-100076149
chr10:100076500-100076699
chr10:100082942-100083374
chr10:100120877-100121283
chr10:100153906-100154210
chr10:100993810-100993952
chr10:101026177-101026506
chr10:101048499-101048591
chr10:101170653-101170798
chr10:101381465-101381554
chr10:101382479-101382644
chr10:101539519-101539906
chr10:101677861-101678026
chr10:101754114-101754425
chr10:101765990-101766360
chr10:101767938-101768201
chr10:101774105-101774391
chr10:101780024-101780319
chr10:101908352-101908679
chr10:101942179-101942274
chr10:101944283-101944461
chr10:102030171-102030375
chr10:102067493-102067821
chr10:102086767-102087142
chr10:102130336-102130669
chr10:102130783-102131327
chr10:102245055-102245685
chr10:102251433-102251647
chr10:102488726-102488983
chr10:102490299-102490653
chr10:102490692-102490976
chr10:102491662-102491849
chr10:102618433-102618807
chr10:102792815-102793017
chr10:102833573-102833791
chr10:102949466-102949800
chr10:103090701-103091057
chr10:103124623-103124787
chr10:103453403-103453880
chr10:103539197-103539512
chr10:103600514-103600739
chr10:103662146-103662497
chr10:103733720-103734121
chr10:103877464-103877788
chr10:103878662-103879287
chr10:103937930-103938271
chr10:104102854-104103008
chr10:104370147-104370568
chr10:104372653-104372974
chr10:104387544-104387817
chr10:104401686-104402330
chr10:104406801-104407099
chr10:104504643-104504897
chr10:104533606-104534005
chr10:104545681-104545915
chr10:104556220-104556459
chr10:104562998-104563277
chr10:104578857-104579126
chr10:104892620-104892981
chr10:104953975-104954222
chr10:104956992-104957240
chr10:104964563-104964973
chr10:104990991-104991184
chr10:105001224-105001453
chr10:105001544-105001968
chr10:105230970-105231363
chr10:105302775-105302952
chr10:105378585-105378932
chr10:105427179-105427487
chr10:10545513-10545788
chr10:105456300-105456542
chr10:105466638-105466810
chr10:105532054-105532211
chr10:105610087-105610227
chr10:105630366-105630555
chr10:105630915-105631032
chr10:105631960-105632231
chr10:105650011-105650288
chr10:105667994-105668449
chr10:105720019-105720413
chr10:105725440-105725838
chr10:105805832-105806162
chr10:105849432-105849729
chr10:105853543-105853890
chr10:105869782-105869970
chr10:105879871-105880258
chr10:106020526-106021193
chr10:106052804-106053054
chr10:10606146-10606522
chr10:106065731-106065880
chr10:106081521-106081936
chr10:106082205-106082621
chr10:106085298-106085504
chr10:106087819-106088091
chr10:106096287-106096870
chr10:106109390-106109845
chr10:106115225-106115451
chr10:10621382-10621742
chr10:10631619-10631869
chr10:106399315-106399424
chr10:106402075-106402201
chr10:10674223-10674364
chr10:10754108-10754441
chr10:108200536-108200832
chr10:10831008-10831167
chr10:108342157-108342240
chr10:108349452-108349469
chr10:10839185-10839573
chr10:10866541-10866799
chr10:108691191-108691511
chr10:108702155-108702347
chr10:10872581-10872970
chr10:10914098-10914350
chr10:109197620-109198054
chr10:109306918-109307188
chr10:10953472-10953723
chr10:10960675-10960888
chr10:109673400-109673693
chr10:11017838-11018101
chr10:110297861-110298217
chr10:110360095-110360471
chr10:11054573-11055101
chr10:11061356-11061896
chr10:110671685-110671807
chr10:11077382-11077525
chr10:11112343-11112864
chr10:111136138-111136155
chr10:1112826-1113160
chr10:111649725-111649915
chr10:111650301-111650520
chr10:111725333-111725444
chr10:111741959-111742119
chr10:111834173-111834352
chr10:111841715-111842020
chr10:111909063-111909226
chr10:11191600-11192013
chr10:11192105-11192722
chr10:11192902-11193147
chr10:111971920-111972386
chr10:111981639-111982026
chr10:11205067-11205773
chr10:112084573-112085018
chr10:112086434-112086715
chr10:11208955-11209315
chr10:112100705-112100849
chr10:11211427-11212417
chr10:112115007-112115281
chr10:112116359-112116685
chr10:112117126-112117443
chr10:112123790-112124003
chr10:112158460-112158738
chr10:112159079-112159451
chr10:112168008-112168205
chr10:112169656-112169922
chr10:112170161-112170538
chr10:11217991-11218170
chr10:112183602-112183752
chr10:112185759-112186089
chr10:11218697-11219244
chr10:11220579-11221039
chr10:112207134-112207519
chr10:112215418-112215452
chr10:112220227-112220521
chr10:11222222-11222709
chr10:112259301-112259712
chr10:112261043-112261328
chr10:112263780-112264181
chr10:112272592-112272848
chr10:112306133-112306219
chr10:11239208-11239713
chr10:112401121-112401469
chr10:112402938-112403137
chr10:112432258-112432673
chr10:112466316-112466772
chr10:112514562-112514859
chr10:11252483-11252766
chr10:112533972-112534336
chr10:112602862-112603073
chr10:112617518-112617573
chr10:112620419-112620691
chr10:112622155-112622422
chr10:112624355-112624707
chr10:112668159-112668425
chr10:11284467-11284694
chr10:113852369-113852641
chr10:113855611-113855893
chr10:113892514-113892549
chr10:114021080-114021581
chr10:114031765-114032053
chr10:114035592-114035948
chr10:114094924-114095156
chr10:114109921-114110133
chr10:114139786-114140040
chr10:114144019-114144177
chr10:114148894-114149633
chr10:114292106-114292272
chr10:114531236-114531374
chr10:114594508-114594817
chr10:114709018-114709405
chr10:114715800-114716132
chr10:114718173-114718547
chr10:114745782-114746117
chr10:114847181-114847492
chr10:114852259-114852332
chr10:114853789-114854299
chr10:114859283-114859636
chr10:114891441-114891844
chr10:114929772-114930211
chr10:114939013-114939393
chr10:114940347-114940490
chr10:114940720-114940897
chr10:114994342-114994629
chr10:115027513-115027792
chr10:115027855-115028243
chr10:115033011-115033287
chr10:115033380-115033572
chr10:115033869-115034403
chr10:115060326-115060767
chr10:115070178-115070533
chr10:115080077-115080348
chr10:115080756-115081288
chr10:115082665-115082909
chr10:115085951-115086304
chr10:115112940-115113195
chr10:115122408-115122600
chr10:115141716-115142302
chr10:115223609-115223817
chr10:115251940-115252325
chr10:115440649-115440877
chr10:115441699-115442134
chr10:11555861-11556024
chr10:116080506-116080782
chr10:116163429-116163722
chr10:116255200-116255589
chr10:116259358-116259612
chr10:116275227-116275586
chr10:116298178-116298480
chr10:116300910-116301495
chr10:116392908-116393338
chr10:11651765-11651937
chr10:116561110-116561522
chr10:11667101-11667345
chr10:116726934-116727115
chr10:116927566-116927896
chr10:11737081-11737223
chr10:11762178-11762547
chr10:118034123-118034494
chr10:118373610-118373973
chr10:118500407-118500818
chr10:11866902-11867068
chr10:118922718-118922822
chr10:118926007-118926147
chr10:118926635-118926763
chr10:119002073-119002141
chr10:119008392-119008724
chr10:119009081-119009096
chr10:119019345-119019394
chr10:119021882-119022152
chr10:119028396-119028853
chr10:119046334-119046783
chr10:119157808-119158126
chr10:11924114-11924319
chr10:119293077-119293204
chr10:119294820-119294982
chr10:119300827-119301053
chr10:119305717-119306203
chr10:119306449-119306812
chr10:119311834-119312129
chr10:11940492-11940889
chr10:119445831-119446065
chr10:120429091-120429309
chr10:120482173-120482528
chr10:120552081-120552439
chr10:120553145-120553353
chr10:120571838-120572088
chr10:120591750-120591972
chr10:120632969-120633291
chr10:120850460-120850786
chr10:12085938-12086227
chr10:120968752-120969030
chr10:121027859-121028318
chr10:121028416-121028802
chr10:121030438-121030814
chr10:121031141-121031480
chr10:121060989-121061309
chr10:121065390-121065964
chr10:121132785-121133131
chr10:121153244-121153752
chr10:121154195-121154697
chr10:121154797-121155146
chr10:121161203-121161864
chr10:121249100-121249168
chr10:121258857-121259125
chr10:121261864-121262026
chr10:121277481-121277683
chr10:121415317-121415432
chr10:121446860-121447228
chr10:121452837-121453189
chr10:121464053-121464453
chr10:121544240-121544543
chr10:121829686-121829950
chr10:121923103-121923120
chr10:122828648-122828948
chr10:122836934-122837187
chr10:12283843-12284276
chr10:122839838-122839978
chr10:122844342-122844508
chr10:122918665-122919069
chr10:12306536-12306777
chr10:12307693-12308050
chr10:123219385-123219723
chr10:123268724-123269025
chr10:123283349-123283529
chr10:123313040-123313152
chr10:123707273-123707432
chr10:123822805-123823045
chr10:123873239-123873409
chr10:123914164-123914234
chr10:123914446-123914761
chr10:123923874-123924133
chr10:123957453-123957662
chr10:124067478-124067825
chr10:1240958-1241356
chr10:1241708-1242051
chr10:124227704-124228047
chr10:124228546-124229001
chr10:124231405-124231614
chr10:124246598-124247224
chr10:124254349-124254758
chr10:124304094-124304354
chr10:12455599-12455959
chr10:12490797-12491318
chr10:124964667-124964815
chr10:125117648-125117816
chr10:125151294-125151544
chr10:125151623-125152081
chr10:125162240-125162434
chr10:125188443-125188580
chr10:125242369-125242492
chr10:12527553-12527985
chr10:125312704-125313049
chr10:125319379-125319483
chr10:12543456-12543849
chr10:125723408-125723564
chr10:125730230-125730378
chr10:125754916-125755682
chr10:125756933-125757735
chr10:125792973-125793185
chr10:125795335-125795932
chr10:125800015-125800214
chr10:125853998-125854207
chr10:125859213-125859473
chr10:125860137-125860465
chr10:125935063-125935400
chr10:125954943-125955282
chr10:125960330-125960562
chr10:125968601-125968869
chr10:125974313-125974551
chr10:125978752-125979306
chr10:125993764-125994022
chr10:125994221-125994735
chr10:125995390-125995927
chr10:126011825-126011988
chr10:126021099-126021412
chr10:126028198-126028562
chr10:126029584-126030073
chr10:126030226-126030812
chr10:126211982-126212240
chr10:126212520-126212862
chr10:126315526-126315929
chr10:126329186-126329692
chr10:126329893-126330183
chr10:126330634-126331273
chr10:126336359-126336702
chr10:126337254-126337585
chr10:126338756-126339243
chr10:126339460-126339914
chr10:126340331-126340505
chr10:126346022-126346943
chr10:126349618-126349650
chr10:126359464-126359807
chr10:126360075-126360476
chr10:126369280-126369606
chr10:126377488-126377718
chr10:126382372-126382711
chr10:126383553-126383804
chr10:126386863-126386994
chr10:126397729-126397974
chr10:126406559-126407126
chr10:126407586-126408269
chr10:126410085-126410502
chr10:126411752-126412342
chr10:126413244-126413567
chr10:126417079-126417297
chr10:126421726-126422139
chr10:126429723-126430192
chr10:126490996-126491131
chr10:126571457-126571548
chr10:126748587-126748846
chr10:126749212-126749581
chr10:126773443-126773862
chr10:126837951-126838191
chr10:126840629-126841204
chr10:127440633-127440786
chr10:127472572-127472831
chr10:127591696-127592016
chr10:12762455-12762628
chr10:127741185-127741430
chr10:127751033-127751319
chr10:127752206-127752491
chr10:127770762-127770961
chr10:127813462-127813834
chr10:127818825-127819054
chr10:127819995-127820181
chr10:127824574-127824998
chr10:127825166-127825330
chr10:127835397-127835693
chr10:127835963-127836173
chr10:127865568-127866004
chr10:127877615-127877988
chr10:127885539-127885886
chr10:127915196-127915439
chr10:127916240-127916659
chr10:127919956-127919968
chr10:127932254-127933051
chr10:127936160-127936570
chr10:127941447-127942303
chr10:128075178-128075883
chr10:1281519-1281707
chr10:128185284-128185432
chr10:12823373-12823670
chr10:128250187-128250329
chr10:128258462-128258762
chr10:128351863-128352142
chr10:128595349-128595449
chr10:128943463-128943803
chr10:128947297-128947480
chr10:128995351-128995518
chr10:129675535-129675645
chr10:129678841-129679128
chr10:129685028-129685334
chr10:129704108-129704655
chr10:129707008-129707239
chr10:129774599-129774927
chr10:129775759-129776314
chr10:129786361-129786590
chr10:129787766-129788203
chr10:129789575-129789766
chr10:129816655-129817081
chr10:129828153-129828186
chr10:129862087-129863410
chr10:12987890-12988351
chr10:129893841-129894010
chr10:130019475-130019749
chr10:130674413-130674550
chr10:130833688-130833933
chr10:130902963-130903136
chr10:131073294-131073614
chr10:131662553-131662673
chr10:131669190-131669455
chr10:131688064-131688242
chr10:131813148-131813302
chr10:131819686-131819939
chr10:132011680-132011894
chr10:132429890-132430021
chr10:132495319-132495407
chr10:132886948-132887038
chr10:133251588-133251750
chr10:133454610-133454819
chr10:1335739-1336079
chr10:1336083-1336245
chr10:133665870-133666049
chr10:133776164-133776302
chr10:133834668-133834754
chr10:133836748-133836839
chr10:133873763-133873900
chr10:133879247-133879524
chr10:13390886-13391219
chr10:13391797-13392252
chr10:134001237-134001611
chr10:134053422-134053516
chr10:134122010-134122092
chr10:134140578-134140935
chr10:134142326-134142616
chr10:134208745-134209013
chr10:134212658-134212854
chr10:134221496-134221692
chr10:134221970-134222202
chr10:134225356-134225596
chr10:134234707-134235257
chr10:134260341-134260546
chr10:134349556-134349919
chr10:134352832-134353219
chr10:134360968-134361428
chr10:134361912-134362323
chr10:134364689-134365427
chr10:134368659-134369026
chr10:134369255-134369540
chr10:134373708-134374041
chr10:134385594-134385710
chr10:134388737-134389185
chr10:134399818-134400353
chr10:134401859-134402261
chr10:134444433-134444636
chr10:134527729-134527887
chr10:134549634-134549842
chr10:134552087-134552387
chr10:134638718-134639092
chr10:134826121-134826621
chr10:134826942-134827305
chr10:134975074-134975296
chr10:135048867-135049308
chr10:135059182-135059590
chr10:135072735-135073128
chr10:135074691-135075148
chr10:135092117-135092276
chr10:135092436-135092746
chr10:135107749-135108037
chr10:135118820-135119258
chr10:135119353-135119734
chr10:135143215-135143462
chr10:135190202-135190644
chr10:1351911-1352187
chr10:135191872-135192182
chr10:135205459-135205597
chr10:1352406-1352778
chr10:135342737-135342867
chr10:13592932-13593014
chr10:13747807-13748143
chr10:13754952-13755339
chr10:13785282-13785678
chr10:13799194-13799732
chr10:13800483-13800712
chr10:13807715-13808056
chr10:13812005-13812243
chr10:13829023-13829481
chr10:13841442-13841639
chr10:1390281-1390451
chr10:13908290-13908478
chr10:13915234-13915426
chr10:13924181-13924825
chr10:13928984-13929094
chr10:13932168-13932481
chr10:14003091-14003406
chr10:14012361-14012685
chr10:14026617-14027027
chr10:14051386-14052060
chr10:14053069-14053428
chr10:14060514-14060746
chr10:14066158-14066580
chr10:14083240-14083439
chr10:14131369-14132062
chr10:14417107-14417451
chr10:14438165-14438288
chr10:14446040-14446232
chr10:14447046-14447458
chr10:14549247-14549550
chr10:14592372-14592822
chr10:14594148-14594360
chr10:14601403-14601956
chr10:14602319-14602604
chr10:14605482-14605831
chr10:14612513-14612879
chr10:14624029-14624329
chr10:14628830-14629278
chr10:14641847-14641963
chr10:14647138-14647588
chr10:14659750-14660164
chr10:14660821-14661040
chr10:14689846-14690850
chr10:14697070-14697400
chr10:14701782-14702188
chr10:14702883-14703047
chr10:15191044-15191371
chr10:15238092-15238482
chr10:15250389-15250538
chr10:15278281-15278573
chr10:15386960-15387149
chr10:1541138-1541906
chr10:15416548-15416895
chr10:16829476-16829735
chr10:16952923-16953112
chr10:17008974-17009242
chr10:17010242-17010673
chr10:17010683-17011063
chr10:17034715-17035049
chr10:17037933-17038521
chr10:17044035-17044524
chr10:17045086-17045410
chr10:17046094-17046522
chr10:17067559-17067950
chr10:17068694-17069080
chr10:17070785-17071064
chr10:17071536-17072103
chr10:17074095-17074546
chr10:17091174-17091427
chr10:17104584-17104750
chr10:17105178-17105416
chr10:17115851-17116065
chr10:17116431-17116714
chr10:17126888-17127276
chr10:17134567-17134821
chr10:17248953-17248971
chr10:17250633-17250874
chr10:17254796-17255338
chr10:17264441-17264580
chr10:17429922-17430093
chr10:17430166-17430520
chr10:17456684-17457055
chr10:17467799-17468377
chr10:17470783-17471060
chr10:17486063-17486497
chr10:17548531-17548697
chr10:17553346-17553542
chr10:17569630-17569764
chr10:17697506-17697813
chr10:17707752-17708081
chr10:17755362-17755412
chr10:18567265-18567424
chr10:18567945-18568427
chr10:18579741-18580614
chr10:18583664-18583897
chr10:18670937-18671238
chr10:18860767-18861138
chr10:19746484-19746585
chr10:20113996-20114175
chr10:20114711-20115092
chr10:20115618-20116154
chr10:2013620-2013985
chr10:20292651-20293410
chr10:20388455-20388625
chr10:20389150-20389455
chr10:20616910-20617089
chr10:2112490-2112646
chr10:21210288-21210394
chr10:21291623-21291954
chr10:21318909-21319293
chr10:21333319-21333508
chr10:21386477-21386751
chr10:21390009-21390197
chr10:21570991-21571411
chr10:21581688-21582509
chr10:21703520-21703700
chr10:21716825-21717072
chr10:21790184-21790342
chr10:21798958-21799135
chr10:21799318-21799715
chr10:21809167-21809536
chr10:21816029-21816444
chr10:21816987-21817223
chr10:22029877-22030194
chr10:22039558-22039808
chr10:22046684-22046874
chr10:22053811-22054026
chr10:22242936-22243341
chr10:22265792-22265961
chr10:2249906-2250005
chr10:22519481-22519667
chr10:22535914-22536341
chr10:22540192-22540343
chr10:2256285-2256680
chr10:22622234-22622399
chr10:22623174-22623719
chr10:22624164-22624549
chr10:22625615-22626028
chr10:22628998-22629520
chr10:22629825-22629981
chr10:22725331-22726270
chr10:22764995-22765244
chr10:22870490-22870524
chr10:22886209-22886449
chr10:22887940-22888243
chr10:22894198-22894467
chr10:22894974-22895386
chr10:22900753-22900910
chr10:22907073-22907416
chr10:22919359-22919855
chr10:22920592-22920972
chr10:22922432-22922728
chr10:22970665-22970972
chr10:22972039-22972536
chr10:23138140-23138676
chr10:23344774-23344811
chr10:23569380-23569726
chr10:23652559-23652701
chr10:23668667-23668935
chr10:23695602-23695658
chr10:23701011-23701549
chr10:23702650-23702785
chr10:23721651-23721890
chr10:23722747-23722999
chr10:23737770-23738059
chr10:23801336-23801634
chr10:23845968-23846451
chr10:24117380-24117590
chr10:24498955-24499204
chr10:24740338-24740618
chr10:24746901-24747210
chr10:24754185-24754590
chr10:24917417-24917574
chr10:25079717-25079892
chr10:25100941-25101162
chr10:25155940-25156492
chr10:25176621-25176794
chr10:25190845-25191315
chr10:25211297-25211494
chr10:25240272-25240935
chr10:25247749-25247926
chr10:25420357-25420452
chr10:25733571-25733934
chr10:25975342-25975493
chr10:26042706-26043028
chr10:26223879-26224018
chr10:26289899-26290095
chr10:2653096-2653301
chr10:26681324-26681519
chr10:26696445-26696722
chr10:2670956-2671206
chr10:26719871-26720136
chr10:26737474-26738103
chr10:2675804-2676168
chr10:26769950-26770105
chr10:26770961-26771542
chr10:26775274-26775560
chr10:26775885-26776759
chr10:26780350-26780530
chr10:26926445-26926942
chr10:26954218-26954614
chr10:26955417-26955652
chr10:26971794-26972079
chr10:26974462-26974688
chr10:26979611-26980015
chr10:26980784-26980978
chr10:26983482-26983866
chr10:27026601-27027004
chr10:27027283-27027887
chr10:27028326-27028583
chr10:27032794-27033066
chr10:27069899-27070563
chr10:27147453-27147834
chr10:27354652-27354729
chr10:27481306-27481450
chr10:27531769-27532240
chr10:2776852-2777185
chr10:27814920-27815352
chr10:28002936-28003088
chr10:2808219-2808418
chr10:2808614-2808839
chr10:28366743-28367106
chr10:28467299-28467468
chr10:28622392-28622559
chr10:28622853-28623578
chr10:28657201-28657375
chr10:28690854-28692148
chr10:28694229-28694387
chr10:28700580-28701041
chr10:28957755-28957993
chr10:29184035-29184352
chr10:29196228-29196432
chr10:29213480-29213697
chr10:29228763-29229094
chr10:2939911-2940338
chr10:29402195-29402366
chr10:29421778-29421876
chr10:29470741-29471159
chr10:2949589-2949730
chr10:2951238-2951396
chr10:29543500-29543829
chr10:29562481-29562773
chr10:29585652-29585835
chr10:29586238-29586541
chr10:29615988-29616104
chr10:29657274-29657402
chr10:29717478-29717845
chr10:29845158-29845363
chr10:29879091-29879350
chr10:29887787-29888175
chr10:29919320-29919950
chr10:29922205-29922549
chr10:2992232-2992361
chr10:29924706-29925406
chr10:29948331-29948643
chr10:29970673-29971027
chr10:29976515-29977146
chr10:29977181-29977518
chr10:29978009-29978233
chr10:30040172-30040477
chr10:30073207-30073608
chr10:30092989-30093361
chr10:30096449-30096548
chr10:30117540-30117757
chr10:30138445-30138751
chr10:30235740-30236524
chr10:30338036-30338318
chr10:30346409-30346565
chr10:30347334-30347749
chr10:30471133-30471514
chr10:30711320-30711474
chr10:307117-307186
chr10:30720407-30720642
chr10:30736122-30736481
chr10:30756708-30756891
chr10:30777325-30777523
chr10:30778206-30778683
chr10:30780085-30781069
chr10:30782405-30782910
chr10:30782963-30783595
chr10:3078434-3078646
chr10:30784710-30784909
chr10:30786722-30786944
chr10:30791299-30791558
chr10:30792755-30793221
chr10:30794566-30794715
chr10:30799622-30800053
chr10:30818244-30819051
chr10:30827186-30827387
chr10:30829235-30829735
chr10:30831188-30831972
chr10:30832848-30833059
chr10:30837114-30837128
chr10:30841226-30841478
chr10:30842081-30842302
chr10:30859701-30859874
chr10:30862777-30863009
chr10:30872538-30873163
chr10:30876225-30877110
chr10:30878416-30878621
chr10:3088088-3088382
chr10:30892195-30892389
chr10:30919427-30919927
chr10:30927139-30927274
chr10:3094057-3094288
chr10:30994223-30994518
chr10:31025766-31026097
chr10:31033094-31033304
chr10:31036627-31036865
chr10:31073492-31073855
chr10:3107913-3108181
chr10:31106973-31107176
chr10:31107978-31108144
chr10:31204241-31204373
chr10:3123873-3124204
chr10:31278125-31278259
chr10:31284214-31284980
chr10:31289701-31290078
chr10:31290771-31290943
chr10:31293680-31294164
chr10:3133662-3133717
chr10:3137708-3138098
chr10:31422679-31422989
chr10:3145163-3145536
chr10:31870933-31871207
chr10:31871598-31871776
chr10:31875754-31875909
chr10:31892273-31892723
chr10:31986198-31986456
chr10:31986692-31987073
chr10:31994130-31994311
chr10:32034546-32034864
chr10:32038223-32038549
chr10:32040213-32040692
chr10:32047879-32048374
chr10:32048872-32049424
chr10:32438322-32438553
chr10:32606832-32606984
chr10:32607439-32608014
chr10:32611846-32612286
chr10:32621222-32621521
chr10:32668626-32668988
chr10:32735821-32736068
chr10:3283578-3283803
chr10:3284966-3285255
chr10:3306877-3306999
chr10:33250851-33251304
chr10:33269452-33269916
chr10:33272272-33272613
chr10:33398773-33399139
chr10:33403327-33403662
chr10:33406704-33407129
chr10:33411139-33411539
chr10:33415190-33415378
chr10:33415871-33415993
chr10:33422989-33423776
chr10:33425212-33425871
chr10:33425894-33425989
chr10:33439767-33440100
chr10:33522627-33522949
chr10:33537661-33538041
chr10:33547800-33548221
chr10:33560971-33561296
chr10:33562254-33562552
chr10:33621123-33621423
chr10:33654776-33655204
chr10:33666319-33666634
chr10:33670298-33670810
chr10:33700796-33700899
chr10:33701574-33701923
chr10:33773823-33773922
chr10:33795874-33796239
chr10:33797044-33797241
chr10:33798158-33798349
chr10:33813070-33813283
chr10:33950849-33951084
chr10:34062820-34062980
chr10:34307238-34307364
chr10:3441336-3441600
chr10:34489415-34489720
chr10:34816179-34816294
chr10:34922261-34922558
chr10:34924725-34924738
chr10:35070002-35070125
chr10:3509617-3509911
chr10:35098240-35098611
chr10:3510310-3510716
chr10:3511181-3511689
chr10:3524547-3524820
chr10:3526849-3527147
chr10:3528683-3528786
chr10:35421114-35421320
chr10:35425292-35425645
chr10:35438214-35438795
chr10:354662-355000
chr10:35589038-35589427
chr10:35640077-35640405
chr10:35739762-35740277
chr10:35932153-35932694
chr10:3598970-3599136
chr10:36121223-36121392
chr10:3634689-3634961
chr10:36823544-36823839
chr10:3690587-3690963
chr10:3710838-3711066
chr10:3734925-3735183
chr10:3751135-3751444
chr10:37595882-37596202
chr10:3762746-3763172
chr10:3782727-3783283
chr10:3797195-3797502
chr10:3800307-3800531
chr10:3807382-3807563
chr10:3808656-3808872
chr10:3811743-3812009
chr10:38149659-38150080
chr10:384217-384634
chr10:3845250-3845852
chr10:3845999-3846426
chr10:3846443-3847038
chr10:3848037-3849536
chr10:3850308-3850795
chr10:3852273-3852886
chr10:3853393-3854169
chr10:3867491-3867713
chr10:3870489-3871262
chr10:3878027-3878387
chr10:3890689-3890931
chr10:3890952-3891240
chr10:3893365-3894190
chr10:3896143-3896475
chr10:3899382-3899877
chr10:3900999-3901229
chr10:3902646-3902838
chr10:3907871-3908141
chr10:3908597-3908886
chr10:3909715-3910075
chr10:3911352-3911510
chr10:3915881-3916422
chr10:3917358-3918120
chr10:3922422-3922523
chr10:3928866-3929216
chr10:3929991-3930887
chr10:3934486-3935471
chr10:3936015-3936390
chr10:3937227-3937631
chr10:3938329-3938538
chr10:3944367-3944901
chr10:3975714-3975890
chr10:3984866-3985563
chr10:3985648-3985956
chr10:3987998-3988450
chr10:3991165-3991394
chr10:4003377-4003614
chr10:4015037-4015380
chr10:4019041-4019185
chr10:4021019-4021318
chr10:4034997-4035363
chr10:4045091-4045424
chr10:4060217-4060455
chr10:4088404-4088528
chr10:4090420-4090690
chr10:4162773-4163003
chr10:4163748-4164495
chr10:4170248-4170427
chr10:4172866-4173257
chr10:4173688-4174411
chr10:4218221-4218509
chr10:42383153-42384139
chr10:42389884-42390116
chr10:42400063-42400397
chr10:4248027-4248358
chr10:42737855-42738010
chr10:42798094-42798242
chr10:4283808-4284356
chr10:4289203-4289519
chr10:43249715-43249807
chr10:43470671-43470827
chr10:43471158-43471309
chr10:4358748-4358982
chr10:43600895-43601120
chr10:43616495-43616668
chr10:43633157-43633403
chr10:43635714-43636276
chr10:4375242-4375466
chr10:4375511-4376105
chr10:43761301-43761565
chr10:4376189-4376465
chr10:43782816-43783033
chr10:43800197-43800376
chr10:43817898-43817965
chr10:43818292-43818511
chr10:43846089-43846266
chr10:43905259-43905708
chr10:43950893-43951349
chr10:44100382-44100859
chr10:4414900-4415114
chr10:44185624-44185942
chr10:44255352-44255616
chr10:44289212-44289448
chr10:44338825-44339097
chr10:44352898-44353327
chr10:44363607-44363971
chr10:44373947-44374132
chr10:44629435-44629518
chr10:45072210-45072303
chr10:45359074-45359347
chr10:45374285-45374680
chr10:45375087-45375420
chr10:45422762-45423156
chr10:45441757-45442014
chr10:45442892-45443532
chr10:45453721-45453921
chr10:45461456-45461865
chr10:45464299-45464380
chr10:45470476-45470795
chr10:45491341-45491670
chr10:45491838-45491921
chr10:45554588-45554920
chr10:4556552-4557090
chr10:4562295-4562487
chr10:45731417-45731707
chr10:45849565-45849969
chr10:45868742-45869084
chr10:45870250-45870628
chr10:45874910-45875143
chr10:45875620-45875915
chr10:45904402-45904711
chr10:45914192-45914546
chr10:45914844-45915133
chr10:45915972-45916032
chr10:45965771-45965877
chr10:4685784-4686138
chr10:47008240-47008359
chr10:47031609-47031850
chr10:4705159-4705783
chr10:47057375-47057652
chr10:47080536-47081217
chr10:47113842-47114070
chr10:4711881-4712067
chr10:4712833-4713220
chr10:47129494-47129670
chr10:4713647-4713873
chr10:47137749-47138065
chr10:4728868-4729211
chr10:47588936-47589404
chr10:47655672-47656071
chr10:4775344-4775645
chr10:4812953-4813314
chr10:4813646-4813900
chr10:48323344-48323752
chr10:48392377-48392594
chr10:48481377-48481591
chr10:48482238-48482583
chr10:48483912-48484204
chr10:4855217-4855416
chr10:48578049-48578301
chr10:48643243-48643571
chr10:4910442-4910783
chr10:49454382-49454608
chr10:49542005-49542407
chr10:49678205-49678472
chr10:49725975-49726150
chr10:49814847-49815442
chr10:49820546-49821434
chr10:49822641-49822809
chr10:49842303-49842752
chr10:49847565-49847971
chr10:49848485-49848580
chr10:49876110-49876652
chr10:49879628-49879846
chr10:49881003-49881077
chr10:49891983-49892370
chr10:49967237-49967344
chr10:49967578-49967897
chr10:50008368-50008659
chr10:50347958-50348271
chr10:50371813-50372032
chr10:50377282-50377414
chr10:50382507-50382686
chr10:50385443-50385844
chr10:50387266-50387413
chr10:50388476-50388821
chr10:50391668-50392044
chr10:50394805-50395182
chr10:50398133-50398290
chr10:50462696-50462912
chr10:50465238-50465398
chr10:50480396-50480904
chr10:50491117-50491397
chr10:50493272-50493615
chr10:50508434-50508798
chr10:50517945-50518932
chr10:50519665-50520208
chr10:50526584-50526772
chr10:50536610-50536839
chr10:50570717-50570890
chr10:50571042-50571294
chr10:50579263-50579390
chr10:50580112-50580444
chr10:50606394-50606776
chr10:50776206-50776746
chr10:50787572-50787883
chr10:50791340-50791620
chr10:50866815-50867027
chr10:51488946-51489392
chr10:51502625-51503626
chr10:51514684-51514849
chr10:51544405-51544819
chr10:51574472-51574922
chr10:516106-516519
chr10:52037840-52038115
chr10:52081951-52082279
chr10:52082649-52082859
chr10:52083052-52083210
chr10:52083762-52084193
chr10:52085013-52085461
chr10:52153406-52153805
chr10:52154516-52154956
chr10:52216561-52216792
chr10:52218433-52218553
chr10:52266916-52267259
chr10:52300578-52300747
chr10:52385542-52385659
chr10:52434661-52434802
chr10:52751732-52752116
chr10:52752441-52752754
chr10:52753196-52753414
chr10:5314439-5314551
chr10:5316994-5317070
chr10:5333644-5334212
chr10:5334474-5334640
chr10:5336164-5336286
chr10:5339443-5339719
chr10:5359534-5359986
chr10:53798976-53799363
chr10:54078781-54079176
chr10:54138059-54138390
chr10:54203068-54203427
chr10:54203502-54203868
chr10:54208151-54208375
chr10:54211545-54211936
chr10:54212715-54213183
chr10:54232102-54232449
chr10:54246557-54246950
chr10:54293866-54294084
chr10:54367095-54367120
chr10:54412187-54412602
chr10:54422889-54423026
chr10:54434489-54434618
chr10:54438333-54438755
chr10:54461546-54461786
chr10:54463812-54464030
chr10:54466498-54466779
chr10:54471417-54471775
chr10:54484465-54484478
chr10:54529752-54530157
chr10:54774491-54774616
chr10:5520306-5520476
chr10:5528772-5529321
chr10:5530637-5531333
chr10:5535635-5536039
chr10:5553514-5553674
chr10:556579-556951
chr10:557102-557353
chr10:5576341-5576485
chr10:5588881-5589169
chr10:5590010-5590295
chr10:5590507-5590769
chr10:5590959-5591270
chr10:5593718-5593999
chr10:5596279-5596669
chr10:5606066-5606314
chr10:5606609-5606845
chr10:5607602-5608000
chr10:5608647-5608913
chr10:5638863-5639270
chr10:5707430-5707726
chr10:5783071-5783414
chr10:587865-588161
chr10:5883027-5883237
chr10:5888274-5888577
chr10:5894245-5894675
chr10:59096410-59096633
chr10:59225008-59225237
chr10:593455-593774
chr10:59452175-59452288
chr10:59607173-59607244
chr10:5986377-5986825
chr10:60026015-60026385
chr10:60082310-60082557
chr10:60090277-60090586
chr10:6013642-6013801
chr10:6017924-6018316
chr10:60248802-60248956
chr10:6051095-6051553
chr10:6055445-6055662
chr10:60723596-60723953
chr10:60727421-60727594
chr10:6075776-6076312
chr10:6076376-6076709
chr10:6078858-6079339
chr10:60796573-60796761
chr10:6087449-6087900
chr10:6090272-6090810
chr10:6093148-6093558
chr10:60935384-60935742
chr10:6094563-6094944
chr10:6095822-6096104
chr10:6096425-6096808
chr10:6099241-6099508
chr10:6100768-6101025
chr10:6102683-6102909
chr10:61081918-61082066
chr10:6110274-6110558
chr10:6111181-6111591
chr10:6112682-6113038
chr10:6114381-6114875
chr10:6116806-6117095
chr10:6125750-6126073
chr10:6128477-6128873
chr10:61580750-61581126
chr10:61632760-61633170
chr10:61639238-61639777
chr10:61645173-61645419
chr10:6165582-6165745
chr10:61664562-61664999
chr10:61665210-61665415
chr10:61667658-61667858
chr10:6170843-6171197
chr10:6171883-6172155
chr10:6182474-6182743
chr10:6183239-6183522
chr10:6183553-6183785
chr10:6190431-6190630
chr10:6193132-6193393
chr10:6193489-6193806
chr10:62111952-62112088
chr10:6213842-6214122
chr10:62174641-62174784
chr10:62185134-62185430
chr10:6237775-6238114
chr10:6240292-6240352
chr10:6242613-6242903
chr10:6243287-6243821
chr10:6245814-6246792
chr10:62491040-62491560
chr10:6281305-6281494
chr10:6296306-6296528
chr10:6298563-6298686
chr10:63046478-63046625
chr10:6309207-6309569
chr10:63149683-63150012
chr10:63150806-63151275
chr10:63156989-63157303
chr10:6316063-6316267
chr10:6321537-6321781
chr10:6322373-6322594
chr10:63225634-63225799
chr10:63239697-63239825
chr10:6333794-6333936
chr10:6340083-6340359
chr10:6341993-6342400
chr10:6342540-6342669
chr10:6343712-6343937
chr10:63540272-63540417
chr10:63596779-63597177
chr10:63657527-63657737
chr10:63658924-63659147
chr10:63663540-63663817
chr10:63697389-63697783
chr10:63697847-63698199
chr10:63698832-63699053
chr10:63702592-63703184
chr10:63703432-63703559
chr10:63736420-63736602
chr10:63747685-63748213
chr10:63752119-63752912
chr10:63753079-63753613
chr10:63776644-63776930
chr10:63778860-63779091
chr10:63779948-63780456
chr10:63805040-63805237
chr10:63805800-63806070
chr10:63806320-63806697
chr10:63807017-63807353
chr10:63814731-63815034
chr10:63823957-63824187
chr10:63839926-63839992
chr10:63842469-63842743
chr10:6389510-6390540
chr10:64009597-64009980
chr10:64024468-64024613
chr10:64146249-64146339
chr10:64192955-64193371
chr10:6424082-6424357
chr10:64261396-64261599
chr10:64263072-64263265
chr10:6428287-6428757
chr10:64288337-64288514
chr10:64291559-64291877
chr10:64300187-64300318
chr10:64301106-64301210
chr10:64301554-64301902
chr10:64305550-64305691
chr10:64320064-64320236
chr10:64337534-64337777
chr10:64342532-64342939
chr10:64344076-64344405
chr10:64351981-64352381
chr10:64371344-64371453
chr10:64373293-64373504
chr10:64374179-64374536
chr10:64377429-64378105
chr10:64378382-64379331
chr10:64380271-64380763
chr10:64381887-64382062
chr10:6438616-6439009
chr10:64391865-64392698
chr10:64394445-64394613
chr10:64394928-64395134
chr10:64397818-64398131
chr10:64399010-64399243
chr10:64400211-64400508
chr10:6440433-6440653
chr10:64413068-64413194
chr10:644331-644586
chr10:6443408-6443712
chr10:64441011-64441399
chr10:64447234-64447373
chr10:64449585-64449837
chr10:64468413-64468758
chr10:64470060-64470410
chr10:64488428-64488586
chr10:64492733-64493095
chr10:64495564-64495934
chr10:64502250-64502733
chr10:64504029-64504215
chr10:64505322-64505691
chr10:64519625-64519765
chr10:64520214-64520543
chr10:64521074-64521166
chr10:64532574-64532769
chr10:64539322-64539672
chr10:64604103-64604328
chr10:64875678-64875783
chr10:65016713-65017097
chr10:65026237-65026642
chr10:65033384-65033629
chr10:65078433-65078736
chr10:65097775-65098183
chr10:6516020-6516190
chr10:652657-652929
chr10:65282188-65282459
chr10:65388414-65388608
chr10:65389747-65390882
chr10:6540771-6540974
chr10:65467084-65467405
chr10:6572253-6572436
chr10:6584920-6585624
chr10:6600320-6600578
chr10:6634090-6634368
chr10:6635273-6635653
chr10:6764164-6764384
chr10:68690818-68690961
chr10:68718064-68718186
chr10:68721315-68721864
chr10:68802112-68802301
chr10:68802540-68803252
chr10:68832259-68832513
chr10:69040041-69040437
chr10:69523317-69523417
chr10:69523880-69524330
chr10:69550767-69550960
chr10:69578155-69578433
chr10:69579652-69579872
chr10:69609160-69609390
chr10:69854882-69855277
chr10:69913307-69913725
chr10:699938-700531
chr10:70088080-70088572
chr10:7029636-7029798
chr10:7041544-7041785
chr10:70803736-70803851
chr10:70804179-70804602
chr10:70805220-70805884
chr10:70807891-70808112
chr10:70809472-70809725
chr10:70811970-70812239
chr10:70815943-70816217
chr10:70816608-70816807
chr10:70817174-70817630
chr10:70821151-70821852
chr10:70825489-70826129
chr10:70830594-70830763
chr10:70832840-70833011
chr10:70833673-70834029
chr10:7083790-7084118
chr10:70849672-70851282
chr10:70853829-70854114
chr10:70884620-70884824
chr10:70976966-70977432
chr10:71077076-71077284
chr10:71114199-71114452
chr10:71172232-71172485
chr10:71198445-71198595
chr10:71297209-71297476
chr10:71298312-71298514
chr10:7153471-7153932
chr10:71568355-71568510
chr10:71577107-71577330
chr10:71655656-71655993
chr10:71928097-71928630
chr10:72027304-72027694
chr10:72046463-72046726
chr10:72115140-72115455
chr10:72202124-72202468
chr10:7223481-7223753
chr10:72239929-72240682
chr10:72253805-72253950
chr10:72254726-72255114
chr10:7226649-7227021
chr10:7227327-7227801
chr10:7228549-7229134
chr10:7235109-7235366
chr10:72363256-72363608
chr10:72413009-72413391
chr10:72416244-72416577
chr10:72433363-72433696
chr10:72435631-72435850
chr10:7248434-7248663
chr10:72502385-72502568
chr10:72592079-72592231
chr10:72593001-72593337
chr10:725947-726341
chr10:72609400-72609769
chr10:7275320-7275743
chr10:7285969-7286078
chr10:72973788-72974249
chr10:7300945-7301168
chr10:73026177-73026397
chr10:73103146-73103452
chr10:73288216-73288446
chr10:73313455-73313899
chr10:73357359-73357803
chr10:73357811-73358216
chr10:73358388-73358632
chr10:73398011-73398245
chr10:73398541-73398855
chr10:73454502-73454799
chr10:73476938-73477043
chr10:73484427-73484611
chr10:73486064-73486279
chr10:73486376-73486761
chr10:73487625-73488016
chr10:73526896-73527242
chr10:73528339-73528873
chr10:73529064-73529499
chr10:73529949-73530323
chr10:73530522-73531091
chr10:73531831-73532355
chr10:7356268-7356516
chr10:73595852-73596345
chr10:73605642-73606023
chr10:73612356-73612502
chr10:73620184-73620641
chr10:7362038-7362350
chr10:73627974-73628371
chr10:73649387-73649415
chr10:73649730-73650267
chr10:736516-736676
chr10:73652284-73652469
chr10:73655561-73655675
chr10:73722643-73722971
chr10:73725868-73726411
chr10:73746692-73746892
chr10:73790594-73790943
chr10:73838970-73839431
chr10:73840531-73840743
chr10:73843647-73844125
chr10:74007983-74008154
chr10:74014911-74015029
chr10:74016969-74017226
chr10:74019515-74019657
chr10:74020239-74021717
chr10:74032298-74032943
chr10:74055686-74056073
chr10:74056833-74058104
chr10:74063512-74063738
chr10:74068319-74068595
chr10:74070583-74070739
chr10:74076833-74077036
chr10:74079380-74080359
chr10:74080430-74080993
chr10:74081865-74082262
chr10:74085147-74085316
chr10:74086996-74087315
chr10:74091661-74092150
chr10:74271285-74271561
chr10:74323187-74323566
chr10:74327257-74327510
chr10:74436264-74436425
chr10:74453097-74453245
chr10:7449887-7450154
chr10:7452405-7452746
chr10:74544491-74544662
chr10:7459839-7460047
chr10:74607685-74607827
chr10:74836640-74837022
chr10:74850921-74850988
chr10:74925047-74925060
chr10:75004761-75005017
chr10:75022023-75022098
chr10:7523024-7523295
chr10:75240023-75240096
chr10:7526564-7526721
chr10:75349200-75349597
chr10:75361338-75361489
chr10:75386298-75386455
chr10:75408900-75409185
chr10:75625574-75625826
chr10:75639469-75639705
chr10:75648556-75649146
chr10:75665411-75665653
chr10:75666465-75666800
chr10:75686047-75686559
chr10:75716399-75716797
chr10:75725888-75726135
chr10:7583205-7583490
chr10:75987927-75988078
chr10:7667725-7668107
chr10:76737758-76737994
chr10:76997919-76998322
chr10:77022416-77022492
chr10:7707212-7707477
chr10:7709539-7709689
chr10:77155629-77155954
chr10:77164585-77164731
chr10:77165098-77165501
chr10:77189888-77190112
chr10:77290134-77290404
chr10:77533067-77533251
chr10:77664306-77664573
chr10:77793352-77793789
chr10:77803071-77803442
chr10:78163731-78164099
chr10:78190160-78190348
chr10:78751709-78751994
chr10:78753303-78753527
chr10:78770152-78770490
chr10:78784039-78784371
chr10:78801505-78801775
chr10:78828890-78829127
chr10:78857417-78857654
chr10:78920467-78920779
chr10:78923836-78924098
chr10:78939227-78939377
chr10:78974815-78975138
chr10:79005800-79005944
chr10:79006844-79007202
chr10:79051599-79051864
chr10:79147874-79148082
chr10:79166166-79166289
chr10:79176142-79176460
chr10:79177678-79177969
chr10:79182634-79182783
chr10:79254650-79254953
chr10:79265772-79266169
chr10:79291885-79292096
chr10:79311987-79312330
chr10:79313411-79313746
chr10:79314756-79315094
chr10:79378417-79378570
chr10:79382631-79383090
chr10:79383458-79383833
chr10:79389440-79389814
chr10:79465060-79465341
chr10:79469822-79470117
chr10:79470426-79470747
chr10:79526031-79526385
chr10:79545596-79545879
chr10:79559143-79559449
chr10:79592026-79592206
chr10:79596032-79596523
chr10:79633336-79633510
chr10:79637463-79637788
chr10:79637930-79638156
chr10:79651191-79651354
chr10:79670022-79670276
chr10:79685177-79685609
chr10:79822421-79822811
chr10:79936474-79936839
chr10:79979357-79979662
chr10:7998591-7998768
chr10:80015034-80015301
chr10:80015725-80016226
chr10:80023350-80023581
chr10:80062995-80063366
chr10:80166856-80166996
chr10:80337535-80337763
chr10:80338617-80339123
chr10:80516479-80516892
chr10:80685644-80685960
chr10:80725260-80725453
chr10:80732492-80734123
chr10:80734291-80734943
chr10:80735323-80735872
chr10:80737664-80737999
chr10:8077253-8077826
chr10:80806888-80807057
chr10:80830818-80831199
chr10:80841621-80841843
chr10:8088862-8088888
chr10:8089680-8090146
chr10:80897644-80897901
chr10:8090455-8090655
chr10:80908110-80909032
chr10:80911539-80911799
chr10:80912242-80912363
chr10:80917330-80917751
chr10:80925867-80926207
chr10:80943996-80944377
chr10:80944867-80945213
chr10:80981088-80981226
chr10:8098275-8098603
chr10:80983096-80983503
chr10:8098940-8099487
chr10:80997251-80997825
chr10:80998898-81000011
chr10:81001444-81002226
chr10:81004480-81004949
chr10:81005366-81005598
chr10:81006414-81006827
chr10:81008258-81008603
chr10:81009590-81010024
chr10:81010188-81010619
chr10:81025991-81026714
chr10:81027575-81027693
chr10:81027973-81028590
chr10:81028676-81029041
chr10:81030195-81030403
chr10:81030651-81030992
chr10:8103293-8103465
chr10:81033900-81034354
chr10:8103619-8104019
chr10:81042130-81042560
chr10:81045880-81046806
chr10:81048115-81048599
chr10:81059255-81059879
chr10:81071549-81071690
chr10:81077317-81078576
chr10:81078771-81079085
chr10:81080868-81081434
chr10:81083033-81083464
chr10:81085771-81086240
chr10:81086644-81087006
chr10:81088418-81088982
chr10:81090834-81091304
chr10:81091409-81091966
chr10:81104618-81104919
chr10:81105192-81105332
chr10:81116031-81116092
chr10:81227610-81227707
chr10:8145104-8145382
chr10:81698656-81698964
chr10:8179321-8179625
chr10:81864199-81864479
chr10:81946319-81946704
chr10:81956011-81956585
chr10:81959510-81960003
chr10:81960969-81961796
chr10:81962798-81963579
chr10:82152153-82152272
chr10:82169935-82170184
chr10:82176099-82176325
chr10:82207287-82207512
chr10:82209051-82209233
chr10:82214819-82214901
chr10:82215085-82215437
chr10:82224459-82224735
chr10:82237584-82237869
chr10:82245417-82245911
chr10:82246029-82246351
chr10:82247433-82247863
chr10:82251425-82251820
chr10:82257950-82258092
chr10:82258642-82258780
chr10:82259709-82259999
chr10:82260440-82261008
chr10:82288045-82288198
chr10:82296466-82296516
chr10:82299421-82299771
chr10:82416293-82416679
chr10:82420559-82420816
chr10:82509932-82510235
chr10:8323100-8323293
chr10:83263081-83263396
chr10:8373481-8373809
chr10:8374227-8374893
chr10:83786101-83786374
chr10:83813687-83814033
chr10:8446683-8447080
chr10:8449374-8449568
chr10:8457951-8458678
chr10:8458841-8459046
chr10:84982994-84983300
chr10:85324845-85324972
chr10:85609014-85609374
chr10:85937530-85937952
chr10:85939285-85939414
chr10:85990152-85990430
chr10:8605486-8605799
chr10:86089822-86090305
chr10:86093705-86094297
chr10:87985525-87985687
chr10:87989112-87989443
chr10:88160011-88160294
chr10:88160347-88160841
chr10:88171108-88171487
chr10:88183544-88183868
chr10:88455880-88456202
chr10:88470805-88471213
chr10:88471302-88471860
chr10:88517208-88517667
chr10:88713984-88714363
chr10:8903701-8904023
chr10:8907472-8907746
chr10:8909152-8909331
chr10:89417361-89417513
chr10:89500062-89500398
chr10:89519838-89520126
chr10:89602886-89603081
chr10:89735979-89736206
chr10:89784732-89784915
chr10:897995-898234
chr10:89822298-89822728
chr10:89823712-89823913
chr10:89826660-89827052
chr10:89827526-89827767
chr10:89851162-89851493
chr10:89856855-89857187
chr10:89863437-89863627
chr10:89864117-89864277
chr10:89866166-89866329
chr10:89867228-89867664
chr10:89870251-89870340
chr10:89876323-89876522
chr10:89921852-89922094
chr10:89922654-89923094
chr10:89996651-89996925
chr10:90030953-90031359
chr10:90031651-90031893
chr10:9013579-9013972
chr10:90145688-90145942
chr10:9017648-9017767
chr10:90488275-90488596
chr10:90515549-90515782
chr10:9052186-9052462
chr10:90527399-90527667
chr10:90552469-90552762
chr10:9057533-9057704
chr10:9058876-9059174
chr10:90597409-90597808
chr10:90598595-90599037
chr10:90600778-90601250
chr10:90601326-90601655
chr10:90608310-90608527
chr10:90612844-90613292
chr10:90617631-90617894
chr10:90618239-90618823
chr10:90620610-90621100
chr10:90643265-90643581
chr10:90657069-90657527
chr10:90704546-90704848
chr10:90711253-90711764
chr10:90753757-90754132
chr10:90759367-90759687
chr10:90760903-90761071
chr10:9076423-9076646
chr10:90791932-90792275
chr10:90844295-90844413
chr10:90882331-90882725
chr10:90889792-90890178
chr10:90915959-90916036
chr10:90923331-90923726
chr10:90968042-90968137
chr10:90995212-90995521
chr10:91002651-91002940
chr10:91010610-91010883
chr10:91020368-91020477
chr10:91034775-91034961
chr10:91055339-91055739
chr10:91056148-91056487
chr10:91056885-91057091
chr10:91073442-91073645
chr10:91096041-91096297
chr10:91127158-91127607
chr10:9115735-9116358
chr10:91166495-91166616
chr10:91199827-91200195
chr10:91275289-91275484
chr10:91462035-91462111
chr10:91647685-91647987
chr10:916611-916806
chr10:91939509-91939869
chr10:92676361-92676755
chr10:92690903-92691268
chr10:92695341-92695597
chr10:92731604-92731862
chr10:92743921-92743976
chr10:92753077-92753401
chr10:92758541-92758752
chr10:92760847-92761039
chr10:92762401-92762672
chr10:92783161-92783490
chr10:92792748-92792914
chr10:9281291-9281530
chr10:92921990-92922253
chr10:92928766-92928934
chr10:92975258-92975295
chr10:93320562-93320757
chr10:93367671-93367850
chr10:93373148-93373298
chr10:93373465-93373915
chr10:93643606-93643969
chr10:93647022-93647304
chr10:93971063-93971200
chr10:94172889-94173105
chr10:94351391-94351691
chr10:94353992-94354203
chr10:94459466-94459797
chr10:94516374-94516585
chr10:94516915-94517155
chr10:94520397-94520594
chr10:94831659-94831948
chr10:95032769-95033088
chr10:95035130-95035576
chr10:95136235-95136595
chr10:95146698-95147164
chr10:95193537-95193891
chr10:95195782-95196689
chr10:95196959-95197603
chr10:95197787-95197992
chr10:95198614-95198817
chr10:95205346-95205630
chr10:95218561-95218998
chr10:95223953-95224101
chr10:95225325-95225770
chr10:95226262-95226423
chr10:95228207-95228553
chr10:95327729-95327872
chr10:95520329-95520724
chr10:95873448-95873628
chr10:96130414-96130532
chr10:96143397-96143573
chr10:96943397-96943661
chr10:97020432-97020603
chr10:97024100-97024800
chr10:97026412-97026787
chr10:97054774-97055369
chr10:97157483-97157858
chr10:97166659-97166942
chr10:97168692-97169197
chr10:97218383-97218641
chr10:97236202-97236532
chr10:97239155-97239567
chr10:97239836-97240237
chr10:97268464-97268675
chr10:97302511-97302656
chr10:97319295-97319590
chr10:97518502-97518757
chr10:97521944-97522167
chr10:97527766-97528166
chr10:97545881-97546028
chr10:97547373-97547492
chr10:975785-976368
chr10:97591958-97592428
chr10:97597277-97597813
chr10:98001307-98001450
chr10:98029055-98029227
chr10:98032542-98032692
chr10:98048117-98048308
chr10:98064908-98065029
chr10:98308552-98308827
chr10:98406420-98407001
chr10:98407335-98407523
chr10:98415742-98416114
chr10:98433072-98433822
chr10:98455139-98455586
chr10:98464941-98465141
chr10:98468328-98468564
chr10:98471163-98471312
chr10:98476098-98476599
chr10:98478120-98479023
chr10:98947746-98947901
chr10:98955508-98955686
chr10:98956083-98956405
chr10:990446-990769
chr10:99113804-99114043
chr10:99165908-99166118
chr10:99173709-99174019
chr10:99174702-99174858
chr10:99302007-99302242
chr10:99302907-99303185
chr10:99305221-99305494
chr10:99368835-99368987
chr10:99401742-99402052
chr10:99408797-99409067
chr10:99449337-99449738
chr10:99583674-99583743
chr1:100000188-100000393
chr1:100113534-100114036
chr1:100138206-100138591
chr1:100138994-100139323
chr1:100140321-100140582
chr1:100169951-100170218
chr1:100422351-100422596
chr1:100424556-100424788
chr1:1004646-1004986
chr1:100494312-100494735
chr1:100502622-100502881
chr1:100505302-100505632
chr1:100512510-100512716
chr1:1005293-1005547
chr1:10057852-10058069
chr1:100820585-100820838
chr1:100828525-100828922
chr1:100858865-100858991
chr1:100905821-100906168
chr1:100911126-100911538
chr1:100915125-100915584
chr1:100918231-100918546
chr1:100996437-100996829
chr1:101000887-101001063
chr1:101202267-101202571
chr1:101313094-101313246
chr1:101392986-101393260
chr1:1014834-1015095
chr1:101554105-101554204
chr1:101577594-101578108
chr1:101578123-101578335
chr1:101664975-101665240
chr1:101685732-101686092
chr1:101725356-101725679
chr1:101757305-101757513
chr1:101764288-101764549
chr1:101773561-101773718
chr1:101774729-101775525
chr1:101775588-101775858
chr1:101776223-101776281
chr1:101853882-101854194
chr1:101854563-101854975
chr1:101873254-101873661
chr1:101875946-101876333
chr1:102461587-102461784
chr1:10261395-10261566
chr1:10269964-10270260
chr1:103126263-103126396
chr1:103475785-103476234
chr1:103572619-103572906
chr1:103608077-103608306
chr1:103611770-103612098
chr1:104105795-104105973
chr1:10447707-10448369
chr1:105493785-105494122
chr1:10556105-10556527
chr1:10557233-10557456
chr1:10558276-10558621
chr1:10559059-10559458
chr1:10585199-10585569
chr1:1063914-1064111
chr1:1070745-1071151
chr1:10757179-10757344
chr1:10766390-10766837
chr1:107684770-107685020
chr1:107809244-107809255
chr1:107891659-107891745
chr1:108132692-108133060
chr1:10813352-10813797
chr1:108143362-108143805
chr1:10816030-10816223
chr1:108175822-108176099
chr1:108285182-108285397
chr1:108329022-108329589
chr1:108353015-108353316
chr1:108478082-108478329
chr1:108478963-108479298
chr1:108479405-108480123
chr1:108483614-108484145
chr1:108484494-108484671
chr1:10849807-10850141
chr1:10853986-10854555
chr1:108581319-108581798
chr1:108584447-108584892
chr1:108592862-108593109
chr1:108593971-108594173
chr1:108594435-108594579
chr1:108595998-108596525
chr1:108600214-108600460
chr1:108606399-108606634
chr1:108617640-108617970
chr1:108622242-108622251
chr1:108650339-108650754
chr1:108661190-108661332
chr1:108673419-108673672
chr1:108695322-108695861
chr1:108741685-108742156
chr1:109079557-109079899
chr1:109093990-109094406
chr1:109099158-109099479
chr1:109100040-109100237
chr1:109104473-109104583
chr1:109127044-109127234
chr1:109133120-109133338
chr1:109133637-109134097
chr1:109188271-109188477
chr1:109189516-109189718
chr1:109246671-109246905
chr1:109467804-109468470
chr1:109572587-109572654
chr1:10960432-10960567
chr1:109754796-109754995
chr1:109784080-109784425
chr1:109788948-109789150
chr1:109797001-109797635
chr1:109800134-109800539
chr1:109802696-109802890
chr1:1098630-1098901
chr1:109913179-109913623
chr1:109933790-109934137
chr1:109938897-109939079
chr1:10997518-10997835
chr11:10003812-10004242
chr11:100546008-100546237
chr11:100547720-100547959
chr11:100590591-100590889
chr11:10063724-10063946
chr11:100747572-100748094
chr1:110160052-110160461
chr11:102042993-102043398
chr11:102140637-102141105
chr11:102175501-102175731
chr11:102177495-102177798
chr11:102189237-102189699
chr11:102191573-102191697
chr11:102216514-102216961
chr11:102231981-102232209
chr11:102317826-102318238
chr11:102430698-102430798
chr11:102431578-102431954
chr11:102450928-102451243
chr11:102459806-102460093
chr11:102461117-102461349
chr11:102598717-102598912
chr11:102631066-102631384
chr1:110271520-110271826
chr11:102753440-102753618
chr11:102915030-102915337
chr11:10323282-10323617
chr11:103281581-103281752
chr11:103316988-103317242
chr11:103321873-103321933
chr1:110333273-110333688
chr11:103342280-103342485
chr1:110334849-110335164
chr1:110335775-110336041
chr1:110336950-110337403
chr1:110339466-110339959
chr11:103401149-103401246
chr11:10348834-10349113
chr11:103491773-103492137
chr11:10350347-10350728
chr11:103504226-103504419
chr11:103520040-103520380
chr11:103571320-103571700
chr1:110358971-110359415
chr1:110360957-110361372
chr1:110363861-110364229
chr1:110364881-110365302
chr1:110366477-110366702
chr11:10373282-10373523
chr11:103734297-103734569
chr11:10373632-10373924
chr11:10373965-10374241
chr11:103741574-103741947
chr11:10388178-10388602
chr11:10396762-10397165
chr11:10397619-10397698
chr11:1039894-1040259
chr1:11040299-11040592
chr11:10404161-10404389
chr1:110406868-110407271
chr11:10409017-10409473
chr1:110429456-110429734
chr1:110435112-110435421
chr11:10436257-10436513
chr11:1043654-1043838
chr1:110438276-110438910
chr1:110443259-110443410
chr1:110444415-110444738
chr1:110447199-110447636
chr1:110448900-110449220
chr1:110451717-110451917
chr1:110454846-110455290
chr11:104559538-104559761
chr11:104565898-104566071
chr11:104576314-104576795
chr11:10457726-10458121
chr11:10458346-10458641
chr11:10460100-10460275
chr11:104707608-104707817
chr11:104747179-104747397
chr11:104747761-104748329
chr11:104838372-104838510
chr11:104903346-104903498
chr11:104917614-104917898
chr11:105034928-105035383
chr11:105048525-105048618
chr11:105052298-105052756
chr11:105060205-105060677
chr11:105078816-105079071
chr11:105090888-105091203
chr11:10510755-10511001
chr11:105115100-105115515
chr11:10549004-10549441
chr11:105579191-105579256
chr11:105674568-105674985
chr11:106115980-106116272
chr11:106239516-106239921
chr11:10627707-10627864
chr11:10634601-10634999
chr11:10644942-10645095
chr1:110672728-110673048
chr11:10681207-10681687
chr1:110694968-110695154
chr11:106991472-106991604
chr1:110711375-110711549
chr1:1107193-1107436
chr11:1073369-1073545
chr11:10735359-10735758
chr11:107497100-107497238
chr11:107827878-107828153
chr11:107859136-107859508
chr11:107859673-107859731
chr11:108487361-108487672
chr11:108741188-108741366
chr1:110879130-110879445
chr11:108905092-108905391
chr11:10913909-10914033
chr11:10919590-10919871
chr11:10921943-10922208
chr11:10924337-10924628
chr1:110927812-110928210
chr11:109291847-109292248
chr11:10935638-10935889
chr11:10938352-10938640
chr11:10940363-10940655
chr11:10948023-10948274
chr11:10948299-10948671
chr11:10951981-10952433
chr11:109618554-109619008
chr1:110963862-110964269
chr1:110976504-110976901
chr11:109855730-109855951
chr11:109870773-109871141
chr11:109897717-109898316
chr11:109899806-109900193
chr11:109939977-109940512
chr11:109947189-109947580
chr11:109948670-109948938
chr11:10995179-10995278
chr11:109952219-109952637
chr11:109957593-109958086
chr11:109958650-109959379
chr11:109965770-109966113
chr11:109990513-109990553
chr11:110002516-110002895
chr11:110182497-110182806
chr11:110182967-110183228
chr11:110183563-110183714
chr11:110188399-110188649
chr11:110220556-110220727
chr11:110244062-110244430
chr11:110244612-110244708
chr11:110245729-110246347
chr11:110251327-110251472
chr11:110361694-110361932
chr11:110364112-110364436
chr11:110367857-110368312
chr1:111053467-111053812
chr1:111057770-111058076
chr11:110581726-110581943
chr11:110668232-110668521
chr11:110818911-110819248
chr11:111195850-111196227
chr11:111307551-111307700
chr11:111402540-111402739
chr11:111402940-111403306
chr11:111569573-111569885
chr11:111603895-111604265
chr1:111163364-111163623
chr11:111664556-111665052
chr1:111170436-111170835
chr1:111171044-111171183
chr11:111717187-111717682
chr11:11171786-11172049
chr1:111177471-111177854
chr1:111178912-111179243
chr11:111805995-111806483
chr1:111182665-111183078
chr11:111849134-111849433
chr11:111853928-111854208
chr1:111186366-111186880
chr1:111188051-111188448
chr1:111189973-111190443
chr1:111191148-111191392
chr11:111990651-111990899
chr11:111990973-111991528
chr11:111992719-111993046
chr11:112028082-112028533
chr11:112031842-112032080
chr1:111207085-111207350
chr1:111211165-111211475
chr11:112397478-112397666
chr1:111249875-111250151
chr1:111251861-111252073
chr1:111255928-111256180
chr1:111262637-111262920
chr1:111265440-111265838
chr11:112655698-112656077
chr11:11265782-11265931
chr11:112752270-112752453
chr11:112833069-112833192
chr11:112842081-112842529
chr11:113053106-113053348
chr11:113055291-113055738
chr11:113059055-113059658
chr11:113219738-113219923
chr11:11326137-11326382
chr1:111329904-111330079
chr11:113458188-113458759
chr11:113498293-113498599
chr11:113552333-113552865
chr11:113929515-113929738
chr11:113936589-113937256
chr11:113945404-113945849
chr11:113948272-113948462
chr11:113950793-113951339
chr11:113962751-113963246
chr11:114018906-114019020
chr11:114030720-114031134
chr11:114031661-114032121
chr11:114033536-114034161
chr11:114037766-114038216
chr11:114039430-114039671
chr11:114049941-114050567
chr11:114056235-114056576
chr11:114086670-114086890
chr11:114090772-114090945
chr11:114127214-114127717
chr11:114145930-114146335
chr11:114162155-114162496
chr11:114162916-114163328
chr1:111417124-111417532
chr1:111417921-111418422
chr1:1114183-1114310
chr11:114192650-114192891
chr11:114288977-114289308
chr1:111467127-111467325
chr11:115010629-115010940
chr11:115017965-115018296
chr11:115092334-115092489
chr11:115093237-115093486
chr11:115371607-115371956
chr11:115372753-115373113
chr11:115577556-115577798
chr11:115578281-115578591
chr11:115580048-115580396
chr11:115632209-115632334
chr11:115791653-115791806
chr11:115795812-115796179
chr11:115797068-115797132
chr11:115797857-115798032
chr11:115798855-115799008
chr11:115800404-115800633
chr11:115801811-115802176
chr11:115945238-115945510
chr11:116302675-116302773
chr11:116697562-116697929
chr11:116722234-116722744
chr11:116800933-116801381
chr11:116802235-116802679
chr11:116852232-116852440
chr11:116857252-116857500
chr11:116864339-116864649
chr11:116873672-116874047
chr11:117015877-117016035
chr1:111733520-111733879
chr1:111735402-111735659
chr1:111735691-111736003
chr11:117406578-117406797
chr1:111745467-111745610
chr1:111757482-111757860
chr1:111758440-111759106
chr1:111759901-111760085
chr1:111762260-111762740
chr1:111764327-111764759
chr11:117675861-117676013
chr11:117679991-117680281
chr11:117685393-117685836
chr11:117686136-117686500
chr11:117687155-117687422
chr11:117693971-117694128
chr11:117699961-117700395
chr11:11774218-11774366
chr11:117805497-117805937
chr11:117815353-117815538
chr11:117817562-117817842
chr11:117819938-117820147
chr11:117831249-117831487
chr11:117841460-117841624
chr11:117845403-117845532
chr11:117848150-117848364
chr11:117849885-117850293
chr11:117850390-117851092
chr11:117852129-117852316
chr11:117873419-117873908
chr11:117873994-117874371
chr11:117878914-117879095
chr11:117879327-117879545
chr11:117881559-117881948
chr11:117882756-117883280
chr11:117889009-117889463
chr11:117916904-117917186
chr11:117931677-117931995
chr11:118065939-118066307
chr11:118109664-118110018
chr11:118112268-118112532
chr11:118148186-118148361
chr11:118187372-118187677
chr11:118251385-118251554
chr11:118481750-118482023
chr11:118489703-118490017
chr11:118490168-118490609
chr11:118493108-118493651
chr11:118493849-118494041
chr11:118562658-118562793
chr11:118570293-118570500
chr11:11864878-11865300
chr11:118663387-118663780
chr11:118740767-118741727
chr11:118743137-118743420
chr11:118747459-118747842
chr11:118748993-118749146
chr11:118755477-118755626
chr11:118763139-118763505
chr11:118782911-118783378
chr11:118783640-118784096
chr11:118784118-118784508
chr11:118785112-118785368
chr11:118786339-118786473
chr11:118787524-118788054
chr11:118788249-118788453
chr11:118790377-118790895
chr11:118791529-118792348
chr11:118793665-118793922
chr11:118794621-118795305
chr11:118799839-118800231
chr11:118800245-118800827
chr11:118975139-118975329
chr11:119239128-119239276
chr11:119239478-119239727
chr11:119241226-119241377
chr11:119341099-119341491
chr11:119351200-119351374
chr11:119383102-119383348
chr11:119395840-119396223
chr11:119454963-119455433
chr11:119461410-119461749
chr11:119465443-119465711
chr11:119542376-119542690
chr11:119562613-119562997
chr11:119703414-119703632
chr11:119960216-119960510
chr11:119973058-119973175
chr11:11998818-11999068
chr11:120053242-120053546
chr11:120078906-120079218
chr11:120079363-120079802
chr11:120080670-120080875
chr11:120083069-120083545
chr11:120089762-120089841
chr1:112013331-112014031
chr11:120302835-120303154
chr1:112039088-112039223
chr11:120450377-120450712
chr11:120483837-120483981
chr1:112048437-112048734
chr1:112050044-112050594
chr11:120512132-120512391
chr1:112058341-112058601
chr1:112058803-112059167
chr1:112078528-112078792
chr11:12097914-12098716
chr11:12101706-12102070
chr11:12109558-12109847
chr11:121107211-121107513
chr11:12111660-12111980
chr11:121153802-121153902
chr11:121288008-121288281
chr11:121289334-121289764
chr11:121292319-121292487
chr11:121293459-121293790
chr11:121307019-121307215
chr11:121314934-121315243
chr11:121321006-121321403
chr11:121324755-121324861
chr11:12132692-12132808
chr11:121330249-121330515
chr11:121335104-121335660
chr11:121338733-121339149
chr11:121353016-121353670
chr11:121355865-121356201
chr1:112135698-112135869
chr11:12136145-12136580
chr1:112143517-112143622
chr11:121448904-121449244
chr11:12146355-12146795
chr11:12148184-12148552
chr11:121526040-121526695
chr11:121593077-121593718
chr1:112163826-112164071
chr11:121699845-121700197
chr11:12177917-12178047
chr1:11218028-11218196
chr11:12181262-12181458
chr11:12184848-12185162
chr11:12186762-12187077
chr11:12188567-12188982
chr11:121906863-121907080
chr11:121915938-121916278
chr11:12197316-12197738
chr11:12199343-12199732
chr11:12204138-12204505
chr11:12204570-12205016
chr11:122049218-122049681
chr11:122052220-122052515
chr11:122059856-122060218
chr11:122080743-122080920
chr11:122100461-122100655
chr11:122100877-122101142
chr11:12214399-12214709
chr11:12218036-12218499
chr11:122292534-122292605
chr11:122475409-122475703
chr11:122543705-122543899
chr11:122552605-122552791
chr11:122568426-122568832
chr11:122584764-122585535
chr11:122586167-122586342
chr11:122586858-122587235
chr11:122587982-122588633
chr11:122608190-122608588
chr11:122614600-122615453
chr11:122616909-122617169
chr11:122619701-122620185
chr11:122727425-122727730
chr11:122847536-122847832
chr1:112286281-112286588
chr1:112291453-112291811
chr11:122936469-122936659
chr11:122940079-122940521
chr11:122989373-122989577
chr11:12309352-12309734
chr11:123104152-123104245
chr11:123172652-123173022
chr11:123173564-123173848
chr11:123234100-123234303
chr11:123275970-123276355
chr11:123327975-123328380
chr11:123343327-123343490
chr11:123345048-123345386
chr11:123381868-123382248
chr11:123397233-123397392
chr11:123414630-123415056
chr11:123415728-123416106
chr11:123454385-123454767
chr11:123468998-123469339
chr11:123613702-123613859
chr11:123941712-123941923
chr11:123945702-123946055
chr11:123948297-123948692
chr11:123949311-123949466
chr11:123950495-123950749
chr11:123951200-123951810
chr11:123957354-123957540
chr11:123984777-123984974
chr11:123992941-123993165
chr11:124048157-124048385
chr11:124062644-124062948
chr11:124111920-124112038
chr11:124146082-124146472
chr11:124333152-124333516
chr11:12455335-12455581
chr11:1245627-1245992
chr11:124587333-124587525
chr11:124587586-124587756
chr1:1124600-1124942
chr11:124611800-124612504
chr11:124631233-124631497
chr11:124733065-124733412
chr11:124938982-124939580
chr11:124939817-124940091
chr11:124940571-124941111
chr11:124942192-124942648
chr11:125037243-125037532
chr11:125145861-125146105
chr11:125246008-125246410
chr11:125340433-125340486
chr11:125382128-125382302
chr11:125384251-125384436
chr11:125697407-125697462
chr11:125971052-125971538
chr11:125974412-125974829
chr11:125976647-125976803
chr11:125983623-125983738
chr11:125985923-125986168
chr11:125992920-125993185
chr11:125997963-125998111
chr11:126010526-126010866
chr11:126084365-126084425
chr11:126175725-126175882
chr11:126188574-126188806
chr11:126189109-126189259
chr11:126209269-126209556
chr11:126286483-126286630
chr11:126328697-126328821
chr11:126337982-126338153
chr11:126346982-126347196
chr11:126347815-126348099
chr11:126393736-126393980
chr11:12640821-12640898
chr11:126515042-126515485
chr11:126573660-126573861
chr11:12697923-12698543
chr11:12701917-12702070
chr11:127391525-127391650
chr11:128078462-128078679
chr11:128089725-128089877
chr11:128096140-128096386
chr11:128098978-128099361
chr11:128132461-128132807
chr11:128141404-128141667
chr11:128161831-128162042
chr11:128168235-128168419
chr11:128169091-128169261
chr11:128172320-128172993
chr11:128174712-128175165
chr11:128186495-128186714
chr11:128194286-128195037
chr11:128199144-128199508
chr11:128204456-128204853
chr11:128209597-128209938
chr11:128211301-128211582
chr11:128212720-128212961
chr11:128215284-128215531
chr11:12824175-12824668
chr11:128323342-128323695
chr11:128335578-128335794
chr11:128339730-128340284
chr11:128341167-128341527
chr11:128341794-128342415
chr11:128343668-128343835
chr11:128344618-128344676
chr11:128346619-128346923
chr11:128352415-128352744
chr11:128366966-128367159
chr11:128367325-128367539
chr11:128373673-128373898
chr11:128376891-128377234
chr11:128377315-128377487
chr11:128382635-128382833
chr11:128385518-128386026
chr11:128387749-128388099
chr11:128388897-128389626
chr11:128392930-128393222
chr11:128419505-128419554
chr11:128420960-128421096
chr11:128421542-128421887
chr11:128422991-128423282
chr11:128445940-128446213
chr11:128480883-128481272
chr11:128498611-128498879
chr11:128579282-128579748
chr11:1285805-1285940
chr11:128590332-128590660
chr11:128608811-128609066
chr11:128773699-128773839
chr11:12884715-12885004
chr11:128947199-128947514
chr11:129013172-129013631
chr1:112918897-112919196
chr11:129242787-129242887
chr11:129244480-129244782
chr11:129246487-129246784
chr11:129250080-129250185
chr11:129251937-129252027
chr11:129260546-129260711
chr11:129267460-129267723
chr11:129315060-129315380
chr11:129315861-129316038
chr1:112942216-112942335
chr11:129507501-129507545
chr11:129508234-129508346
chr11:129509159-129509661
chr11:129512959-129513316
chr11:129601384-129601709
chr11:129695386-129695610
chr11:129723853-129724184
chr11:129731747-129732130
chr11:129781322-129781453
chr11:129800254-129800364
chr11:129871629-129871941
chr11:129912030-129912233
chr11:129920255-129920483
chr11:129920821-129921218
chr11:129925505-129925678
chr11:129942098-129942391
chr11:129993921-129994394
chr11:130036262-130036668
chr1:113013577-113014004
chr1:113014906-113015158
chr11:130321179-130321606
chr11:130392180-130392594
chr11:130417004-130417114
chr11:130450344-130450649
chr1:113045318-113045599
chr11:130505078-130505260
chr11:130506997-130507161
chr1:113072370-113072489
chr11:130767627-130768066
chr11:131211751-131211940
chr11:131451036-131451143
chr11:131454649-131454976
chr11:131526472-131526629
chr11:131614771-131614965
chr11:13161981-13162352
chr11:131737647-131737928
chr11:131759058-131759559
chr11:131787624-131787840
chr11:131799015-131799372
chr11:131894522-131894728
chr11:131924772-131924995
chr11:131934936-131935322
chr11:131995649-131996509
chr11:1320394-1320580
chr11:132162679-132162975
chr11:132227815-132227948
chr11:132374483-132374824
chr11:13238046-13238305
chr11:132409803-132410133
chr11:132411283-132411428
chr11:132411783-132412052
chr11:13244798-13244951
chr11:132502586-132503019
chr11:132574661-132574990
chr11:132764269-132764639
chr11:13283262-13283494
chr11:1328544-1328761
chr11:132940132-132940357
chr11:13299973-13300299
chr1:113369203-113369427
chr11:133804654-133804943
chr11:133814977-133815479
chr11:133820960-133821043
chr11:133823506-133823792
chr11:133825450-133825979
chr11:133903772-133904156
chr11:133919324-133919581
chr11:133920876-133920983
chr1:113394964-113395159
chr11:133991300-133991384
chr11:134124453-134124658
chr11:134225265-134225400
chr11:134509789-134510106
chr1:113525578-113525919
chr11:1357863-1358286
chr1:113584893-113585079
chr1:1136075-1136463
chr1:1136667-1137146
chr1:113675675-113676049
chr1:113683682-113683919
chr1:113684444-113684648
chr1:113732794-113733063
chr1:113734243-113734639
chr1:11376903-11377179
chr1:113932415-113932748
chr11:13984955-13985270
chr11:13986123-13986466
chr11:1404202-1404317
chr11:1404403-1404794
chr11:1412454-1412793
chr1:11415566-11415939
chr1:114326143-114326379
chr1:1143531-1144198
chr11:14356156-14356413
chr11:14362320-14362599
chr11:14436782-14437066
chr1:1144376-1144549
chr11:14443887-14444060
chr11:14561753-14561926
chr11:14564922-14565133
chr1:114575620-114575801
chr1:114575988-114576152
chr1:114577619-114577844
chr11:14600110-14600431
chr1:114656563-114656717
chr11:14874249-14874576
chr11:14916687-14916856
chr1:114997819-114998047
chr1:115052481-115052766
chr11:15179085-15179582
chr11:1543133-1543339
chr1:115445129-115445499
chr1:11559549-11559947
chr11:15599138-15599455
chr11:15601676-15601927
chr1:115605190-115605611
chr1:115605746-115606114
chr1:115615204-115615232
chr1:115627657-115627928
chr1:115629152-115629329
chr1:115641281-115641604
chr11:15645102-15645463
chr11:15645496-15645682
chr11:15647365-15647686
chr11:15658247-15658621
chr11:1569740-1569888
chr1:115709526-115709713
chr1:115722074-115722498
chr1:115732772-115733197
chr11:15821579-15821866
chr11:15836914-15837253
chr11:15837558-15838109
chr1:115873164-115873576
chr1:115968975-115969167
chr11:16073747-16074032
chr1:116088478-116088732
chr1:116192035-116192337
chr1:116192575-116192950
chr1:116370977-116371565
chr11:16402637-16403029
chr11:16411231-16411535
chr1:116520279-116520650
chr11:16574843-16575024
chr11:16625688-16626709
chr1:116694646-116694883
chr1:116727924-116728081
chr11:16817853-16818086
chr11:16819555-16819819
chr1:116878887-116879201
chr11:16886034-16886231
chr11:16893238-16893541
chr1:116918317-116918655
chr1:116918925-116919548
chr1:116920378-116921129
chr1:116923407-116923493
chr11:1693940-1694400
chr11:17008586-17008989
chr1:117017908-117018073
chr1:117030831-117031034
chr1:117032033-117032296
chr1:117040346-117040781
chr1:117046366-117046546
chr1:117047053-117047428
chr1:117050808-117051139
chr1:117051576-117051921
chr1:117074509-117074935
chr1:117080047-117080432
chr1:117081238-117081452
chr1:117082797-117083071
chr1:117089417-117089635
chr1:117100772-117101124
chr1:117103380-117103518
chr1:117110819-117111247
chr1:117111804-117112156
chr1:117112460-117112738
chr11:1712387-1712795
chr1:117129425-117129671
chr1:117130518-117130699
chr1:117169735-117170114
chr11:1726957-1727350
chr1:117280613-117280924
chr1:117281390-117281752
chr1:117305811-117306472
chr11:17335831-17335998
chr1:1173386-1173736
chr1:117347522-117347641
chr1:117367696-117367920
chr1:117368438-117368774
chr11:17372476-17372625
chr11:17374298-17375700
chr11:17405014-17405407
chr1:117421623-117422020
chr1:117422443-117422644
chr1:117424835-117425013
chr1:117493512-117493635
chr11:1751706-1752102
chr1:11753086-11753651
chr1:117533270-117533527
chr1:11761755-11762049
chr11:1768025-1768222
chr11:1772582-1772778
chr11:1773349-1773482
chr11:17786863-17787288
chr1:117814674-117814878
chr1:11791882-11792060
chr11:1791889-1792111
chr11:1793842-1794035
chr11:1794819-1794975
chr1:11798209-11798600
chr1:11798918-11799121
chr11:1802371-1802846
chr11:1803283-1803679
chr11:1804182-1804577
chr11:18122825-18123020
chr1:118153815-118153988
chr1:118176414-118176771
chr1:118194205-118194506
chr1:118197244-118197521
chr1:118198788-118199247
chr1:118201472-118201699
chr1:118203607-118204114
chr1:118206889-118207267
chr1:118208639-118208762
chr1:118302292-118302520
chr11:18404883-18405218
chr11:18405328-18405801
chr11:18426412-18426598
chr11:1846340-1846557
chr11:1847024-1847412
chr11:1847921-1848122
chr11:1851395-1851620
chr1:1186391-1186507
chr11:1863948-1864140
chr11:1865419-1866172
chr11:1870283-1870513
chr11:1875032-1875265
chr11:1875708-1876088
chr11:1876283-1876611
chr1:118792385-118792801
chr11:19047443-19047593
chr11:19081495-19081694
chr11:19205269-19205507
chr11:1936655-1937042
chr11:1938897-1938966
chr1:119401140-119401399
chr1:11942925-11943217
chr11:19440729-19441084
chr1:119503304-119503581
chr1:119526348-119526895
chr11:19599589-19599793
chr11:19649981-19650160
chr1:11968510-11969143
chr11:19736892-19737150
chr11:1982665-1983112
chr11:1988846-1989279
chr11:1989837-1990190
chr11:1991146-1991394
chr11:19938604-19938915
chr11:19957110-19957424
chr11:19968611-19968779
chr11:20016658-20016921
chr11:20024358-20024601
chr1:120052717-120053071
chr11:2008416-2008795
chr11:2009660-2010154
chr1:120178530-120178767
chr1:120188395-120188927
chr1:120255895-120256325
chr1:120275491-120275880
chr1:120380695-120381105
chr1:12046023-12046196
chr1:12050736-12051137
chr1:120530218-120530524
chr1:120530787-120531205
chr11:20618541-20618661
chr1:120630637-120630819
chr1:120686768-120686908
chr1:120692453-120692808
chr1:120760883-120761040
chr1:12112067-12112502
chr1:12114385-12114572
chr1:12124472-12125118
chr1:12126084-12126429
chr1:12127865-12128182
chr1:121485082-121485212
chr11:21637390-21637593
chr11:2164154-2164440
chr11:21657491-21657633
chr11:21930727-21931048
chr1:12193120-12193399
chr11:2198525-2198662
chr11:2200082-2200579
chr1:12210430-12211346
chr1:12213128-12213883
chr1:12217829-12218258
chr11:22203894-22204025
chr1:12221931-12222397
chr11:2223798-2223980
chr1:12225396-12225718
chr1:12227833-12229578
chr1:12231693-12231881
chr1:12232096-12232448
chr1:12233600-12234159
chr11:2234751-2234909
chr1:12235070-12235463
chr1:12236326-12236421
chr1:12237719-12238747
chr11:2238430-2238670
chr1:12238984-12239461
chr1:12240401-12240902
chr1:12243852-12244671
chr1:12245348-12245387
chr11:22698546-22699009
chr11:22702311-22702414
chr11:22724682-22724795
chr11:2286743-2287171
chr11:2402008-2402516
chr1:12406013-12406127
chr11:2468354-2468468
chr11:2484558-2484875
chr11:2488634-2488842
chr1:12493313-12493712
chr1:12493910-12494304
chr11:24953714-24954095
chr11:2502121-2502438
chr11:2504772-2505160
chr1:12508783-12509005
chr1:12546528-12546819
chr1:12589452-12589763
chr11:26265748-26266047
chr11:2643075-2643474
chr11:2643944-2644417
chr11:26594453-26594684
chr11:2669931-2670236
chr1:12674513-12674729
chr11:26752813-26752940
chr1:12675687-12675874
chr1:12681925-12682190
chr11:26863519-26863562
chr11:268826-269269
chr11:269337-269903
chr11:2705021-2705206
chr11:27140468-27140646
chr11:2714612-2714953
chr1:12717632-12717976
chr11:2717684-2718130
chr11:27231187-27231325
chr11:27235010-27235184
chr11:27255766-27256168
chr11:27263345-27263487
chr11:27277091-27277350
chr11:2746958-2747301
chr11:27481800-27481840
chr11:27657269-27657593
chr11:27693843-27694020
chr11:27739901-27740316
chr11:27740535-27740662
chr11:2790945-2791119
chr11:27955713-27956134
chr11:27956455-27956618
chr11:2799950-2800256
chr11:28063321-28063497
chr11:28128920-28129110
chr11:28132530-28132826
chr1:1283060-1283625
chr11:28588177-28588553
chr1:1286847-1286913
chr11:28701449-28701661
chr11:28764751-28764902
chr11:28776161-28776492
chr11:28778513-28778891
chr11:28779294-28779601
chr11:28792909-28793103
chr11:28795482-28795636
chr11:28853592-28853798
chr11:28855204-28855664
chr11:28856336-28856685
chr11:28857853-28858464
chr11:28864582-28864807
chr11:28997579-28997988
chr11:29141601-29141895
chr11:2919958-2920393
chr11:29207165-29207501
chr11:29321986-29322293
chr11:29332369-29332533
chr11:2933631-2934118
chr11:2951529-2951649
chr11:2954251-2954383
chr1:1295535-1296332
chr11:2961841-2962060
chr11:2988914-2989223
chr11:30144763-30144990
chr11:3021368-3021548
chr11:3035655-3035952
chr11:30751493-30751865
chr11:3077664-3078057
chr11:3090855-3091125
chr11:30943465-30943630
chr11:312288-312763
chr11:316246-316608
chr11:316965-317318
chr11:3175519-3175620
chr11:3177599-3178263
chr11:31819497-31819881
chr11:31835564-31835985
chr11:3190411-3190716
chr11:3190882-3191107
chr11:3191153-3191550
chr11:32027608-32027790
chr11:32055167-32055322
chr11:32055625-32055984
chr11:32109079-32109545
chr11:32109882-32110285
chr11:32551830-32551992
chr11:32743947-32744079
chr11:32913428-32913828
chr11:32915475-32916456
chr11:33181656-33182005
chr11:33313001-33313236
chr11:33342450-33342853
chr11:33394151-33394320
chr11:334344-334553
chr11:33711808-33712191
chr11:33713598-33714029
chr11:33723473-33723762
chr11:33889104-33889440
chr11:33898611-33898980
chr11:33914546-33914772
chr11:33958868-33959233
chr11:34230085-34230408
chr11:34235526-34235641
chr11:34236527-34236812
chr11:34255626-34256042
chr11:34265315-34265482
chr11:34272631-34272979
chr11:34322205-34322459
chr1:1343359-1343768
chr11:34393112-34393337
chr11:34426692-34426969
chr11:34621875-34622041
chr11:34622320-34622551
chr11:34661390-34661585
chr11:34675579-34675977
chr11:34676467-34676782
chr11:34706877-34707176
chr11:34847243-34847532
chr11:34931457-34931889
chr11:35028328-35028731
chr11:35051463-35051997
chr11:35052236-35052689
chr11:35053022-35053283
chr11:35053542-35053729
chr11:35057314-35058112
chr11:35058254-35058670
chr11:35060106-35060254
chr11:35061713-35062540
chr11:35066599-35067152
chr11:35068247-35068595
chr11:35068839-35069139
chr11:35069482-35069680
chr11:35072919-35073221
chr11:35073607-35073921
chr11:35077849-35078170
chr11:35079507-35079746
chr11:35080761-35080936
chr11:350841-351091
chr11:35088540-35088910
chr11:35094290-35094666
chr11:35099118-35099616
chr11:35101226-35101524
chr11:35103874-35105511
chr11:35105542-35105874
chr11:35109319-35109885
chr11:35129435-35129619
chr11:35129936-35130278
chr11:35132711-35132959
chr11:35136656-35136885
chr11:35148142-35148254
chr11:35165614-35166208
chr11:35180596-35180888
chr11:35186946-35187176
chr11:35187357-35188072
chr11:35188303-35189153
chr11:35249361-35250020
chr11:35257615-35257771
chr11:35258280-35258546
chr11:35261158-35261193
chr11:35268936-35269541
chr11:35293930-35294558
chr11:35296640-35296760
chr11:35297997-35298240
chr11:35309902-35310085
chr11:35325239-35326726
chr11:35328817-35329266
chr11:35329526-35330113
chr11:3533400-3533573
chr11:35334751-35335300
chr11:353403-353830
chr11:35352459-35352737
chr11:35355923-35356216
chr11:35356248-35356471
chr11:35358493-35359078
chr11:35360567-35360777
chr11:35366888-35367075
chr11:35379985-35380265
chr11:35401982-35402383
chr11:35443384-35443774
chr11:35571458-35571651
chr11:355877-356724
chr11:35880819-35881135
chr11:36171228-36171637
chr11:36173587-36173879
chr11:36300410-36300620
chr11:36331203-36331536
chr11:36406780-36407137
chr11:36409166-36409282
chr11:36412549-36413219
chr11:36430795-36431099
chr11:36432821-36433142
chr11:36442519-36442687
chr11:36521882-36522155
chr11:36530791-36531124
chr11:36590672-36591010
chr11:36593483-36593918
chr11:36617876-36618263
chr11:36640986-36641224
chr11:36705519-36705671
chr11:36706778-36707052
chr11:368352-368730
chr1:1368471-1368786
chr11:3742975-3743362
chr11:37525697-37526074
chr11:38210456-38210607
chr1:13825180-13825414
chr11:3855847-3856061
chr11:3856455-3856581
chr11:3859822-3860019
chr11:3860220-3860837
chr11:3880869-3881074
chr1:13917058-13917313
chr11:39183372-39183493
chr1:13920056-13920639
chr1:13931629-13932064
chr1:13949833-13950153
chr11:39959706-39959874
chr1:14027926-14028325
chr1:14029077-14029879
chr1:14054762-14055166
chr11:4111553-4111947
chr11:41450463-41450735
chr11:41471316-41471693
chr1:14154959-14155163
chr1:142536204-142536464
chr1:142538903-142539547
chr11:43569506-43569887
chr11:43578931-43579597
chr11:43596990-43597530
chr11:43955473-43955506
chr1:143992805-143993078
chr11:44340765-44340927
chr11:44341406-44341701
chr11:44359184-44359364
chr11:44487107-44487237
chr1:144533627-144534178
chr1:144536201-144536370
chr11:44547557-44547712
chr11:4455172-4455497
chr11:44581215-44581415
chr11:44590064-44591217
chr11:44592209-44592382
chr11:44596231-44596678
chr11:44596848-44597017
chr11:44598357-44598490
chr11:44613222-44613628
chr11:44613702-44614051
chr11:44614236-44614384
chr11:44633503-44633675
chr1:14467397-14467540
chr11:44749241-44749630
chr11:44758780-44759166
chr11:4476733-4477061
chr11:4480806-4481003
chr11:44811220-44811449
chr11:44883806-44884166
chr11:44884936-44885127
chr1:144908312-144908601
chr1:144908806-144909147
chr1:144927217-144927550
chr11:44938363-44938586
chr1:144941125-144941602
chr11:44942096-44942217
chr11:44963197-44963482
chr1:144986415-144987071
chr1:144993199-144993244
chr1:145000077-145000849
chr11:45000515-45000921
chr1:145009158-145009716
chr1:145012331-145013054
chr1:145023690-145024549
chr11:45029715-45029834
chr1:145030583-145030978
chr1:145032376-145032564
chr1:145042783-145043227
chr1:145044480-145044713
chr1:145054975-145055306
chr1:145056399-145056625
chr1:145058996-145059322
chr1:145065013-145065489
chr11:45067583-45067753
chr1:145090155-145090603
chr1:145092450-145092883
chr1:145093258-145093700
chr1:145113904-145114998
chr11:45122042-45122442
chr11:4514117-4514350
chr11:45166793-45166902
chr11:45167156-45167357
chr1:145189239-145189416
chr1:145195834-145196197
chr11:45201958-45202605
chr1:145226678-145226829
chr11:45396230-45396452
chr1:145396760-145397198
chr11:45407417-45407624
chr1:145433530-145433648
chr1:145435103-145435641
chr1:145437595-145437817
chr1:145454760-145454851
chr1:145455122-145455741
chr11:45519986-45520403
chr1:145526651-145526817
chr11:45685212-45685518
chr1:145701524-145701615
chr11:45864713-45865116
chr11:45922261-45922718
chr11:46004522-46004898
chr11:46022978-46023304
chr11:46077131-46077462
chr11:46143609-46143973
chr11:46258702-46259233
chr11:46264726-46265198
chr11:46270167-46270467
chr11:46357390-46357755
chr11:46379063-46379180
chr11:46385171-46385493
chr1:146612089-146612358
chr11:46619183-46619437
chr1:146764405-146764804
chr11:469770-469895
chr1:147080043-147080251
chr11:47109490-47109615
chr1:147120817-147121145
chr11:47208524-47208884
chr11:47215723-47215949
chr11:47275957-47276304
chr1:147283345-147283516
chr1:147284036-147284115
chr11:47395886-47396392
chr11:47410614-47411033
chr11:47411304-47411624
chr11:47412671-47413114
chr11:47414531-47414922
chr11:47414965-47416043
chr11:47421735-47422128
chr11:47422402-47422574
chr11:47531687-47531996
chr11:47573563-47574025
chr1:14765058-14765382
chr1:147775754-147775884
chr11:47789923-47790126
chr1:147806841-147807184
chr1:147825273-147825748
chr11:47844695-47845036
chr11:47939528-47939960
chr11:47968538-47968912
chr1:148000699-148000802
chr11:48004294-48004631
chr11:48009293-48009653
chr11:48028604-48028990
chr11:48029262-48029517
chr11:48030442-48030739
chr11:48034964-48035405
chr11:48040860-48041151
chr11:48041550-48042058
chr11:48053215-48053601
chr11:48063635-48064268
chr11:48069279-48069643
chr11:48077375-48077584
chr11:48102794-48103200
chr11:48163334-48163507
chr1:14843752-14844090
chr1:148529535-148529919
chr1:149222771-149223127
chr1:14926383-14926731
chr1:149816287-149817606
chr1:149888481-149888615
chr1:149978692-149979077
chr1:149981648-149981889
chr1:149989448-149989604
chr1:150135231-150135764
chr1:150154529-150154860
chr1:150185878-150186128
chr1:150231710-150231944
chr1:150294873-150295138
chr1:150539630-150541082
chr1:150577042-150577503
chr1:150585815-150586394
chr1:150592182-150592667
chr1:150600412-150600701
chr1:150735950-150736336
chr1:150949569-150950014
chr1:151166314-151166527
chr1:151168916-151169086
chr1:151172142-151172526
chr1:151249767-151250096
chr1:151284018-151284391
chr1:151445792-151446161
chr1:151485676-151485841
chr1:151486181-151486300
chr1:151579004-151579225
chr1:151580936-151581099
chr1:151696469-151696693
chr1:151792678-151793001
chr1:151795693-151795913
chr1:151809390-151809745
chr1:151877533-151877895
chr1:151892722-151892912
chr1:151913142-151913275
chr1:151913574-151913780
chr1:151913815-151914271
chr1:151916920-151917624
chr1:151918166-151918684
chr1:151918898-151919222
chr1:151943125-151943453
chr1:151960875-151961433
chr1:151961675-151962369
chr1:151968368-151968560
chr1:151973450-151973865
chr1:152007615-152008057
chr1:152010545-152011004
chr1:152022022-152022514
chr1:15209205-15209454
chr1:152116191-152116374
chr1:152140379-152140745
chr1:152878925-152879083
chr11:5297176-5297283
chr11:5300063-5300226
chr11:5301836-5302123
chr11:5309264-5309567
chr11:5311058-5311280
chr1:153285394-153285679
chr1:153337774-153338142
chr1:153358841-153359368
chr1:153366487-153366797
chr1:153488459-153488748
chr1:153504746-153504953
chr1:153525322-153525412
chr1:153526279-153526545
chr1:153541018-153541368
chr1:153583449-153583810
chr1:153584539-153584862
chr1:153670755-153671012
chr1:153671679-153672046
chr1:153702935-153703414
chr1:153704694-153704943
chr1:153714845-153715049
chr1:153715466-153715694
chr1:153716388-153716727
chr1:153762591-153763309
chr1:153845025-153845089
chr1:153936554-153936861
chr1:154016982-154017198
chr1:15415174-15415506
chr1:154154606-154155027
chr1:15416988-15417263
chr1:154299137-154299452
chr1:154302207-154302441
chr1:154359135-154359469
chr1:154380711-154381076
chr1:154391539-154392211
chr1:154392646-154393050
chr1:154395894-154396284
chr1:154397743-154397997
chr1:154404273-154404562
chr1:154405181-154405498
chr1:154405619-154406249
chr1:154468503-154468634
chr1:154529043-154529152
chr1:154584095-154584221
chr1:154694298-154694595
chr1:154699087-154699216
chr1:154720589-154720696
chr1:154724205-154724584
chr1:154728745-154728994
chr1:154731745-154732111
chr1:154782504-154782818
chr1:154832851-154833092
chr1:154910155-154910399
chr1:154914634-154915296
chr1:154973036-154973200
chr1:154973335-154973935
chr1:154977099-154977253
chr1:154978035-154978657
chr1:154979104-154979305
chr1:155052148-155052357
chr1:155052572-155053010
chr1:155055153-155055331
chr1:155097183-155097419
chr1:155098409-155098801
chr1:155164183-155164959
chr11:5539705-5539835
chr1:15539906-15540096
chr1:155469100-155469412
chr1:155484519-155484611
chr1:155620238-155620623
chr1:15570270-15570435
chr1:15572643-15572853
chr1:15575633-15576067
chr1:155830201-155830522
chr1:15585400-15585822
chr1:15585949-15586132
chr1:15587144-15587415
chr1:15587806-15588435
chr1:155916072-155916212
chr1:155944562-155945214
chr1:155945743-155946196
chr1:155946363-155946660
chr1:155951073-155951535
chr1:156066868-156067143
chr1:156067665-156067930
chr1:156073142-156073699
chr1:156073854-156074351
chr1:156074715-156075305
chr1:156089405-156089622
chr1:156095033-156095181
chr1:156103413-156103690
chr1:156118146-156118395
chr1:156134935-156135401
chr1:15623648-15623823
chr1:156251648-156251762
chr1:156401933-156402165
chr1:156405790-156406311
chr1:156426931-156427503
chr1:156462474-156462813
chr1:156464458-156464805
chr1:156468556-156468776
chr1:156472693-156472952
chr1:156473111-156473378
chr1:156474686-156475018
chr1:156478154-156478558
chr1:156494222-156494678
chr1:15649550-15649749
chr1:156586355-156586564
chr1:156629760-156630406
chr1:156632199-156632473
chr1:156634807-156635020
chr1:15664307-15664455
chr1:156645551-156645913
chr1:156662788-156663099
chr1:156663993-156664153
chr1:156676478-156676824
chr1:156677217-156677612
chr11:56677602-56677921
chr1:156679562-156679883
chr11:56717332-56717681
chr1:156718467-156719136
chr1:156719450-156719815
chr1:156805999-156806129
chr1:156864713-156865066
chr1:156895977-156896091
chr1:157010714-157010878
chr11:57045764-57045851
chr1:157076072-157076782
chr1:157082632-157083078
chr11:57104113-57104244
chr1:157106691-157107326
chr1:157111103-157111381
chr1:157112029-157112315
chr1:157124774-157125221
chr11:57173048-57173332
chr11:57199694-57199869
chr11:57200214-57200547
chr11:57232201-57232685
chr1:157243184-157243536
chr1:157244599-157245063
chr1:157245880-157246130
chr1:157248443-157248858
chr1:157249264-157249609
chr1:157253862-157254204
chr11:57333685-57333973
chr11:57336823-57337050
chr11:57366352-57366685
chr1:157373072-157373269
chr1:15738146-15738632
chr1:15738661-15738986
chr11:57406709-57407290
chr1:15742467-15743324
chr1:15743639-15744318
chr1:157532312-157532617
chr11:57546018-57546724
chr11:57559748-57559971
chr11:57770423-57770841
chr11:57772160-57772456
chr1:157980631-157980890
chr1:157989414-157989935
chr1:158146699-158147069
chr1:158147244-158147839
chr1:158217835-158218199
chr1:158218717-158218822
chr1:158253654-158254229
chr1:158255393-158256068
chr1:158256846-158257127
chr11:58292918-58293075
chr1:158294240-158294398
chr1:158297399-158297524
chr1:158303678-158303861
chr11:58319737-58319877
chr11:58340867-58341571
chr1:15835354-15835624
chr11:5836872-5837003
chr1:158370656-158370973
chr1:158462836-158463187
chr11:58544837-58545130
chr1:158616442-158616596
chr1:158659017-158659128
chr11:58767623-58767739
chr1:158770439-158770629
chr1:158779760-158780042
chr1:158788454-158788632
chr1:158789355-158789655
chr1:158808262-158808538
chr11:58942854-58942992
chr11:58965379-58965764
chr11:58967466-58967980
chr1:158970513-158970716
chr1:158982200-158982857
chr1:158983439-158983572
chr11:58984097-58984658
chr11:58986441-58986687
chr11:58990043-58990440
chr11:58991167-58991369
chr11:58991962-58992424
chr1:158994687-158995148
chr11:59040322-59040542
chr1:159054764-159054917
chr11:59057020-59057574
chr1:159083627-159083815
chr1:159111772-159112137
chr1:159142876-159143043
chr1:159158093-159158524
chr1:159270044-159270159
chr11:59278449-59278607
chr11:59315294-59315558
chr1:159315351-159315357
chr11:59323878-59323962
chr1:159431105-159431484
chr1:15946733-15946892
chr11:59524471-59524655
chr11:59537612-59537828
chr11:5953770-5953923
chr11:59539177-59539402
chr11:59735602-59735886
chr1:159798443-159799254
chr1:159819832-159820037
chr1:159851477-159851987
chr1:159852272-159852569
chr1:159859603-159860031
chr11:59868075-59868428
chr11:59872159-59872449
chr1:159880076-159880706
chr11:59888814-59889019
chr1:159892447-159892988
chr1:159907968-159908165
chr1:159910997-159911192
chr1:159914077-159914586
chr11:59941256-59941428
chr1:159961374-159961617
chr11:59963490-59963874
chr11:60020095-60020344
chr11:60049087-60049291
chr1:160056214-160056779
chr11:60066083-60066220
chr1:16007283-16007579
chr11:60104289-60104578
chr11:60131620-60131848
chr11:60134562-60134814
chr1:160230168-160230604
chr1:16030221-16030623
chr1:160332348-160332525
chr1:160345693-160345986
chr1:160376163-160376541
chr1:160377718-160378261
chr1:160379189-160379307
chr1:160399608-160399975
chr1:160402251-160402521
chr1:160469517-160469881
chr1:160473114-160473222
chr11:60499458-60499898
chr1:160510042-160510238
chr1:160530737-160530863
chr1:160537909-160538272
chr1:160544770-160545265
chr1:160546217-160546501
chr1:160546747-160547109
chr1:160592866-160593252
chr11:60603043-60603224
chr1:160615019-160615411
chr1:160627101-160627476
chr1:160639828-160639998
chr1:160674845-160675222
chr1:160677742-160679048
chr11:60677775-60678061
chr11:60678569-60679027
chr11:60679748-60680120
chr1:160680775-160680900
chr1:160682568-160682866
chr1:160684087-160684458
chr1:160696081-160696317
chr1:160701970-160702334
chr1:160710126-160710934
chr1:160711095-160711588
chr1:160711781-160712159
chr1:160712184-160712818
chr1:160713171-160713322
chr1:160714037-160714549
chr11:60721289-60721672
chr11:60722044-60722202
chr1:160736716-160737349
chr1:160737478-160737714
chr11:60740875-60741155
chr11:60753567-60754105
chr1:160759511-160759977
chr1:160760229-160760454
chr1:160767340-160767450
chr1:160767869-160768231
chr11:60789194-60789499
chr1:160790939-160791134
chr1:160807359-160807588
chr11:60809729-60810107
chr11:60824108-60824438
chr11:60843253-60843606
chr11:60858994-60859090
chr11:60870751-60871061
chr11:60871198-60871450
chr1:16087189-16087372
chr1:160877833-160878093
chr1:160881277-160881698
chr11:60888310-60888547
chr11:60926054-60926399
chr11:60929738-60929978
chr11:60930012-60930347
chr11:60931528-60932206
chr11:60932642-60932735
chr11:60934770-60935212
chr1:160982920-160983992
chr1:160989381-160990254
chr1:161037907-161038726
chr1:161052363-161052546
chr1:161066354-161066604
chr11:61146248-61146454
chr1:161155098-161155533
chr1:161170260-161170636
chr1:161170933-161171185
chr1:161177017-161177202
chr1:16125579-16125747
chr11:61266317-61266637
chr11:61270255-61270376
chr11:61319246-61319400
chr1:161320542-161320880
chr1:161321309-161321798
chr1:161329163-161329482
chr1:161348767-161349231
chr1:161352257-161352597
chr1:161356382-161356652
chr1:161359666-161360218
chr1:161360317-161360802
chr1:161369073-161369991
chr11:61434550-61434949
chr11:61456345-61456647
chr11:61463458-61463769
chr11:61467819-61468013
chr1:161469487-161469783
chr1:161500608-161500899
chr1:161502624-161502920
chr11:61523945-61524112
chr1:161582212-161582506
chr11:61600948-61601213
chr11:61602064-61602538
chr11:61637289-61637643
chr11:61668685-61669076
chr11:61690816-61690947
chr1:161700146-161700332
chr1:161706477-161706712
chr1:161709776-161710006
chr11:61713558-61713889
chr11:61738760-61739751
chr11:61739990-61740514
chr11:61742606-61743000
chr1:16175691-16176294
chr1:16176617-16176801
chr11:61771922-61772331
chr11:61780516-61780626
chr11:61781118-61781313
chr11:61786548-61786990
chr11:61788241-61788385
chr11:61792928-61793609
chr11:61800988-61801486
chr11:61871485-61871738
chr11:61872496-61872975
chr1:161973588-161973892
chr1:161991847-161991976
chr1:161998457-161998829
chr1:16212759-16213091
chr1:162129294-162129634
chr11:62164133-62164439
chr11:62169834-62169958
chr11:6217696-6217859
chr11:62211244-62211404
chr11:62211626-62212261
chr11:6222114-6222511
chr11:62226637-62226898
chr11:6222729-6223104
chr11:62230737-62230901
chr11:6224718-6224948
chr11:62264935-62265137
chr11:62267714-62268111
chr11:62272728-62273223
chr11:62305940-62306223
chr11:62306762-62307027
chr11:62310227-62311393
chr11:62311446-62311797
chr11:62312037-62312397
chr11:62319122-62319673
chr11:62320979-62321244
chr11:62321348-62321821
chr11:62324383-62324580
chr1:162370681-162370944
chr1:162377799-162377882
chr11:6240600-6240982
chr1:162458137-162458480
chr1:162508612-162508929
chr1:162511455-162511984
chr1:162518132-162518252
chr11:62586827-62586893
chr1:162599583-162599804
chr11:6262210-6262374
chr11:62625165-62625549
chr1:162657724-162657971
chr11:62690251-62690389
chr1:16276028-16276482
chr1:16277350-16278224
chr11:6281699-6281893
chr1:162827762-162827953
chr1:162830850-162831244
chr1:162846595-162846764
chr1:16291784-16292062
chr11:629192-629570
chr1:16292565-16293101
chr1:162954567-162954830
chr1:162967342-162967569
chr1:163005587-163006022
chr1:163006587-163006657
chr11:63010872-63011533
chr11:63262875-63262991
chr11:63272383-63272701
chr11:63288306-63288408
chr11:63298876-63299223
chr11:63302695-63302884
chr11:63319099-63319170
chr11:63319473-63319796
chr11:63321382-63321591
chr11:63328335-63328557
chr11:63334518-63335083
chr11:63337722-63338129
chr11:63350815-63351029
chr11:63370762-63370914
chr1:16339360-16339596
chr1:16339773-16339933
chr1:16342592-16343008
chr11:63639638-63639903
chr1:16364376-16364458
chr1:16366462-16366839
chr1:16366857-16367156
chr11:63685258-63686079
chr11:63686695-63687182
chr11:63687620-63687907
chr11:63744435-63744483
chr11:63775286-63775368
chr11:63795964-63796221
chr11:63822776-63822835
chr11:63858567-63858836
chr11:63949132-63949273
chr11:64102702-64102834
chr11:64125464-64125650
chr11:64140304-64140795
chr11:64146714-64147096
chr11:64147622-64147982
chr11:64205023-64205244
chr11:64215709-64215895
chr11:64267191-64267548
chr11:6435035-6435285
chr11:64363562-64364093
chr11:64371951-64372074
chr1:16438237-16438733
chr1:164389251-164389388
chr1:16439002-16439355
chr1:16442572-16442804
chr11:64478696-64479026
chr11:64625998-64626454
chr11:64629180-64629438
chr11:64631898-64632818
chr11:64633111-64633468
chr11:64636604-64637051
chr11:64637838-64638320
chr11:64653025-64653383
chr1:164681412-164681799
chr1:164686304-164686686
chr1:164717528-164717907
chr1:164719768-164719930
chr1:164723371-164723492
chr1:164734934-164735098
chr1:16478939-16479163
chr1:16479299-16479465
chr1:16500084-16500309
chr1:16502532-16502678
chr11:65042835-65043130
chr11:65058176-65058598
chr11:65059026-65059409
chr11:65059737-65059988
chr11:65075657-65076292
chr11:65076655-65076852
chr11:65083603-65083722
chr1:16508402-16508642
chr11:65121352-65121551
chr11:65151984-65152145
chr11:65152750-65152863
chr11:65184888-65185395
chr11:65185589-65187086
chr11:65187297-65188198
chr1:165204752-165205122
chr1:165205285-165205518
chr11:65220740-65221001
chr11:6523174-6523531
chr11:65238917-65239096
chr11:65239550-65239870
chr11:65244638-65245303
chr11:65246279-65246484
chr11:65248969-65249218
chr11:65249962-65250245
chr11:65252951-65253044
chr11:65254949-65255610
chr11:65256318-65257363
chr11:65259217-65259522
chr11:65259637-65259913
chr11:65259930-65260851
chr11:65261229-65261625
chr11:65261988-65262329
chr11:65263684-65264604
chr11:65264635-65265953
chr11:65273934-65274467
chr11:65290857-65291092
chr11:65323331-65323567
chr1:165323712-165323885
chr11:65328084-65328375
chr11:65333490-65333816
chr11:65342581-65342818
chr11:65419981-65420225
chr11:65420425-65420654
chr1:165506688-165506898
chr11:655302-655449
chr1:16553276-16553594
chr11:65537213-65537543
chr11:65555605-65556077
chr11:65559034-65559399
chr11:65581703-65581968
chr11:65582060-65582341
chr11:65656792-65657262
chr11:65666492-65667203
chr11:65670692-65670945
chr11:65678943-65679154
chr11:65679250-65679576
chr11:65683105-65683625
chr11:65695608-65695878
chr11:65782974-65783337
chr1:165797615-165798367
chr1:165823413-165823808
chr11:65849089-65849462
chr1:165868061-165868423
chr11:65894211-65894464
chr11:65905081-65905308
chr11:65910089-65910568
chr11:66047866-66048291
chr11:66080826-66081241
chr11:66085302-66085580
chr11:66093813-66094193
chr11:66118604-66119022
chr1:166139268-166139609
chr11:66185542-66185902
chr11:66221780-66221966
chr11:66487767-66487982
chr11:66494780-66495327
chr11:66632141-66632247
chr11:66687548-66687652
chr11:66717584-66717809
chr11:66738286-66738892
chr11:6676048-6676412
chr1:16677236-16677843
chr1:166828089-166828463
chr11:66829661-66830298
chr11:66844888-66845141
chr11:66845381-66845631
chr11:66845907-66846062
chr1:166942789-166943132
chr1:166954369-166954473
chr1:166989020-166989359
chr11:6699628-6699937
chr11:67028976-67029390
chr11:67032465-67032551
chr11:67037275-67037527
chr11:67039199-67039528
chr11:67121988-67122388
chr1:167135568-167135867
chr11:67138852-67139479
chr11:67139742-67140272
chr11:67142500-67143040
chr11:67143202-67143472
chr11:67144956-67145205
chr11:67146992-67147327
chr1:167160035-167160234
chr1:167191021-167191933
chr11:6723829-6724231
chr11:67253659-67253853
chr11:67270751-67271055
chr1:167322904-167323093
chr11:67326019-67326271
chr11:67388322-67388349
chr1:167397572-167397954
chr1:167398939-167399085
chr1:167399403-167399506
chr1:167416331-167416548
chr1:167416859-167417570
chr1:167419889-167420655
chr1:167423404-167424221
chr1:167424728-167425462
chr1:167434195-167434584
chr1:167438624-167439122
chr1:167440766-167441089
chr1:167442775-167443139
chr1:167452876-167453237
chr1:167453750-167454075
chr1:167458424-167459120
chr1:167469090-167469185
chr1:167469653-167470005
chr1:167474776-167475202
chr1:167478725-167479215
chr1:167480005-167480498
chr1:167485764-167486128
chr1:167486210-167486705
chr1:167518258-167518508
chr1:167518595-167519106
chr1:167520671-167521013
chr1:167532775-167533094
chr1:167570801-167571053
chr1:167586596-167587245
chr1:167602083-167602470
chr1:167649050-167649342
chr1:167650955-167651264
chr1:167683554-167683813
chr1:167766380-167766616
chr1:167772811-167773182
chr11:67895703-67896078
chr11:67909547-67909914
chr1:167954240-167954407
chr11:68049630-68050030
chr1:168050664-168051125
chr11:68065646-68065898
chr11:68099033-68099353
chr11:68110280-68110464
chr1:168118272-168118402
chr11:68121765-68121884
chr11:68138300-68138548
chr11:68139622-68139837
chr11:68140094-68140551
chr11:68141745-68141881
chr11:68147876-68148306
chr1:168149052-168149361
chr1:16825333-16826291
chr1:16826315-16826438
chr1:168294165-168294357
chr1:168337258-168337475
chr1:168368318-168368620
chr1:168409627-168409736
chr1:168446219-168446589
chr1:168479157-168479362
chr1:168483874-168484202
chr1:168489681-168489889
chr1:168504922-168505324
chr1:168526950-168527356
chr1:168582981-168583414
chr11:68596165-68596440
chr11:68596704-68596832
chr11:68611298-68611611
chr11:68694862-68694972
chr11:68714020-68714198
chr11:68775199-68775469
chr11:68776292-68776545
chr11:68778534-68778789
chr11:68797850-68798088
chr11:68808319-68808729
chr11:68819125-68819319
chr11:68819655-68820046
chr11:68823304-68823521
chr11:68823741-68823941
chr11:68847694-68848091
chr11:68873890-68874116
chr1:168876326-168876730
chr11:68882412-68882724
chr11:68883107-68883355
chr11:68908210-68908442
chr11:68909199-68909569
chr11:68922905-68923104
chr11:68924761-68925032
chr1:168961520-168961569
chr1:168994253-168994531
chr11:69042063-69042459
chr11:69067534-69068152
chr11:69069179-69069344
chr11:69069522-69069665
chr1:169071998-169072131
chr11:69078627-69079142
chr11:69079523-69079702
chr11:69089155-69089700
chr11:69182957-69183170
chr11:69197125-69197542
chr11:69250208-69250340
chr11:69251942-69252241
chr11:69257004-69257137
chr11:69257578-69257894
chr11:69258094-69258432
chr11:69264597-69264784
chr11:69295400-69295605
chr11:69296310-69296479
chr11:69339069-69339664
chr11:69346022-69346158
chr1:169443033-169443373
chr11:69451342-69451588
chr11:69452524-69453230
chr1:169452813-169453010
chr11:69453520-69454472
chr1:169532682-169533387
chr1:169540812-169540977
chr1:169553917-169554291
chr1:169554315-169554804
chr11:69586936-69586990
chr11:69639961-69640299
chr11:69655407-69655781
chr1:169661915-169662500
chr11:69790032-69790392
chr11:69794643-69794820
chr11:69795546-69795838
chr11:69809602-69809958
chr11:69811990-69812239
chr11:69818525-69818834
chr11:69830862-69831279
chr11:69857412-69857795
chr1:169860308-169860488
chr1:169884881-169885211
chr11:69894907-69895080
chr11:69906060-69906083
chr11:70005779-70006157
chr1:170042588-170042670
chr11:70079442-70079825
chr11:70159213-70159451
chr11:70162610-70162835
chr1:17020007-17020088
chr1:17023723-17023998
chr11:70245269-70246141
chr1:17027024-17027386
chr1:170283796-170283969
chr11:70367951-70368077
chr11:70413927-70414164
chr11:70470330-70470512
chr1:170555759-170556062
chr1:170633923-170634526
chr1:170636506-170636902
chr1:170669976-170670263
chr1:170677232-170677374
chr1:1706859-1707124
chr1:1708824-1709349
chr1:171111810-171112100
chr1:171170952-171171193
chr1:171255417-171255820
chr11:71256551-71256695
chr1:171257317-171257381
chr1:1714020-1714715
chr1:171404934-171405057
chr1:171407653-171408026
chr1:171473011-171473311
chr11:71598174-71598491
chr11:71704625-71704847
chr1:171712214-171712716
chr1:171714228-171714396
chr11:71780398-71780482
chr1:171832189-171832290
chr11:71936800-71937067
chr1:172106187-172106635
chr1:172150201-172150456
chr11:72194831-72195144
chr11:72225490-72225742
chr1:172291507-172291926
chr1:17231253-17231704
chr1:172324588-172324814
chr1:172327070-172327187
chr1:172327558-172328156
chr11:72335834-72336122
chr11:72343411-72343720
chr11:72348117-72348448
chr11:72351414-72351690
chr1:172352690-172352912
chr1:172369341-172369683
chr11:72381210-72381586
chr1:17240188-17240783
chr1:172418117-172418641
chr11:72429149-72429366
chr11:72430170-72430475
chr11:72431268-72431435
chr11:72446820-72446930
chr11:72447514-72448295
chr11:72449101-72449742
chr11:72450733-72450835
chr11:72452508-72452870
chr11:72454747-72455068
chr11:72455084-72455310
chr1:172466564-172466703
chr1:172468818-172469289
chr11:72474033-72474226
chr11:72498496-72498726
chr1:172499206-172499418
chr1:172507125-172507604
chr1:17254357-17254559
chr11:72546015-72546343
chr1:172630377-172630501
chr1:172631926-172632270
chr11:72662392-72662530
chr11:72662901-72663249
chr1:172666682-172666997
chr1:172667452-172667583
chr11:72686902-72687109
chr1:172715484-172715760
chr1:172723165-172723536
chr1:172735732-172735977
chr1:172750590-172750943
chr1:172788027-172788361
chr1:172814602-172814764
chr1:172820425-172820587
chr1:172853063-172853400
chr11:72854261-72854849
chr1:172863432-172863838
chr11:72863566-72863731
chr11:72865306-72865721
chr11:72868553-72869130
chr1:172872881-172872916
chr1:172874674-172874828
chr1:172878579-172879356
chr1:172887147-172887473
chr1:172888696-172888994
chr1:172900674-172900969
chr1:172903010-172903534
chr11:72906397-72906513
chr11:72915825-72916228
chr1:172917653-172917863
chr1:172920935-172921277
chr1:172938789-172938985
chr1:172959872-172960111
chr11:72968455-72968625
chr1:172972573-172972790
chr11:72985787-72986008
chr11:73036125-73036359
chr1:173081389-173081497
chr11:73088357-73088912
chr1:173091914-173092434
chr1:173092552-173092771
chr11:73095869-73096760
chr11:73097153-73097443
chr11:73126084-73126768
chr11:73221521-73221768
chr1:173328578-173328674
chr1:173379915-173380349
chr1:173382392-173382663
chr1:173384654-173384941
chr1:173433461-173433670
chr1:173447359-173447668
chr11:73490470-73490918
chr1:17353741-17353845
chr11:73706184-73706513
chr11:73706852-73707125
chr11:73722792-73723138
chr11:73731710-73731974
chr11:73736954-73737107
chr11:738048-738285
chr11:73874303-73874639
chr1:17411505-17411663
chr1:174132447-174132507
chr11:741538-741804
chr1:17417123-17417163
chr11:74171904-74172163
chr1:174175700-174176068
chr1:17425016-17425355
chr11:74465903-74466299
chr1:17454855-17455288
chr11:74667774-74667939
chr1:17467941-17468133
chr1:17468262-17468618
chr11:74741185-74741498
chr11:74742390-74742651
chr1:174788416-174788807
chr11:74788453-74788661
chr11:74812864-74813191
chr11:74814562-74814987
chr11:74857404-74857707
chr11:74859072-74859244
chr11:74885849-74886236
chr11:74906257-74906584
chr1:174907888-174908105
chr1:174937322-174937525
chr11:749835-750077
chr11:74986725-74986901
chr11:75041361-75041638
chr11:75048473-75048863
chr11:75051761-75052000
chr11:75056723-75057130
chr11:75060875-75061139
chr11:75061558-75062072
chr1:175145439-175145838
chr11:75186595-75186756
chr1:17518941-17519138
chr11:75248214-75248465
chr11:75265416-75265853
chr1:175290630-175291019
chr1:17534687-17534794
chr11:75376291-75376573
chr11:75385192-75385417
chr11:75400899-75401296
chr11:75482683-75483095
chr11:75497543-75497797
chr11:75537561-75537829
chr1:175567282-175567399
chr1:175568488-175568642
chr1:175571336-175571362
chr1:175891419-175891824
chr11:75919893-75920246
chr11:75946013-75946323
chr11:75946917-75947052
chr11:76166443-76166917
chr1:176174471-176174980
chr11:7624372-7624649
chr11:76285451-76285730
chr11:76377593-76377787
chr11:76379578-76379896
chr11:76389498-76389665
chr11:76394252-76394530
chr11:76397009-76397129
chr11:76397574-76397725
chr11:76455945-76456205
chr11:76463883-76464042
chr11:76480789-76480971
chr1:176498913-176498920
chr11:76531283-76531555
chr11:76534548-76534939
chr11:76574228-76574537
chr1:176599377-176599591
chr1:176601179-176601401
chr1:176750451-176750537
chr11:76802149-76802401
chr11:7697344-7697564
chr1:177131482-177131884
chr1:177142101-177142380
chr1:177150553-177151051
chr1:177151173-177151362
chr1:1772108-1772256
chr11:77271215-77271363
chr11:7733058-7733320
chr11:77445522-77445800
chr1:17746173-17746585
chr1:17767804-17768710
chr11:77751153-77751354
chr11:77762280-77762565
chr11:77898869-77899120
chr1:177903071-177903284
chr11:77913844-77914005
chr11:77938673-77938848
chr11:78000759-78000964
chr11:78001305-78001608
chr11:78002337-78002637
chr11:78003105-78003596
chr11:78025089-78025245
chr11:78029499-78029864
chr11:78036514-78036909
chr1:178041559-178041872
chr11:78048124-78048554
chr11:78050611-78050886
chr11:78051625-78051814
chr11:78061236-78062132
chr11:78073883-78074276
chr11:78089939-78090271
chr11:78130392-78130692
chr11:78131805-78132171
chr1:178231351-178231525
chr1:178235815-178236162
chr1:178252303-178252477
chr11:78298750-78298870
chr11:78512207-78512629
chr11:78517286-78517620
chr11:78544305-78544548
chr1:178548738-178548966
chr1:178550500-178550885
chr1:178575191-178575363
chr1:17867253-17867735
chr11:78798308-78798462
chr1:17887951-17888293
chr1:178901109-178901308
chr1:178903778-178903964
chr1:17896198-17896624
chr1:179108920-179109313
chr1:179110934-179111289
chr11:79130045-79130391
chr1:179144823-179145001
chr11:79148505-79148822
chr11:79149040-79149340
chr11:7915712-7915896
chr1:179160106-179160405
chr1:179187224-179187335
chr1:179279883-179280253
chr1:179296885-179297079
chr1:179555221-179555646
chr1:17956441-17957463
chr1:17962245-17962730
chr1:179734817-179735116
chr11:79742394-79742706
chr11:79794635-79795000
chr1:180100723-180101052
chr1:180120187-180120425
chr1:180200315-180200683
chr1:180249791-180250006
chr1:180250812-180250948
chr1:1803114-1803303
chr1:180371123-180371295
chr11:80411023-80411358
chr11:8041450-8041887
chr1:180508329-180508738
chr1:180554738-180554883
chr1:180580561-180580926
chr1:181032056-181032215
chr1:181042855-181043067
chr1:181056649-181057124
chr1:181068595-181069000
chr1:181074349-181074924
chr1:181075648-181075933
chr1:181096103-181096331
chr1:181097947-181098672
chr1:181100547-181100997
chr1:181104265-181104352
chr1:181104473-181105818
chr1:181110732-181111003
chr1:181122099-181122260
chr1:181451162-181451821
chr1:181454376-181454805
chr1:1814762-1815124
chr1:181998739-181999134
chr1:182056560-182056703
chr1:182101242-182101505
chr1:182109513-182109689
chr1:182113385-182113953
chr1:182114686-182114888
chr1:182115300-182115596
chr1:182116340-182116866
chr1:182118170-182119053
chr1:182140043-182140424
chr1:182140424-182140684
chr1:182143008-182143387
chr1:182162175-182162397
chr1:182163095-182163338
chr1:182176105-182176350
chr1:182228543-182228906
chr1:182250775-182250951
chr11:82270737-82270937
chr11:8251033-8251182
chr1:182585205-182585710
chr1:182643740-182644063
chr1:182682922-182683008
chr11:82710550-82710717
chr1:182721534-182721938
chr11:8273804-8274153
chr1:182764012-182764230
chr11:82829572-82829690
chr11:82918019-82918384
chr1:182998797-182999044
chr11:83066489-83066617
chr1:183129116-183129507
chr1:183133608-183133779
chr1:183161027-183161375
chr1:183166871-183167293
chr1:183178797-183178927
chr1:183191719-183192016
chr11:83203378-83203797
chr11:83222070-83222081
chr1:183237084-183237447
chr1:183239968-183240242
chr1:183241451-183241867
chr1:183248987-183249454
chr11:83264586-83264960
chr11:83278002-83278167
chr1:183310808-183311127
chr1:183333168-183333467
chr1:183386078-183386213
chr11:83396793-83397083
chr1:183436030-183436225
chr11:83448603-83448921
chr11:83456088-83456459
chr11:83465602-83465658
chr11:8349327-8349765
chr1:183549376-183549721
chr1:183552584-183552988
chr1:183557915-183558504
chr1:183567713-183567879
chr1:183573035-183573933
chr1:183574112-183574386
chr1:183576409-183576668
chr1:183578502-183578873
chr11:83682072-83682426
chr1:183776671-183777014
chr1:183836661-183836955
chr1:183839940-183840077
chr1:183851593-183851811
chr1:183854555-183854702
chr1:183861530-183861762
chr1:183865521-183866190
chr1:183877295-183877615
chr1:183880519-183880826
chr1:183936673-183936825
chr1:184005350-184005919
chr1:1840449-1840835
chr1:184123506-184123811
chr1:184128022-184128982
chr1:184129300-184129941
chr1:184130086-184130836
chr1:184132883-184133080
chr1:184163470-184163803
chr1:184265554-184265938
chr1:184357629-184357933
chr1:184387904-184388094
chr11:84399485-84399833
chr1:184475712-184475981
chr1:184604508-184604715
chr1:184607018-184607429
chr11:84630280-84630573
chr11:84709330-84709407
chr1:184809721-184810151
chr1:184810330-184810429
chr1:184812869-184813180
chr1:184828541-184828899
chr1:184836042-184836526
chr1:184922808-184923031
chr1:184940554-184940925
chr1:184945083-184945319
chr1:184986501-184986896
chr1:18503183-18503293
chr1:185129185-185129369
chr1:185250433-185250655
chr1:185253692-185254037
chr1:185264835-185265233
chr1:185297372-185297765
chr1:185298342-185298619
chr1:185308384-185308771
chr1:185315008-185315352
chr1:185315613-185315702
chr1:185343087-185343625
chr1:185344563-185345243
chr1:185346055-185346679
chr1:185370192-185370524
chr1:185372140-185372184
chr1:185374355-185374736
chr1:185389591-185389741
chr1:185389788-185390210
chr1:185408004-185408345
chr1:185408687-185409225
chr1:185409237-185409536
chr1:185453251-185453699
chr11:85463912-85464270
chr11:85467449-85467754
chr1:185489650-185490072
chr11:85494941-85495133
chr11:85520282-85520495
chr11:85521123-85521272
chr1:185528945-185529618
chr11:85534830-85535249
chr1:185536131-185536449
chr1:185537736-185537864
chr1:185540108-185540292
chr11:85555514-85555895
chr1:185615541-185615870
chr11:85702937-85703343
chr1:185704575-185705000
chr1:185709176-185709383
chr1:185771429-185771809
chr1:185796352-185796554
chr11:85802534-85802824
chr1:185830907-185831026
chr11:85849950-85850344
chr11:85852808-85853091
chr11:85854221-85854449
chr11:85854744-85854971
chr11:85859429-85859678
chr11:85862564-85862776
chr11:85873395-85873578
chr11:85874366-85874506
chr11:85887618-85887919
chr11:85888378-85888509
chr11:85894125-85894474
chr11:85913184-85913318
chr11:85917048-85917219
chr1:186042920-186043354
chr1:186090860-186091020
chr1:186191123-186191306
chr11:86222200-86222363
chr11:86262463-86262643
chr11:86355497-86355659
chr11:86399785-86399941
chr11:86451588-86451883
chr11:86452946-86453377
chr11:86454484-86454767
chr11:86454778-86455149
chr11:86514557-86514754
chr11:86514780-86515120
chr1:186580348-186580617
chr1:186584119-186584256
chr1:186584580-186584711
chr1:186585602-186586032
chr1:186587444-186588060
chr1:186590040-186590634
chr1:186612873-186613046
chr1:186623829-186624230
chr1:186625019-186625399
chr11:86664236-86664677
chr1:18667678-18667962
chr1:186707805-186708434
chr1:186709575-186709742
chr1:186788311-186788564
chr11:86803275-86803509
chr11:86804343-86804452
chr1:186814656-186815200
chr1:186818021-186818219
chr1:186818504-186818763
chr1:186927868-186928023
chr1:186931037-186931090
chr1:186936898-186937303
chr1:186943840-186944382
chr1:186947742-186948198
chr1:186970666-186971051
chr1:186975833-186976078
chr11:87067687-87067836
chr11:87133739-87133898
chr11:87149211-87149297
chr1:187235320-187235513
chr11:8730669-8730993
chr1:187599792-187600205
chr11:87885024-87885446
chr11:87906798-87907204
chr1:187996792-187997117
chr11:88071526-88071793
chr11:88087400-88087583
chr11:88089076-88089366
chr11:88154831-88155112
chr11:88288248-88288652
chr11:8848675-8849002
chr1:18884159-18884499
chr11:88909137-88909241
chr11:89219339-89219644
chr11:89229130-89229365
chr11:8935621-8935992
chr1:18973426-18973594
chr11:8988846-8989081
chr11:89988834-89989089
chr1:190138488-190138695
chr11:9017468-9017784
chr11:9023312-9023663
chr11:9060824-9061053
chr1:190678395-190678750
chr11:91527340-91527674
chr11:9181747-9182009
chr11:91958948-91959142
chr11:9240746-9240917
chr1:192446152-192446393
chr1:192458942-192459176
chr1:192481549-192481949
chr1:192485848-192486563
chr1:192487767-192488105
chr1:19248887-19249092
chr1:192490879-192491144
chr1:192500254-192500504
chr1:192505450-192505712
chr11:9250767-9251109
chr1:192507991-192508486
chr1:192514282-192514417
chr1:192519890-192520690
chr1:192521878-192522349
chr1:192524105-192524371
chr1:19253034-19253391
chr1:192542752-192542937
chr1:192543300-192543508
chr1:192549613-192549895
chr11:92555481-92555703
chr1:192562673-192562880
chr1:192574180-192574494
chr1:192578246-192578789
chr11:92594204-92594352
chr1:192597587-192597787
chr1:192608900-192609547
chr11:92648784-92648892
chr11:926738-926879
chr11:92676033-92676218
chr1:192691567-192691932
chr1:19274997-19275345
chr1:192757327-192757592
chr1:192759096-192759311
chr11:92767972-92767992
chr1:19277155-19277462
chr1:192776947-192777226
chr1:192783033-192783090
chr1:19278388-19278892
chr1:192783963-192784319
chr1:19280139-19280583
chr11:92818375-92818514
chr1:192835441-192835683
chr1:19283819-19283997
chr1:192846727-192846972
chr1:192848433-192848817
chr1:192873637-192874003
chr1:192876755-192877567
chr1:192914637-192914772
chr1:192915458-192915787
chr1:192921207-192921501
chr1:192923906-192924334
chr11:9294937-9295497
chr1:192953303-192953614
chr1:193180704-193180924
chr11:93230748-93231015
chr11:93248690-93248852
chr11:93253925-93254245
chr11:93257810-93258233
chr11:93258917-93259186
chr1:19333976-19334220
chr1:19337577-19337942
chr1:193418722-193419025
chr1:193427775-193428193
chr1:193448401-193448721
chr1:193509739-193509943
chr1:193647067-193647431
chr1:193655157-193655512
chr11:9383301-9383481
chr11:9385760-9386326
chr11:93863761-93864262
chr11:93868403-93868611
chr1:194258819-194259202
chr11:94315162-94315340
chr11:94317425-94317695
chr11:94336010-94336194
chr1:194399926-194400197
chr11:94440479-94440817
chr11:94574727-94574858
chr11:94826878-94826962
chr1:194828218-194828283
chr11:94842355-94842534
chr11:94882788-94883137
chr11:94886240-94886569
chr11:94978287-94978585
chr11:94987550-94987767
chr11:95098655-95098797
chr1:1951401-1951779
chr1:1952050-1952360
chr11:95374786-95374968
chr11:95407920-95408143
chr11:95416773-95416906
chr11:95422082-95422381
chr11:95436328-95436488
chr11:95444344-95444617
chr11:95448832-95449445
chr11:95557234-95557451
chr11:95745158-95745721
chr11:95746570-95746792
chr11:95778897-95779169
chr11:95808686-95809082
chr11:95831850-95832175
chr11:95838694-95838939
chr11:95867848-95868058
chr11:9587499-9588027
chr11:9588297-9588534
chr11:95888064-95888524
chr11:95888692-95889856
chr11:95890101-95890693
chr11:95901866-95902123
chr11:9590279-9590748
chr11:95938142-95938441
chr11:95940732-95941197
chr11:95963875-95964372
chr11:95976157-95976737
chr11:95982466-95982894
chr11:95990308-95990455
chr11:95991442-95991675
chr11:95994127-95994433
chr11:95996412-95996766
chr11:96040167-96040456
chr11:96071900-96072294
chr11:96072423-96072630
chr11:96104891-96105001
chr1:19614370-19614635
chr11:9623030-9623285
chr11:9635436-9636077
chr11:9636768-9636900
chr11:9639557-9639822
chr1:196778400-196778793
chr11:9697347-9697585
chr11:9710363-9710796
chr11:97161593-97161821
chr1:197238259-197238430
chr1:19735064-19735194
chr11:97538549-97538882
chr11:9760793-9761081
chr1:19762527-19762798
chr11:9770028-9770265
chr1:19778785-19779174
chr1:197811400-197811589
chr11:9781782-9782109
chr11:97836778-97837204
chr11:9786985-9787566
chr1:1978731-1978937
chr1:197908297-197908430
chr1:19794978-19795283
chr1:197950697-197951087
chr1:19796024-19796128
chr1:197964894-197965254
chr1:19803336-19803680
chr1:19803913-19804113
chr1:19804974-19805167
chr1:198087299-198087585
chr1:198090244-198090551
chr1:198092315-198092633
chr11:98114746-98115057
chr1:198124316-198124670
chr1:198128112-198128944
chr1:198136529-198137056
chr1:19837772-19837831
chr1:19839147-19839427
chr1:198431538-198431860
chr1:198488746-198489088
chr1:198512892-198513066
chr1:198526099-198526320
chr1:198589462-198589659
chr1:198590109-198590618
chr1:198603022-198603333
chr1:198625518-198626374
chr1:198633275-198633927
chr1:198647552-198647977
chr1:198648160-198648499
chr1:198648714-198649413
chr1:198650930-198651643
chr1:198744833-198745259
chr1:198745813-198746101
chr1:198850238-198850638
chr1:198887897-198888318
chr1:198888798-198889070
chr1:198889384-198889935
chr1:198893258-198893473
chr1:198898987-198899513
chr1:198901469-198901869
chr1:198903935-198904934
chr1:198979759-198979985
chr1:198989111-198989545
chr1:198990965-198991222
chr1:199001817-199002188
chr1:199015206-199015339
chr1:199053449-199054028
chr1:19926811-19926972
chr1:199711776-199712042
chr1:199763377-199763643
chr1:199826452-199826640
chr1:199828633-199828987
chr1:199914824-199914978
chr1:200122559-200122752
chr1:200321353-200321596
chr1:200323350-200323623
chr1:200325072-200325315
chr1:200332454-200332650
chr1:200341273-200341515
chr1:200379777-200379959
chr1:200596859-200596971
chr1:200597363-200597666
chr1:200611653-200611882
chr1:200750000-200750140
chr1:200839315-200839533
chr1:200849437-200849683
chr1:200857233-200857815
chr1:200862818-200862950
chr1:200865264-200865418
chr1:20091332-20091506
chr1:200979540-200979722
chr1:200990087-200990628
chr1:201084133-201084558
chr1:201139670-201140154
chr1:201160901-201161255
chr1:201236006-201236165
chr1:201246115-201246382
chr1:201277004-201277220
chr1:201295169-201295564
chr1:201424936-201425126
chr1:201449602-201449822
chr1:201472589-201472996
chr1:201494461-201494578
chr1:201500233-201500477
chr1:201508517-201509575
chr1:201515368-201515617
chr1:201520953-201521395
chr1:201524172-201524339
chr1:201540345-201540578
chr1:201572031-201572237
chr1:201605860-201605966
chr1:201618983-201619286
chr1:201619383-201619798
chr1:201620441-201620621
chr1:201682596-201682901
chr1:201683757-201684240
chr1:201709797-201710423
chr1:201711711-201712036
chr1:201717535-201717792
chr1:201739210-201739573
chr1:201743848-201744120
chr1:201864045-201864232
chr1:201987611-201988279
chr1:201992149-201992501
chr1:202003884-202004146
chr1:202016172-202016526
chr1:202030255-202030391
chr1:20204786-20204981
chr1:202054141-202054434
chr1:202055098-202055409
chr1:202075010-202075191
chr1:202077636-202077876
chr1:202132024-202132258
chr1:202216987-202217221
chr1:202219033-202219251
chr1:202937248-202937378
chr1:202997835-202998093
chr1:203009674-203009974
chr1:20307927-20308140
chr1:203101073-203101246
chr1:203122696-203123081
chr1:203247243-203247485
chr1:203247590-203248072
chr1:203258547-203259334
chr1:203259429-203259985
chr1:203265047-203265161
chr1:203289937-203290406
chr1:203293246-203293605
chr1:203294160-203294623
chr1:203296328-203297068
chr1:203297101-203297334
chr1:20334929-20335259
chr1:203398304-203398692
chr1:203481982-203482534
chr1:203489584-203489741
chr1:203491011-203491485
chr1:203524939-203525564
chr1:203525711-203525894
chr1:203526746-203526853
chr1:203561987-203562359
chr1:203576404-203576703
chr1:203598711-203598999
chr1:203599092-203599518
chr1:203617500-203617713
chr1:203619380-203619832
chr1:203624863-203625211
chr1:203643182-203643803
chr1:203723839-203723956
chr1:203728040-203728170
chr1:203732858-203733184
chr1:203735582-203735672
chr1:203747441-203747547
chr1:203869829-203870180
chr1:203965652-203965916
chr1:204043987-204044379
chr1:204049581-204049822
chr1:204058173-204058362
chr1:204071387-204071653
chr1:204073791-204074252
chr1:20407516-20407737
chr1:204289566-204289863
chr1:204317952-204318184
chr1:204332438-204332553
chr1:204349568-204349875
chr1:20437370-20437554
chr1:204383374-204383435
chr1:204386444-204387188
chr1:204388302-204388627
chr1:204389721-204389989
chr1:204395183-204395520
chr1:204422279-204422591
chr1:204430759-204431008
chr1:204434923-204435081
chr1:204435094-204435487
chr1:204476628-204477018
chr1:204486309-204486424
chr1:20452500-20452937
chr1:204531285-204531644
chr1:204641549-204641837
chr1:204653343-204653636
chr1:204684045-204684323
chr1:204694395-204694507
chr1:204700209-204700421
chr1:204800476-204800571
chr1:204961641-204962301
chr1:204976101-204976640
chr1:205016149-205016268
chr1:205017484-205017845
chr1:20514084-20514586
chr1:205144631-205144860
chr1:205200211-205200330
chr1:205216742-205217034
chr1:205228000-205228129
chr1:205253892-205254222
chr1:205254805-205255191
chr1:205257253-205257766
chr1:205262860-205263030
chr1:205263599-205264019
chr1:205265235-205265548
chr1:205267691-205267999
chr1:205270500-205270865
chr1:205283024-205283394
chr1:205288770-205288915
chr1:205410224-205410578
chr1:205410761-205411314
chr1:205413132-205413367
chr1:205413830-205414535
chr1:205415918-205416307
chr1:205418015-205418182
chr1:205420910-205421289
chr1:205423770-205424352
chr1:205426466-205427019
chr1:205449878-205450140
chr1:205474556-205474866
chr1:205475126-205475451
chr1:205512470-205512827
chr1:205638319-205638508
chr1:205638734-205639222
chr1:205640119-205640294
chr1:205645820-205646052
chr1:2059932-2059994
chr1:206260548-206260903
chr1:206272966-206273628
chr1:206290243-206290662
chr1:206291821-206292027
chr1:206304417-206304814
chr1:206531313-206531464
chr1:206641354-206641644
chr1:206642854-206643037
chr1:206645493-206645691
chr1:206677196-206677895
chr1:206688246-206688461
chr1:206725353-206725581
chr1:206736469-206736632
chr1:206748515-206748888
chr1:206748926-206749451
chr1:206751685-206751882
chr1:206754982-206755508
chr1:206763465-206763687
chr1:206807155-206807335
chr1:206832398-206832801
chr1:206859136-206859493
chr1:206859748-206860259
chr1:2068660-2068858
chr1:206877016-206877221
chr1:206879935-206880172
chr1:206890641-206891001
chr1:206897147-206897463
chr1:206910483-206910789
chr1:206916099-206916418
chr1:206918122-206918360
chr1:20692088-20692242
chr1:206921953-206922243
chr1:206926556-206926809
chr1:206931189-206931520
chr1:20693127-20693202
chr1:206939730-206940044
chr1:206942297-206942469
chr1:206955889-206956132
chr1:206959620-206960115
chr1:206961206-206961566
chr1:207025140-207025456
chr1:207032445-207032583
chr1:207064076-207064429
chr1:207069223-207069337
chr1:207098778-207098999
chr1:207120476-207120868
chr1:207203424-207203586
chr1:207265739-207265906
chr1:207413364-207413503
chr1:207414217-207414394
chr1:207509006-207509478
chr1:207581369-207581474
chr1:207585605-207585767
chr1:207589572-207589691
chr1:207598053-207598267
chr1:207606927-207607187
chr1:207609085-207609375
chr1:207821800-207821952
chr1:207823430-207823599
chr1:207921430-207921703
chr1:207997315-207997832
chr1:207999163-207999611
chr1:208021631-208021781
chr1:20806851-20807214
chr1:208078027-208078145
chr1:208081540-208081662
chr1:208085821-208086214
chr1:208086954-208087327
chr1:208136912-208137268
chr1:208267767-208267971
chr1:2082729-2083012
chr1:208335369-208335711
chr1:208349967-208350081
chr1:208358733-208359022
chr1:208381145-208381344
chr1:208388887-208389573
chr1:208418631-208418859
chr1:208443226-208443424
chr1:208711842-208712367
chr1:209279666-209279995
chr1:20930711-20931037
chr1:209331001-209331148
chr1:209528830-209529176
chr1:209538127-209538433
chr1:209542596-209542897
chr1:209556903-209557123
chr1:209557331-209557442
chr1:209562668-209562976
chr1:209570810-209570947
chr1:209571959-209572357
chr1:209577571-209577627
chr1:209578512-209578819
chr1:209579567-209579719
chr1:209585617-209585757
chr1:209589374-209589797
chr1:209590107-209590333
chr1:209591220-209591436
chr1:209600780-209600928
chr1:209601291-209601611
chr1:209798058-209798744
chr1:209806744-209806957
chr1:209820544-209820823
chr1:209822403-209823008
chr1:209827285-209827712
chr1:209828801-209829023
chr1:209829183-209829498
chr1:209830400-209831026
chr1:209832170-209832305
chr1:209833148-209833823
chr1:209841164-209841607
chr1:209844059-209844533
chr1:209909843-209910309
chr1:209915892-209916078
chr1:209921200-209921357
chr1:209930112-209930553
chr1:20993397-20993558
chr1:209934463-209934573
chr1:209938931-209939742
chr1:209942657-209943400
chr1:209989263-209989693
chr1:210056461-210057439
chr1:210058060-210058292
chr12:100596885-100596960
chr12:100970454-100970954
chr12:10097110-10097368
chr12:10113074-10113503
chr12:10117700-10117916
chr12:10125966-10127012
chr12:10130625-10130889
chr12:101412491-101412895
chr12:101692271-101692665
chr12:101960112-101960355
chr12:102009746-102010171
chr12:102186333-102186570
chr12:102187051-102187461
chr12:10220622-10220778
chr12:102220478-102220758
chr12:102237982-102238374
chr12:102243993-102244371
chr12:102250819-102251404
chr12:102251509-102251983
chr12:102252200-102252416
chr12:102253465-102253916
chr12:102254105-102254224
chr12:102257924-102257947
chr12:102259822-102260163
chr12:102269445-102269658
chr12:102285250-102285626
chr12:102303394-102303930
chr12:102325445-102326145
chr12:102329942-102330412
chr12:1026879-1027238
chr12:10272963-10273373
chr12:10273911-10274123
chr12:10281058-10281708
chr12:10283748-10284076
chr12:102892301-102892634
chr12:102969493-102969693
chr12:10306018-10306454
chr12:103348133-103348242
chr12:10337097-10337455
chr12:10409972-10410105
chr12:104193580-104193857
chr1:210425971-210426288
chr12:104301376-104301628
chr12:10441756-10441953
chr12:10458129-10458269
chr12:10458683-10458798
chr12:104613052-104613575
chr12:104613868-104614024
chr12:104658660-104659046
chr12:104671230-104671489
chr12:104675995-104676292
chr1:210468396-210468551
chr12:104693849-104694220
chr12:104791559-104791875
chr12:104872178-104872670
chr12:104963305-104963849
chr12:104972349-104972459
chr12:104997803-104998291
chr12:104998326-104998912
chr12:104999582-105000032
chr12:105020354-105020448
chr12:105031434-105031802
chr12:105032549-105032903
chr12:105035767-105036007
chr12:105037664-105038031
chr12:105038686-105039023
chr12:105042709-105042954
chr12:105043287-105043477
chr12:105043739-105043999
chr1:210505670-210505997
chr12:105061987-105062372
chr12:105064571-105065844
chr12:105066347-105066673
chr12:105076733-105077008
chr12:105089120-105089756
chr12:105114255-105114695
chr12:10515405-10515669
chr12:10517487-10517775
chr12:10522688-10522877
chr12:105284281-105284469
chr12:105323709-105324023
chr12:105324484-105324678
chr12:10547253-10547637
chr12:105477471-105477556
chr12:105486221-105486404
chr12:105620091-105620351
chr1:210567003-210567330
chr12:105711063-105711549
chr12:105837759-105838125
chr12:105879077-105879400
chr12:105900072-105900358
chr12:106328094-106328476
chr12:106401702-106402025
chr12:106515905-106516067
chr12:106529993-106530447
chr12:106535331-106535540
chr12:106621316-106621679
chr1:210662993-210663098
chr12:106640032-106640193
chr12:106642668-106643242
chr12:106663801-106663878
chr12:106664099-106664223
chr12:106673820-106674177
chr12:106682328-106682503
chr12:106694592-106694855
chr12:106975716-106975953
chr12:106980117-106980333
chr12:106980953-106981296
chr12:10707226-10707846
chr12:10711881-10711950
chr12:10712275-10712375
chr12:107153976-107154194
chr12:107377522-107377900
chr12:107396424-107396642
chr12:107723329-107723653
chr12:107724951-107725134
chr12:107856980-107857227
chr12:10794413-10794704
chr12:108054058-108054330
chr12:108054666-108054768
chr12:108056293-108056559
chr1:210812063-210812447
chr12:108238186-108238361
chr12:108297283-108297694
chr12:10833157-10833219
chr12:108511265-108511472
chr12:108520922-108521230
chr12:108526333-108526711
chr12:108647507-108647662
chr12:10869298-10869573
chr12:108699402-108699607
chr12:108700100-108700298
chr12:108727976-108728516
chr12:108761286-108761499
chr12:108783050-108783376
chr12:108877904-108878160
chr12:108965662-108965849
chr12:108966174-108966560
chr12:108976696-108977071
chr12:108990792-108990952
chr12:109010746-109010939
chr12:109011185-109011417
chr12:109023569-109024011
chr12:109030971-109031245
chr12:109032155-109032517
chr12:109035890-109036155
chr12:109061186-109061401
chr12:109083720-109083964
chr12:109084686-109085066
chr12:109093619-109093939
chr12:109116964-109117579
chr12:109117977-109118365
chr12:109227089-109227462
chr12:109232143-109232504
chr12:109248007-109248657
chr12:109249389-109249909
chr12:109249958-109250678
chr12:109297152-109297589
chr12:109553563-109553881
chr12:109570576-109570747
chr12:109585769-109586137
chr12:109899131-109899209
chr12:109900309-109900503
chr12:109900993-109901418
chr12:110062919-110063291
chr12:110260802-110261197
chr12:110265870-110266305
chr12:110315331-110315497
chr12:110315812-110316035
chr12:110319208-110319481
chr1:211035320-211035533
chr12:110517321-110517546
chr12:110517549-110517856
chr12:110586973-110587143
chr12:110633503-110633688
chr12:110682622-110683080
chr12:110694570-110694771
chr12:110704832-110705217
chr12:110809213-110809452
chr12:110867136-110867499
chr12:111015565-111016027
chr12:111016111-111016444
chr12:111019873-111020249
chr12:111028698-111029042
chr12:111043428-111043840
chr12:111219532-111219716
chr1:2111429-2112079
chr12:111463829-111463945
chr12:111473237-111473713
chr12:111475040-111475231
chr12:111494792-111495250
chr12:111752741-111753113
chr12:111842634-111842962
chr12:111847309-111847501
chr12:111847615-111848064
chr12:111866764-111867021
chr12:111867956-111868269
chr12:111868510-111869152
chr12:111870317-111870607
chr12:111875686-111876044
chr12:111881338-111881509
chr12:112018937-112019235
chr12:112215177-112215502
chr12:112341708-112342051
chr12:112529504-112529724
chr12:112534496-112534670
chr12:112554455-112554606
chr12:112569313-112569455
chr12:112908037-112908227
chr12:112920682-112921011
chr12:112996187-112996311
chr12:113035658-113036099
chr12:113037686-113038081
chr12:113417200-113417385
chr12:113417741-113417850
chr12:113490228-113490419
chr1:211349385-211349483
chr12:113502885-113503086
chr12:113507894-113508421
chr12:113513069-113513377
chr12:113524315-113524473
chr12:113579863-113580302
chr12:113580533-113580764
chr12:113644189-113644365
chr12:113660919-113661318
chr12:113667617-113667862
chr12:113709766-113709965
chr12:113851482-113851626
chr12:113855961-113856499
chr12:113858388-113858513
chr12:113910690-113910929
chr12:113911337-113912000
chr12:113925032-113925100
chr12:114029271-114029455
chr12:114200256-114200532
chr12:114449273-114449426
chr12:114449981-114450226
chr12:114816133-114816403
chr12:114833369-114833814
chr12:114919107-114919420
chr1:211500826-211501119
chr12:115105863-115106455
chr12:115107232-115107509
chr12:115123119-115123458
chr12:115123635-115123908
chr12:115124772-115125182
chr12:115129219-115129332
chr12:115130244-115130426
chr12:115172990-115173109
chr1:211517513-211517976
chr12:115335922-115336115
chr12:115354392-115354675
chr1:211551491-211551678
chr12:1157508-1157869
chr12:115791856-115792156
chr12:116308098-116308555
chr12:116383050-116383163
chr12:116498439-116498839
chr12:116561417-116561596
chr12:116570796-116571229
chr1:211662962-211663302
chr12:116661909-116662288
chr12:116761879-116762027
chr12:116762641-116762780
chr12:116773942-116774212
chr12:116774503-116774852
chr12:116776120-116776308
chr12:116796896-116797249
chr12:116818019-116818280
chr12:116821073-116821333
chr12:116860943-116861189
chr12:116872040-116872309
chr12:116879221-116879353
chr12:116882134-116882504
chr12:116893494-116893818
chr12:116928717-116928987
chr12:116930750-116930937
chr12:116946088-116946451
chr12:116958826-116959052
chr12:116975193-116975459
chr12:11698385-11698588
chr12:116989656-116990244
chr12:116990477-116990812
chr1:211702766-211702975
chr12:117032027-117032578
chr12:117039313-117039620
chr12:117039794-117039983
chr12:117077028-117077226
chr12:117100450-117100717
chr12:11716028-11716373
chr12:117173952-117174265
chr12:11721730-11722060
chr12:117241332-117241427
chr12:117255942-117256291
chr12:11731456-11731873
chr12:117480044-117480441
chr12:117483062-117483484
chr12:117488733-117488972
chr12:117498032-117498586
chr12:117501024-117501320
chr1:211765642-211765767
chr1:211780151-211780642
chr12:11806275-11806670
chr12:118123457-118123641
chr12:118313927-118314150
chr12:118497379-118497776
chr12:11851043-11851172
chr12:118626739-118626832
chr12:11864651-11864937
chr12:11872628-11873141
chr12:118745418-118745709
chr12:118795182-118795561
chr12:11884596-11884909
chr12:11893113-11893308
chr12:11898142-11898564
chr12:11902953-11903896
chr12:11908291-11908514
chr12:11909552-11909810
chr12:11911642-11913422
chr12:11915588-11916131
chr12:11918792-11919487
chr12:11919566-11919967
chr12:11926847-11927297
chr12:11933482-11933754
chr12:11949422-11949819
chr1:211950086-211950249
chr12:11950553-11950830
chr12:11951921-11952163
chr12:11962012-11962232
chr12:11962714-11963062
chr12:11963262-11963646
chr12:119646482-119646796
chr12:11966137-11966507
chr12:11975144-11975300
chr12:11975427-11976011
chr12:11976145-11976420
chr12:11986979-11987463
chr12:11987992-11988316
chr1:211988342-211989080
chr12:11989252-11989963
chr12:12009987-12010279
chr12:120103394-120103720
chr12:120141173-120141195
chr12:12016846-12017194
chr12:120239357-120239612
chr12:12030986-12031138
chr12:12033444-12033584
chr12:120372601-120372782
chr12:12038206-12038369
chr12:120426531-120426889
chr12:120445148-120445418
chr12:120450063-120450486
chr12:120451614-120452059
chr12:120453080-120453507
chr12:120524802-120525368
chr12:120639993-120640274
chr12:120665661-120665757
chr12:120666780-120666906
chr12:120668258-120668871
chr12:120669025-120669761
chr12:120672500-120673016
chr12:120689817-120690140
chr12:120700086-120700381
chr12:120803895-120804280
chr12:120835592-120835965
chr12:1208361-1208617
chr12:120851941-120852093
chr12:120906143-120906276
chr12:120912483-120912692
chr12:120976448-120976663
chr12:121019899-121020145
chr12:12111679-12111898
chr12:1211682-1211803
chr12:121179921-121180187
chr12:121268399-121268878
chr12:121322345-121322363
chr12:12134000-12134396
chr12:121425440-121425755
chr12:121471797-121472025
chr12:121497390-121497638
chr12:121498035-121498283
chr12:121523691-121523988
chr12:121525589-121525864
chr12:121566211-121566268
chr12:121569260-121569366
chr12:121581639-121581946
chr12:121583169-121583668
chr12:12161273-12161524
chr12:12162075-12162513
chr12:12163052-12163554
chr12:121634517-121635169
chr12:12164191-12164556
chr12:121642681-121642955
chr12:12164636-12164912
chr12:121714857-121715111
chr12:121715307-121715461
chr12:121725097-121725322
chr12:121838748-121839039
chr12:12185852-12185959
chr12:121904317-121904475
chr12:121950322-121950543
chr12:121951651-121951880
chr12:121952057-121952425
chr12:121995551-121996008
chr12:121998241-121998591
chr12:122006998-122007221
chr12:122014724-122015549
chr12:122020162-122020238
chr12:122020670-122020879
chr12:122028609-122028883
chr12:122067749-122067897
chr12:122124782-122125118
chr12:12221594-12221959
chr12:122224293-122224471
chr12:122225058-122225273
chr12:122227473-122227629
chr12:122227826-122228273
chr12:122228443-122228705
chr12:122229588-122230472
chr12:122309456-122309717
chr12:122444524-122444823
chr12:122462187-122462386
chr12:122462417-122462775
chr12:122517490-122517922
chr12:122519763-122520228
chr12:12255233-12255559
chr1:212261904-212262125
chr12:122908043-122908483
chr1:212291571-212291809
chr12:122952702-122952803
chr1:212311960-212312104
chr12:123131126-123131793
chr12:123134609-123134748
chr12:123207042-123207235
chr12:123216800-123217069
chr12:123218047-123218405
chr12:123223226-123223440
chr12:123228705-123228954
chr12:123233355-123233499
chr12:123320749-123321200
chr12:123352500-123352698
chr12:123362987-123363145
chr12:123367402-123367963
chr12:123377732-123378127
chr12:123383124-123383428
chr12:123427792-123427968
chr12:123528001-123528432
chr12:123557906-123558430
chr12:123558604-123558942
chr12:123563294-123563583
chr12:123569685-123569956
chr12:123582236-123582631
chr12:123605358-123605647
chr12:123616405-123617083
chr12:123619465-123619743
chr12:123625857-123625976
chr12:123627472-123627989
chr12:123636095-123636496
chr12:123916939-123917399
chr12:123917456-123917702
chr12:123919438-123919802
chr12:123926134-123926514
chr12:123930588-123930862
chr12:123933894-123934077
chr12:123963389-123963624
chr12:123964050-123964332
chr12:124198913-124199092
chr12:124511422-124511512
chr12:124716985-124717336
chr12:124717911-124718282
chr12:124721310-124721532
chr12:124750011-124750124
chr12:124864827-124865003
chr12:124866398-124866679
chr12:124875337-124875736
chr12:124875953-124876085
chr12:124907545-124908050
chr12:124916261-124916578
chr12:124917398-124917599
chr12:124926088-124926324
chr12:124926476-124926613
chr12:124937911-124938596
chr12:124939391-124939634
chr12:124942584-124942823
chr12:124951666-124951729
chr12:124963399-124963744
chr12:124978525-124978765
chr12:124982309-124982472
chr12:124985154-124985447
chr12:124991138-124991309
chr12:125027797-125027993
chr12:125028947-125029179
chr12:125030186-125030255
chr12:125030582-125031087
chr12:125033431-125034089
chr12:125034286-125034471
chr12:12504083-12504386
chr12:125049011-125049349
chr12:125050536-125050830
chr12:125050856-125051375
chr12:125066562-125066782
chr12:125073637-125073873
chr12:125077156-125077714
chr12:125094933-125094969
chr12:125110562-125110683
chr12:125110878-125111184
chr12:125117108-125117622
chr12:125117895-125118180
chr12:125124773-125124965
chr1:212513330-212513719
chr12:125149282-125149430
chr12:125153141-125153408
chr12:125160747-125161145
chr12:125165952-125166242
chr12:125167246-125167625
chr12:125169582-125169721
chr12:125171572-125171968
chr12:125174261-125174641
chr12:125185875-125186011
chr12:125188436-125188747
chr12:125197556-125198099
chr12:125198204-125198603
chr12:125201534-125201787
chr12:125204801-125205082
chr12:125205619-125206047
chr12:125211865-125212230
chr12:125218943-125219209
chr12:125221717-125221873
chr12:125224672-125224768
chr12:125225235-125225448
chr12:125229298-125229517
chr12:125230587-125231048
chr12:125231951-125232267
chr12:125256511-125256612
chr12:125258641-125259012
chr12:125259292-125259624
chr12:12532834-12533375
chr12:125332280-125332520
chr12:125346086-125346324
chr12:125347630-125347766
chr12:125353523-125353887
chr12:125389117-125389584
chr12:125400956-125401141
chr12:125403508-125403991
chr12:125404545-125404922
chr12:125405622-125405939
chr12:125423202-125423335
chr12:125424077-125424667
chr12:125425237-125425455
chr12:12545388-12545784
chr12:125534116-125534467
chr1:212576325-212576581
chr12:125765176-125765295
chr12:125765465-125765644
chr12:12589911-12590246
chr12:12592534-12593034
chr12:12594845-12595716
chr12:12599819-12600045
chr12:12602381-12602995
chr12:12605511-12605890
chr12:12609505-12609975
chr1:212643548-212643711
chr12:126486528-126486706
chr1:212650622-212650921
chr12:12654210-12654272
chr1:212654863-212655019
chr1:212656151-212656660
chr12:126578526-126578698
chr1:212658172-212658571
chr1:212659054-212659720
chr12:12661595-12661928
chr1:212661846-212662402
chr12:12663035-12663537
chr1:212664582-212665088
chr12:126650666-126650844
chr1:212669050-212669444
chr1:212671541-212672116
chr12:126796414-126796868
chr1:212688112-212688319
chr1:212705777-212706412
chr1:212715990-212716583
chr12:127253182-127253443
chr12:127254619-127255063
chr1:212731490-212732709
chr12:12735834-12736179
chr1:212739888-212740789
chr12:127421224-127421361
chr12:127645786-127646010
chr12:12766295-12766634
chr1:212769584-212769966
chr12:127715364-127715787
chr12:127721490-127721936
chr12:127730069-127730271
chr12:127742241-127742510
chr12:127752744-127753145
chr12:127754808-127755172
chr12:12775556-12775830
chr12:127770941-127771084
chr1:212780782-212781279
chr12:127910118-127910304
chr1:212808477-212808830
chr1:212808992-212809268
chr1:212809966-212810356
chr1:212811770-212812141
chr12:12838362-12838488
chr1:212840606-212841015
chr1:212841280-212841455
chr1:212844659-212845312
chr1:212854473-212854873
chr1:212855380-212855525
chr1:212855580-212855934
chr1:212856011-212856573
chr1:212862785-212863120
chr1:212864843-212865470
chr1:212866755-212867095
chr12:12872470-12873013
chr12:128873272-128873462
chr12:12889732-12889911
chr12:129054843-129055190
chr1:212923712-212923837
chr1:212926000-212926318
chr12:129276448-129276714
chr12:129291762-129292181
chr12:129296403-129296565
chr12:129301742-129302776
chr12:129305431-129305689
chr12:129306542-129307039
chr12:129314364-129314712
chr12:129325536-129325762
chr12:129340998-129341268
chr12:129341873-129342419
chr12:129454249-129454601
chr12:12957478-12957757
chr12:12960939-12961466
chr12:130056562-130056756
chr12:13025126-13025347
chr12:130260005-130260295
chr12:13034551-13034650
chr12:130388949-130389448
chr12:13049170-13049423
chr12:130570123-130570399
chr12:130570935-130571227
chr12:130604079-130604318
chr12:130610556-130610854
chr12:130824673-130824982
chr1:213083359-213083697
chr1:213088828-213089171
chr1:213090277-213090696
chr12:130923831-130924224
chr12:130947882-130948028
chr12:130953209-130953314
chr12:130976350-130976555
chr1:213101984-213102303
chr1:213108781-213109180
chr12:131111744-131112133
chr12:131117194-131117823
chr12:131119964-131120312
chr12:131135835-131135937
chr12:131261153-131261348
chr1:213128550-213128766
chr12:131338058-131338482
chr12:13145446-13145954
chr1:213151011-213151388
chr12:131510828-131511048
chr12:131513179-131513358
chr12:131559030-131559505
chr12:131576959-131577127
chr12:131577676-131578034
chr12:131702988-131703123
chr12:131706292-131706484
chr12:131707348-131707723
chr12:131730988-131731205
chr12:131855919-131857124
chr12:131941405-131941587
chr12:132014283-132014643
chr12:13213632-13213789
chr12:132203397-132203510
chr12:132221686-132221872
chr12:132293483-132293821
chr12:132315038-132315239
chr12:132315862-132315946
chr12:132345340-132345736
chr12:132356836-132357024
chr12:132368164-132368433
chr12:13247337-13247745
chr12:13251023-13251431
chr12:13251588-13252400
chr12:13252845-13253278
chr12:13253893-13254547
chr12:13255105-13255488
chr12:13257470-13257645
chr12:132647278-132647407
chr12:132663524-132663727
chr12:13267585-13267890
chr12:13277970-13278212
chr12:132812275-132812555
chr12:132841201-132841538
chr12:132850109-132850493
chr12:132861217-132861370
chr12:132897911-132898144
chr12:132899646-132899852
chr12:132903795-132904258
chr12:132904307-132904701
chr12:132970087-132970237
chr12:132970628-132971029
chr12:133005224-133005492
chr12:133016189-133016370
chr12:133021534-133022956
chr12:133029955-133030417
chr12:133031008-133031387
chr12:133052608-133053529
chr12:133058289-133058810
chr12:133065143-133065512
chr12:133069115-133069562
chr12:133081785-133082122
chr12:133178906-133179327
chr12:13326583-13326856
chr12:133414550-133414990
chr12:133528012-133528357
chr12:13357534-13357828
chr12:13359236-13359687
chr12:13376138-13376415
chr1:21348947-21349299
chr1:213500745-213500914
chr1:213545455-213545863
chr1:2135885-2136186
chr12:13677891-13678188
chr12:13812261-13812521
chr12:1387073-1387485
chr12:13986267-13986354
chr1:2140151-2140337
chr12:1407863-1408257
chr1:214157858-214157941
chr1:214162828-214163073
chr1:214163432-214163790
chr1:21428050-21428147
chr12:1428527-1428661
chr12:1432132-1432276
chr12:14410616-14411017
chr12:14413561-14413925
chr12:14417881-14418036
chr12:14420572-14420772
chr12:14426552-14426694
chr12:14426966-14427222
chr1:214490616-214490868
chr12:14549073-14549306
chr1:214601098-214601566
chr1:214612784-214613126
chr1:214614555-214614760
chr1:214620076-214620672
chr12:14987002-14987060
chr12:14994752-14995023
chr12:15105208-15105676
chr1:21510856-21510968
chr12:15110831-15110963
chr12:15111199-15111865
chr12:1511133-1511360
chr12:1512706-1512846
chr12:15129630-15129903
chr1:215130656-215131050
chr1:21514333-21514464
chr1:215164018-215164287
chr1:215198285-215198630
chr12:1532185-1532472
chr12:15408630-15408974
chr12:15409824-15410065
chr12:15514461-15514838
chr12:15700708-15700867
chr12:15724023-15724144
chr1:215741534-215741966
chr12:15758880-15759078
chr12:15782024-15782386
chr12:1583254-1583583
chr1:215838641-215838899
chr12:1584094-1584332
chr12:15853599-15853765
chr1:21588176-21588724
chr1:21588829-21589430
chr12:15910995-15911177
chr12:15916950-15917280
chr1:21611199-21611583
chr1:2162325-2162996
chr1:216286476-216286776
chr12:1632900-1633084
chr12:1640952-1641788
chr12:1642572-1643085
chr12:1643252-1643620
chr1:21643831-21644195
chr1:21649091-21649481
chr1:21650806-21651685
chr1:21651763-21652284
chr1:21660622-21661187
chr1:21663991-21664182
chr1:21664400-21664833
chr1:21664947-21665143
chr1:21670382-21670956
chr1:216774004-216774285
chr12:16817876-16817986
chr1:216826283-216826325
chr12:16970054-16970256
chr12:1698560-1698670
chr12:1698978-1699322
chr12:1699844-1700200
chr12:17006116-17006369
chr12:1714275-1714637
chr12:1717506-1717606
chr12:1718029-1718183
chr1:2171824-2171946
chr1:2172142-2172385
chr1:21724067-21724372
chr1:217308487-217308861
chr12:1744932-1745222
chr12:1759390-1759637
chr12:1769144-1769497
chr12:1769649-1770205
chr12:1770869-1771337
chr1:2177615-2177829
chr12:1778192-1778764
chr1:218382752-218383112
chr1:218546684-218546887
chr1:218550674-218551089
chr1:218553747-218554148
chr1:218633382-218633612
chr1:218636802-218637167
chr1:218642170-218642366
chr1:218647012-218647232
chr1:218648559-218648794
chr1:218649784-218650063
chr1:218654144-218654396
chr1:218667919-218668153
chr1:218669910-218670282
chr1:218671989-218672275
chr1:218757146-218757164
chr1:21876659-21877005
chr1:218774491-218774602
chr1:218866278-218866341
chr1:21895072-21895699
chr12:18975317-18975464
chr12:18976499-18976774
chr1:2190530-2190674
chr1:219092056-219092203
chr1:21916510-21916997
chr1:21919503-21920062
chr1:21921090-21921447
chr12:1921751-1922388
chr12:1925056-1925234
chr12:19260911-19261231
chr1:219262446-219262621
chr1:219263975-219264292
chr1:219264603-219264919
chr12:19284166-19284563
chr1:21931612-21931850
chr1:219455848-219455941
chr1:219497639-219497836
chr1:219498496-219498646
chr12:1950922-1951041
chr1:219514172-219514180
chr12:1951658-1951835
chr12:19550535-19550852
chr1:219632644-219633145
chr1:21965161-21965473
chr1:21966400-21966607
chr1:219728784-219728936
chr12:19842357-19842456
chr1:21992948-21993402
chr12:19932429-19932596
chr1:219955751-219955972
chr1:219971715-219971862
chr12:20047049-20047293
chr12:20047799-20048015
chr12:20061866-20062155
chr12:20069508-20069793
chr12:20099675-20099840
chr12:20124309-20124606
chr12:2031257-2031345
chr12:20365637-20365979
chr1:220393257-220393560
chr1:220427006-220427444
chr1:220510650-220511010
chr12:20732540-20732626
chr1:220868801-220868862
chr12:20959036-20959191
chr12:20975224-20975562
chr12:2103073-2103532
chr1:221049992-221050390
chr1:221101727-221102029
chr1:221129937-221130174
chr1:221130660-221131042
chr1:221135331-221135824
chr1:221173730-221174353
chr1:221198928-221199214
chr1:221201814-221202202
chr1:221209079-221209530
chr1:221219252-221219404
chr1:221219642-221220032
chr1:221247820-221248047
chr1:221270955-221271464
chr1:221271745-221272272
chr1:221272384-221272740
chr1:221273966-221274169
chr1:221278080-221278191
chr1:221314446-221314714
chr1:221340978-221341184
chr1:221356304-221356835
chr1:221361834-221362273
chr12:2144277-2144357
chr1:221482496-221482661
chr1:221536365-221536752
chr1:221612801-221613016
chr1:221613404-221613745
chr1:221614030-221614267
chr12:21625286-21625603
chr1:221631911-221632097
chr1:221736961-221737125
chr1:221840936-221841145
chr1:221862665-221862854
chr1:221872429-221872689
chr1:221877654-221878134
chr1:221881394-221881826
chr1:221882292-221882723
chr1:221887766-221888016
chr1:221913881-221914483
chr1:221916049-221916599
chr1:221927550-221927769
chr1:221948604-221948790
chr1:221949932-221950137
chr1:221950157-221950602
chr1:221951076-221951724
chr1:221951868-221952169
chr1:221968806-221968942
chr1:221982394-221982755
chr1:221983045-221983456
chr1:222000173-222000483
chr1:222002644-222003471
chr1:222011312-222011511
chr1:222050666-222050976
chr1:222060426-222060817
chr1:222135050-222135329
chr1:222142763-222142919
chr1:222144602-222144957
chr1:222152569-222152616
chr1:222161205-222161607
chr1:222164724-222164904
chr1:222167595-222168014
chr1:222171745-222172136
chr1:2221868-2222548
chr12:22195948-22196249
chr1:222273748-222273768
chr1:22231370-22231630
chr1:22232811-22232851
chr1:22233375-22233592
chr1:22235836-22236001
chr1:222411720-222412018
chr1:222439708-222439874
chr12:22441224-22441581
chr1:222461432-222461724
chr1:222544700-222544953
chr12:22562588-22562819
chr1:22260274-22260656
chr1:222638782-222639204
chr1:22266159-22266438
chr1:22275479-22275551
chr12:22779557-22779668
chr1:222828361-222828786
chr1:222829045-222829186
chr1:2230678-2230895
chr1:223147896-223148076
chr1:2231691-2232185
chr1:223203713-223203863
chr1:223204032-223204174
chr1:2232428-2232896
chr1:223276523-223276867
chr1:223349014-223349276
chr1:223351179-223351462
chr1:223353221-223353544
chr1:223356633-223356937
chr1:223363832-223364028
chr1:22345590-22345859
chr12:23625293-23625709
chr1:22366226-22366841
chr12:23738517-23738975
chr12:2374154-2374447
chr1:22375194-22375332
chr12:23779855-23779927
chr12:2378088-2378425
chr1:223838010-223838059
chr1:223901276-223901546
chr1:223903033-223903347
chr1:223904365-223904567
chr1:223914239-223914747
chr12:2393331-2393479
chr1:223964690-223965055
chr1:224012866-224013246
chr1:224014874-224015267
chr1:224019430-224020596
chr1:224022197-224022347
chr1:224023477-224023773
chr1:224032316-224032686
chr12:2403977-2404382
chr12:2405056-2405457
chr1:224180261-224180516
chr12:24202643-24202921
chr1:224246484-224246581
chr1:224269875-224270192
chr12:2432824-2433067
chr1:224393253-224393414
chr12:2442171-2442390
chr12:2444773-2444895
chr12:2445525-2445973
chr12:2448491-2448599
chr12:2451063-2451405
chr1:224528791-224528972
chr12:2454250-2454342
chr1:224545542-224546006
chr1:2245775-2246116
chr1:2246556-2246763
chr12:2467250-2467467
chr1:22467332-22467678
chr12:24673435-24673806
chr12:2467815-2468125
chr1:22468030-22468558
chr1:224685994-224686507
chr1:224688435-224688713
chr1:224691192-224691563
chr1:224727681-224727955
chr1:224730441-224730985
chr1:224732016-224732357
chr1:224733345-224733601
chr12:2473832-2473978
chr12:24753550-24753706
chr12:24753984-24754298
chr12:24770497-24770857
chr1:224805633-224805908
chr1:224811590-224812043
chr12:24814586-24815271
chr12:24816913-24817959
chr12:24854355-24854757
chr12:24856555-24856996
chr12:24858416-24859124
chr12:24860265-24860471
chr12:24861116-24861185
chr12:24861258-24861655
chr12:24861897-24862673
chr12:24864335-24864485
chr12:24865404-24865546
chr12:24868118-24868494
chr12:24871584-24871922
chr12:24873069-24873359
chr12:24874196-24874447
chr12:24877716-24878227
chr12:24878633-24878728
chr12:24881474-24881628
chr1:224883520-224883811
chr12:24889810-24890095
chr12:24895336-24895635
chr12:24903057-24903444
chr1:224914627-224914789
chr1:224924541-224924939
chr12:24959393-24959656
chr12:24972596-24972806
chr12:24991472-24991796
chr12:24992180-24992695
chr12:25004985-25005042
chr1:22503965-22504133
chr12:25053045-25053436
chr12:25062577-25063016
chr12:25099512-25100288
chr12:25104673-25105123
chr12:25151034-25151427
chr12:25178753-25179224
chr12:25207728-25208290
chr12:25209428-25209438
chr12:25211723-25211990
chr12:25245550-25245859
chr1:22534891-22535254
chr1:2253622-2253773
chr12:25402760-25403150
chr12:25445837-25446089
chr12:25446560-25446839
chr12:25538390-25538869
chr12:25539082-25539407
chr12:25539458-25539791
chr1:225613143-225613456
chr1:225642606-225642805
chr1:225654906-225655584
chr12:25768042-25768407
chr1:225843222-225843438
chr1:225845408-225845613
chr1:225881856-225882162
chr1:225895377-225895885
chr1:22599077-22599198
chr1:226005413-226005573
chr12:26013013-26013197
chr1:226014145-226014403
chr1:226084943-226085104
chr1:226086980-226087330
chr1:22611972-22612241
chr1:226187685-226188168
chr1:226189681-226190319
chr1:226190534-226190731
chr1:226219862-226220210
chr1:226221412-226221630
chr1:226222205-226222589
chr12:26267263-26267811
chr12:26268989-26269114
chr1:226288544-226288864
chr1:226297611-226298113
chr12:26309144-26309464
chr1:226315308-226315548
chr1:226315631-226315825
chr1:226320775-226321123
chr12:26392228-26392317
chr12:26400740-26401146
chr12:26427494-26428032
chr12:26435526-26435801
chr12:26440996-26441185
chr12:26451676-26451798
chr12:26484826-26485166
chr12:2649619-2649812
chr12:26512613-26512980
chr12:26522536-26522924
chr12:26538001-26538320
chr1:226592689-226592838
chr12:26613437-26613637
chr12:26622713-26623111
chr12:26624362-26624835
chr12:26626326-26626794
chr12:26676709-26676991
chr1:226737265-226737393
chr12:26805266-26805775
chr1:226815517-226815910
chr1:226839418-226839818
chr1:226841173-226841776
chr1:226841860-226842030
chr1:226842095-226842563
chr1:226842752-226843521
chr1:226848307-226848509
chr1:226849152-226849277
chr1:226849753-226849884
chr1:226852222-226852636
chr1:226853614-226853880
chr1:226864749-226865297
chr1:226866232-226866788
chr1:226867069-226867278
chr1:226867580-226868182
chr1:226870398-226870999
chr1:226875915-226876346
chr1:226876730-226876990
chr1:226878935-226879345
chr1:226884834-226885233
chr12:26889779-26890108
chr1:226890098-226890374
chr1:226890865-226891416
chr1:226896121-226896509
chr1:22692086-22692330
chr1:226927547-226927740
chr12:26944008-26944360
chr1:226997737-226998213
chr12:27006268-27006662
chr1:227128899-227129131
chr12:27329757-27330097
chr12:27332593-27333057
chr12:27333904-27334318
chr12:27346815-27347118
chr12:27361104-27361528
chr12:27430817-27431042
chr12:27484254-27484540
chr12:27497251-27497478
chr1:227499470-227499818
chr12:27613510-27613909
chr12:27615006-27615423
chr12:27678444-27678624
chr1:227730002-227730151
chr12:27745630-27745707
chr1:227751865-227752213
chr12:27931494-27931809
chr1:227936688-227936978
chr1:227953974-227954299
chr12:27975028-27975451
chr1:227976197-227976490
chr1:227981750-227981829
chr1:227982614-227983033
chr1:228074836-228075224
chr1:228079986-228080118
chr12:28119724-28120118
chr12:28126453-28126843
chr12:28127967-28128359
chr12:28128658-28128812
chr12:28141959-28142165
chr12:28176067-28176342
chr12:28179755-28179885
chr12:28186002-28186387
chr1:228272073-228272409
chr1:228273480-228273740
chr12:28275745-28275985
chr12:28283625-28284072
chr1:228350789-228351109
chr1:22836447-22836690
chr1:228398942-228399222
chr12:2862367-2862509
chr1:22863291-22863389
chr1:228633222-228633907
chr1:228634060-228634141
chr1:228651177-228651630
chr1:228678228-228678435
chr12:28736432-28736928
chr1:228782602-228782886
chr1:228783266-228783899
chr12:28814319-28814559
chr1:228878269-228878481
chr1:228913817-228914177
chr1:228914825-228914997
chr1:228917012-228917506
chr1:228921739-228922035
chr12:2893281-2893436
chr12:28933073-28933289
chr1:228945464-228945740
chr1:228959063-228959190
chr1:228961848-228962129
chr1:228962635-228963190
chr1:228963953-228964182
chr1:228972324-228972426
chr12:289742-289883
chr1:228978086-228978245
chr1:228986390-228986605
chr12:2902210-2902546
chr1:229074291-229074557
chr1:229125950-229125993
chr1:229131021-229131272
chr1:229166537-229166799
chr12:29194633-29194954
chr1:229206013-229206222
chr1:229210489-229210627
chr12:29255855-29256205
chr12:29256492-29256711
chr1:229290455-229290569
chr1:229294087-229294570
chr12:29312653-29312987
chr12:29317763-29317994
chr12:29323817-29323981
chr1:229326926-229327085
chr1:229327820-229328069
chr12:29329938-29330173
chr1:229333028-229333175
chr1:229335784-229335916
chr1:229341143-229341392
chr12:29360104-29360380
chr12:29361177-29361284
chr1:229365571-229365974
chr1:229366402-229366798
chr1:229388898-229389111
chr12:29395025-29395583
chr12:29395961-29396397
chr12:29408184-29408368
chr1:229409656-229409997
chr1:229473732-229474385
chr1:229546837-229547142
chr1:229547907-229548085
chr12:29581721-29581917
chr1:229690998-229691240
chr1:229699507-229699773
chr12:298364-298488
chr12:29844514-29844723
chr12:29872942-29873140
chr1:230031091-230031621
chr12:3011496-3011637
chr1:230240540-230240902
chr1:230241590-230241986
chr1:230248068-230248475
chr1:230249347-230250007
chr1:230258907-230259286
chr1:230289705-230290142
chr1:23035382-23035536
chr1:230407650-230408034
chr1:230463743-230463957
chr1:230559819-230560264
chr1:230561990-230562633
chr1:230594287-230594609
chr1:230595195-230595532
chr1:230631666-230631872
chr1:230643766-230644066
chr1:230645276-230645765
chr1:230692328-230692442
chr1:230724659-230724927
chr1:23076914-23077145
chr1:230772335-230772728
chr1:230887462-230887658
chr1:230889321-230889962
chr1:230943804-230944036
chr12:30945631-30945953
chr12:30949517-30949896
chr1:231002258-231002436
chr1:231025619-231025725
chr1:231083969-231084208
chr1:231113054-231113423
chr1:231347338-231347496
chr12:31469690-31470116
chr12:31523025-31523181
chr12:31523933-31524084
chr12:31524246-31524432
chr1:231612238-231612337
chr1:231629288-231629504
chr1:231630305-231630490
chr1:231638682-231638875
chr1:231665787-231666093
chr12:31671759-31672031
chr1:231720748-231721061
chr1:23178080-23178304
chr12:3180278-3180396
chr12:31804886-31805136
chr1:231860737-231860947
chr1:231862401-231862670
chr1:231868761-231869568
chr12:31886733-31886952
chr12:31899631-31900083
chr12:31902136-31902566
chr12:31904092-31904287
chr12:31905440-31905706
chr12:31909925-31910440
chr1:231913853-231914038
chr1:231944869-231945038
chr12:3194969-3195128
chr12:31985707-31986073
chr12:32012588-32013002
chr12:32059556-32059920
chr1:232106545-232106680
chr1:232107055-232107371
chr12:321578-321760
chr12:32204633-32204870
chr12:3226381-3226449
chr12:3226776-3227050
chr1:232270206-232270383
chr1:232362022-232362384
chr12:32380941-32381343
chr12:3239416-3239801
chr12:32405506-32405740
chr12:32426821-32426960
chr12:32543557-32543792
chr12:32607110-32607326
chr12:32607967-32608138
chr12:32635235-32635487
chr12:32636528-32636789
chr1:232714427-232714703
chr1:232725638-232725888
chr1:232726243-232726385
chr1:232726496-232726761
chr1:232735038-232735290
chr12:32742557-32742716
chr1:232746522-232746891
chr1:232760730-232761090
chr1:232765644-232766127
chr12:33044985-33045279
chr12:3313495-3313728
chr12:33137070-33137259
chr1:233249275-233249581
chr1:233250723-233251216
chr12:3333828-3333981
chr12:3334572-3334968
chr12:3336557-3336869
chr12:3340124-3340182
chr12:33470577-33470720
chr12:33590656-33590806
chr12:3361586-3361942
chr1:233702725-233703081
chr12:33740370-33740630
chr1:233750790-233751092
chr1:233763307-233763375
chr1:233809261-233809638
chr1:233811305-233811449
chr1:234151091-234151471
chr12:3420231-3420354
chr12:3420784-3421182
chr1:234254353-234254647
chr1:23426690-23427100
chr1:234275805-234276023
chr1:23429944-23430077
chr1:234341903-234342254
chr1:234450953-234451201
chr12:34500403-34500725
chr1:234534667-234535013
chr1:234625475-234625843
chr1:234630748-234630905
chr1:234630919-234631525
chr1:234635806-234635989
chr1:234639993-234640263
chr1:234658291-234658851
chr1:234659231-234659760
chr1:234668185-234668630
chr1:234668851-234669143
chr1:234721506-234721689
chr1:234728712-234729023
chr1:234736336-234736615
chr1:234737347-234737653
chr1:234738546-234738834
chr1:234746093-234747674
chr1:234748100-234748931
chr1:234749342-234749645
chr1:234752255-234752429
chr1:234767593-234767925
chr1:234792654-234793437
chr1:234793934-234794239
chr1:234812067-234812214
chr12:34846341-34846449
chr1:234852227-234852379
chr1:234857710-234858181
chr1:234858843-234859287
chr1:234862200-234862535
chr1:234881537-234881788
chr1:234887087-234887295
chr1:234891292-234891478
chr1:234904523-234904710
chr1:234908151-234908764
chr1:234910767-234910877
chr1:234911340-234911676
chr1:234911701-234911949
chr1:234914073-234914641
chr1:23494015-23494642
chr1:234972080-234972525
chr1:234976660-234976804
chr1:234977482-234978011
chr1:234978594-234979177
chr1:234981045-234981471
chr1:234984948-234985284
chr1:234985592-234985878
chr1:234987212-234987644
chr1:234989990-234990213
chr1:235010375-235010572
chr1:235011316-235011428
chr1:235012060-235012373
chr1:235062665-235062809
chr1:235068890-235069050
chr1:235069269-235069652
chr1:235070340-235070651
chr1:235072383-235072603
chr1:235080718-235080947
chr1:235090546-235090894
chr1:235091073-235091332
chr1:235091427-235091813
chr1:235094853-235095190
chr1:235097868-235098070
chr1:235104770-235105153
chr1:235106929-235107153
chr1:235108272-235108467
chr1:235108971-235109355
chr1:235110834-235111403
chr1:235112749-235113173
chr1:235114050-235115068
chr1:235120162-235120433
chr1:235122652-235122939
chr1:235133014-235133422
chr1:235134086-235134438
chr1:235146978-235147112
chr1:235151501-235151917
chr1:235183936-235184197
chr1:235186710-235186949
chr1:235188116-235188420
chr1:23523350-23523682
chr1:235242252-235242564
chr1:235242792-235242999
chr1:235243001-235243596
chr1:235246558-235246857
chr1:235267591-235267744
chr1:235390754-235391125
chr1:23542417-23542518
chr1:235460869-235461278
chr1:235468552-235468724
chr1:235484403-235484795
chr12:3563518-3563854
chr1:235668656-235669018
chr12:3570607-3570823
chr1:23570880-23571232
chr1:235805098-235806119
chr1:235850857-235851038
chr12:3599173-3599880
chr1:235994307-235994722
chr1:236022018-236022676
chr1:236022682-236022818
chr1:236025805-236026204
chr1:236026265-236026446
chr1:236026992-236027471
chr1:236030835-236031025
chr1:236039869-236040195
chr1:236080566-236081247
chr1:236082498-236082788
chr1:236083263-236083651
chr1:236101998-236102489
chr1:236103652-236103741
chr1:236109486-236110063
chr1:236115118-236115321
chr1:236116403-236116669
chr1:236118323-236118637
chr1:236135691-236135959
chr1:236147814-236148198
chr1:236150188-236150690
chr1:236162583-236163199
chr1:236182192-236182674
chr1:236230188-236230739
chr1:236231203-236231484
chr1:236284000-236284100
chr1:236319808-236320415
chr1:236323296-236323699
chr1:236431064-236431243
chr1:236559628-236560010
chr1:236579529-236579860
chr1:236698906-236699167
chr1:236853510-236853749
chr1:236858712-236859062
chr1:236866415-236866949
chr1:237206585-237207004
chr1:237207715-237208218
chr1:237435467-237435795
chr1:237459854-237460200
chr1:23748973-23749126
chr1:237634251-237634535
chr1:238018736-238019136
chr12:3856709-3856898
chr12:3857515-3857570
chr12:38780295-38780779
chr1:238811242-238811567
chr1:23881180-23881765
chr1:238817061-238817213
chr1:23882500-23882866
chr1:23888678-23889201
chr12:39008158-39008221
chr12:39104065-39104215
chr1:23912037-23912393
chr1:23916918-23917225
chr1:23918101-23918449
chr12:39436965-39437093
chr1:239524689-239525075
chr12:39539251-39539539
chr1:23961555-23961694
chr12:3979182-3979441
chr1:239893728-239894036
chr1:240306890-240307603
chr1:240307621-240308162
chr1:240308207-240308537
chr1:240397761-240398076
chr1:240476321-240476487
chr12:40531165-40531312
chr12:40547313-40547537
chr12:40552239-40552822
chr1:240562823-240563040
chr12:40596989-40597248
chr12:40602572-40602837
chr12:40610826-40611008
chr12:40620015-40620358
chr1:2406489-2406881
chr12:4071693-4072058
chr12:4075551-4075819
chr1:240874453-240874783
chr1:240967891-240968036
chr12:4115951-4116335
chr12:4120809-4121079
chr1:241297873-241298260
chr1:241390681-241391063
chr12:4140182-4140815
chr1:241469731-241469956
chr1:241638824-241639283
chr1:241646029-241646431
chr1:241670799-241671105
chr12:41680022-41680168
chr1:241696334-241697654
chr1:241705436-241706018
chr12:41706432-41706786
chr1:241714901-241715765
chr1:241771916-241772216
chr1:241775803-241776227
chr1:241781298-241781471
chr1:241790752-241791037
chr1:241804319-241804678
chr1:242054721-242054907
chr1:242108255-242108348
chr12:4224292-4224419
chr12:4225746-4226120
chr12:4228228-4228473
chr1:24235925-24236209
chr1:24237439-24237588
chr12:4245075-4245501
chr12:4252128-4252433
chr12:4255485-4255796
chr12:4257595-4257888
chr1:242609605-242610011
chr12:4262574-4262924
chr1:242693822-242693939
chr12:42825856-42826146
chr12:4287687-4287885
chr12:42879735-42879922
chr12:4313058-4313407
chr1:243428005-243428394
chr1:243431437-243431793
chr1:243447752-243447803
chr1:243451071-243451374
chr1:243476313-243476499
chr1:243487001-243487352
chr1:24349340-24349488
chr12:43506983-43507174
chr1:243584021-243584680
chr1:243585242-243585384
chr1:243637125-243637295
chr1:243641103-243641443
chr1:243654647-243654885
chr12:43671335-43671523
chr12:43699836-43700036
chr12:4378284-4379414
chr12:4380607-4381576
chr1:243806306-243806448
chr1:243893800-243893985
chr1:243894639-243895081
chr1:243995795-243995860
chr1:243997018-243997244
chr1:244011895-244012034
chr12:4402799-4402949
chr1:244094600-244094786
chr1:244210956-244211944
chr1:244212276-244213430
chr1:244215508-244215901
chr1:244321119-244321249
chr1:244349815-244349940
chr1:244354917-244355201
chr1:244358533-244358670
chr1:244417754-244418100
chr1:244439620-244440012
chr1:244462616-244463099
chr1:244467525-244467677
chr1:244482749-244483387
chr1:244486299-244486688
chr1:244505125-244505457
chr1:244512430-244512879
chr1:244517098-244517541
chr1:244518180-244518394
chr1:244525463-244525578
chr1:244532902-244533005
chr1:244535063-244535306
chr1:244613820-244614139
chr1:244763140-244763529
chr1:24476382-24476609
chr1:244894306-244894456
chr1:244895593-244895970
chr1:244898732-244899130
chr12:44910336-44910664
chr1:244945778-244946027
chr12:44976377-44976736
chr12:4501724-4501927
chr1:245057262-245057513
chr1:245080504-245080636
chr1:245082176-245082355
chr1:24516156-24516343
chr1:24516636-24516983
chr1:24517528-24517868
chr1:24518503-24518681
chr1:24521560-24521927
chr1:245217556-245217830
chr12:45236452-45236616
chr12:45241724-45241928
chr1:245255337-245255432
chr12:4543974-4544184
chr12:45594301-45594584
chr1:245613844-245614251
chr12:45626822-45627300
chr12:45627812-45628672
chr12:45628991-45629732
chr12:45638356-45638816
chr1:24581337-24581604
chr12:45820263-45820702
chr1:245840400-245840529
chr1:246038342-246038749
chr1:246042512-246042669
chr1:246147829-246148201
chr1:246183399-246183819
chr12:46272544-46272693
chr1:246323685-246324051
chr12:46380247-46380714
chr12:46381876-46382270
chr1:246432471-246432772
chr1:246436053-246436378
chr12:46571692-46571878
chr1:246588477-246588670
chr1:246591935-246592203
chr12:46603605-46603977
chr12:46608402-46609191
chr12:46609835-46610258
chr12:46614251-46614418
chr12:4666420-4666590
chr1:246730569-246731007
chr1:246732690-246733040
chr1:246743297-246743408
chr1:246751015-246751281
chr1:246760708-246760962
chr1:246772310-246772610
chr12:46786554-46786766
chr12:46824163-46824471
chr12:46844808-46845174
chr1:246845240-246845409
chr1:246862505-246862699
chr12:46867492-46867759
chr12:46886273-46886657
chr12:46888080-46888552
chr12:46902978-46903383
chr12:46917975-46918280
chr1:24691833-24692082
chr12:46918651-46918824
chr12:46942703-46943018
chr12:46943558-46944140
chr12:46947043-46947401
chr12:46949340-46949533
chr12:46949913-46950236
chr12:46951455-46951753
chr12:46953166-46953383
chr12:46956105-46956322
chr12:46956686-46956942
chr1:246958730-246958915
chr1:247035132-247035504
chr12:47044408-47044812
chr12:47053760-47053887
chr12:47057089-47057400
chr12:47058276-47058667
chr12:47058808-47059020
chr12:47066053-47066292
chr1:247123303-247123617
chr1:247125260-247125664
chr12:47185736-47186095
chr12:47191369-47191677
chr1:247297966-247298129
chr12:47310900-47311079
chr1:247325578-247326237
chr1:247326566-247327229
chr1:247381482-247381863
chr12:47474423-47475249
chr1:247511365-247511433
chr1:247521124-247521311
chr1:247522246-247522745
chr1:247523464-247523760
chr1:247524183-247524555
chr1:247548599-247548816
chr1:247550142-247550189
chr1:247553531-247554143
chr1:247564649-247565106
chr1:247570274-247570994
chr1:247573090-247573644
chr1:247574986-247575390
chr12:47596373-47596459
chr1:247598454-247598709
chr12:47601157-47601488
chr1:247603500-247603921
chr12:47606052-47606349
chr1:247608966-247609716
chr12:47612205-47612473
chr1:247620384-247621274
chr1:2476299-2476723
chr12:47661403-47661671
chr12:47670448-47670925
chr12:47671815-47672221
chr12:47701468-47701752
chr1:247714961-247715210
chr1:247715651-247715843
chr1:247720908-247721240
chr1:247721715-247721996
chr1:2477415-2477971
chr12:47744016-47744137
chr12:47749691-47750629
chr12:47754530-47754854
chr12:47755231-47755452
chr12:47785348-47785702
chr12:47786916-47787157
chr12:47787551-47787794
chr12:47787801-47788194
chr12:47788335-47788652
chr12:47795011-47795363
chr1:2478276-2478817
chr1:248018586-248018745
chr12:48201899-48202220
chr12:48202856-48203019
chr12:48205363-48205594
chr12:48254260-48254459
chr12:48261486-48261659
chr12:48277511-48277819
chr12:48282882-48283045
chr12:48294417-48294695
chr12:48297772-48297979
chr1:24831610-24831804
chr1:24833128-24833464
chr12:48395275-48395444
chr12:48431282-48431505
chr12:4845288-4845672
chr12:48579978-48580344
chr12:48701216-48701352
chr1:24878735-24879052
chr1:248894360-248894532
chr1:249099326-249099454
chr1:249117788-249118228
chr1:249157308-249157673
chr12:49267159-49267283
chr12:49276307-49276420
chr12:49277442-49277626
chr12:4928945-4929191
chr12:49371065-49371287
chr12:49380850-49380994
chr12:49385035-49385339
chr12:4938668-4939292
chr12:49449678-49450138
chr12:49592771-49592915
chr12:49594805-49595186
chr12:49595765-49596022
chr12:49622598-49622695
chr12:49624607-49624922
chr12:49628278-49628526
chr12:49646906-49646981
chr12:49695692-49695788
chr1:24970685-24970736
chr12:49739970-49740063
chr12:49801773-49801917
chr12:50019907-50020190
chr12:50056796-50057319
chr12:50064771-50065019
chr12:50065195-50065560
chr12:50066305-50066717
chr12:50067341-50067888
chr12:50092156-50092464
chr12:50092738-50092974
chr12:50097438-50097851
chr1:2501788-2502413
chr12:50218807-50218854
chr1:25021969-25022194
chr12:50324888-50325278
chr12:50339326-50339779
chr12:50378385-50378667
chr1:2505035-2505361
chr1:25051079-25051208
chr12:50899744-50900179
chr12:50900445-50901076
chr12:50902358-50902765
chr12:50911573-50911988
chr12:50913232-50913640
chr12:50931365-50931732
chr12:50936330-50936621
chr1:2509702-2510198
chr12:51180627-51180997
chr12:51327584-51327783
chr12:51608031-51608240
chr12:51720540-51720949
chr12:51762689-51763227
chr12:51765347-51765619
chr12:51783532-51783718
chr12:51786511-51786834
chr12:51787794-51788248
chr12:51885274-51885441
chr12:5198025-5198415
chr12:51986166-51986575
chr12:52241099-52241559
chr12:52241760-52242326
chr12:52242460-52242886
chr12:52243040-52243117
chr12:52249721-52249808
chr12:52257879-52258204
chr12:52262826-52263308
chr12:52275840-52276039
chr12:52278286-52278855
chr12:52279748-52280043
chr12:52291135-52291309
chr12:52299499-52299740
chr12:52299885-52300072
chr12:52364914-52365223
chr12:52366669-52367046
chr1:25237083-25237520
chr1:25237596-25238132
chr12:52399570-52399970
chr12:52418719-52418897
chr12:52419301-52419935
chr12:52423514-52423824
chr12:52426305-52426422
chr12:52426547-52427164
chr12:52433623-52433924
chr12:52438176-52438423
chr12:52439738-52439919
chr12:52457778-52458372
chr1:25246815-25246921
chr1:25248726-25249062
chr1:25250110-25250319
chr12:52512288-52512603
chr1:25251631-25252076
chr1:25252124-25252306
chr12:52525424-52525587
chr12:52539319-52539712
chr12:52540964-52541526
chr12:52542210-52542726
chr12:52543416-52543547
chr12:52545730-52546132
chr12:52557711-52558022
chr12:52559335-52559488
chr12:52571070-52571435
chr12:52582905-52583052
chr12:52583620-52584080
chr12:52584709-52584955
chr12:52588132-52588259
chr12:52588987-52589174
chr12:52591671-52592071
chr12:52592399-52592846
chr12:52594001-52594417
chr12:52595153-52595538
chr12:52596076-52596423
chr12:52596776-52597514
chr12:52597722-52597879
chr12:52609215-52609817
chr12:52624014-52624394
chr12:52624687-52625139
chr12:52629756-52630207
chr12:52674043-52674518
chr12:52674655-52675081
chr12:52808882-52809091
chr1:25281668-25281921
chr12:52889322-52889458
chr12:52890343-52890794
chr12:52915277-52915747
chr12:52916140-52916794
chr1:25292573-25292807
chr12:52973884-52973999
chr12:53229830-53230092
chr12:53253974-53254173
chr12:53261473-53261693
chr12:53264136-53264576
chr12:53265042-53265518
chr12:53266859-53267080
chr12:53267781-53268340
chr12:53270322-53270511
chr12:53273269-53273433
chr12:53281915-53282052
chr12:53284889-53285178
chr12:53288883-53289427
chr12:53301815-53302147
chr12:53312254-53312405
chr12:53318665-53319069
chr12:53336677-53336830
chr12:53339346-53339557
chr12:53340686-53341032
chr12:53359181-53359363
chr12:53365695-53366044
chr12:53370058-53370275
chr12:53398446-53398634
chr1:25344029-25344296
chr12:53445016-53445392
chr1:25345809-25346202
chr1:25347909-25348138
chr1:25348659-25349200
chr1:25350325-25350583
chr12:53515585-53515944
chr1:25353190-25353411
chr1:25353540-25353869
chr1:25354376-25354504
chr1:25355154-25355297
chr1:25355468-25355649
chr1:25357149-25357829
chr1:25357926-25358422
chr1:25360165-25361177
chr12:53610241-53610633
chr12:53611077-53612140
chr12:53612468-53612778
chr1:25361269-25361784
chr12:53615195-53615822
chr12:53726510-53726905
chr12:53731844-53731991
chr12:53765037-53765535
chr12:53890170-53890360
chr12:53892109-53892322
chr12:53923951-53924170
chr12:53969356-53969561
chr12:54012118-54012371
chr12:54072437-54072838
chr12:54090300-54090537
chr12:54133160-54133497
chr12:54145140-54145515
chr12:54147716-54148178
chr12:54149784-54149995
chr12:54150655-54151094
chr1:25425738-25426059
chr12:54372759-54373189
chr12:54384983-54385161
chr12:54391907-54392298
chr12:54400493-54400742
chr12:54400746-54401119
chr12:54411861-54412590
chr12:54413422-54413659
chr12:54413878-54414161
chr12:54415475-54415883
chr12:54416528-54417002
chr12:54433983-54434162
chr12:54589708-54589846
chr12:54610828-54611089
chr1:25466725-25467101
chr12:54698103-54698502
chr12:54700865-54701198
chr12:54745877-54746035
chr12:54746110-54746353
chr12:54746696-54746816
chr12:54749329-54749578
chr12:54752421-54752649
chr12:54752671-54753884
chr12:54754477-54754933
chr12:54777021-54777369
chr12:54787465-54787792
chr12:54810296-54811355
chr12:54814164-54814540
chr12:54815757-54815842
chr12:54817026-54817278
chr12:54818010-54818206
chr12:54941805-54942012
chr12:54999697-54999798
chr12:55251273-55251482
chr12:55350184-55350446
chr12:55364581-55364812
chr12:55371698-55371990
chr12:55374133-55374377
chr12:55385213-55385361
chr12:5542952-5543350
chr1:25559638-25560067
chr1:25566195-25566411
chr1:25566618-25566670
chr12:55807914-55808439
chr12:55808460-55808880
chr12:55861705-55862044
chr12:56036123-56036351
chr12:56036628-56036862
chr12:56043236-56043637
chr12:56069411-56069730
chr12:56070503-56070728
chr12:56102355-56103048
chr12:56132069-56132385
chr12:56239244-56239483
chr12:56240862-56241188
chr12:56323148-56323586
chr12:56356198-56356265
chr12:56357532-56357679
chr12:56474601-56474862
chr12:56690284-56690436
chr12:56729298-56729459
chr12:56731526-56731745
chr12:56752579-56752932
chr12:56831514-56831759
chr12:56856452-56856620
chr12:56914338-56914532
chr12:57026164-57026397
chr12:57026737-57026855
chr12:57028610-57029302
chr12:57077806-57078249
chr12:57094657-57094840
chr12:57162340-57162564
chr1:2574079-2574144
chr12:574296-574697
chr1:2574343-2574764
chr12:57458942-57459239
chr12:57494239-57494362
chr12:57520981-57521279
chr12:57523550-57524188
chr12:57546545-57546685
chr12:57635972-57636429
chr12:57735992-57736374
chr12:57813803-57814254
chr12:57986482-57986782
chr1:25802039-25802147
chr12:58134915-58135263
chr12:58187748-58188085
chr12:58238225-58238735
chr12:58281637-58282038
chr12:58283417-58283685
chr12:58758718-58759055
chr12:58903110-58903474
chr12:58923778-58923975
chr12:59061940-59062339
chr12:5915509-5915755
chr12:5918139-5918518
chr12:59300729-59300915
chr1:25942744-25943208
chr12:59434557-59434696
chr12:59441566-59441855
chr12:59449084-59449472
chr12:59462086-59462470
chr12:59487783-59487967
chr12:59494304-59494619
chr12:59525414-59525798
chr12:59542738-59542911
chr1:25969249-25969578
chr12:60093413-60093661
chr1:26022319-26022793
chr12:6031299-6031457
chr1:26101389-26101767
chr12:6175047-6175276
chr12:6178640-6178845
chr12:6183650-6183782
chr12:6187612-6187773
chr12:6193943-6194225
chr12:6248004-6248757
chr1:26249033-26249281
chr12:6250118-6250545
chr12:62525889-62526278
chr12:62605397-62605543
chr12:62608712-62608913
chr12:62609319-62609899
chr12:62644447-62644716
chr12:62650628-62651393
chr12:62658681-62658957
chr12:62712963-62713140
chr12:62727827-62728150
chr12:6276499-6276627
chr12:6276820-6277298
chr12:62796049-62796447
chr12:6280499-6281236
chr12:6288535-6288780
chr12:6291358-6291755
chr12:62970708-62971108
chr12:62998747-62999127
chr12:63025271-63025629
chr12:6304942-6305291
chr12:63091878-63091979
chr12:63094069-63094114
chr12:63096618-63097002
chr12:63097406-63097648
chr12:6311406-6311775
chr12:63118880-63119001
chr12:63120395-63120633
chr12:63124974-63125146
chr12:63133542-63133622
chr12:63177678-63177947
chr12:63179567-63180349
chr1:26319994-26320468
chr12:63211361-63211986
chr12:63240359-63240641
chr12:63242425-63242574
chr12:6325035-6325634
chr12:63304430-63304640
chr12:6332021-6332332
chr12:6335136-6335793
chr12:6339954-6340271
chr12:63738861-63739061
chr12:6387822-6388153
chr12:6404239-6404667
chr12:64310301-64310738
chr12:64311746-64312216
chr12:64312639-64312950
chr12:64349679-64350074
chr12:6444583-6445131
chr12:6445143-6445640
chr12:64482177-64482504
chr12:64524316-64524435
chr1:26452850-26453250
chr1:26453982-26454320
chr12:6454526-6454970
chr12:6455086-6455266
chr12:64574864-64574988
chr12:647081-647236
chr12:6482550-6482923
chr12:64850943-64851361
chr12:64855437-64855720
chr1:26490998-26491259
chr1:26495448-26495637
chr12:64955008-64955199
chr12:64990287-64990444
chr12:65005842-65006280
chr12:65012959-65013250
chr12:65013818-65014124
chr12:65015023-65015259
chr12:65019058-65019979
chr12:65076423-65076649
chr12:65093624-65093852
chr12:65140575-65140710
chr12:65176068-65176517
chr12:65194398-65194833
chr12:6526261-6526580
chr1:26528501-26528611
chr12:6536099-6536375
chr12:65888975-65889352
chr12:65926688-65927190
chr12:65930655-65931175
chr12:65959414-65959817
chr12:65975670-65975966
chr12:65997532-65998101
chr12:66008791-66009141
chr12:66025227-66025796
chr12:66027921-66028196
chr12:66028423-66029056
chr12:66034360-66034755
chr12:66042799-66043321
chr12:66048868-66049228
chr12:66050559-66051086
chr12:66051570-66051762
chr12:66054663-66054864
chr12:66059684-66059892
chr12:66060821-66060972
chr12:66061664-66061966
chr12:66089335-66089636
chr12:66135126-66135637
chr12:66136008-66136292
chr1:26613887-26614371
chr1:26615016-26615421
chr1:26615527-26615997
chr1:26616270-26616483
chr1:26616527-26617019
chr12:6616640-6616858
chr1:26617206-26617304
chr12:6622889-6622901
chr12:66237933-66238219
chr12:66242690-66243107
chr12:66285844-66286273
chr12:66286698-66286979
chr12:66289506-66290040
chr12:66316992-66317322
chr12:66319590-66319707
chr1:26634832-26635080
chr1:26642014-26642169
chr12:66446777-66447151
chr12:66570433-66570548
chr12:66581649-66582001
chr12:66584162-66585501
chr12:66606907-66607172
chr12:66628292-66629290
chr12:6663248-6663743
chr12:66662420-66662780
chr12:66697484-66697842
chr1:26677301-26677628
chr1:26678060-26678317
chr1:26683687-26684084
chr12:6713710-6714101
chr12:6717352-6717716
chr12:6721904-6722326
chr1:26735858-26736255
chr12:67361974-67362194
chr1:26739065-26739644
chr12:6741558-6741663
chr12:67752733-67753007
chr12:67828762-67829103
chr12:680187-680377
chr12:68024564-68024789
chr12:68221654-68222227
chr1:26827232-26827869
chr12:68314351-68314796
chr12:68382478-68382691
chr12:68385084-68385454
chr12:6854848-6855156
chr12:68617256-68617530
chr12:68660485-68660819
chr12:68661732-68662103
chr12:68705850-68706149
chr12:6873427-6873901
chr12:68750184-68750421
chr12:68752517-68752875
chr12:68752884-68753357
chr12:68753581-68753851
chr12:68758255-68758343
chr12:68758917-68759565
chr12:68761038-68761163
chr12:68761672-68762016
chr12:68773026-68773359
chr12:68876486-68876822
chr12:68932536-68932735
chr12:68953815-68954302
chr12:69006143-69006530
chr12:6901890-6902092
chr12:69019747-69019936
chr12:69036661-69037118
chr12:690377-690646
chr1:26907360-26907709
chr1:26907862-26908015
chr1:26909250-26909546
chr12:69122207-69122406
chr12:69179281-69179795
chr12:69180946-69181662
chr12:69311802-69312020
chr12:69313266-69313951
chr1:26933734-26933982
chr12:69345630-69345835
chr12:69358211-69358538
chr12:69376854-69377042
chr12:69401246-69401453
chr12:69402346-69402644
chr12:69403025-69403359
chr12:69418832-69418872
chr12:69433721-69434090
chr12:69446892-69447106
chr12:69449484-69449868
chr12:69453304-69453583
chr12:69460304-69460567
chr12:69462130-69462730
chr1:26946837-26947249
chr1:26947342-26948198
chr12:69512658-69512870
chr12:6962211-6962407
chr12:69634325-69634686
chr12:69686526-69686874
chr12:69722229-69722626
chr12:69723846-69724038
chr12:69724869-69725108
chr12:69725132-69725785
chr12:69726696-69726959
chr12:69735250-69735394
chr12:69868200-69868446
chr12:7000184-7000641
chr12:70007126-70007281
chr12:70013289-70013310
chr1:27021406-27021810
chr1:27024638-27025138
chr12:70329390-70329536
chr12:7034730-7034838
chr12:70360347-70360458
chr12:70360720-70360860
chr12:70382625-70382986
chr12:70388549-70388859
chr12:70393617-70393726
chr12:70571892-70572118
chr12:7058563-7058923
chr12:70634012-70634396
chr12:70644560-70644959
chr12:70951536-70951916
chr12:71039604-71039990
chr12:71040722-71040853
chr12:71042778-71042865
chr12:71055637-71055848
chr1:27154485-27154771
chr1:27154983-27155478
chr1:27160002-27160387
chr1:27165490-27165816
chr1:27175784-27176273
chr12:71770650-71771010
chr12:71816365-71816416
chr1:27185457-27185720
chr1:27191386-27191927
chr12:72102151-72102263
chr12:72125908-72126059
chr12:72165791-72165958
chr12:72341450-72341874
chr12:72463324-72463574
chr12:72481716-72481933
chr12:726826-727017
chr12:72690281-72690495
chr12:72691947-72692219
chr12:72700873-72701321
chr12:72767670-72768001
chr12:72875098-72875358
chr12:73141333-73141529
chr12:731666-731908
chr1:27321452-27321840
chr1:27336678-27336931
chr1:27353661-27353962
chr1:27383957-27384315
chr1:27400779-27401092
chr1:27414370-27414629
chr1:27462835-27462988
chr1:27527451-27527688
chr12:75284095-75284191
chr1:27561705-27561803
chr12:75869955-75870155
chr12:75872211-75872563
chr12:75877380-75877665
chr12:7592182-7592797
chr12:75942985-75943289
chr12:76034915-76034997
chr12:76053870-76054229
chr12:76060831-76060974
chr12:76114737-76114966
chr12:76153718-76154163
chr12:76183993-76184325
chr12:76206207-76206725
chr12:76209246-76209451
chr12:76214541-76214932
chr12:76215246-76215339
chr12:76219425-76219952
chr12:76248800-76249037
chr12:76250053-76250409
chr12:76256504-76256678
chr12:76256965-76257237
chr12:76337836-76338217
chr12:76338350-76338647
chr12:76347823-76348161
chr12:76362994-76363361
chr12:76363545-76363908
chr12:76364239-76364345
chr12:76371613-76372127
chr12:76373014-76373318
chr12:76375899-76376264
chr12:76405800-76405899
chr12:76414095-76414311
chr12:76414369-76415079
chr12:76552427-76552994
chr12:7665269-7665538
chr12:76811286-76811641
chr12:76849053-76849336
chr1:27691785-27692261
chr12:76919848-76920276
chr12:76938616-76938968
chr12:76942062-76942423
chr12:76949947-76950382
chr12:76963599-76963802
chr12:76982645-76982853
chr12:76983962-76984148
chr12:77005504-77005696
chr12:7708490-7708654
chr12:7709963-7710079
chr1:2772559-2772713
chr12:7736832-7737158
chr12:77425555-77425931
chr12:77426192-77426447
chr12:77456593-77456922
chr1:27762936-27763307
chr12:7781011-7781133
chr12:7792912-7793287
chr12:78061184-78061442
chr12:78238066-78238311
chr12:783263-783371
chr12:78398581-78398785
chr12:78412779-78412965
chr1:27848725-27849287
chr1:27853337-27854089
chr1:27854575-27854919
chr12:7858113-7858526
chr12:7865522-7865674
chr1:27869425-27869556
chr12:787625-787830
chr12:788188-788669
chr12:78884242-78884463
chr1:27891553-27891803
chr12:78931154-78931440
chr1:27893464-27893671
chr1:27893697-27893957
chr12:78940817-78940832
chr1:27901397-27901604
chr1:27907931-27908052
chr1:27916292-27916674
chr12:791756-792025
chr1:27922522-27922947
chr1:27924204-27924421
chr1:27924687-27925144
chr1:27926165-27926491
chr1:27926949-27927449
chr1:27928507-27928973
chr12:79324302-79324765
chr1:27935491-27936061
chr12:79462781-79463098
chr12:794631-794815
chr12:79566745-79567141
chr1:27957478-27958684
chr1:27959091-27959724
chr1:27963400-27963974
chr1:27971483-27971662
chr1:27973679-27973995
chr1:27976905-27977430
chr12:7978463-7978836
chr12:79803401-79803717
chr12:79817704-79817772
chr1:27982664-27982914
chr12:79848111-79848561
chr1:27985480-27985709
chr1:27985869-27985982
chr1:27986111-27986384
chr12:7987438-7987606
chr12:79941021-79941361
chr12:79943391-79943637
chr1:28011929-28012287
chr12:80450155-80450249
chr1:2804922-2805288
chr12:8058337-8058628
chr12:80907201-80907494
chr12:80974115-80974384
chr1:28098635-28098880
chr12:81077970-81078246
chr12:81096686-81096945
chr12:811160-811375
chr12:8112195-8112747
chr12:81171843-81172335
chr12:8123169-8123746
chr12:8123968-8124323
chr12:81271643-81271697
chr1:28143878-28144081
chr12:8147722-8148111
chr12:81699995-81700341
chr12:8179132-8179551
chr1:28189568-28190269
chr1:28190756-28191157
chr1:28195628-28196024
chr12:81980877-81981126
chr1:28199684-28200598
chr1:28201800-28202156
chr12:82073563-82073755
chr12:82077629-82077881
chr12:82083633-82083892
chr12:82096188-82096421
chr12:82114853-82115202
chr12:82130352-82130718
chr1:28213825-28214033
chr12:82203982-82204364
chr12:82336470-82336631
chr12:82343590-82343965
chr12:82349340-82349900
chr12:82350374-82350688
chr12:82362285-82362429
chr12:82468212-82468399
chr12:825731-826001
chr1:28269913-28270209
chr1:28305616-28305920
chr12:8307747-8307921
chr12:83082881-83083305
chr12:8310487-8310665
chr12:83134280-83134513
chr12:83157091-83157416
chr12:831737-831923
chr1:28416909-28416983
chr1:28417819-28418026
chr1:28431716-28431884
chr1:28433172-28433306
chr1:28434285-28434594
chr1:28437098-28437429
chr1:28437697-28438098
chr1:28439074-28439949
chr1:28449970-28450467
chr1:28453663-28453991
chr1:28454216-28454379
chr1:28462161-28462385
chr1:28483198-28483592
chr1:28485616-28486049
chr1:28487509-28487671
chr1:28488264-28488580
chr12:84902694-84902984
chr1:28495580-28496044
chr1:28496557-28496804
chr1:28500052-28500411
chr1:28501131-28502017
chr12:85197588-85197851
chr12:85344886-85345065
chr12:85420173-85420265
chr1:28573636-28574084
chr1:28576012-28576248
chr12:85793012-85793355
chr12:86013160-86013354
chr12:860254-860664
chr12:8605684-8606164
chr12:864034-864343
chr1:28640564-28640739
chr1:28641770-28641993
chr12:8645815-8646074
chr12:86658149-86658358
chr12:86995053-86995240
chr12:8717397-8717561
chr12:8725184-8725464
chr1:28752190-28752435
chr12:8763701-8764050
chr12:87657900-87657914
chr12:87724582-87724754
chr12:87822808-87822965
chr12:8797579-8797828
chr12:88064249-88064502
chr12:8825073-8825336
chr12:8828014-8828577
chr12:8840377-8840836
chr12:88692589-88692733
chr12:88700433-88700684
chr12:88703962-88704349
chr12:88810675-88811028
chr12:88828245-88828424
chr12:88968059-88968366
chr12:89032845-89033166
chr12:89038835-89039086
chr12:89434065-89434383
chr12:89445842-89446070
chr12:89458658-89458863
chr12:89461276-89461656
chr12:89520522-89520961
chr12:89521055-89521297
chr12:89529729-89530218
chr12:89532084-89532176
chr12:89549736-89549853
chr12:89550047-89551250
chr12:89553560-89553820
chr12:89554110-89556960
chr12:89557744-89558051
chr12:89560213-89560727
chr12:89563207-89563385
chr12:89573766-89574183
chr12:89575359-89575615
chr12:89577739-89578367
chr12:89579864-89580040
chr12:89586195-89586617
chr12:89602699-89602830
chr12:89606445-89606567
chr12:89619217-89620117
chr12:89628967-89629343
chr12:89630105-89630296
chr12:89638373-89638597
chr12:89638877-89639212
chr12:89661380-89661689
chr12:8966613-8966834
chr12:8971788-8972170
chr12:89740084-89740418
chr12:89740427-89740813
chr12:89747699-89748479
chr12:89845741-89845891
chr12:89856198-89856331
chr12:89871085-89871278
chr12:89910622-89910739
chr12:90065963-90066366
chr12:90091098-90091469
chr12:90115396-90115765
chr12:90124876-90125258
chr12:90125293-90125953
chr12:90126529-90126854
chr12:90127113-90127954
chr12:90150470-90150910
chr12:90154457-90154808
chr12:90156268-90156641
chr12:90162772-90163253
chr12:90171547-90171930
chr12:90175016-90175190
chr12:90183658-90184060
chr12:90233937-90234119
chr12:90234297-90234607
chr12:90251511-90251925
chr12:90253705-90254009
chr12:90256648-90256905
chr12:90257323-90257921
chr12:90274602-90274800
chr12:90317829-90318295
chr12:90321045-90321347
chr12:90344392-90344531
chr12:90345013-90345239
chr12:90353904-90354400
chr12:90354567-90354976
chr12:90479667-90480000
chr12:90484866-90485476
chr12:90493243-90493371
chr12:90494294-90494625
chr12:905489-905920
chr12:9055464-9055643
chr12:9060195-9060360
chr12:9106762-9106960
chr1:29137630-29137906
chr12:91393755-91394115
chr1:29140536-29140683
chr12:91492793-91493056
chr12:91775053-91775433
chr12:91782285-91782509
chr12:9185999-9186130
chr12:91972476-91973067
chr12:92012209-92012543
chr1:29214759-29214998
chr12:92172749-92173207
chr12:92271670-92272050
chr12:92290576-92290698
chr12:92341288-92341601
chr12:9236028-9236753
chr12:92402520-92402848
chr12:92415461-92415779
chr12:92428496-92429133
chr12:92436632-92436991
chr12:92445353-92445553
chr12:92446330-92446640
chr12:92458847-92459245
chr12:92464901-92465146
chr12:92469930-92470196
chr12:92471870-92472505
chr12:92474192-92474586
chr12:92500767-92501208
chr12:92501411-92501848
chr12:92505299-92505700
chr12:92517420-92517830
chr12:92517978-92518398
chr12:92528487-92528918
chr1:29253461-29253677
chr12:92612262-92612534
chr12:92612600-92612793
chr12:9263143-9263504
chr12:92637830-92638067
chr12:9271887-9272280
chr12:92756580-92756813
chr12:92772772-92773106
chr12:92831310-92831587
chr12:92836682-92836892
chr12:92838592-92838871
chr12:92839025-92839432
chr12:92858698-92859028
chr12:92863747-92864031
chr12:92864300-92864736
chr12:92865455-92865580
chr12:92890570-92890809
chr12:92896154-92896581
chr12:92897281-92898057
chr12:92898384-92899001
chr12:92899278-92900031
chr12:92907225-92907409
chr12:92910105-92910423
chr12:92913150-92913269
chr12:92914414-92914543
chr12:92932983-92933476
chr12:92933886-92934489
chr12:92935399-92935847
chr12:92938242-92938374
chr12:92940518-92940994
chr12:92944537-92944729
chr12:92947125-92947543
chr12:92948008-92948384
chr12:92950016-92950145
chr12:92951587-92951941
chr12:92952576-92953022
chr12:92955380-92955568
chr12:92962605-92962800
chr12:92970441-92970738
chr12:92987343-92988147
chr12:92990330-92990572
chr12:92991624-92992190
chr12:92995849-92996628
chr12:92996914-92998321
chr12:93002299-93002373
chr12:93043351-93043536
chr12:93320988-93321201
chr12:93321551-93321826
chr12:93489257-93489472
chr12:93531854-93532122
chr12:93561648-93561951
chr12:93767024-93767186
chr12:93770329-93770575
chr12:93841442-93841664
chr12:93971019-93971312
chr12:94135673-94136306
chr12:94158186-94158524
chr12:94170549-94170892
chr12:94172136-94172517
chr12:94178297-94178734
chr12:94179016-94179409
chr12:94312014-94312280
chr12:94316416-94316795
chr12:94332187-94332483
chr12:94493473-94493774
chr12:94495978-94496358
chr12:94515739-94515960
chr12:94517762-94517910
chr12:94522116-94522355
chr12:94545578-94545950
chr12:94546167-94546575
chr12:94565882-94566094
chr12:94566673-94567025
chr12:94568373-94568733
chr12:94574376-94574751
chr12:94580840-94581238
chr12:94581330-94581746
chr12:94598751-94598891
chr12:94601562-94601834
chr12:94602005-94602423
chr12:94602535-94602691
chr12:94638601-94638893
chr12:94657337-94657688
chr12:94817703-94818348
chr12:94954640-94954945
chr12:9499401-9499742
chr12:95012768-95013068
chr12:95034280-95034617
chr12:95037542-95037565
chr12:95037595-95038737
chr1:29504261-29504387
chr12:95043067-95043319
chr12:95069867-95070333
chr12:95070761-95070984
chr12:95083150-95083327
chr12:95093724-95093947
chr12:95100273-95100466
chr12:95115043-95115252
chr1:29513219-29513546
chr12:95155432-95155603
chr12:95224895-95225184
chr12:95226806-95227127
chr12:95266728-95267097
chr12:95492031-95492186
chr12:95594660-95595399
chr12:95597894-95598075
chr12:95609786-95609977
chr1:29563709-29564430
chr1:29564766-29564995
chr1:29565515-29565732
chr1:29565762-29566055
chr12:95680646-95681018
chr12:95836236-95836346
chr12:95939436-95939751
chr1:29598339-29598546
chr12:96027120-96027372
chr12:96031341-96031520
chr12:96047992-96048216
chr12:96438108-96438277
chr12:96570855-96571414
chr12:96589359-96589977
chr12:96592675-96593197
chr12:96613519-96613922
chr12:96630162-96630464
chr12:96631530-96631765
chr12:96635574-96636027
chr12:96636403-96636783
chr12:96649758-96650321
chr12:96794959-96795305
chr12:96810217-96810461
chr12:96819131-96819446
chr12:96828064-96828263
chr12:96830136-96830532
chr1:29683297-29683456
chr12:96839212-96840356
chr12:96842223-96842407
chr12:97109716-97109867
chr12:97203899-97204065
chr12:97419019-97419389
chr12:97525416-97525919
chr12:97681446-97681573
chr12:97683614-97683790
chr12:9768515-9768667
chr12:97870154-97870565
chr12:97881336-97881621
chr12:9788795-9789072
chr12:97894107-97894881
chr12:97917973-97918105
chr12:97961446-97962002
chr12:9797730-9798098
chr12:9802084-9802505
chr12:9803369-9803672
chr12:9804148-9804385
chr12:98503598-98503623
chr12:9855016-9855380
chr12:9874465-9874635
chr12:9876419-9876688
chr12:98793447-98793582
chr12:98802435-98802751
chr12:98831559-98831887
chr12:98832634-98832896
chr12:98833710-98834204
chr12:98840534-98840980
chr12:9884485-9884690
chr12:98857984-98858326
chr12:9894408-9894796
chr12:99103586-99103986
chr12:9910959-9911930
chr12:9912135-9912729
chr12:9915681-9915930
chr12:9917181-9917686
chr12:99250809-99251297
chr12:9926148-9926473
chr12:99277133-99277249
chr12:9931938-9932092
chr12:9946454-9946723
chr12:9947226-9947346
chr12:99524675-99524919
chr12:99524955-99525202
chr12:9966772-9967089
chr12:99768760-99769016
chr12:99786605-99786971
chr12:9982493-9982805
chr12:9986583-9986922
chr12:99878188-99878563
chr1:30446180-30446480
chr1:30582865-30583057
chr1:3077832-3078221
chr1:30998869-30999184
chr13:100008214-100008389
chr13:100008605-100009044
chr13:100010340-100010660
chr13:100013491-100013836
chr13:100024364-100024560
chr13:100026921-100028247
chr13:100028420-100028640
chr13:100033242-100033451
chr13:100055753-100056186
chr13:100072562-100072893
chr13:100074069-100075213
chr13:100075613-100075716
chr13:100077871-100078176
chr13:100084902-100085483
chr13:100086366-100087191
chr13:100154383-100154610
chr13:100309334-100309540
chr13:100310859-100311153
chr13:100314131-100314374
chr13:100318044-100318289
chr13:100339200-100339671
chr13:100340110-100340301
chr13:100381217-100381321
chr13:100523777-100524089
chr13:100607991-100608280
chr13:100611152-100611355
chr13:100612276-100612466
chr13:100614141-100614172
chr13:100620497-100620786
chr13:100631413-100631577
chr13:100641170-100641291
chr13:100642436-100643177
chr13:100643838-100643892
chr13:101041976-101042276
chr13:101046682-101046918
chr13:101075706-101076016
chr13:101158496-101158688
chr13:101202947-101203040
chr13:101212927-101213159
chr13:101310141-101310446
chr13:101465418-101465651
chr13:101999584-101999985
chr13:102143126-102143433
chr13:102273007-102273389
chr13:102404664-102405031
chr13:102569627-102570054
chr13:102696707-102696889
chr13:102731343-102731405
chr13:102784457-102784806
chr13:102867161-102867537
chr13:102925517-102925660
chr13:102926292-102926685
chr13:102928353-102928749
chr13:102942302-102942617
chr13:102955015-102955394
chr13:102961357-102961731
chr13:103012200-103012562
chr13:103051676-103052522
chr13:103412083-103412182
chr13:103682444-103682817
chr13:103752669-103752951
chr13:105274622-105274796
chr13:105475297-105475668
chr13:105791770-105791914
chr13:105909304-105909443
chr13:106753025-106753272
chr13:106803810-106804031
chr13:106808885-106809142
chr13:107026666-107026873
chr13:107124360-107124455
chr13:107182699-107183083
chr13:107188808-107188962
chr13:107222796-107223196
chr13:107448247-107448283
chr13:107569449-107569874
chr13:107571886-107572151
chr13:107665874-107666177
chr13:107671067-107671259
chr13:107672819-107673191
chr13:107674329-107674536
chr13:108103235-108103615
chr13:108153519-108153767
chr13:108310994-108311341
chr13:108520131-108520835
chr13:108520964-108521235
chr13:108918601-108918948
chr13:108919755-108919960
chr13:108978746-108978885
chr13:108987608-108987753
chr13:109115794-109116062
chr13:109329023-109329148
chr13:109568044-109568430
chr13:109576446-109576812
chr13:109592568-109592702
chr13:109597213-109597584
chr13:109645750-109646173
chr13:109806235-109806377
chr13:109807507-109807975
chr13:109808669-109809037
chr13:109909294-109909814
chr13:109921804-109922211
chr13:110037722-110037884
chr13:110039921-110040112
chr13:110042212-110042565
chr13:110055406-110055637
chr13:110132729-110132862
chr13:110138208-110138554
chr13:110147333-110147690
chr13:110274718-110274736
chr13:110304107-110304656
chr13:110306752-110306910
chr13:110322109-110322425
chr13:110337257-110337548
chr13:110359460-110359633
chr13:110439676-110440079
chr13:110441173-110441468
chr13:110521819-110522258
chr13:110631754-110631774
chr13:110664530-110664847
chr13:110669788-110670084
chr13:110709567-110709794
chr13:110746992-110747342
chr13:110762303-110762556
chr13:110781860-110782469
chr13:110785109-110785340
chr13:110789248-110789736
chr13:110790027-110791241
chr13:110806854-110807322
chr13:110902548-110902879
chr13:110917837-110918263
chr13:110932842-110933175
chr13:110950675-110951614
chr13:110956468-110956902
chr13:110965035-110965206
chr13:110982194-110982608
chr13:111013776-111014136
chr13:111016537-111016818
chr13:111040636-111040786
chr13:111044675-111045176
chr13:111048888-111049110
chr13:111053318-111053466
chr13:111064452-111064750
chr13:111064905-111065157
chr13:111068169-111068419
chr13:111071465-111071591
chr13:111116620-111116952
chr13:111124207-111124408
chr13:111172874-111173635
chr13:111174336-111174835
chr13:111176913-111177121
chr13:111180820-111181023
chr13:111184119-111184417
chr13:111188602-111188989
chr13:111212967-111213224
chr13:111227983-111228269
chr13:111464605-111464817
chr13:111560939-111561133
chr13:111564894-111565358
chr13:111568618-111569036
chr13:111589420-111590157
chr13:111594578-111594832
chr13:111597919-111598063
chr13:111607450-111607830
chr13:111616634-111616920
chr13:111623981-111624100
chr13:111633427-111633785
chr13:111659256-111659421
chr13:111695990-111696309
chr13:111699295-111699448
chr13:111719893-111720066
chr1:3111769-3111989
chr13:111841497-111841815
chr13:111881085-111881388
chr13:111976415-111976735
chr13:111978531-111978724
chr13:112512598-112512723
chr13:112726762-112727353
chr13:112727649-112728064
chr13:112816287-112816588
chr13:112867754-112868133
chr13:113377120-113377559
chr13:113384567-113384833
chr13:113388452-113388651
chr13:113422543-113422856
chr13:113434951-113435188
chr13:113549464-113549664
chr13:113562235-113562531
chr13:113585588-113585716
chr13:113597069-113597276
chr13:113607211-113607493
chr13:113624891-113625152
chr13:113634758-113635206
chr13:113650051-113650400
chr13:113677034-113677374
chr13:113695694-113695999
chr13:113704045-113704450
chr13:113705461-113705611
chr13:113806516-113806910
chr13:113870568-113870732
chr13:113926958-113927400
chr13:113928164-113928348
chr13:113928610-113928824
chr13:114065698-114065892
chr13:114080351-114080489
chr13:114147699-114148153
chr13:114162944-114163163
chr13:114261576-114262185
chr13:114263717-114263872
chr13:114270892-114271213
chr13:114301802-114302224
chr13:114322811-114323141
chr13:114459608-114459701
chr13:114520700-114520840
chr13:114548051-114548420
chr13:114557275-114557469
chr13:114565478-114566323
chr13:114600157-114600520
chr13:114611317-114611637
chr13:114740287-114740680
chr13:114743258-114743566
chr13:114770181-114770639
chr13:114809032-114809271
chr13:114810103-114810577
chr13:114823856-114824029
chr13:114830489-114831626
chr13:114832815-114833231
chr13:114833587-114834000
chr13:114834440-114834743
chr13:114837009-114837425
chr13:114856042-114856207
chr13:114862790-114863121
chr13:114864762-114865011
chr13:114871084-114871554
chr13:114875113-114875384
chr13:114876029-114876284
chr13:114881275-114881557
chr13:114884280-114884926
chr13:114886123-114886363
chr13:114890433-114890784
chr13:114892702-114892820
chr13:114894223-114894969
chr13:114906463-114906564
chr13:114908058-114908380
chr13:114908513-114908833
chr13:114913990-114914490
chr13:114916469-114916678
chr13:114926752-114926846
chr13:114944657-114944766
chr13:114991757-114991940
chr13:115046177-115046319
chr1:31216468-31217229
chr1:31218107-31218539
chr1:31220962-31221590
chr1:31222458-31222949
chr1:31223594-31223943
chr1:31227443-31228328
chr1:31231730-31232072
chr1:31232736-31232923
chr1:31233848-31234393
chr1:31235457-31235817
chr1:31238135-31238354
chr1:31238817-31239233
chr1:31241795-31242280
chr1:31251287-31251533
chr1:3128621-3128847
chr1:31320336-31320627
chr1:3133891-3134283
chr1:3136013-3136207
chr1:31360609-31360977
chr1:31401933-31402089
chr1:31537719-31538012
chr1:31627566-31627958
chr1:31628220-31628457
chr1:31643824-31643962
chr1:31904621-31905133
chr1:31921261-31921410
chr1:31943761-31943827
chr1:31944306-31944695
chr1:31956203-31956482
chr1:31976608-31977048
chr13:19858945-19859077
chr1:32001284-32001534
chr1:32015159-32015590
chr13:20419964-20420131
chr13:20624080-20624132
chr13:20693405-20693544
chr13:20694627-20695029
chr13:20701926-20702100
chr13:20704420-20704798
chr13:20735697-20735843
chr13:20744892-20745400
chr13:20748931-20749662
chr13:20750174-20750288
chr13:21045226-21045414
chr13:21049956-21050288
chr1:32108020-32108204
chr13:21102735-21102938
chr13:21304625-21304978
chr13:21398890-21399124
chr13:21405905-21405971
chr13:21571909-21572149
chr13:21607254-21607660
chr13:21748962-21749145
chr1:32180603-32180986
chr13:22009901-22010336
chr13:22135396-22135683
chr13:22242983-22243087
chr13:22243438-22243610
chr13:22249294-22249707
chr1:32227408-32227911
chr1:32237691-32238692
chr13:22392520-22392762
chr1:32253647-32254040
chr13:22545143-22545315
chr13:22583629-22583981
chr13:22635626-22635842
chr13:22636222-22636574
chr13:22688764-22689136
chr13:22793744-22794084
chr1:3229711-3230157
chr1:3231111-3231335
chr1:32314121-32314597
chr13:23168627-23169009
chr1:3233109-3233475
chr13:23471356-23471597
chr13:23485782-23486124
chr13:23500406-23500844
chr13:23539399-23539627
chr1:32354934-32355150
chr13:23552551-23552597
chr13:23553152-23553552
chr1:3237165-3237518
chr13:23720936-23721336
chr13:23733450-23734509
chr13:23735133-23735494
chr13:23895900-23896291
chr13:23973487-23973793
chr1:32405536-32405898
chr13:24062649-24062979
chr13:24133122-24133556
chr1:32420307-32420572
chr1:32421622-32422096
chr1:32423598-32423720
chr13:24289001-24289462
chr13:24290088-24290194
chr13:24317696-24317997
chr13:24528296-24528692
chr13:24567849-24568139
chr13:24613267-24613398
chr13:24624435-24624605
chr13:24701250-24701640
chr13:24722927-24723324
chr13:24839245-24839460
chr13:24841578-24841694
chr13:24845538-24846279
chr13:24848604-24849194
chr13:24854044-24854200
chr13:24854984-24855222
chr13:24913352-24913556
chr13:25082319-25082682
chr13:25115809-25116061
chr1:3251760-3252019
chr13:25268957-25269262
chr13:25485313-25485583
chr13:25621314-25621890
chr13:25691354-25691814
chr13:25886402-25886789
chr13:26003507-26003910
chr13:26118734-26119070
chr13:26456265-26456499
chr13:26462451-26462701
chr13:26475840-26476144
chr13:26551633-26551678
chr13:26760531-26760858
chr1:3269112-3269418
chr1:32715599-32716062
chr13:27165274-27165454
chr13:27166168-27166184
chr1:32732571-32732683
chr13:27551692-27552202
chr13:27557231-27557465
chr13:27608814-27608959
chr13:27706563-27707017
chr13:27748930-27749219
chr1:3278962-3279359
chr13:27957593-27957812
chr13:28025291-28025563
chr1:32803558-32803627
chr1:32805161-32805466
chr13:28492905-28493314
chr13:28496959-28497228
chr13:28534904-28535178
chr13:28554929-28555135
chr13:28590066-28590364
chr13:28611666-28611808
chr13:28615672-28615941
chr13:28882388-28882716
chr13:28902249-28902665
chr13:28929986-28930443
chr13:28968527-28968805
chr13:28982673-28982916
chr13:28997275-28997445
chr1:3290271-3290590
chr13:29042109-29042600
chr13:29045646-29045856
chr13:29148222-29148380
chr13:29148829-29149214
chr13:29156851-29157013
chr13:29159810-29159974
chr13:29185905-29186210
chr13:29198095-29198308
chr13:29232247-29232368
chr13:29271220-29271413
chr13:29290769-29291025
chr13:29291126-29291443
chr13:29326195-29326394
chr13:29327742-29327905
chr13:29328831-29329051
chr13:29594016-29594197
chr1:32966228-32966602
chr13:30332929-30333348
chr13:30415465-30415864
chr13:30568304-30568485
chr13:30722241-30722391
chr1:33077721-33078012
chr13:30808946-30809107
chr13:30928963-30929283
chr13:30963439-30963783
chr13:30969684-30969817
chr13:30982567-30982782
chr1:3309990-3310261
chr13:31004513-31004723
chr13:31256059-31256350
chr13:31264554-31264674
chr13:31288828-31289420
chr13:31308709-31309017
chr13:31312716-31312939
chr13:31314202-31314673
chr13:31320210-31320678
chr13:31363669-31363918
chr13:31422053-31422459
chr13:31439697-31440107
chr13:31444557-31445090
chr13:31472880-31473382
chr13:31565339-31565540
chr13:31580661-31581221
chr13:31583300-31583599
chr13:31585731-31585921
chr13:31619955-31620221
chr13:31783730-31783901
chr13:31946752-31947136
chr13:31948818-31949118
chr1:33202470-33202806
chr1:33203093-33203146
chr13:32052041-32052268
chr1:33220297-33220575
chr1:33221272-33221671
chr13:32212790-32213050
chr1:33225056-33225508
chr1:33225777-33226084
chr1:33226574-33226719
chr1:33227148-33227387
chr1:33232248-33232565
chr13:32324057-32324474
chr13:32539898-32540079
chr13:32556798-32557016
chr13:32620673-32620873
chr13:32687742-32687974
chr13:32688606-32688996
chr13:32689338-32689467
chr13:32690357-32690648
chr13:32691995-32692202
chr13:32699240-32700118
chr13:32700400-32700741
chr13:33728009-33728149
chr1:33373602-33373851
chr13:33758061-33758236
chr13:33762622-33762899
chr13:33769448-33769840
chr13:33778763-33779029
chr13:33858244-33858802
chr13:33925449-33925669
chr13:33927374-33927704
chr1:33405191-33405597
chr13:34069113-34069239
chr13:34116442-34117241
chr13:34216569-34217156
chr13:34217614-34217741
chr13:34253090-34253722
chr1:33428474-33429020
chr13:34296005-34296236
chr13:34304425-34304581
chr1:33433896-33434020
chr1:33438571-33438703
chr1:33446816-33447482
chr1:33447667-33447707
chr1:33448758-33448929
chr1:33450112-33450483
chr1:33450600-33450837
chr1:33454783-33455472
chr1:33457406-33457727
chr13:34574759-34574859
chr1:33457914-33458607
chr1:33458800-33459074
chr1:33463131-33463490
chr1:33463690-33463885
chr13:34727619-34727920
chr13:34729958-34730262
chr13:34730516-34730744
chr13:34731212-34731445
chr13:34736232-34736738
chr13:34781635-34781805
chr13:34833915-34833971
chr1:33511476-33511644
chr1:33515825-33516245
chr13:35753666-35753901
chr13:35778543-35778756
chr13:35804956-35805119
chr13:35923856-35924125
chr1:33593963-33594340
chr13:36501740-36502135
chr13:36728930-36729180
chr13:36872739-36873168
chr13:36918283-36918673
chr13:36992146-36992544
chr13:37107892-37108239
chr1:3373716-3374006
chr13:37473939-37474133
chr1:3374928-3375314
chr13:37493371-37493714
chr13:37662865-37663076
chr13:37881013-37881265
chr13:38020689-38020970
chr1:33804359-33804743
chr13:38067112-38067171
chr13:38099023-38099410
chr13:38101314-38101456
chr13:38192754-38192981
chr13:38275506-38275878
chr1:33829513-33829825
chr13:38740377-38740756
chr13:39141770-39141878
chr13:40064271-40064571
chr13:40450520-40450761
chr13:40467096-40467440
chr13:40615098-40615335
chr13:40690248-40690533
chr13:40761399-40761794
chr13:40764788-40765155
chr13:40811033-40811154
chr13:40962857-40963140
chr13:41051870-41052082
chr13:41059784-41060179
chr13:41078224-41078580
chr13:41173351-41173594
chr13:41187555-41187952
chr13:41202839-41203181
chr13:41229483-41229797
chr13:41234261-41234650
chr13:41581586-41581700
chr13:41589057-41589218
chr13:41591294-41591779
chr13:41624170-41624528
chr13:41627549-41627939
chr13:41930999-41931186
chr13:41958200-41958754
chr13:42035432-42035829
chr13:42066566-42066810
chr13:42066974-42067300
chr1:3420761-3421065
chr13:42076874-42077120
chr13:42121895-42122099
chr13:42137571-42138044
chr13:42162855-42163294
chr13:42188044-42188379
chr13:42219317-42219744
chr13:42225921-42226073
chr13:42228867-42229175
chr13:42269057-42269475
chr13:42280247-42280717
chr13:42422497-42422720
chr13:42425541-42425797
chr13:42849254-42849451
chr13:42928710-42929002
chr13:42929313-42929481
chr13:42951794-42952225
chr13:42954492-42954777
chr13:42967379-42967658
chr13:42969347-42969590
chr13:42969602-42969963
chr13:42970625-42970891
chr13:42979877-42980186
chr13:42980617-42980821
chr13:43099384-43099709
chr13:43123702-43124102
chr13:43294593-43294957
chr13:43378134-43378246
chr13:43387110-43387283
chr13:43392565-43392759
chr13:43393954-43394179
chr13:43394813-43394889
chr13:43406463-43406742
chr13:43450253-43450616
chr13:43451053-43451467
chr13:43451555-43451845
chr13:43457158-43457566
chr13:43465852-43466112
chr13:43467454-43467751
chr13:43570775-43570983
chr13:43623808-43623875
chr13:43629039-43630063
chr13:43632661-43632965
chr13:43635759-43636150
chr13:43656094-43656342
chr13:43727960-43728297
chr13:43866757-43867095
chr13:43952045-43952412
chr13:43964887-43965126
chr13:44359761-44360131
chr13:44379216-44379443
chr13:44420814-44421049
chr13:44440154-44440346
chr13:44542732-44543742
chr13:44620658-44620684
chr13:44686894-44687068
chr13:44811516-44811943
chr13:44818555-44818615
chr13:44833229-44833563
chr13:44838473-44838853
chr13:44845135-44845603
chr13:44846792-44847050
chr13:44848357-44848873
chr13:44866763-44867044
chr13:44869116-44869398
chr13:44875300-44875802
chr13:44880536-44881091
chr13:44884974-44885381
chr13:44887042-44887399
chr13:44924960-44925274
chr13:44978399-44978598
chr13:45030393-45030697
chr13:45059021-45059160
chr13:45242810-45243164
chr13:45288309-45288506
chr13:45342536-45342642
chr13:45492137-45492940
chr13:45629728-45629998
chr13:45711306-45711547
chr13:45774024-45774110
chr13:45779406-45779631
chr13:45783444-45783799
chr13:45813210-45813281
chr13:45941510-45941762
chr1:3459907-3460197
chr13:46095529-46095772
chr13:46102041-46102392
chr13:46269599-46269883
chr1:34628613-34629024
chr13:46339630-46339901
chr1:3463934-3464260
chr13:46557145-46557532
chr13:46676671-46676746
chr13:46688680-46689111
chr13:46696032-46696143
chr13:46709325-46709604
chr13:46736375-46736487
chr13:46739572-46740633
chr13:46744966-46745134
chr13:46745335-46745646
chr13:46747616-46748160
chr13:46750972-46751177
chr13:46752144-46752602
chr13:46761558-46761874
chr13:46869807-46870189
chr13:46913143-46913601
chr13:46914448-46914600
chr13:46915187-46915832
chr13:46926941-46927231
chr13:46929409-46929462
chr13:46943616-46943890
chr13:46962246-46962519
chr13:46978118-46978313
chr13:47128078-47128394
chr13:47128564-47128952
chr13:47149300-47149814
chr13:47152736-47153076
chr13:47180406-47180624
chr13:47242224-47242549
chr13:47242568-47242887
chr13:47386557-47386763
chr13:47386964-47387196
chr13:48073971-48074167
chr13:48464437-48464519
chr13:48478393-48478707
chr13:48526121-48526135
chr13:48730170-48730306
chr13:48735940-48736323
chr13:48736496-48736679
chr13:48758454-48758724
chr13:48907859-48907955
chr13:49074869-49075392
chr13:49105819-49106173
chr13:49123931-49124043
chr13:49130835-49131251
chr13:49136516-49136688
chr13:49141874-49142837
chr13:49145630-49145973
chr13:49148350-49148443
chr13:49153192-49153804
chr13:49155067-49155378
chr13:49228719-49228977
chr13:49255829-49255937
chr13:49305362-49305702
chr13:49324068-49324506
chr13:49357309-49357845
chr13:49365956-49366344
chr13:49433672-49433840
chr13:49433948-49434094
chr13:49436744-49437043
chr13:49455753-49455899
chr13:49458465-49458772
chr13:49465792-49465869
chr13:49466448-49466770
chr13:49466956-49467118
chr13:49470564-49470768
chr13:49478351-49478503
chr13:49601050-49601794
chr13:49627008-49627200
chr13:49639247-49639597
chr13:49688107-49688286
chr13:50216185-50216584
chr13:50217217-50217337
chr13:50661413-50661685
chr13:50696626-50696754
chr13:50701411-50701707
chr13:50702930-50703071
chr13:50703291-50703484
chr13:50704264-50704590
chr13:50705225-50705612
chr13:50706824-50707012
chr13:50783828-50784088
chr13:50796509-50797212
chr13:50804549-50804739
chr13:50811133-50811504
chr13:50819119-50819505
chr13:50864303-50864629
chr13:50897882-50898235
chr13:51103280-51103738
chr13:51200392-51200766
chr13:51204178-51204550
chr13:51209543-51210059
chr13:51210187-51210463
chr13:51288107-51288409
chr13:51335578-51335582
chr13:51415871-51416175
chr1:3514172-3514403
chr13:51466138-51466579
chr13:51467789-51467990
chr13:51486183-51486653
chr13:51641920-51642198
chr13:51743934-51744340
chr13:51800117-51800150
chr13:51815944-51816141
chr13:51886195-51886377
chr13:52126260-52126496
chr13:52218923-52219366
chr13:52220633-52220708
chr13:52303239-52303556
chr13:52393359-52393648
chr13:52401506-52401752
chr13:52406665-52407091
chr13:52505834-52506318
chr13:52545900-52546094
chr13:52769647-52769861
chr1:35309235-35309522
chr13:53353272-53353380
chr13:53495390-53495609
chr13:53628709-53628887
chr13:53765519-53765549
chr13:53775107-53775689
chr1:35389087-35389416
chr1:35394262-35394654
chr13:55515473-55515560
chr13:56150088-56150466
chr13:56845875-56846027
chr13:57309762-57309863
chr1:35811471-35811605
chr1:3581269-3581645
chr1:3582035-3582407
chr13:58887491-58887889
chr1:3590266-3590494
chr1:3594206-3594277
chr13:59432708-59433064
chr1:35953903-35954237
chr13:60033102-60033487
chr13:60207741-60207943
chr13:60291553-60291921
chr13:60736273-60736548
chr1:3607916-3608261
chr13:60902158-60902562
chr1:3609276-3609439
chr1:36103028-36103196
chr13:61157781-61157905
chr13:61193005-61193146
chr1:36130859-36130908
chr13:61626383-61626760
chr1:36173458-36173573
chr13:61754011-61754066
chr1:36183411-36183689
chr13:63021628-63021960
chr13:63149017-63149078
chr1:3634737-3634863
chr1:36351655-36352020
chr13:64448428-64448510
chr13:64491531-64491783
chr13:64508473-64508866
chr13:64537945-64538229
chr13:64563606-64563820
chr13:64596462-64596642
chr13:64623751-64624068
chr13:64652316-64652644
chr1:36489072-36489418
chr1:36616485-36616868
chr1:36617554-36617914
chr1:36626561-36626969
chr1:36627717-36628369
chr1:36641160-36641451
chr13:66880384-66880768
chr13:67081521-67081801
chr13:67461334-67461726
chr13:67464284-67464840
chr13:67568177-67568566
chr13:67674730-67675228
chr13:67730122-67730387
chr13:67900276-67900454
chr1:36814630-36815106
chr1:36817040-36817280
chr1:36825493-36825742
chr13:68308495-68308699
chr1:36839449-36839891
chr1:36840093-36840535
chr13:68432225-68432272
chr1:36849527-36849580
chr1:36853020-36853462
chr1:36866636-36866899
chr13:69231271-69231529
chr13:69259676-69259922
chr13:69285358-69285440
chr1:36952484-36952865
chr13:70523555-70523686
chr13:71302853-71303171
chr13:71329741-71330080
chr13:71340580-71340843
chr13:71362393-71362632
chr1:37169397-37169618
chr13:71865235-71865608
chr13:71953138-71953396
chr1:37195884-37196007
chr1:37203493-37203821
chr13:72206339-72206570
chr1:37235311-37235419
chr13:72366390-72366725
chr13:72375972-72376220
chr13:72385563-72385700
chr13:72438548-72439003
chr13:72439142-72439615
chr13:72996613-72996915
chr13:73118273-73118475
chr13:73223300-73223692
chr13:73728646-73729047
chr13:73768530-73768732
chr13:73909414-73909609
chr13:73911808-73911975
chr13:73912389-73912832
chr13:73942793-73943059
chr13:73985614-73985783
chr13:74002389-74002533
chr13:74228674-74228703
chr13:74276580-74276751
chr13:74339681-74339964
chr13:74340193-74340396
chr13:74508678-74508943
chr13:74706134-74706569
chr13:74707257-74707359
chr13:74708897-74709334
chr13:74709487-74710034
chr13:74864558-74864878
chr13:75800411-75800558
chr13:75882191-75882614
chr13:75904010-75904233
chr13:75933518-75933672
chr13:75939887-75940324
chr13:75966064-75966537
chr13:76080337-76080543
chr13:76256605-76256814
chr13:76279211-76279429
chr13:76279599-76280073
chr13:76336754-76337033
chr13:76447173-76447412
chr13:76710919-76711181
chr13:76788256-76788273
chr13:77078666-77078696
chr1:37721552-37721986
chr13:77297766-77298116
chr13:77304352-77304607
chr13:77338551-77338941
chr13:77453598-77454010
chr13:77511508-77512016
chr13:77513352-77513756
chr13:77516606-77516723
chr13:77518651-77518968
chr13:77548213-77548408
chr1:37784198-37784531
chr13:77899332-77899971
chr13:77919513-77919679
chr13:77949072-77949238
chr13:78003842-78004097
chr13:78158324-78158538
chr13:78410598-78410901
chr13:78427899-78428170
chr13:78434917-78435014
chr13:78571947-78572062
chr13:79232403-79232753
chr1:37932554-37932910
chr1:37937293-37937526
chr1:37942874-37943354
chr1:37944084-37944971
chr1:38009784-38010404
chr1:38010731-38010979
chr13:80300489-80300755
chr13:80357144-80357292
chr13:80510902-80511186
chr13:80611072-80611300
chr13:80611659-80611975
chr13:80614628-80615478
chr13:80628945-80629425
chr13:80658121-80658499
chr13:80705470-80705610
chr13:80742616-80742881
chr13:80743577-80743798
chr13:80810111-80810307
chr13:80916096-80916414
chr13:80916799-80917232
chr13:80936113-80936309
chr13:81018473-81018771
chr1:3817648-3818071
chr13:81824429-81824558
chr13:81913928-81913973
chr1:38287158-38287399
chr1:38291277-38291502
chr1:38308355-38308564
chr1:38311465-38311868
chr1:38312444-38312820
chr1:38317043-38317898
chr1:3844625-3844991
chr13:84480650-84480755
chr13:84515909-84516210
chr1:38471999-38472226
chr1:38495782-38495936
chr13:85779521-85779874
chr13:86215974-86216092
chr13:87409604-87409993
chr13:87414604-87414810
chr13:87444403-87444606
chr13:87776313-87776722
chr13:88211990-88212263
chr13:88345046-88345403
chr13:88384592-88384886
chr13:88466706-88467088
chr1:38948025-38948274
chr1:38958971-38959191
chr13:90053531-90053928
chr13:90634693-90634897
chr13:90946179-90946481
chr13:91709082-91709307
chr13:91807013-91807446
chr13:91863944-91864030
chr13:91869538-91869920
chr13:91931030-91931288
chr13:92868650-92868886
chr13:92871734-92872145
chr13:92874267-92874578
chr13:92940642-92941183
chr13:93083293-93083662
chr13:93803477-93803844
chr13:93868426-93868831
chr13:93870012-93870383
chr13:93880621-93881133
chr13:93899040-93899272
chr13:94785518-94785984
chr13:94891482-94891695
chr13:94976151-94976227
chr13:95003602-95003792
chr1:39508832-39509204
chr13:95128334-95128746
chr1:39547903-39548129
chr13:95620867-95621252
chr13:95854476-95854763
chr13:95879717-95879875
chr13:95925874-95926219
chr13:95926561-95926799
chr13:95932787-95933077
chr13:95938060-95938332
chr13:95951518-95951672
chr1:39596184-39596482
chr1:39598673-39599090
chr1:39607620-39607869
chr13:96364987-96365345
chr13:96366031-96366158
chr13:96376622-96376681
chr1:39644229-39644606
chr1:39651405-39651741
chr1:39657786-39658129
chr1:39662647-39663006
chr13:97550852-97551225
chr13:97551237-97551357
chr13:97636174-97636720
chr13:97765837-97765979
chr13:97877294-97877762
chr13:97879082-97879401
chr13:97912286-97912462
chr13:97913986-97914316
chr13:97991476-97991911
chr13:98082020-98082299
chr13:98227529-98227697
chr1:39857791-39857995
chr13:98599587-98599881
chr1:39874208-39874673
chr13:98921705-98921995
chr13:99128143-99128552
chr13:99128638-99129073
chr13:99130571-99130717
chr13:99135278-99135706
chr13:99161455-99162128
chr13:99562711-99562955
chr13:99628165-99628894
chr13:99644715-99645037
chr13:99647205-99647378
chr13:99698656-99698961
chr13:99737310-99737596
chr13:99772014-99772367
chr13:99867739-99867834
chr13:99874246-99874352
chr13:99880215-99880463
chr13:99922932-99923366
chr13:99930007-99930140
chr13:99931812-99933023
chr13:99934075-99934613
chr13:99934888-99935365
chr13:99935844-99936009
chr13:99950103-99950501
chr13:99956041-99956410
chr13:99956842-99956954
chr13:99957500-99957664
chr13:99957911-99958107
chr13:99962652-99963115
chr13:99963491-99964160
chr13:99973342-99973591
chr13:99974545-99974749
chr1:40006104-40006751
chr1:40245457-40245674
chr1:40264988-40265120
chr1:40283075-40283206
chr1:40331340-40331501
chr1:40402545-40402801
chr1:40426190-40426638
chr1:40779203-40779606
chr1:4079242-4079460
chr1:40805764-40805964
chr1:40807940-40808076
chr1:40818847-40819033
chr1:40841336-40841595
chr1:40847285-40847634
chr1:40848967-40849502
chr1:40851431-40851768
chr1:40860574-40860824
chr1:40866111-40866454
chr14:100029558-100029810
chr14:100040610-100041006
chr14:100045606-100045757
chr14:100068632-100068970
chr14:100071651-100072022
chr14:100138998-100139105
chr14:100196933-100197043
chr14:100342690-100342833
chr14:100413453-100413552
chr14:100415478-100415881
chr14:100448901-100449138
chr14:100486645-100486967
chr14:100497913-100498157
chr14:100504494-100504745
chr1:41005233-41005440
chr14:100525860-100526007
chr14:100529714-100530104
chr14:100534854-100535453
chr14:100536033-100536254
chr14:100538045-100538360
chr14:100539339-100539601
chr14:100545432-100545867
chr14:100550040-100550358
chr14:100659173-100659604
chr14:100687969-100688087
chr14:100751761-100751840
chr14:100768169-100768349
chr14:100804523-100804880
chr14:100807709-100808060
chr14:100874667-100875097
chr14:100883887-100884104
chr14:100889838-100890227
chr14:100899876-100900012
chr14:100900581-100900857
chr14:100901180-100901603
chr14:100905618-100905757
chr14:100952760-100952992
chr14:101020509-101020866
chr14:101023349-101023562
chr14:101024059-101024421
chr14:101040678-101040778
chr14:101143693-101144188
chr14:101147038-101147458
chr14:101151381-101151698
chr14:101155057-101155401
chr14:101159258-101159870
chr14:101162987-101163312
chr14:101175303-101175416
chr14:101237616-101237781
chr14:101283054-101283176
chr14:101288434-101288543
chr14:101306625-101306984
chr14:101454914-101455185
chr14:101539526-101539734
chr14:101565032-101565355
chr14:102001660-102001854
chr14:102096996-102097188
chr14:102172620-102172772
chr14:102176439-102176788
chr14:102181963-102182125
chr14:102183174-102183299
chr14:102188292-102188876
chr14:102193066-102193341
chr14:102226478-102227031
chr14:102227271-102227509
chr14:102277268-102277494
chr14:102288392-102288845
chr14:102292259-102292630
chr14:102340393-102340589
chr14:102394756-102394884
chr14:102396001-102396203
chr14:102414226-102414964
chr14:102438747-102439113
chr14:102530459-102530762
chr14:102554875-102555215
chr14:102662808-102663069
chr14:102780583-102780765
chr14:102819515-102819720
chr14:102836975-102837187
chr14:102977207-102977381
chr14:102991046-102991386
chr14:102991831-102991939
chr14:102997284-102997579
chr14:103051810-103052039
chr14:103112299-103112666
chr14:103221108-103221258
chr14:103234724-103234907
chr14:103272042-103272430
chr14:103537585-103537989
chr14:103539359-103539722
chr14:103541337-103541574
chr14:103575159-103575514
chr14:103577206-103577606
chr14:103577820-103578081
chr14:103584331-103584767
chr14:103585248-103585668
chr14:103673427-103673966
chr14:103710310-103710630
chr14:103726827-103727460
chr14:103731470-103731636
chr14:103781496-103782004
chr14:103785779-103785970
chr14:103828242-103828602
chr14:103844468-103844704
chr14:103884711-103885085
chr14:103889614-103889901
chr14:103993761-103994083
chr14:104018443-104019067
chr1:41040458-41040672
chr14:104315137-104315546
chr14:104356058-104356494
chr14:104400058-104400335
chr14:104483678-104483886
chr14:104583053-104583460
chr14:104616017-104616378
chr14:104690511-104690903
chr14:104763034-104763369
chr14:104766695-104767088
chr14:104855748-104855902
chr14:104860252-104860616
chr14:105044406-105044666
chr14:105124209-105124541
chr14:105132512-105132664
chr14:105143455-105143754
chr14:105144100-105144955
chr14:105154013-105154712
chr14:105163052-105163361
chr14:105166623-105167024
chr14:105201949-105202125
chr14:105294003-105294327
chr14:105327046-105327788
chr14:105433766-105434012
chr14:105435117-105435479
chr14:105438668-105438757
chr14:105439556-105439771
chr14:105491233-105491512
chr14:105493379-105493756
chr14:105500263-105500628
chr14:105500629-105500990
chr14:105527058-105527513
chr14:105527767-105528238
chr14:105529368-105529646
chr14:105530571-105530974
chr14:105532794-105533222
chr14:105533738-105533893
chr14:105536057-105536658
chr14:105536659-105537093
chr14:105537136-105537487
chr14:105538797-105539160
chr14:105541748-105541955
chr14:105554572-105554923
chr14:105557924-105558306
chr14:105603404-105603554
chr14:105625647-105625988
chr14:105631701-105632085
chr14:105660348-105660502
chr14:105660827-105661024
chr14:105742072-105742219
chr14:105760670-105760918
chr14:105947921-105948133
chr14:105948139-105949025
chr14:105949862-105949973
chr14:105950488-105950604
chr14:106029905-106030244
chr14:106034793-106034954
chr14:106087956-106088249
chr14:106166860-106167518
chr14:106284381-106284894
chr14:106324206-106324758
chr14:106857348-106857526
chr14:107118933-107119318
chr14:107252931-107253417
chr14:107253494-107254031
chr14:107254436-107254688
chr1:41120137-41120355
chr1:41164800-41165075
chr1:41178788-41178979
chr1:41343431-41343839
chr1:41365158-41365531
chr1:41633074-41633562
chr1:41650800-41651168
chr1:41823971-41824199
chr1:41825927-41826139
chr1:41826642-41826952
chr1:41828934-41829164
chr1:41831444-41831806
chr1:41915297-41915638
chr1:41952015-41952273
chr1:41961925-41962146
chr1:41966127-41966464
chr1:41967378-41967702
chr1:41981831-41982007
chr1:42073844-42074019
chr14:20803011-20803143
chr14:20895931-20896136
chr14:20905710-20905990
chr14:20959834-20960116
chr14:21150605-21151121
chr14:21151333-21151694
chr14:21154551-21154914
chr14:21183155-21183354
chr14:21268104-21268276
chr1:42127851-42128791
chr14:21288613-21288985
chr14:21316785-21316975
chr1:42141163-42141343
chr14:21439863-21440073
chr14:21529107-21529436
chr14:21540493-21540634
chr14:21577986-21578258
chr1:42164712-42164909
chr1:42180382-42180624
chr1:42192975-42193489
chr14:21995986-21996368
chr14:22002722-22003029
chr14:22021508-22021808
chr14:22024486-22024965
chr14:22025629-22026018
chr1:42204198-42204327
chr1:42204580-42205516
chr1:42206832-42207209
chr14:22080552-22080764
chr14:22115392-22115940
chr1:42217644-42218002
chr1:42230379-42230587
chr1:42230841-42231100
chr1:42234207-42234564
chr14:22461074-22461199
chr1:42248889-42249252
chr14:22581490-22581596
chr14:22642942-22643303
chr14:22656268-22656279
chr1:42268599-42269123
chr1:42272535-42272820
chr14:22736761-22737207
chr1:42275404-42275646
chr14:22757693-22757837
chr1:42277077-42277342
chr14:22807854-22807966
chr14:22855094-22855648
chr14:22877461-22877787
chr14:22896809-22896968
chr14:22898076-22898384
chr14:22952580-22952652
chr14:22953708-22954107
chr14:22961127-22961337
chr14:23010025-23010178
chr14:23015324-23015612
chr14:23024731-23024775
chr14:23029387-23029658
chr14:23029996-23030028
chr14:23030522-23031354
chr14:23033088-23033184
chr14:23158454-23158656
chr14:23222866-23223018
chr14:23260533-23260878
chr1:42328578-42328878
chr14:23293879-23294567
chr14:23307440-23308274
chr14:23308431-23309148
chr14:23320228-23321035
chr14:23449151-23449315
chr14:23449757-23450231
chr14:23466095-23466339
chr14:23466494-23466910
chr1:42354251-42354647
chr14:23554726-23554907
chr1:42356899-42357259
chr14:23581955-23582147
chr14:23582673-23582897
chr14:23584186-23584501
chr1:42363874-42364167
chr14:23643589-23643907
chr1:42366364-42366624
chr1:42385609-42385954
chr14:23879213-23879548
chr14:23912649-23912990
chr14:24006568-24006872
chr14:24008139-24008541
chr14:24016944-24017157
chr14:24018554-24018930
chr14:24071678-24071902
chr14:24075347-24075692
chr14:24081623-24081972
chr14:24132331-24132770
chr14:24163763-24164098
chr14:24555845-24556044
chr14:24604383-24604748
chr14:24716186-24716316
chr14:24743214-24743836
chr14:24747075-24747483
chr14:24973784-24974156
chr14:24981735-24982034
chr14:24986968-24987201
chr14:24988131-24988270
chr14:25005016-25005224
chr14:25039939-25040483
chr1:42512214-42512486
chr14:25131991-25132384
chr14:25140073-25140450
chr14:25142710-25142963
chr14:25143666-25144075
chr14:25148189-25148528
chr14:25148998-25149284
chr14:25164584-25164990
chr14:25312812-25313037
chr14:25464405-25464804
chr14:25580202-25580566
chr14:25625433-25625557
chr14:26866523-26866719
chr14:27311220-27311475
chr1:42774668-42774801
chr14:27997396-27997715
chr14:27998275-27998515
chr14:29243100-29243320
chr14:29243702-29244197
chr14:29533740-29533892
chr14:29706068-29706381
chr14:30663023-30663420
chr14:30663968-30664325
chr14:31559968-31560471
chr14:31698850-31699225
chr14:31732842-31733131
chr14:31752826-31753178
chr14:32477016-32477383
chr1:43250353-43250859
chr14:32670916-32671247
chr14:32672212-32672871
chr1:4327537-4327841
chr14:32852666-32852915
chr14:32941850-32942320
chr14:32950745-32951147
chr14:32953597-32954289
chr14:32960734-32960879
chr14:32976944-32977104
chr14:32979007-32979394
chr14:33041637-33041800
chr14:33093045-33093198
chr14:33126424-33126565
chr14:33366513-33366604
chr14:33402784-33403168
chr14:33406991-33407386
chr14:33433361-33433472
chr14:33696803-33697225
chr1:43388597-43388971
chr1:43389220-43390772
chr14:33950978-33951281
chr14:33993605-33993755
chr1:43400932-43401203
chr1:43402214-43402581
chr1:43402778-43403133
chr14:34033986-34034251
chr1:43406108-43407009
chr1:43407355-43407700
chr14:34176402-34176558
chr1:4342218-4342503
chr1:43426742-43427095
chr1:43428386-43429108
chr1:43429290-43429917
chr1:43432863-43433109
chr14:34504920-34505230
chr14:34507932-34508142
chr14:34529400-34529785
chr14:34529962-34530153
chr14:34532843-34533079
chr1:43471435-43471828
chr1:43473183-43473398
chr14:34801443-34801630
chr14:34844314-34844466
chr14:34966252-34966485
chr14:35120187-35120582
chr1:43524188-43524462
chr14:35250371-35250766
chr14:35303172-35303324
chr1:43533809-43534205
chr14:35399728-35399899
chr14:35400009-35400627
chr14:35625298-35625573
chr14:35628271-35628433
chr14:35666202-35666508
chr14:35675118-35675537
chr14:35754543-35755119
chr14:35755957-35756376
chr14:35756728-35757251
chr14:35767605-35767844
chr14:35800965-35801124
chr14:35801463-35801750
chr14:35802308-35802726
chr14:35802936-35803364
chr14:35805683-35806194
chr14:35809142-35809263
chr14:35810635-35811251
chr14:35816738-35817044
chr14:35825324-35825456
chr14:35828929-35829184
chr14:35834310-35835208
chr14:35835253-35835895
chr14:35836736-35837242
chr14:35837875-35838216
chr14:35839188-35839529
chr14:35854902-35855043
chr14:35855857-35856187
chr14:35860207-35860491
chr14:35869907-35870271
chr14:35885285-35885710
chr14:35886115-35886382
chr14:36277376-36277519
chr14:36607082-36607486
chr14:36623912-36623974
chr14:36642326-36642612
chr14:36644066-36644508
chr1:43666420-43666443
chr14:36977511-36977654
chr14:36983757-36984295
chr14:37134370-37134658
chr14:37196978-37197084
chr14:37233433-37233885
chr14:37310739-37311071
chr14:37317346-37317701
chr14:37440604-37440817
chr14:37465189-37465490
chr14:37468951-37469405
chr14:37469718-37470010
chr14:37587049-37587449
chr1:43760174-43760222
chr1:43761236-43761355
chr14:37785804-37785829
chr14:37868853-37868985
chr14:38052089-38052429
chr14:38052956-38053419
chr14:38054173-38054544
chr14:38057887-38058022
chr14:38067310-38067714
chr14:38534360-38534722
chr14:38614811-38615058
chr14:38961526-38961542
chr1:43901568-43901739
chr14:39122804-39122976
chr1:43988888-43989038
chr14:39900071-39900466
chr14:39958924-39958943
chr1:43997843-43998152
chr1:44011575-44011705
chr1:44015731-44016125
chr14:40668245-40668567
chr14:40868175-40868547
chr14:41099089-41099243
chr1:44176533-44177122
chr14:42075138-42075996
chr14:42158111-42158422
chr1:44265188-44265345
chr1:44299891-44300630
chr1:44302297-44302456
chr1:44331438-44331658
chr1:44333703-44334024
chr14:43777769-43777873
chr1:44378405-44378587
chr1:44380893-44381202
chr1:44428103-44428423
chr1:44430681-44431060
chr1:44495684-44496307
chr14:45483090-45483569
chr14:45721298-45721397
chr1:44692988-44693156
chr1:44729368-44729720
chr14:47696508-47696702
chr14:47979335-47979399
chr1:44941668-44941887
chr14:49519343-49519517
chr1:44973431-44973656
chr1:44984751-44985020
chr14:50016855-50017158
chr14:50090977-50091033
chr14:50237132-50237443
chr14:50328432-50328642
chr14:50329576-50329987
chr14:50334846-50335244
chr14:50336723-50336992
chr14:50347124-50347284
chr14:50349630-50349838
chr14:50378479-50378620
chr14:50429310-50429592
chr14:50437883-50438206
chr14:50450722-50451078
chr14:50465888-50466432
chr14:50467375-50468846
chr14:50475850-50475934
chr14:50488032-50488193
chr14:50497743-50497949
chr14:50510784-50511044
chr14:50511824-50512400
chr14:50526790-50527127
chr14:50527611-50528257
chr14:50528497-50528810
chr14:50531720-50532221
chr14:50537850-50538068
chr14:50549012-50549388
chr14:50552755-50553092
chr1:45057924-45058133
chr14:50648447-50648735
chr14:50799629-50799645
chr1:45085192-45085548
chr14:50926261-50926342
chr14:50988191-50988449
chr14:51136928-51137372
chr14:51203796-51203912
chr14:51434779-51434836
chr14:51837532-51837771
chr14:51862095-51862490
chr14:51865642-51865984
chr1:45195062-45195154
chr14:51970793-51971031
chr14:51975090-51975414
chr14:51985478-51985553
chr14:51992800-51993196
chr14:52006399-52006758
chr14:52008545-52008925
chr14:52074354-52074735
chr14:52076708-52076858
chr14:52104818-52105424
chr14:52119936-52120349
chr14:52249257-52249424
chr14:52250544-52250794
chr14:52310933-52311192
chr14:52314954-52315088
chr14:52315893-52316170
chr14:52324092-52324216
chr14:52328681-52329167
chr14:52329207-52329783
chr14:52331196-52331799
chr14:52331993-52332373
chr14:52332665-52333559
chr14:52335735-52335782
chr14:52336144-52336756
chr14:52337471-52337915
chr14:52339910-52340287
chr14:52349798-52350236
chr14:52350999-52351848
chr14:52365324-52366071
chr14:52372298-52373220
chr14:52374978-52375150
chr14:52378269-52378599
chr14:52397039-52397408
chr14:52398015-52398282
chr14:52492753-52493004
chr14:52547300-52547782
chr14:52584121-52584359
chr14:52726227-52726468
chr14:52733578-52733826
chr14:52770182-52770348
chr14:52774627-52775077
chr14:52778296-52778738
chr14:52779505-52779903
chr14:52790756-52791260
chr14:52791842-52792196
chr14:53020677-53020806
chr14:53257268-53257587
chr14:53294197-53294464
chr14:53302326-53302477
chr14:53361596-53362059
chr14:53385393-53385542
chr14:53421198-53421586
chr14:53575786-53575939
chr14:53628560-53628795
chr14:54016830-54016998
chr14:54075172-54075431
chr14:54137471-54137744
chr14:54444458-54444658
chr14:54465835-54466164
chr14:54469950-54470091
chr14:54581430-54581538
chr14:54603712-54603948
chr14:54640534-54640974
chr14:54758286-54758405
chr14:54804577-54804755
chr14:54833964-54834357
chr14:54899909-54900051
chr14:54902274-54902529
chr14:54917293-54917567
chr14:54954614-54954684
chr14:54969404-54969681
chr14:55035984-55036343
chr14:55073001-55073254
chr14:55094268-55094954
chr14:55109619-55109800
chr14:55112565-55112692
chr14:55115744-55116109
chr14:55116749-55117607
chr14:55120784-55121076
chr14:55152891-55153126
chr14:55166048-55166175
chr14:55179095-55179183
chr14:55197259-55197652
chr14:55249380-55249603
chr14:55281865-55282028
chr14:55375075-55375158
chr14:55439267-55439511
chr14:55538737-55539349
chr14:55544307-55544654
chr14:55564563-55564801
chr14:55565052-55565329
chr14:55569033-55569319
chr14:55569733-55570176
chr14:55570845-55571098
chr14:55574465-55575376
chr14:55583130-55583372
chr14:55584452-55585250
chr14:55585448-55585812
chr14:55587240-55587572
chr14:55589429-55589640
chr14:55589903-55590059
chr14:55592226-55592437
chr14:55593915-55594674
chr14:55596570-55597156
chr14:55716194-55716474
chr14:55731972-55732298
chr14:55770530-55770967
chr14:55841053-55841315
chr14:55921336-55921695
chr14:56047594-56047945
chr14:56274024-56274269
chr14:56312825-56313142
chr14:56472041-56472329
chr1:45670767-45670868
chr14:56738726-56738905
chr14:56845316-56845513
chr14:56961181-56961332
chr14:57047832-57047974
chr14:57227025-57227386
chr14:57264055-57264245
chr14:57280703-57281214
chr14:57282014-57282348
chr14:57343255-57343511
chr1:45736280-45736487
chr14:57366071-57366198
chr14:57366705-57367109
chr14:57372112-57372414
chr14:57378201-57378572
chr1:45738634-45738975
chr14:57459148-57459304
chr1:45746932-45746947
chr14:58226988-58227367
chr14:58283600-58283763
chr14:58404418-58404760
chr14:58444037-58444297
chr14:58449709-58450271
chr14:58544876-58545175
chr1:45860300-45860382
chr14:58637905-58638297
chr14:58705309-58705629
chr14:58748134-58748542
chr1:45875042-45875301
chr1:45895307-45895445
chr14:59106687-59106948
chr14:59159760-59159979
chr14:59216036-59216189
chr14:59221069-59221139
chr14:59330419-59330622
chr14:59654580-59654708
chr14:59656513-59656908
chr14:59742406-59742712
chr14:59800555-59800809
chr1:45990749-45991039
chr14:59949393-59949731
chr1:46008399-46008548
chr1:46009549-46009894
chr14:60166051-60166469
chr14:60189263-60189533
chr14:60330001-60330562
chr14:60618583-60618767
chr14:60670868-60671093
chr14:60673553-60673733
chr14:60679186-60679974
chr14:60776777-60777011
chr14:60778203-60778479
chr14:61108188-61108290
chr14:61122184-61122613
chr14:61188472-61188761
chr14:61456427-61456721
chr14:61568663-61568794
chr14:61568840-61569300
chr14:61570265-61570959
chr14:61571196-61571403
chr14:61599725-61599951
chr14:61645426-61645731
chr14:61654939-61655124
chr14:61795045-61795395
chr14:61801031-61801197
chr14:61801818-61802258
chr14:61802565-61803086
chr14:61803783-61804036
chr14:61804524-61805115
chr14:61809267-61809583
chr14:61811731-61812149
chr14:61855306-61855686
chr14:61904242-61904399
chr14:61911036-61911322
chr14:61934250-61934452
chr14:61938268-61939375
chr14:61939634-61940081
chr14:61946614-61946719
chr14:61946856-61947374
chr14:61948602-61948733
chr14:61956573-61957255
chr14:61960014-61960497
chr14:61960753-61960767
chr14:61969529-61970113
chr14:61978357-61978646
chr14:61978878-61979019
chr14:61979288-61979588
chr14:61985151-61985397
chr14:61993702-61994099
chr14:62018127-62018466
chr14:62026213-62026731
chr14:62032593-62032996
chr14:62034641-62035051
chr14:62040859-62041355
chr14:62051291-62051566
chr14:62052734-62053075
chr14:62053265-62053527
chr14:62058743-62058958
chr14:62061169-62061631
chr14:62068950-62069250
chr14:62070604-62070799
chr14:62082808-62083073
chr14:62110411-62110684
chr14:62129212-62129618
chr14:62130240-62130667
chr14:62157799-62158071
chr14:62219407-62219640
chr14:62625618-62625869
chr14:62672499-62672680
chr14:63159002-63159168
chr14:64117169-64117293
chr14:64214663-64214998
chr14:64320785-64320937
chr14:64324216-64324732
chr14:64342094-64342269
chr14:64358003-64358294
chr14:64912318-64912487
chr14:64968114-64968655
chr14:64975156-64975343
chr14:65006188-65006351
chr14:65121699-65122212
chr14:65140427-65140812
chr14:65148642-65149174
chr14:65160126-65160318
chr14:65169606-65170310
chr14:65172114-65172865
chr14:65175295-65175757
chr14:65189669-65189936
chr14:65193422-65193546
chr14:65224783-65224915
chr1:46528388-46528566
chr14:65293635-65294075
chr14:65324744-65324966
chr14:65347160-65347466
chr14:65524481-65524844
chr14:65546452-65546770
chr14:65601506-65601634
chr14:65636145-65636439
chr14:65637410-65637773
chr14:65641048-65641253
chr14:65646610-65646795
chr14:65673021-65673400
chr14:65676815-65677190
chr14:65705887-65706189
chr14:65717940-65718310
chr14:65722117-65722532
chr14:65748716-65749124
chr14:65749378-65749653
chr14:65905118-65905243
chr14:65959136-65959304
chr14:66335486-66335683
chr1:46639254-46639547
chr14:66394661-66394897
chr1:46712372-46712767
chr14:67735210-67735475
chr14:67751261-67751573
chr1:46793807-46793895
chr14:67998625-67999040
chr14:68002913-68003053
chr14:68005927-68006205
chr14:68033590-68034347
chr14:68161499-68161767
chr14:68281633-68281808
chr14:68319804-68320176
chr14:68320437-68320759
chr14:68409175-68409464
chr14:68420679-68421053
chr14:68431145-68431760
chr14:68456427-68456429
chr14:68529528-68529897
chr14:68555311-68555805
chr14:68555905-68556402
chr14:68571232-68571846
chr14:68604521-68604895
chr14:68607037-68607479
chr14:68610058-68610732
chr14:68613334-68613955
chr14:68614207-68614598
chr14:68634149-68634509
chr14:68644384-68644906
chr14:68658646-68658820
chr14:68666573-68666719
chr14:68677466-68677903
chr14:68699331-68699744
chr14:68712620-68712855
chr14:68733798-68734208
chr14:68734990-68735182
chr14:68749669-68750047
chr14:68750140-68750526
chr14:68831089-68831428
chr14:68844207-68844566
chr14:68846841-68847380
chr14:68850156-68850330
chr14:68859560-68859834
chr14:68864007-68864486
chr14:68864511-68864831
chr14:68868650-68868995
chr14:68870731-68871233
chr14:68873274-68873547
chr14:68925660-68925982
chr14:68933312-68933746
chr14:68943032-68943562
chr14:68961774-68962026
chr14:68973571-68973743
chr14:68974359-68974746
chr14:68987766-68987894
chr14:69010932-69011443
chr14:69013502-69013901
chr14:69014304-69014714
chr14:69014972-69015327
chr14:69047219-69047274
chr14:69065409-69066172
chr14:69076965-69077322
chr14:69143232-69143639
chr14:69149155-69149350
chr14:69159987-69160257
chr14:69161300-69161452
chr14:69162018-69162337
chr14:69169939-69170184
chr14:69195496-69195736
chr14:69199843-69200146
chr14:69200999-69201425
chr14:69203432-69203557
chr14:69238585-69238703
chr14:69241519-69241814
chr14:69246726-69246992
chr14:69247587-69247770
chr14:69247986-69248278
chr14:69248827-69249033
chr14:69281323-69281785
chr14:69287375-69287603
chr14:69287859-69287985
chr14:69289049-69289309
chr14:69377319-69377610
chr14:69394861-69395248
chr14:69396600-69396876
chr14:69399139-69399257
chr14:69400981-69401191
chr14:69402735-69403079
chr14:69404659-69405002
chr14:69417007-69417266
chr14:69417780-69418181
chr14:69424468-69424783
chr14:69434857-69435075
chr14:69472543-69472713
chr14:69480728-69481224
chr14:69481669-69481898
chr14:69507227-69507425
chr14:69509495-69509713
chr14:69509891-69509993
chr14:69510270-69510546
chr14:69512620-69512951
chr14:69516483-69516670
chr14:69526614-69526916
chr14:69533449-69533600
chr14:69544472-69544808
chr1:46955737-46955918
chr14:69618210-69618757
chr14:69821681-69821846
chr14:69824337-69824587
chr1:46999025-46999241
chr14:70020113-70020453
chr14:70040679-70041071
chr14:70079600-70080000
chr14:70081383-70081681
chr14:70099072-70099485
chr14:70104251-70104682
chr14:70105047-70105358
chr14:70109097-70109461
chr14:70110235-70110559
chr14:70110611-70110850
chr14:70152055-70152259
chr14:70161683-70161933
chr14:70168752-70169016
chr14:70183177-70183631
chr14:70186093-70186928
chr14:70387825-70388214
chr14:70464665-70464959
chr14:70465984-70466470
chr14:71109519-71109752
chr14:71130340-71130625
chr14:71132254-71132379
chr14:71158950-71159205
chr14:71164534-71164679
chr14:71348625-71348857
chr14:71349559-71349894
chr14:71349940-71350165
chr14:71353477-71353744
chr14:71355374-71355775
chr14:71797093-71797681
chr14:71828206-71828408
chr14:71829962-71830512
chr14:71838643-71839069
chr14:71839144-71839386
chr14:71865475-71866239
chr14:71996595-71997083
chr14:72021176-72021324
chr14:72021992-72022911
chr14:72050156-72050543
chr14:72423806-72424082
chr14:72631139-72631448
chr1:4728864-4729054
chr1:4729528-4729775
chr14:72985924-72986043
chr14:73026467-73026767
chr14:73100225-73100572
chr14:73110081-73110359
chr14:73131912-73132517
chr14:73133487-73133748
chr14:73695241-73695452
chr14:73699013-73699355
chr14:73931867-73932085
chr14:73932564-73932865
chr14:73934074-73934542
chr14:74210197-74210586
chr14:74220065-74220506
chr14:74220862-74221204
chr14:74228325-74228451
chr14:74228460-74228789
chr14:74229197-74229543
chr14:74238517-74238805
chr14:74252099-74252503
chr14:74793012-74793450
chr14:74868763-74868996
chr14:74981330-74981609
chr14:75033495-75033781
chr14:75037027-75037351
chr14:75038441-75039020
chr14:75041346-75041756
chr14:75059529-75060083
chr14:75063394-75063798
chr14:75084188-75084360
chr14:75086409-75086922
chr14:75087327-75087770
chr14:75406513-75406633
chr14:75423365-75423745
chr14:75447372-75447747
chr14:75491919-75492089
chr14:75592667-75593037
chr14:75607767-75608156
chr14:75655329-75655670
chr14:75688633-75689211
chr14:75699371-75699558
chr14:75701379-75701456
chr14:75704218-75704581
chr14:75714210-75714571
chr14:75716219-75717010
chr14:75721756-75722023
chr14:75740024-75740353
chr14:75741549-75742051
chr14:75750758-75751180
chr14:75761897-75762132
chr14:75764194-75764310
chr14:75765697-75765964
chr14:75768536-75769006
chr14:75777354-75777713
chr14:75800922-75801146
chr14:75805872-75806011
chr14:75807748-75807969
chr14:75808435-75808603
chr14:75868229-75868350
chr14:75963682-75963938
chr14:75986801-75987047
chr14:75990204-75990451
chr14:76002139-76002648
chr14:76009076-76009592
chr14:76010953-76011159
chr14:76014180-76014465
chr14:76015506-76015808
chr14:76017386-76017782
chr14:76026175-76026384
chr14:76032638-76033032
chr14:76035300-76035417
chr14:76076330-76076878
chr14:76077277-76077555
chr14:76080573-76080818
chr14:76081585-76081840
chr14:76334268-76334588
chr14:76342346-76342569
chr14:76395057-76395394
chr14:76401422-76401643
chr14:76444839-76444980
chr14:76734272-76734379
chr1:47677583-47677805
chr14:76843326-76843356
chr1:47690580-47690745
chr1:47700901-47701346
chr14:77181991-77182261
chr14:77195442-77195914
chr14:77196502-77196625
chr14:77209394-77209765
chr14:77219956-77220155
chr14:77365860-77365973
chr14:77382459-77382705
chr14:77384980-77385465
chr14:77386302-77386621
chr14:77386872-77387221
chr14:77388817-77389330
chr14:77396429-77396646
chr14:77422240-77422571
chr14:77423763-77424258
chr14:77425025-77425260
chr14:77427398-77427552
chr14:77428060-77428442
chr14:77431067-77431579
chr14:77444143-77444725
chr14:77451554-77451690
chr14:77466876-77467234
chr14:77473789-77473986
chr14:77489818-77490087
chr14:77499482-77500543
chr14:77503944-77504718
chr14:77505083-77505447
chr14:77508586-77508871
chr14:77509664-77510215
chr14:77551854-77552174
chr14:77554689-77554897
chr14:77586318-77586417
chr14:77587859-77588005
chr14:77640033-77640278
chr14:77780620-77780713
chr1:47800262-47800514
chr14:78031949-78032369
chr14:78047292-78047714
chr14:78393381-78393611
chr14:78473429-78473840
chr14:78641035-78641276
chr14:78836271-78836672
chr14:79435938-79436229
chr14:79502772-79503033
chr14:79880226-79881040
chr14:79886057-79886209
chr14:80051183-80051363
chr14:80052385-80052697
chr14:80062928-80063212
chr14:80284396-80284755
chr14:80308733-80308907
chr14:80857236-80857459
chr14:81036045-81036252
chr14:81088140-81088388
chr14:81397243-81397817
chr14:81440226-81440497
chr14:81442169-81442534
chr14:81442935-81443331
chr14:81444771-81445241
chr14:81458739-81459018
chr14:81462656-81462921
chr14:81484958-81485153
chr14:81492438-81492499
chr14:81503760-81504107
chr14:81509303-81509465
chr14:81588946-81589112
chr14:81594127-81594446
chr14:81595278-81595532
chr14:81674995-81675128
chr14:81685513-81686063
chr14:81867255-81867616
chr14:81867886-81868104
chr14:81868469-81868528
chr14:81977973-81978150
chr14:82001912-82002020
chr14:82210052-82210172
chr14:82233009-82233227
chr1:48224075-48224507
chr1:48484635-48484856
chr1:48515615-48515747
chr1:48539473-48539610
chr1:48539948-48540140
chr14:85881762-85881957
chr14:85978533-85978728
chr14:85979706-85979846
chr14:86066316-86066619
chr14:86073952-86074255
chr1:48710829-48711034
chr14:88336279-88336528
chr14:88461350-88461753
chr14:88468736-88469338
chr14:88469787-88470067
chr14:88472465-88473193
chr14:88483940-88484228
chr14:88507103-88507530
chr14:88512110-88512214
chr14:88514856-88514945
chr14:88515678-88515933
chr14:88531180-88531607
chr14:88626818-88627185
chr14:88715060-88715377
chr14:88788436-88788474
chr14:89466992-89467193
chr14:89470593-89470919
chr14:89493430-89493694
chr14:89498515-89498671
chr14:89630928-89631154
chr14:89680457-89680908
chr14:89707925-89707932
chr14:89742753-89743028
chr14:89770346-89770725
chr14:89771520-89771819
chr14:89833380-89833593
chr14:89881748-89882141
chr14:89897229-89897488
chr14:89913921-89914182
chr14:89925437-89925732
chr14:89927678-89927888
chr14:89935615-89935871
chr14:89950407-89950688
chr14:89950912-89951066
chr14:89951733-89951858
chr14:89953485-89953641
chr14:89971054-89971245
chr14:89976845-89976992
chr14:90083286-90083622
chr14:90083771-90084428
chr14:90167936-90168219
chr14:90187217-90187585
chr14:90240398-90240621
chr14:90280261-90280500
chr14:90378074-90378289
chr14:90378938-90379536
chr1:49038282-49038602
chr14:90560682-90560941
chr14:90765988-90766106
chr14:90919684-90920110
chr14:90956485-90956709
chr14:90988934-90989119
chr14:91002225-91002449
chr14:91002583-91003004
chr14:91020743-91021035
chr14:91022350-91022704
chr14:91090658-91091172
chr14:91096658-91097052
chr14:91097627-91097806
chr14:91099269-91099599
chr14:91144906-91145003
chr14:91162693-91162827
chr14:91223866-91224025
chr14:91224328-91224362
chr14:91267745-91267886
chr14:91269936-91270352
chr14:91423143-91423331
chr14:91529481-91529737
chr14:91575388-91575575
chr14:91583338-91583593
chr14:91668719-91669035
chr14:91694873-91695058
chr14:91696123-91696361
chr14:91697855-91698086
chr14:91716270-91716863
chr14:91727497-91727640
chr14:91729802-91729926
chr14:91730791-91731194
chr14:91759632-91759894
chr14:91791698-91791809
chr14:91814664-91814951
chr14:91817428-91817689
chr14:91830447-91830798
chr14:91833483-91833974
chr14:91853544-91853834
chr14:91863961-91864070
chr14:91869322-91869469
chr14:91871606-91872159
chr14:91876294-91876720
chr14:91880070-91880210
chr14:92446493-92446853
chr14:92451454-92451633
chr1:49250651-49250822
chr14:92572132-92572295
chr14:92574762-92574984
chr14:92853020-92853312
chr14:92859057-92859464
chr14:92927535-92927833
chr14:92932520-92932674
chr14:92939984-92940195
chr14:92942274-92942423
chr14:92970203-92970533
chr14:92972797-92972893
chr14:92973731-92974009
chr14:92994205-92994352
chr14:92996224-92996503
chr14:92997430-92998230
chr14:93018523-93018873
chr14:93030823-93030949
chr14:93035062-93035389
chr14:93049409-93049740
chr14:93051108-93051475
chr14:93114264-93114489
chr14:93119846-93119961
chr14:93120324-93121044
chr14:93121718-93122010
chr14:93132329-93132540
chr14:93190849-93191078
chr14:93192576-93192808
chr14:93234651-93234945
chr14:93252078-93252440
chr14:93310569-93310815
chr14:93312795-93313160
chr14:93328820-93329009
chr14:93332656-93332914
chr14:93477908-93477983
chr14:93509801-93510236
chr14:93510584-93510744
chr14:93552204-93552427
chr14:93569992-93570233
chr14:93587401-93587589
chr14:93697718-93697880
chr14:94000396-94000618
chr14:94360342-94360641
chr14:94428010-94428282
chr14:94429127-94429289
chr14:94429465-94429837
chr14:94431614-94431935
chr14:94437435-94437683
chr14:94441180-94441443
chr14:94453312-94453802
chr14:94679415-94679751
chr14:94748201-94748526
chr14:94804515-94804967
chr14:94808145-94809286
chr14:94811760-94811889
chr14:94813306-94813452
chr14:94821145-94821362
chr14:94830501-94830723
chr14:94840163-94840451
chr14:94840591-94840722
chr14:94851152-94851609
chr14:94860948-94861396
chr14:94861741-94861876
chr14:94862196-94862528
chr14:94881504-94881678
chr14:94884252-94884610
chr14:94889921-94890056
chr14:95060330-95060702
chr14:95065322-95065753
chr14:95239496-95239653
chr14:95240730-95240950
chr14:95354502-95354744
chr14:95385360-95385514
chr14:95416775-95417156
chr14:95596986-95597082
chr14:95610253-95610413
chr14:95612687-95613004
chr14:95629499-95629761
chr14:95691488-95691499
chr14:95724003-95724377
chr14:95731733-95732288
chr14:95734707-95735043
chr14:95758765-95759186
chr14:95775450-95775616
chr14:95778689-95778956
chr14:95779970-95780439
chr14:95946356-95946810
chr14:95953953-95954283
chr14:95961978-95962170
chr14:95981456-95981771
chr14:95992355-95992583
chr14:96012218-96012367
chr14:96125888-96126188
chr14:96520330-96520568
chr14:96550045-96550377
chr14:96562177-96562641
chr14:96592738-96593055
chr14:96607266-96607566
chr14:97493967-97494092
chr14:97646734-97646983
chr14:97647218-97647514
chr14:97875296-97875460
chr14:97893243-97893448
chr14:97925761-97925890
chr14:98174056-98174277
chr14:98190925-98190978
chr14:98513457-98513851
chr14:98559516-98559667
chr14:98628838-98629187
chr14:98634336-98634368
chr14:98655813-98656445
chr14:98664783-98665087
chr14:98676573-98676976
chr14:99382985-99383133
chr14:99423594-99423887
chr14:99439262-99439638
chr14:99503090-99503470
chr14:99504493-99504629
chr14:99541568-99541835
chr14:99657940-99658586
chr14:99700697-99700801
chr14:99706771-99707240
chr14:99709481-99710408
chr14:99710504-99710936
chr14:99713000-99713727
chr14:99713782-99713973
chr14:99717197-99717337
chr14:99719779-99719971
chr14:99725559-99726087
chr14:99726837-99727734
chr14:99732028-99732250
chr14:99732829-99733287
chr14:99734295-99735130
chr14:99735950-99736476
chr14:99744019-99744279
chr14:99763091-99763192
chr14:99827366-99827674
chr1:5023187-5023658
chr1:5033327-5033455
chr1:50732257-50732423
chr1:50799292-50799453
chr15:100014381-100014718
chr15:100026499-100026994
chr15:100040568-100040700
chr15:100049015-100049413
chr15:100243855-100244145
chr15:100456302-100456505
chr15:100457563-100457708
chr15:100651295-100651582
chr15:101234924-101235169
chr15:101261253-101261648
chr15:101261855-101262549
chr15:101462538-101462736
chr15:101481026-101481320
chr15:101481750-101481996
chr15:101499118-101499600
chr15:101564329-101564758
chr15:101579798-101579973
chr15:101631799-101632179
chr15:101665058-101665158
chr15:101667290-101667533
chr15:101667775-101667985
chr15:101677566-101677726
chr15:101677939-101678117
chr15:101690439-101690702
chr15:101723592-101723961
chr15:101733484-101734132
chr15:101739961-101740273
chr15:101741612-101741900
chr15:101746461-101746795
chr15:101748030-101748406
chr15:101783359-101783726
chr15:101790495-101790968
chr15:101795882-101795956
chr15:101805289-101805580
chr15:101818299-101818511
chr15:101834172-101834455
chr15:101860934-101861170
chr15:101979646-101980007
chr15:101986303-101986813
chr15:101986946-101987282
chr15:101995444-101996204
chr15:101999244-101999620
chr15:102060663-102060785
chr15:102202329-102202647
chr1:51198410-51198537
chr1:51245588-51245972
chr1:51383145-51383423
chr1:51454917-51455119
chr1:51486737-51486965
chr1:5160051-5160190
chr1:51703075-51703494
chr1:51769565-51770027
chr1:51935246-51935592
chr1:51986075-51986410
chr1:52033462-52033748
chr1:52035422-52035744
chr15:20500145-20500389
chr15:20547295-20547641
chr15:20596893-20597220
chr1:52088228-52088763
chr1:52132018-52132585
chr15:21905791-21906130
chr15:21925957-21925972
chr15:22449488-22449632
chr15:22450316-22450421
chr15:22897960-22898211
chr15:23041896-23042224
chr15:23666486-23666631
chr15:23841916-23842255
chr15:24588603-24588780
chr15:25018281-25018456
chr15:25123469-25123644
chr15:25564293-25564526
chr15:25586903-25587047
chr15:25595443-25596209
chr15:25642287-25642724
chr15:25748610-25748872
chr15:25811823-25812139
chr15:25889400-25889660
chr15:26007212-26007450
chr15:26030419-26030730
chr15:26104619-26105255
chr15:26106001-26106167
chr15:26146039-26146375
chr15:26148464-26148705
chr15:26176179-26176311
chr15:26189125-26189384
chr15:26218277-26218446
chr15:26327449-26327665
chr15:26341798-26342124
chr15:26342293-26342684
chr15:26359333-26359715
chr15:26487850-26488175
chr15:26965581-26965938
chr15:27300157-27300177
chr15:27459277-27459428
chr15:27509398-27509798
chr15:27901122-27901398
chr15:28361004-28361387
chr15:29277250-29277459
chr15:29278443-29278642
chr15:29343125-29343433
chr15:29631690-29632071
chr15:29949236-29949642
chr1:53020482-53020832
chr15:30216999-30217403
chr1:53055926-53056317
chr1:53101245-53101408
chr1:53102258-53102490
chr1:53102510-53103405
chr1:53107017-53107249
chr1:53128711-53128834
chr15:31371728-31372108
chr15:31372759-31373034
chr15:31406091-31406308
chr15:31495213-31495478
chr15:31555534-31555833
chr15:31556077-31556632
chr15:31558458-31558972
chr15:31591006-31591060
chr15:31600574-31600756
chr15:31617195-31617521
chr15:31620735-31621235
chr15:31639578-31639745
chr15:31653483-31654056
chr1:53168640-53169047
chr15:31689645-31689781
chr15:31693984-31694232
chr15:31697812-31698002
chr15:31733081-31733438
chr15:31735072-31735294
chr15:31739959-31740450
chr15:31751373-31751610
chr15:31757580-31757887
chr15:31780397-31780546
chr15:31799647-31800074
chr15:32962221-32962756
chr15:32964268-32964677
chr15:32974763-32975144
chr15:33028976-33029226
chr15:33032997-33033143
chr15:33111010-33111355
chr15:33120518-33121018
chr15:33122479-33122828
chr15:33134248-33134560
chr15:33148173-33148432
chr15:33153988-33154297
chr15:33158575-33159178
chr15:33162710-33163027
chr15:33188603-33188636
chr15:33212194-33212596
chr15:33266942-33267258
chr15:33299476-33299841
chr15:33418806-33419006
chr15:33437895-33438002
chr15:33440518-33440847
chr15:33494122-33494379
chr15:33502141-33502453
chr15:33603911-33604068
chr1:53385696-53386052
chr15:34014294-34014641
chr1:53403571-53403705
chr15:34277588-34277641
chr15:34290038-34290177
chr15:34531616-34532056
chr15:34625973-34627107
chr15:34627277-34627936
chr15:34807090-34807442
chr15:34983371-34983524
chr15:35014105-35014549
chr15:35354346-35354732
chr15:35384953-35385239
chr1:53559901-53560045
chr1:53566298-53566719
chr15:35840171-35840395
chr1:53588397-53588520
chr1:53589395-53589613
chr15:36355561-36355727
chr15:36404848-36405114
chr15:36720333-36720777
chr15:37047885-37048196
chr15:37169508-37169702
chr15:37175924-37176266
chr15:37253162-37253269
chr15:37396811-37397277
chr15:37398990-37399302
chr15:37403099-37403474
chr1:53753056-53753164
chr15:38309756-38310203
chr15:38334918-38335261
chr15:38342742-38343194
chr15:38346750-38346987
chr15:38376586-38376698
chr15:38377488-38377638
chr15:38421726-38421911
chr15:38422177-38422570
chr15:38426553-38426761
chr15:38546643-38547172
chr1:53856073-53856161
chr1:53875866-53875973
chr15:38820654-38820765
chr15:38855450-38855620
chr15:38916734-38916950
chr15:38918767-38918902
chr15:38923319-38923689
chr15:38943543-38943719
chr15:38944064-38944182
chr15:38954760-38954890
chr15:38962934-38963231
chr15:38975132-38975347
chr15:38987694-38987941
chr15:39006951-39007336
chr15:39028998-39029133
chr15:39115428-39115847
chr15:39342673-39342985
chr15:39361992-39362177
chr15:39417556-39417775
chr15:39425140-39425263
chr15:39425474-39425830
chr15:39432291-39432412
chr15:39432449-39432903
chr15:39448358-39448618
chr15:39448976-39449310
chr15:39474254-39474447
chr15:39494999-39495184
chr15:39524753-39525004
chr15:39540453-39540799
chr15:39553586-39553959
chr15:39559141-39559459
chr15:39561378-39561942
chr15:39563210-39563560
chr15:39575623-39576160
chr15:39578047-39578317
chr15:39593792-39594300
chr15:39619186-39619513
chr15:39627132-39627473
chr15:39629434-39629748
chr15:39650604-39651044
chr15:39668694-39669075
chr15:39673743-39674138
chr15:39680215-39680674
chr15:39683457-39683798
chr15:39684245-39684484
chr15:39685855-39686105
chr15:39689205-39689637
chr15:39696909-39697463
chr15:39699208-39699614
chr15:39702122-39702492
chr15:39703846-39704297
chr15:39705543-39706134
chr15:39706539-39706707
chr15:39720042-39720248
chr15:39722195-39722553
chr15:39725797-39725920
chr15:39741887-39742123
chr15:39746441-39746964
chr15:39747720-39748287
chr15:39760607-39760867
chr15:39803650-39803776
chr15:39915821-39916161
chr15:39916943-39917393
chr15:39921500-39921920
chr15:39960796-39961183
chr15:39985163-39985564
chr15:40069787-40070165
chr15:40164744-40164978
chr15:40210900-40211252
chr15:40337433-40337595
chr15:40339886-40340243
chr15:40340748-40341007
chr15:40341272-40341416
chr15:40346483-40347151
chr15:40365860-40366125
chr15:40373777-40374114
chr15:40390220-40390395
chr15:40391032-40391342
chr15:40393486-40393659
chr15:40397040-40397227
chr15:40397293-40397725
chr15:40414461-40414679
chr15:40601054-40601299
chr15:40669843-40670190
chr15:40803219-40803626
chr15:40803808-40804249
chr15:41138213-41138409
chr15:41139695-41139794
chr15:41185333-41185514
chr15:41199675-41199878
chr15:41220555-41220912
chr15:41233721-41234461
chr15:41254301-41254691
chr1:54144768-54145090
chr1:54150852-54151742
chr15:41581854-41582095
chr15:41701982-41702123
chr15:41788010-41788393
chr15:41852021-41852342
chr15:41878002-41878382
chr15:41953918-41954236
chr15:42091432-42091661
chr15:42213328-42213713
chr15:42221521-42221787
chr15:42226071-42226526
chr15:42226984-42227301
chr15:42228791-42229215
chr15:42232566-42232958
chr15:42236399-42236774
chr15:42260184-42260317
chr15:42262075-42262564
chr15:42327713-42327843
chr15:42349424-42349982
chr15:42463402-42463616
chr15:42699224-42699321
chr15:42786035-42786158
chr15:42788912-42789178
chr15:42792289-42792533
chr15:42800654-42800904
chr15:42814906-42815063
chr15:42968495-42968534
chr15:43321563-43321622
chr15:43415014-43415563
chr15:43511253-43511414
chr1:54358495-54358647
chr15:43757406-43757566
chr15:43801380-43801544
chr15:43806421-43806594
chr15:43810666-43810996
chr15:44954800-44955080
chr15:45002253-45002823
chr15:45004703-45005017
chr15:45005185-45005759
chr15:45016631-45017046
chr15:45076532-45076874
chr15:45340934-45341315
chr15:45341502-45341741
chr15:45381898-45382257
chr15:45684379-45684734
chr15:45735957-45736208
chr15:45737363-45738279
chr15:45746745-45747578
chr15:45748469-45749175
chr15:45784407-45784611
chr15:45821862-45822001
chr15:45837981-45838202
chr1:54586706-54586840
chr15:45875981-45876250
chr15:45929603-45930187
chr15:45930863-45931040
chr15:45932818-45933115
chr15:45933530-45934014
chr15:45938532-45938945
chr15:46545564-46545905
chr15:46758762-46759114
chr1:54695028-54695502
chr1:54696817-54697014
chr1:54700132-54700688
chr1:54713635-54713793
chr1:54715450-54715803
chr1:54744858-54745090
chr15:47659982-47660177
chr1:54766230-54766370
chr15:47894451-47894745
chr15:47979261-47979603
chr15:48011445-48011769
chr1:54804829-54805209
chr15:48104672-48105061
chr15:48289986-48290099
chr1:5483188-5483543
chr15:48388885-48389267
chr1:54844378-54844570
chr15:48605520-48605711
chr1:54868582-54868776
chr15:48687688-48687982
chr1:54873075-54873515
chr1:54875187-54875373
chr15:48851315-48851882
chr15:48963656-48963859
chr15:48985825-48986062
chr15:49087141-49087279
chr15:49189398-49189493
chr15:49217829-49218211
chr1:54925355-54925634
chr1:54929582-54929903
chr1:54940444-54940824
chr1:54941159-54941412
chr1:54941776-54941995
chr1:54953784-54954325
chr15:49785048-49785439
chr15:49967299-49967495
chr15:50010526-50010792
chr1:55009665-55009918
chr15:50108187-50108439
chr15:50140337-50140734
chr15:50201915-50201939
chr15:50225696-50225893
chr15:50345341-50345603
chr15:50347446-50348347
chr15:50352002-50352368
chr15:50356629-50356698
chr15:50357050-50357264
chr15:50357587-50357856
chr15:50358473-50358749
chr15:50366687-50367005
chr15:50399831-50400157
chr15:50400309-50400464
chr15:50400519-50400943
chr15:50426655-50427246
chr15:50427574-50427814
chr15:50429549-50429984
chr15:50475759-50476090
chr15:50551577-50551761
chr15:50552623-50552852
chr15:50553135-50553709
chr15:50633863-50634132
chr15:50995097-50995499
chr15:51169242-51169420
chr15:51172834-51173079
chr15:51173397-51173629
chr15:51177416-51177715
chr15:51179096-51179478
chr15:51369445-51369616
chr15:51369900-51370046
chr15:51382019-51382273
chr15:51385997-51386103
chr15:51455036-51455205
chr15:51477619-51477870
chr15:51479240-51479465
chr15:51481875-51482198
chr15:51535974-51536234
chr15:51545625-51545914
chr15:51595036-51595426
chr15:51608963-51609320
chr15:51619340-51619705
chr15:51628727-51629122
chr15:51668213-51668584
chr15:51850561-51850924
chr15:51868984-51870333
chr15:51872747-51872927
chr15:51878196-51878692
chr15:51881201-51881478
chr15:51911355-51912275
chr15:51912435-51913121
chr15:51921191-51921424
chr15:51921715-51922068
chr15:51926806-51927145
chr15:51964465-51964685
chr15:52001202-52001578
chr15:52024012-52024470
chr15:52028351-52028526
chr15:52042383-52042759
chr15:52135746-52136104
chr15:52228372-52228625
chr15:52273738-52273979
chr15:52305327-52305801
chr15:52369278-52369628
chr15:52385766-52385957
chr15:52395777-52396019
chr15:52402379-52402574
chr15:52526918-52527038
chr15:52545063-52545254
chr15:52580530-52580869
chr15:52684587-52684775
chr15:52709691-52709954
chr15:52774147-52774333
chr1:55279986-55280085
chr15:52851602-52851989
chr15:52975108-52975296
chr15:53077795-53078191
chr15:53095650-53095970
chr1:55340144-55340359
chr15:53681628-53681866
chr15:53942854-53943115
chr1:55411305-55411465
chr1:55413962-55414227
chr1:55418708-55418921
chr15:54274504-54274660
chr1:55431735-55431939
chr1:55436992-55437436
chr15:54392300-54392397
chr1:55461514-55461717
chr15:54791373-54791774
chr15:55095328-55096039
chr15:55514036-55514211
chr15:55514866-55515077
chr15:55559597-55559729
chr15:55559739-55560363
chr15:55571935-55572134
chr15:55581016-55581448
chr15:55823075-55823485
chr15:55986919-55987071
chr15:56201661-56201754
chr15:56330366-56330465
chr15:56332751-56332969
chr15:56717939-56718122
chr1:55678785-55679185
chr15:56830115-56830472
chr15:56940397-56940741
chr15:57261737-57262096
chr15:57323913-57324233
chr1:55753963-55754247
chr15:57614367-57614619
chr15:57648977-57649377
chr15:57814441-57814703
chr15:57832437-57832758
chr15:57844002-57844282
chr15:57853638-57853874
chr1:55826733-55827092
chr15:58402084-58402260
chr1:55840427-55840729
chr15:58431985-58432548
chr15:58433507-58434052
chr15:58542075-58542356
chr15:58551930-58552325
chr15:58574640-58574908
chr15:58605616-58605894
chr15:58621992-58622651
chr15:58712788-58712944
chr15:58751372-58751614
chr15:58761932-58762090
chr15:58798212-58798631
chr15:58807975-58808464
chr15:58809430-58809837
chr15:58809905-58810316
chr15:58810481-58810649
chr15:58816499-58816839
chr15:58818405-58818598
chr15:58818847-58819160
chr15:58898092-58898418
chr15:58939079-58939427
chr15:59030118-59030538
chr15:59085961-59086460
chr1:55909250-55909597
chr15:59158498-59158653
chr15:59461586-59461962
chr15:59467791-59468085
chr15:59469464-59469853
chr15:59469975-59470287
chr15:59478138-59478489
chr15:59492312-59492582
chr15:59530226-59530327
chr15:59536723-59536869
chr15:59576201-59576407
chr15:59587320-59587393
chr15:59592534-59592835
chr15:59642348-59642705
chr15:59646072-59646468
chr15:59666396-59666611
chr15:59687013-59687166
chr15:59691731-59691910
chr15:59698541-59698940
chr15:59705215-59705252
chr15:59848106-59848258
chr15:59862569-59862935
chr15:59978652-59978797
chr15:60293275-60293547
chr15:60337265-60337365
chr15:60547541-60548010
chr15:60700608-60701055
chr15:60818402-60818756
chr15:60839009-60839501
chr15:60840388-60840646
chr15:60855817-60856094
chr15:60860287-60860764
chr15:60861865-60862603
chr15:60865969-60866384
chr15:60867318-60867604
chr15:60874514-60874871
chr15:60881604-60881753
chr15:60883059-60884017
chr15:60986632-60986810
chr15:61014073-61014301
chr15:61051185-61051571
chr15:61091060-61091341
chr15:61133092-61133291
chr15:61264927-61265345
chr15:61520020-61520614
chr1:56184456-56184884
chr15:61947141-61947301
chr15:62215780-62216024
chr15:62405210-62405473
chr15:62410713-62410981
chr15:62411576-62411892
chr15:62416624-62416992
chr15:62430374-62430555
chr15:62499952-62500233
chr15:62516254-62516985
chr15:62574155-62574333
chr15:62597850-62597986
chr15:62683990-62684402
chr15:62684510-62685208
chr15:62685382-62685737
chr15:63041385-63041512
chr15:63372629-63373133
chr15:63386917-63387072
chr15:63427902-63428515
chr15:63484209-63484716
chr15:63486176-63486338
chr15:63524700-63525054
chr15:63539312-63539664
chr15:63631634-63631791
chr15:63663812-63664001
chr15:63767138-63767451
chr15:63771566-63772233
chr15:63773261-63773631
chr15:63779413-63779517
chr15:63780259-63780491
chr15:63780953-63781101
chr15:63783298-63783645
chr15:63789918-63790251
chr15:63791190-63791462
chr15:63792570-63793348
chr15:63794488-63794915
chr15:63795379-63795825
chr15:63871063-63871418
chr15:63960737-63961079
chr15:64000367-64000635
chr15:64057692-64057995
chr15:64134183-64134518
chr15:64152422-64152670
chr15:64187573-64187676
chr15:64188807-64189333
chr15:64288096-64288290
chr15:64301909-64302485
chr15:64397616-64397971
chr15:64538820-64539298
chr15:64540216-64540468
chr15:64748172-64748426
chr15:64748954-64749303
chr15:64995974-64996331
chr15:65101103-65101281
chr15:65103266-65103574
chr15:65135268-65135743
chr15:65165332-65165600
chr15:65174333-65174776
chr15:65175391-65175749
chr15:65176143-65176677
chr15:65183983-65184442
chr15:65185651-65186463
chr15:65186654-65187183
chr15:65187630-65188212
chr15:65189466-65189943
chr15:65244919-65245418
chr15:65245420-65245827
chr15:65277772-65277992
chr15:65403116-65403434
chr15:65536787-65537132
chr15:65596702-65597188
chr15:65709516-65709749
chr15:65713781-65714189
chr15:65823475-65823857
chr15:65911878-65912241
chr15:66060795-66060948
chr15:66111254-66111589
chr15:66112118-66112295
chr15:66121036-66121211
chr15:66125063-66125305
chr15:66162838-66163256
chr15:66163349-66163534
chr15:66283103-66283464
chr15:66433661-66433831
chr15:66446289-66446658
chr15:66464730-66464867
chr15:66662192-66662458
chr15:66701075-66701322
chr15:66707547-66707736
chr15:66764584-66765048
chr1:56680724-56680992
chr15:66866083-66866388
chr15:66870695-66870962
chr15:66910064-66910181
chr15:66965990-66966192
chr15:66967847-66967978
chr15:66993287-66993569
chr15:67095524-67095803
chr15:67134448-67134928
chr15:67310482-67310534
chr15:67359902-67360303
chr15:67373443-67373710
chr15:67378105-67378547
chr15:67383217-67384219
chr15:67385827-67386130
chr15:67393197-67393867
chr15:67394592-67394967
chr15:67399103-67399775
chr15:67401891-67402640
chr15:67409139-67409556
chr15:67413336-67413759
chr15:67426476-67426864
chr15:67436996-67437215
chr15:67440675-67441024
chr15:67442347-67443164
chr15:67468171-67468380
chr15:67490281-67490446
chr15:67867550-67867820
chr1:56795630-56795935
chr1:56797894-56798374
chr15:68075765-68075963
chr15:68132387-68132778
chr15:68260561-68260756
chr15:68564194-68564543
chr15:68588456-68588855
chr15:68589122-68589626
chr15:68633174-68633565
chr15:68644845-68645256
chr15:68657439-68657730
chr15:68771712-68772048
chr15:68777268-68777651
chr15:68817140-68817423
chr15:68818732-68818982
chr15:68821473-68821531
chr15:68852038-68852173
chr15:68894151-68894553
chr15:68907024-68907340
chr15:69047234-69047604
chr15:69087536-69088004
chr15:69090153-69090340
chr15:69114506-69114876
chr1:56919158-56919299
chr15:69385602-69385765
chr15:69453904-69454158
chr15:69490173-69490404
chr15:69612123-69612432
chr15:69671674-69671797
chr1:56972242-56972492
chr1:56974162-56974535
chr1:56976994-56977444
chr15:69817910-69818170
chr15:69866659-69866776
chr15:69880375-69880725
chr15:69902643-69902959
chr1:56991269-56991531
chr15:69916364-69916890
chr1:56992489-56992799
chr15:69953348-69953482
chr15:69958901-69959304
chr15:69961329-69961591
chr15:69999049-69999379
chr15:70006588-70006856
chr15:70011327-70011603
chr15:70011897-70012351
chr15:70015437-70015800
chr15:70016835-70016937
chr15:70018310-70018627
chr15:70022912-70023058
chr15:70023380-70023641
chr15:70046451-70046807
chr15:70047760-70048370
chr15:70051353-70051726
chr15:70052375-70052953
chr15:70053152-70053574
chr15:70059539-70059827
chr15:70091169-70091533
chr15:70101259-70101454
chr15:70159864-70160126
chr15:70160829-70160983
chr15:70161196-70161355
chr15:70248819-70249136
chr15:70250203-70250472
chr15:70289516-70289879
chr15:70391851-70392235
chr15:70392960-70393272
chr15:70405678-70406140
chr1:57042744-57043185
chr1:57043287-57044160
chr15:70432931-70433327
chr15:70433556-70433653
chr15:70433943-70434190
chr15:70434543-70435101
chr15:70435216-70435495
chr15:70444369-70444580
chr15:70452625-70452932
chr15:70527003-70527238
chr15:70550028-70550229
chr15:70551051-70551280
chr15:70556541-70556924
chr15:70558801-70558908
chr15:70559114-70559449
chr15:70560344-70560555
chr15:70592913-70593206
chr15:70611955-70612144
chr15:70641269-70641570
chr15:70755114-70755202
chr15:70755364-70755766
chr15:70755934-70756114
chr15:70766954-70767165
chr15:70767457-70767783
chr15:70771310-70771756
chr15:70772674-70772914
chr15:70779021-70779387
chr15:70785060-70785587
chr15:70787270-70787553
chr15:70797214-70797333
chr15:70800143-70800820
chr15:70801545-70802091
chr15:70827382-70827642
chr15:70850665-70850865
chr15:70867778-70867861
chr15:71084406-71084742
chr15:71144876-71145062
chr15:71149072-71149436
chr15:71155799-71156069
chr15:71335765-71335967
chr15:71336506-71336742
chr15:71371688-71372044
chr15:71372469-71372708
chr15:71373131-71373408
chr15:71385768-71386181
chr15:71406673-71406868
chr15:71409431-71409745
chr15:71523971-71524257
chr15:71553439-71553576
chr15:71571390-71571701
chr15:71677897-71678187
chr15:71840441-71840454
chr15:72003894-72004173
chr15:72082448-72082758
chr15:72098812-72099061
chr15:72101101-72101317
chr15:72124774-72125030
chr15:72265573-72265641
chr15:72448533-72448632
chr15:72468614-72468846
chr15:72518614-72519346
chr15:72520083-72520441
chr15:72824073-72824405
chr15:72897243-72897463
chr1:57297629-57297838
chr15:73032689-73032951
chr15:73077755-73078078
chr15:73137238-73137524
chr15:73448773-73449049
chr15:73478919-73479295
chr15:73611065-73611428
chr15:73926570-73926835
chr15:73939698-73939908
chr15:73942895-73943474
chr15:73978221-73978605
chr15:74207446-74207874
chr15:74216715-74216840
chr15:74221354-74221537
chr15:74222908-74223263
chr15:74223574-74223817
chr15:74249257-74249448
chr15:74274053-74274479
chr15:74283683-74283945
chr15:74287730-74287905
chr15:74289381-74289564
chr15:74332904-74333192
chr15:74412993-74413248
chr15:74661495-74661657
chr15:74666695-74666987
chr15:74677413-74677899
chr15:74679306-74679684
chr15:74681899-74682338
chr15:74683456-74683642
chr15:74688835-74689193
chr15:74689389-74689592
chr15:74689868-74690209
chr15:74693129-74693507
chr15:74693719-74694069
chr15:74695295-74695591
chr15:74721161-74721821
chr15:74722934-74723282
chr15:74823971-74824076
chr1:57482949-57483134
chr15:74834290-74834419
chr15:74899091-74899429
chr15:74902698-74903096
chr15:74908840-74909023
chr15:74956295-74956530
chr15:75018665-75019349
chr15:75069783-75070047
chr15:75073348-75073866
chr15:75075558-75076065
chr15:75077206-75078007
chr15:75079224-75079407
chr15:75081771-75082003
chr15:75107587-75107841
chr15:75160479-75160721
chr15:75162332-75162702
chr15:75250602-75250974
chr15:75326958-75327212
chr15:75328661-75328897
chr15:75338663-75338960
chr15:75339281-75339878
chr15:75353716-75354155
chr15:75361968-75362271
chr15:75365607-75365911
chr15:75369871-75370272
chr15:75382415-75382988
chr15:75384189-75384549
chr15:75391144-75391269
chr15:75397173-75397774
chr15:75398506-75398605
chr15:75400106-75401427
chr15:75402190-75402344
chr15:75404629-75405178
chr15:75406798-75406983
chr15:75422284-75422708
chr15:75423357-75423922
chr15:75470847-75471095
chr15:75495544-75495835
chr15:75496316-75496728
chr15:75516793-75516921
chr15:75742568-75742962
chr15:75744907-75745094
chr15:75745296-75745530
chr15:75746315-75746749
chr15:75747348-75747533
chr15:75891777-75892150
chr15:75939210-75939595
chr15:75959061-75959441
chr15:75993034-75993216
chr15:76045531-76045710
chr15:76050803-76051078
chr1:57637811-57637946
chr15:76455838-76456047
chr15:76639120-76639380
chr15:77280831-77281103
chr15:77340153-77340443
chr15:77480105-77480709
chr15:77543876-77544254
chr15:77579824-77580262
chr15:77923178-77923295
chr15:77964099-77964418
chr15:78110584-78110799
chr15:78110975-78112297
chr15:78113789-78114060
chr1:57821291-57821329
chr15:78326319-78326481
chr15:78327089-78327489
chr15:78339251-78339773
chr15:78340097-78340467
chr15:78342105-78342280
chr15:78342444-78343156
chr15:78343418-78343565
chr15:78347391-78347661
chr15:78361071-78361580
chr15:78362503-78362904
chr15:78364826-78365348
chr15:78365488-78365658
chr15:78374773-78375052
chr15:78376570-78376702
chr15:78378426-78378777
chr15:78380630-78380923
chr1:57854194-57854446
chr1:57854714-57855055
chr15:78598854-78599004
chr15:78619959-78620089
chr15:78667581-78667654
chr1:57873517-57873674
chr1:57887813-57887926
chr15:78953383-78953770
chr15:79049512-79049756
chr1:57906316-57906442
chr1:57923576-57923755
chr15:79269322-79269965
chr15:79280826-79281229
chr15:79289232-79289594
chr1:57948146-57948309
chr15:79767814-79767956
chr15:79973105-79973417
chr1:58002362-58002542
chr15:80164886-80165472
chr1:58018702-58018981
chr15:80192489-80192729
chr15:80211506-80211893
chr15:80240668-80240846
chr15:80244748-80245013
chr15:80246345-80246812
chr15:80247139-80247277
chr15:80254561-80254851
chr15:80258107-80258932
chr15:80259231-80259586
chr15:80260488-80260810
chr15:80261486-80261590
chr15:80265919-80266168
chr15:80269751-80270867
chr15:80270919-80271718
chr15:80279373-80279431
chr15:80453068-80453275
chr15:80697752-80697924
chr15:80765602-80766044
chr15:80766771-80766941
chr15:80772387-80772765
chr15:80773280-80773702
chr15:80783527-80783856
chr15:80786706-80787081
chr15:80789855-80790023
chr15:80816171-80816419
chr15:80828578-80828783
chr15:80841630-80841706
chr15:80873166-80873354
chr15:80881213-80881527
chr15:80932884-80933245
chr15:81069569-81069760
chr15:81082693-81083043
chr15:81099060-81099288
chr15:81131497-81131895
chr15:81277111-81277444
chr15:81291796-81292315
chr15:81315785-81316530
chr15:81316981-81317108
chr15:81317366-81317544
chr15:81321783-81322073
chr15:81393942-81394130
chr15:81578935-81579102
chr15:81579259-81579466
chr15:81590185-81590430
chr15:81596403-81597133
chr15:82156047-82156216
chr15:82203414-82203711
chr15:82274392-82274506
chr15:82339167-82339811
chr15:83329401-83329783
chr15:83479679-83480264
chr15:83680959-83681167
chr15:83733499-83733939
chr15:83761220-83761490
chr15:83777211-83777631
chr15:83847712-83847957
chr15:83857531-83857848
chr15:83869144-83869263
chr15:83954950-83955303
chr15:83956370-83956763
chr15:84040858-84041607
chr15:84048302-84048583
chr15:84118150-84118486
chr15:84614404-84614533
chr15:85227339-85227652
chr15:85369912-85370087
chr15:85455479-85455863
chr15:85458286-85458507
chr15:85493235-85493615
chr15:85516737-85517139
chr15:85547085-85547484
chr15:85645018-85645768
chr15:85711891-85712151
chr15:85886798-85887001
chr15:85951204-85951442
chr15:85951741-85952026
chr15:85956762-85957097
chr15:85987048-85987479
chr15:86088256-86088945
chr15:86126699-86127744
chr15:86130202-86130404
chr15:86131454-86131632
chr15:86163966-86164265
chr15:86165783-86166027
chr15:86166895-86167159
chr15:86192682-86192944
chr15:86211201-86211615
chr15:86233947-86234070
chr15:86246557-86246765
chr15:86247990-86248195
chr15:86315137-86315409
chr15:86321738-86321858
chr15:86337060-86337529
chr15:86619851-86620123
chr15:87244660-87245052
chr15:87686750-87686803
chr15:87733598-87733881
chr15:88021101-88021401
chr15:88070699-88070948
chr15:88072064-88072456
chr15:88445057-88445811
chr15:88446311-88446678
chr15:88798414-88798598
chr15:88826996-88827134
chr15:88834663-88834780
chr15:88945727-88945917
chr15:89149774-89150157
chr15:89183173-89183667
chr15:89532902-89533939
chr15:89536188-89536571
chr15:89595180-89595429
chr15:89638395-89638800
chr15:89648424-89648609
chr15:89664635-89664981
chr15:89672226-89672631
chr15:89673523-89673970
chr15:89675943-89676620
chr15:89679824-89680306
chr15:89683953-89684135
chr15:89727640-89727726
chr15:89878895-89879173
chr15:89945047-89945578
chr15:90005846-90006063
chr15:90012673-90012880
chr15:90017364-90017928
chr15:90056616-90056810
chr15:90223736-90224077
chr15:90324413-90324614
chr15:90325168-90325324
chr15:90357155-90357491
chr15:90363996-90364798
chr15:90365179-90365539
chr15:90366635-90367145
chr15:90371902-90372049
chr15:90379956-90380186
chr15:90394929-90395092
chr1:59039624-59039692
chr15:90419728-90419914
chr15:90436374-90436604
chr1:59050239-59050578
chr15:90517862-90518059
chr15:90547918-90548344
chr15:90563245-90563669
chr15:90571687-90571922
chr15:90574620-90575072
chr15:90577561-90577868
chr15:90578178-90578635
chr15:90578762-90579351
chr15:90581471-90581912
chr15:90601701-90601819
chr15:90602725-90603219
chr15:90604221-90604520
chr15:90605708-90605863
chr15:90606841-90607396
chr15:90608117-90608795
chr15:90649995-90650276
chr15:90701535-90701765
chr15:90754464-90755447
chr1:59083441-59083551
chr1:59083966-59084335
chr15:90938187-90938493
chr15:90944087-90944636
chr15:90945502-90945781
chr15:90950706-90950784
chr15:90951105-90951410
chr15:90955763-90956502
chr15:90956663-90957019
chr15:90958026-90958305
chr15:91107423-91107655
chr15:91114363-91114916
chr15:91190174-91190180
chr15:91191799-91192162
chr15:91193387-91193792
chr15:91208661-91208996
chr15:91361562-91361718
chr15:91363077-91363440
chr15:91373203-91373629
chr15:91381352-91381687
chr15:91388571-91388689
chr15:91394443-91394654
chr15:91395931-91396167
chr15:91399904-91400195
chr15:91412875-91413318
chr15:91417545-91417844
chr15:91657635-91657753
chr15:91673099-91673438
chr15:91673515-91673609
chr1:59170307-59170692
chr1:59183945-59184311
chr15:91973345-91973515
chr15:91989048-91989141
chr15:92012941-92013525
chr15:92072848-92072979
chr15:92102399-92102560
chr1:59221049-59221462
chr15:92237367-92237612
chr1:59228706-59229186
chr1:59229881-59230252
chr15:92400491-92400865
chr15:92400967-92401402
chr15:92404418-92404854
chr15:92464513-92465010
chr15:92481402-92481730
chr15:92486040-92486252
chr15:92486330-92486707
chr15:92489881-92490349
chr15:92490454-92490951
chr15:92491090-92491332
chr15:92491615-92492039
chr15:92612839-92613223
chr15:92614363-92614588
chr15:92636048-92636282
chr15:92639082-92639288
chr1:59278592-59278937
chr1:59280364-59280505
chr1:59280773-59281281
chr1:59281873-59282217
chr15:92935805-92935988
chr15:93012777-93012983
chr15:93121727-93122011
chr15:93344993-93345488
chr15:93347056-93347810
chr15:93354824-93354998
chr15:93356811-93357105
chr15:93363497-93364154
chr15:93374780-93375598
chr15:93388455-93388698
chr15:93424689-93424786
chr15:93425040-93425223
chr15:93458042-93458417
chr1:59347262-59347482
chr1:59350687-59351233
chr15:93520042-93520437
chr1:59352858-59352971
chr15:93571843-93572426
chr15:93580534-93580838
chr15:93611936-93612095
chr1:59369049-59370138
chr15:93779330-93779873
chr15:93790347-93790594
chr15:93791047-93791320
chr15:93792921-93793072
chr15:93793368-93793760
chr1:59392782-59392938
chr1:59394323-59394565
chr1:59395500-59395772
chr1:59397559-59397706
chr15:94405313-94405450
chr15:94717689-94718013
chr15:94720488-94720627
chr15:94746622-94746847
chr15:94748642-94748874
chr15:94749757-94750344
chr1:59478866-59479252
chr15:94830973-94831315
chr15:94850045-94850297
chr1:59492942-59493154
chr15:94987207-94987229
chr1:59509588-59509786
chr1:59522982-59523218
chr15:95269742-95269837
chr15:95388455-95388700
chr1:5957166-5957512
chr15:95802916-95802946
chr15:95830783-95831278
chr1:59608045-59608421
chr1:59608749-59609120
chr15:96103160-96103444
chr15:96455471-96455904
chr15:96516987-96517350
chr15:96867031-96867104
chr15:96867848-96868085
chr15:96872860-96873000
chr15:96884042-96884481
chr15:96890448-96891058
chr15:96898438-96898666
chr15:96900187-96900329
chr15:96900508-96900866
chr15:96934309-96934635
chr15:96959733-96960000
chr15:97037762-97038044
chr15:97129304-97129480
chr15:97325630-97326019
chr1:59738174-59738538
chr1:59756067-59756566
chr1:59758328-59758666
chr1:59761390-59761720
chr15:98044402-98044848
chr15:98047383-98047776
chr1:59821110-59821407
chr15:98545444-98546413
chr15:98698078-98698430
chr15:98712881-98713227
chr15:98957223-98957617
chr15:99090927-99091248
chr15:99091450-99092159
chr1:59910700-59911009
chr15:99123840-99124144
chr15:99193577-99194531
chr15:99214674-99215061
chr15:99223373-99223476
chr15:99270923-99271213
chr15:99289288-99289563
chr15:99318481-99318879
chr15:99318917-99319236
chr15:99342514-99342944
chr15:99358585-99358846
chr15:99383120-99383528
chr15:99387029-99387216
chr15:99387614-99387887
chr15:99395486-99396002
chr15:99396507-99396665
chr15:99397047-99397167
chr15:99399333-99399603
chr15:99399661-99400083
chr15:99403545-99404056
chr15:99408611-99408985
chr15:99409255-99409515
chr15:99409834-99409977
chr15:99410702-99410893
chr15:99411740-99412504
chr15:99416036-99416369
chr15:99444571-99445210
chr15:99450086-99450215
chr15:99489789-99490246
chr15:99499686-99499980
chr15:99520230-99520244
chr15:99559007-99559192
chr15:99665380-99665686
chr15:99703355-99703683
chr15:99864304-99864757
chr15:99914657-99915195
chr15:99943673-99944058
chr15:99965380-99965718
chr15:99973623-99973819
chr15:99991066-99991337
chr15:99992993-99993428
chr15:99995215-99995527
chr1:60015651-60015887
chr1:60036299-60036428
chr1:60140214-60140519
chr1:60142118-60142218
chr1:60144543-60144796
chr1:60148393-60148656
chr1:60171567-60171859
chr1:60172811-60173111
chr1:6040561-6040806
chr1:60433636-60433731
chr1:6053603-6054107
chr1:6054896-6055025
chr1:60598724-60598934
chr1:6088225-6088518
chr16:10125381-10125508
chr16:10133348-10133947
chr16:10226194-10226597
chr16:10336686-10337073
chr16:10374011-10374360
chr1:61039424-61039611
chr16:1046787-1046930
chr16:10677230-10677389
chr16:10688488-10688836
chr16:10710369-10710537
chr16:10710964-10711341
chr16:10711733-10712021
chr16:10713350-10713596
chr16:10746944-10747196
chr16:1076512-1076669
chr16:10784575-10784730
chr16:10844975-10845319
chr16:10847001-10847390
chr16:10885820-10885991
chr16:10906424-10906836
chr16:10922717-10923252
chr16:10926179-10926902
chr16:10936885-10937124
chr16:10941145-10941488
chr16:10953193-10953844
chr16:10956294-10956664
chr16:10962462-10962962
chr16:10964024-10964207
chr16:10965041-10965252
chr16:10965393-10965955
chr16:10973961-10974260
chr16:10982517-10982862
chr16:11012685-11013009
chr16:11058771-11058999
chr16:11059393-11059782
chr16:11075663-11076095
chr16:11078476-11078702
chr16:11086769-11086952
chr16:11126143-11126448
chr16:11155783-11156117
chr16:11188261-11188580
chr16:11194136-11194543
chr16:11198828-11199160
chr16:11249162-11249647
chr16:11277053-11277355
chr16:11284462-11284734
chr16:11295999-11296122
chr16:11296512-11296770
chr16:11299930-11300255
chr16:11306394-11306605
chr16:11318108-11318467
chr16:11319095-11319543
chr16:1132307-1132794
chr16:11325318-11325468
chr16:11326911-11327269
chr16:1133120-1133226
chr16:11352629-11352834
chr16:11384330-11384439
chr16:11402836-11403053
chr16:11405627-11405832
chr16:11407202-11407368
chr16:11419517-11419755
chr16:11420086-11420301
chr16:11422424-11422652
chr16:11448700-11449053
chr16:11473379-11473565
chr16:11484891-11485075
chr16:11590987-11591512
chr16:11591931-11591962
chr16:11633611-11633797
chr16:11654480-11655021
chr16:11656662-11657039
chr16:11666045-11666804
chr16:11670817-11671132
chr16:11677764-11678427
chr16:11691003-11692063
chr16:11692306-11692793
chr16:11702109-11702428
chr16:11705983-11706695
chr16:11707277-11708060
chr16:11709603-11709900
chr16:11713232-11713400
chr16:11715871-11716050
chr16:11718451-11719196
chr16:11723037-11723814
chr16:11726508-11726794
chr16:11734091-11734770
chr16:1175604-1175749
chr16:11763463-11763899
chr16:11764274-11764504
chr16:11776552-11776999
chr16:11782918-11783419
chr16:1179495-1179558
chr16:11890330-11890418
chr16:12008398-12008797
chr16:12071486-12071797
chr16:12088692-12088866
chr16:12092462-12092662
chr16:1209498-1209681
chr16:1210403-1210717
chr16:121563-121849
chr16:1222174-1222309
chr16:12227047-12227260
chr16:1232339-1232689
chr16:1239202-1239436
chr16:12466438-12466584
chr16:12505664-12505801
chr16:12556614-12556995
chr16:12574173-12574607
chr16:12630003-12630276
chr16:12637236-12637451
chr16:12638973-12639326
chr16:12641085-12641468
chr16:12700714-12700789
chr16:12713340-12713716
chr16:12769820-12770024
chr16:12861809-12861981
chr16:1295489-1295973
chr16:13298770-13298922
chr1:61333622-61333797
chr16:1341001-1341384
chr16:1344323-1344595
chr16:1349375-1349723
chr16:13530556-13530750
chr16:13533694-13533856
chr16:1381826-1382192
chr16:13873618-13873819
chr16:14050567-14050869
chr16:14051699-14052037
chr16:14088591-14088730
chr16:14097024-14097356
chr16:14138953-14139188
chr1:61415107-61415301
chr16:14281850-14282200
chr16:14377810-14378205
chr16:14379572-14379808
chr16:14395683-14396371
chr16:14424623-14424858
chr16:14472258-14472411
chr16:14599774-14599935
chr16:14603035-14603210
chr1:61478973-61479215
chr16:15069619-15069687
chr16:15085192-15085402
chr16:1519780-1519909
chr1:61522505-61523042
chr1:61543611-61543877
chr1:61549054-61549253
chr16:154913-155267
chr16:15576237-15576428
chr16:15583408-15583655
chr16:15615028-15616079
chr16:15617016-15617455
chr16:15670640-15671032
chr16:15684514-15685137
chr16:15687161-15687374
chr16:15730401-15730568
chr16:15766344-15766530
chr16:15766632-15767024
chr16:15769690-15769796
chr16:15801967-15802265
chr16:1581133-1581345
chr1:61583915-61584228
chr16:1585996-1586318
chr16:1587113-1587406
chr16:16055043-16055430
chr16:16070854-16071189
chr16:16092294-16092782
chr16:16115976-16116215
chr16:16170462-16170862
chr16:16198084-16198445
chr16:16214258-16214439
chr16:16214595-16215019
chr16:163381-163878
chr1:61649786-61650305
chr16:1696376-1696557
chr16:1698080-1698287
chr16:17120730-17120891
chr16:17249481-17249668
chr16:17256252-17256784
chr16:17257893-17258025
chr16:17265522-17265904
chr16:17267039-17267537
chr16:17271616-17271785
chr16:17341896-17342078
chr16:17366939-17367350
chr16:17411483-17411608
chr16:17415798-17416101
chr16:17428071-17428253
chr16:17436977-17437203
chr16:17437636-17437991
chr16:17440554-17440834
chr16:17442362-17442541
chr16:17453655-17453984
chr16:17454631-17455096
chr16:17458127-17458575
chr16:17460967-17461087
chr16:17463561-17463824
chr16:17469718-17469971
chr16:17471383-17471727
chr16:17471804-17472227
chr16:17472962-17473160
chr16:17474516-17474881
chr16:17476901-17477384
chr16:17485561-17485736
chr16:17490710-17491056
chr16:17499199-17499488
chr16:17510624-17510767
chr16:17542654-17543047
chr16:17543225-17543492
chr16:17621185-17621359
chr16:17684991-17685426
chr16:17685725-17686159
chr1:61784447-61784809
chr16:17857901-17858183
chr16:17898189-17898476
chr16:17930871-17931209
chr16:17963257-17963462
chr16:18036005-18036367
chr16:18153312-18153685
chr16:18811720-18812078
chr16:19103583-19103758
chr16:19106464-19106699
chr1:61918819-61919182
chr16:19222406-19222654
chr16:193028-193281
chr16:19302824-19302976
chr16:1943342-1943511
chr16:19532119-19532450
chr16:1963457-1963729
chr16:19707699-19708034
chr16:19710173-19710469
chr16:1979729-1980160
chr16:19843151-19843406
chr16:19893504-19893863
chr16:19894494-19895110
chr16:199321-199454
chr16:2006829-2006953
chr16:20266869-20267021
chr16:20271496-20271863
chr16:2041117-2041468
chr16:2057818-2059084
chr16:20794412-20794561
chr16:20863043-20863195
chr16:20877631-20877934
chr16:20908672-20908960
chr16:20910424-20910792
chr16:20913163-20913441
chr16:20915885-20916169
chr16:20922860-20922979
chr1:62119868-62120084
chr16:21295163-21295477
chr16:21313038-21313456
chr16:21375136-21375337
chr16:21611842-21611954
chr16:21620302-21620588
chr16:21622558-21622759
chr16:21637887-21638686
chr16:21656930-21657029
chr16:21661880-21662110
chr16:21662273-21662581
chr16:2175102-2175363
chr16:22046502-22046742
chr1:62208815-62209373
chr16:2209355-2209786
chr1:6221566-6221669
chr16:22201170-22202123
chr16:22202219-22202462
chr16:22202596-22202946
chr16:22203475-22203890
chr16:22207042-22207397
chr16:22211037-22211162
chr16:22221382-22221539
chr16:22227582-22228085
chr16:22229382-22229580
chr16:22646659-22647067
chr16:22793806-22793984
chr16:23031481-23031663
chr16:23069980-23070197
chr1:6230950-6231173
chr16:23364862-23365207
chr16:23419986-23420351
chr16:23473263-23473545
chr16:23508487-23508934
chr16:23516061-23516396
chr16:23518606-23518950
chr16:23837875-23838190
chr16:23866430-23866734
chr16:23867520-23867900
chr16:23868974-23869227
chr16:23869264-23869516
chr16:23869779-23870194
chr16:23871062-23871733
chr16:23874863-23875389
chr16:23921671-23922056
chr16:23947196-23947582
chr16:23962345-23962550
chr16:23963300-23964011
chr16:24263992-24264018
chr16:24269313-24269595
chr16:24431166-24431395
chr16:24855986-24856230
chr16:24865270-24865636
chr16:25025498-25025977
chr16:25049848-25050165
chr16:25060889-25061147
chr16:25062814-25063119
chr16:25069852-25070174
chr16:25072371-25072507
chr16:25103942-25104115
chr16:25104411-25104695
chr16:2518541-2518691
chr16:2537919-2538152
chr16:2561562-2561710
chr16:25723900-25724286
chr16:25740472-25740795
chr16:25774256-25774559
chr16:25801797-25801840
chr16:2582505-2583298
chr16:25831464-25831877
chr16:25867249-25867392
chr1:62605206-62605403
chr16:26066273-26066611
chr16:26115477-26115883
chr16:2657653-2657823
chr16:26605065-26605255
chr16:26609483-26609820
chr16:26617383-26617587
chr16:26625836-26626028
chr16:27180980-27181298
chr16:27228652-27228785
chr16:27240450-27240772
chr16:27242037-27242327
chr16:27247570-27247639
chr16:27248798-27249418
chr16:27249665-27249878
chr16:27254406-27254878
chr16:27257147-27257547
chr1:62726098-62726337
chr16:27263252-27263592
chr16:27264305-27264607
chr16:27264934-27265064
chr16:27265638-27265791
chr16:27278659-27278775
chr16:27297334-27297620
chr16:27299134-27299462
chr16:27311249-27311446
chr16:27312829-27313096
chr16:27326906-27327374
chr16:27329776-27330351
chr16:27338285-27338559
chr16:27343455-27343836
chr16:2737269-2737470
chr16:27386500-27386691
chr16:27410342-27410495
chr16:27415669-27416332
chr16:27417796-27418436
chr16:27419263-27419728
chr16:2743231-2743530
chr1:62751605-62751997
chr16:27533512-27533805
chr16:27763534-27763923
chr16:28108728-28108802
chr16:28153289-28153624
chr16:28160349-28160575
chr16:28169506-28169747
chr16:28176884-28177249
chr16:28204572-28204722
chr1:62822173-62822473
chr16:2845811-2846048
chr16:28519171-28519479
chr16:28543579-28543953
chr16:28545865-28546104
chr16:28554422-28554737
chr16:2885761-2886144
chr16:29020643-29020909
chr16:2910811-2910988
chr16:29123369-29123519
chr16:29126776-29127012
chr16:29137517-29137756
chr16:29150851-29151075
chr16:29159118-29159675
chr16:29166546-29166864
chr16:29168403-29168702
chr16:2917931-2918273
chr16:29189422-29189633
chr16:2924940-2925188
chr16:29283104-29283213
chr1:62928310-62928608
chr16:29285032-29285291
chr16:29304451-29304624
chr16:29311378-29311751
chr16:29330001-29330382
chr16:29709853-29709969
chr16:29712327-29712432
chr16:29749958-29750047
chr16:29796508-29796713
chr16:29954900-29955228
chr16:30039505-30039899
chr1:6301988-6302384
chr16:3031604-3031823
chr16:30383396-30383957
chr16:3053798-3054225
chr16:30579441-30579843
chr16:3058105-3058264
chr16:3060017-3060177
chr16:30645556-30645885
chr16:30726552-30726958
chr16:30825606-30826012
chr16:30831973-30832104
chr16:30876491-30876606
chr16:30885980-30886229
chr16:31083220-31083516
chr16:31125100-31125333
chr16:31129616-31130225
chr16:31139989-31140736
chr16:3114137-3114295
chr16:3124961-3125268
chr16:31264985-31265278
chr16:31361586-31361900
chr16:31363199-31364642
chr16:3148559-3148729
chr16:3156056-3156304
chr16:3156518-3156937
chr16:31880759-31881790
chr16:31887367-31887596
chr16:31888166-31888535
chr16:31888684-31889219
chr16:31891820-31892363
chr1:6319998-6320272
chr16:3200393-3200919
chr16:3202363-3202472
chr16:3207486-3207903
chr1:6321567-6321961
chr16:3237977-3238591
chr16:3240888-3241090
chr16:3285972-3286117
chr16:3309129-3309539
chr16:3309979-3310124
chr16:3345159-3345235
chr16:3345455-3345619
chr16:33509690-33509798
chr1:6336471-6336830
chr16:33952793-33953560
chr16:33959236-33959284
chr16:3414643-3415237
chr1:6341896-6342142
chr1:6342321-6342466
chr16:34264571-34264735
chr16:34377841-34378195
chr16:34441880-34442279
chr16:34530592-34530693
chr16:34561668-34561868
chr16:34685120-34685386
chr16:34947321-34947717
chr16:34973617-34973844
chr16:34977722-34977881
chr16:34979653-34980053
chr1:6350184-6350543
chr16:35029860-35030042
chr1:6351007-6351537
chr1:6354110-6354322
chr16:357702-358064
chr1:6360191-6360625
chr1:6362597-6362955
chr1:6373523-6373899
chr16:374352-374895
chr16:374933-375274
chr16:3763227-3763392
chr16:377235-377950
chr1:63785369-63785450
chr16:381616-381944
chr16:3931357-3931444
chr16:3996199-3996445
chr16:4010667-4011135
chr16:4011504-4011661
chr16:4018627-4018974
chr16:4021311-4021627
chr16:405208-405433
chr16:4061559-4061871
chr16:4102835-4103049
chr16:4186619-4186736
chr1:64197270-64197475
chr16:4233647-4234082
chr16:4262475-4262771
chr16:4264073-4264474
chr16:4290474-4290907
chr16:4321625-4322178
chr16:4349200-4349352
chr16:4357393-4358110
chr16:4420946-4421237
chr16:4424244-4424335
chr16:4436121-4436376
chr16:4451383-4451509
chr16:4464344-4465352
chr1:64500766-64501176
chr1:64505281-64505575
chr1:64531287-64531606
chr16:4587360-4587817
chr16:4666118-4666710
chr16:46776803-46777018
chr16:46780849-46781142
chr16:4678373-4678564
chr16:46790458-46790825
chr16:46791398-46792001
chr16:46823783-46824029
chr16:47072084-47072446
chr16:4713771-4714092
chr16:47175603-47175949
chr16:4732185-4732598
chr16:47526942-47527306
chr16:47999365-47999586
chr16:4818680-4818913
chr16:48400459-48400723
chr16:48514013-48514358
chr16:48545095-48545474
chr16:48570287-48570591
chr16:48592202-48592453
chr16:48593216-48593689
chr16:48645394-48646040
chr16:48646666-48646732
chr16:48646959-48647547
chr16:48653850-48654189
chr16:48655232-48655408
chr16:48657602-48657960
chr16:4900331-4900638
chr16:49044263-49044492
chr16:49053950-49054007
chr16:4912710-4912874
chr16:49307781-49308043
chr16:49316261-49316466
chr16:49317625-49318405
chr16:4944877-4945061
chr16:49487989-49488142
chr16:49497599-49497828
chr16:49734501-49734890
chr16:49801728-49802101
chr16:49893175-49893278
chr16:4993356-4993730
chr16:50127559-50128142
chr16:50219057-50219422
chr16:50229271-50229507
chr16:50297167-50297573
chr16:50301586-50301804
chr16:50313130-50313496
chr16:50315764-50316400
chr16:50372721-50373321
chr16:50424535-50424846
chr16:50424981-50425490
chr16:50501772-50501939
chr16:50554457-50554868
chr16:50573093-50573439
chr16:50679822-50680132
chr16:50717871-50718330
chr16:50718777-50719003
chr16:50719039-50719438
chr16:50729249-50729875
chr16:50758375-50758737
chr16:50774747-50775040
chr16:507891-508134
chr16:50837221-50837359
chr16:5085449-5085725
chr16:50876551-50876846
chr16:51025093-51025528
chr16:51162983-51163287
chr16:51183106-51183414
chr16:51186041-51186738
chr16:51186928-51187269
chr16:51188531-51188838
chr16:51282246-51282518
chr16:51670868-51671078
chr16:51675230-51675522
chr16:51795949-51796284
chr16:51797343-51797505
chr16:51806959-51807182
chr16:52112399-52112535
chr16:52643083-52643359
chr16:53075249-53075847
chr16:53077641-53077824
chr16:53086726-53087108
chr16:53114402-53114975
chr16:53124874-53125001
chr16:53128013-53128430
chr16:53165497-53165808
chr16:53552731-53552904
chr1:65363729-65364057
chr1:65364183-65364439
chr16:53810167-53810347
chr1:65381647-65381826
chr1:65383044-65383557
chr1:65387772-65388547
chr1:65389011-65389411
chr16:53946175-53946412
chr1:65398951-65399446
chr16:54088509-54088778
chr1:65421731-65422136
chr16:54269031-54269378
chr16:54961070-54961275
chr16:55052989-55053317
chr1:65534177-65534450
chr1:65534990-65535126
chr16:55470004-55470350
chr16:55470362-55470729
chr16:55471492-55471915
chr16:55472998-55473439
chr1:65548895-65549334
chr1:65549780-65550082
chr16:55521029-55521357
chr1:65553179-65553575
chr16:55544017-55544378
chr1:65558428-65558742
chr16:55602137-55602452
chr16:55740914-55740956
chr16:55790917-55791184
chr16:55821868-55822147
chr16:55868028-55868350
chr16:55869661-55869957
chr16:55870128-55870546
chr16:55873116-55873392
chr16:55875436-55875496
chr16:56333183-56333452
chr16:56550060-56550247
chr16:56581201-56581558
chr16:56585977-56586211
chr1:6566323-6566594
chr16:56641054-56641530
chr16:56644047-56644457
chr16:5666199-5666502
chr16:56742451-56742889
chr1:65677177-65677293
chr16:56882732-56883304
chr16:56945707-56946108
chr16:56950990-56951197
chr16:57033385-57033539
chr16:57034523-57034824
chr16:57048506-57048777
chr16:57073128-57073339
chr16:57103047-57103214
chr16:57125471-57125887
chr16:57164348-57164453
chr16:57294233-57294672
chr1:65731337-65731853
chr16:57377213-57377564
chr16:57422098-57422156
chr16:57439250-57439430
chr16:57518028-57518100
chr16:57573031-57573089
chr16:57578121-57578462
chr1:65758796-65759173
chr16:57622732-57623027
chr16:57643668-57643982
chr16:57655846-57656393
chr16:57657206-57657412
chr16:57665381-57665698
chr16:57671329-57671423
chr16:57674508-57674887
chr16:57680678-57681373
chr16:57682541-57682687
chr16:57701111-57701632
chr16:57703353-57703558
chr16:57717053-57717380
chr1:65775838-65775991
chr16:57825562-57825816
chr16:57841964-57842337
chr16:57860886-57861304
chr16:578748-579156
chr16:57879219-57879333
chr16:57924208-57924586
chr16:57927623-57928192
chr16:58061325-58061443
chr16:58159860-58159971
chr16:58160772-58161211
chr16:58299498-58299672
chr16:58380820-58380997
chr16:58400177-58400562
chr16:58447315-58447494
chr16:58451447-58451830
chr16:58455011-58455230
chr16:58460815-58461210
chr16:58492451-58492829
chr16:58493284-58493520
chr16:58555953-58556233
chr1:65888047-65888596
chr16:58882422-58882542
chr16:59293696-59294174
chr16:59362938-59363230
chr1:65946781-65947169
chr1:65992905-65993110
chr16:6070691-6070772
chr16:612039-612238
chr16:6132184-6132568
chr16:615969-616302
chr16:62021508-62021884
chr1:66231335-66231771
chr1:66277656-66278058
chr16:6281507-6281857
chr16:63294066-63294457
chr16:6380642-6380873
chr16:6422300-6423402
chr16:643606-643989
chr16:64377838-64377886
chr1:66472257-66472674
chr16:6481637-6481868
chr16:64944348-64944657
chr16:65105283-65105525
chr16:65153548-65154160
chr1:66537394-66537579
chr1:6661008-6661639
chr16:66164410-66164809
chr16:66165018-66165370
chr16:66170755-66170866
chr16:66261676-66262039
chr16:66300602-66300832
chr16:66300887-66301381
chr16:66393731-66394118
chr16:66416297-66416567
chr16:66440915-66440994
chr16:66508767-66508904
chr16:66554316-66555209
chr16:66555983-66556387
chr16:66557840-66558108
chr16:66558803-66559094
chr16:66559760-66560016
chr16:66587187-66587393
chr16:66619876-66620093
chr16:66719308-66719396
chr16:66906996-66907469
chr16:66937613-66937811
chr16:66939054-66939376
chr16:66960903-66961306
chr16:66962213-66962449
chr16:66988106-66988414
chr16:67018722-67018975
chr16:67030331-67030579
chr16:67047765-67048035
chr16:6705372-6705494
chr1:66709580-66709765
chr1:66712370-66712790
chr1:66714465-66714786
chr16:67149596-67149757
chr16:67150652-67150777
chr1:66716160-66716649
chr1:66717339-66717678
chr16:67278264-67278626
chr16:67278684-67278969
chr16:67345616-67346198
chr1:66736293-66736539
chr1:66741251-66741559
chr16:67435763-67435871
chr16:67451571-67451866
chr1:66747978-66748387
chr1:66749223-66749741
chr16:67513836-67514185
chr16:67538327-67538734
chr16:67561753-67561884
chr16:67565199-67565482
chr16:67581625-67581971
chr16:67597304-67597932
chr16:67687517-67687714
chr1:66770897-66771283
chr1:66778961-66779513
chr16:67794099-67794447
chr1:66782459-66782839
chr16:67867011-67867153
chr16:67891676-67892114
chr16:67892470-67892795
chr16:67895003-67895199
chr1:66793414-66793646
chr1:66800202-66800555
chr16:68029500-68029744
chr16:68039646-68040046
chr16:68049692-68049950
chr16:68104327-68104520
chr16:68113537-68113949
chr1:66814347-66814689
chr1:66815726-66816360
chr1:66817705-66818086
chr1:66819100-66819322
chr16:6822644-6823191
chr1:66822714-66822988
chr16:68268995-68269119
chr16:68271348-68271876
chr16:68303268-68303682
chr16:68306774-68307131
chr16:68320188-68320357
chr16:68415381-68415552
chr16:68418958-68419037
chr16:68433458-68433594
chr16:68440761-68441227
chr1:66849393-66849557
chr1:66850101-66850481
chr16:68503731-68504029
chr16:68504537-68504688
chr16:68544131-68544336
chr1:66859299-66859884
chr1:66862032-66862547
chr1:66862994-66863164
chr1:66863786-66863913
chr1:66867082-66867248
chr1:66867932-66868143
chr16:68765918-68766309
chr1:66878388-66878620
chr16:68794775-68795028
chr16:68804487-68804868
chr1:66881077-66881511
chr1:66881715-66881835
chr16:68818214-68818347
chr1:66886649-66886910
chr16:68996002-68996219
chr16:69019845-69020210
chr1:66904732-66904991
chr16:69060339-69060481
chr16:69106233-69106613
chr1:66910997-66911424
chr16:69121214-69121414
chr16:6919439-6919489
chr16:69432325-69432475
chr16:69442470-69442627
chr16:69477830-69478460
chr1:66954948-66955119
chr16:69556739-69556897
chr16:69563572-69563696
chr16:69564577-69564882
chr1:66959447-66959772
chr16:69603393-69603628
chr16:69790577-69791500
chr16:69796957-69797361
chr16:69819174-69819469
chr16:70060239-70060493
chr1:67029191-67029437
chr1:67029939-67030347
chr16:70427697-70427795
chr16:70451023-70451476
chr16:70461908-70462625
chr16:70464772-70465160
chr16:70467076-70467247
chr16:70470997-70471281
chr16:70530551-70530780
chr16:70712649-70712861
chr16:70725776-70726100
chr16:70727989-70728270
chr16:70759138-70759547
chr16:70769740-70769941
chr16:70771415-70771759
chr16:70779915-70780216
chr16:70780634-70780961
chr1:67085027-67085363
chr16:70973998-70974194
chr16:70980057-70980287
chr16:71070712-71070940
chr16:71123508-71123782
chr16:71359945-71360109
chr16:71401090-71401386
chr16:7146096-7146326
chr16:7170846-7171392
chr16:71741393-71741685
chr1:67198280-67198800
chr16:72208612-72208951
chr16:72223687-72224048
chr16:72235988-72236216
chr16:72237360-72237779
chr1:67223993-67224234
chr16:72257967-72258413
chr16:72459158-72459630
chr16:72460868-72461258
chr16:72882732-72883050
chr16:72912475-72912642
chr16:729341-729555
chr16:72958517-72958769
chr16:72965555-72965897
chr16:72966138-72966319
chr16:72972740-72973001
chr16:72981236-72981554
chr16:73012151-73012443
chr16:73031148-73031384
chr16:73084736-73084892
chr16:73090044-73090191
chr16:73099840-73099940
chr16:73102477-73102709
chr16:73102955-73103191
chr16:73104505-73104770
chr16:73156810-73157218
chr16:73158236-73158440
chr16:73175958-73176260
chr16:73188153-73188327
chr16:7354527-7355049
chr16:7355051-7355694
chr16:73558765-73558950
chr16:73583865-73584319
chr16:73588399-73588683
chr16:7380911-7381241
chr16:73846352-73846469
chr16:74083907-74083919
chr16:74215797-74215960
chr16:74701397-74701877
chr16:7473619-7473766
chr16:74772099-74772485
chr16:74774732-74775110
chr16:74777612-74777799
chr16:74901429-74901821
chr16:75031065-75031181
chr16:75034413-75034614
chr16:75034712-75035106
chr16:75045854-75046060
chr16:75109200-75109655
chr16:75132483-75132887
chr16:75278988-75279894
chr16:75283958-75284369
chr16:75290169-75290488
chr16:75294692-75295061
chr16:75410566-75410863
chr16:75411958-75412267
chr16:75454988-75455069
chr16:75598847-75599270
chr16:75604496-75604511
chr16:756470-756692
chr16:75894725-75894834
chr16:76269107-76269317
chr16:76566154-76566369
chr1:67692333-67692744
chr16:77511327-77511456
chr16:77708958-77709175
chr16:77979179-77979195
chr16:78029706-78030119
chr16:78179636-78179783
chr16:78199099-78199491
chr16:78275573-78275755
chr16:78776344-78776829
chr16:78830248-78830546
chr16:78832287-78832508
chr16:78908280-78908607
chr16:78928740-78929250
chr16:79040745-79040971
chr16:79041696-79041799
chr16:79184892-79185179
chr16:79320743-79321105
chr16:79363124-79363335
chr16:79403857-79404009
chr16:79406334-79406749
chr16:79413253-79413364
chr16:79414931-79415415
chr16:79453123-79453363
chr16:79483871-79484059
chr16:79608644-79608940
chr16:79609308-79609533
chr16:79614531-79614668
chr16:79615515-79615737
chr16:79616815-79617153
chr16:79617410-79617524
chr16:79619926-79620106
chr16:79622803-79622925
chr16:79635433-79635866
chr16:79662561-79662744
chr16:79674460-79674887
chr16:79692252-79692530
chr16:79802428-79802570
chr16:7988073-7988426
chr16:80060890-80061347
chr16:802051-802260
chr16:80208286-80208441
chr1:68027599-68027762
chr1:68029743-68030232
chr1:68036173-68036524
chr1:6803995-6804151
chr16:80573994-80574068
chr16:80614104-80614217
chr16:80617475-80617786
chr16:80648932-80649251
chr16:80769912-80770006
chr16:80786602-80786755
chr16:80838768-80839127
chr16:80965900-80966145
chr16:80971971-80972227
chr1:68101042-68101257
chr16:81026963-81027197
chr1:68118588-68118809
chr16:81246705-81246958
chr16:81311371-81311608
chr16:8139980-8140105
chr16:81465654-81465943
chr16:81471494-81471714
chr16:81476635-81476969
chr16:81503648-81503971
chr16:81512608-81512902
chr16:81514966-81515415
chr16:81554788-81555293
chr16:81555726-81556034
chr16:81557764-81558419
chr16:81560583-81561027
chr16:81585142-81585379
chr16:81585647-81585896
chr16:81592572-81592719
chr16:8159340-8159643
chr16:8163053-8163492
chr16:81634791-81634955
chr16:81645893-81646351
chr16:81649296-81649780
chr16:81650024-81650627
chr16:81659418-81659741
chr16:81659842-81660553
chr16:81660645-81660993
chr16:81661281-81661650
chr1:68166463-68166766
chr16:81666319-81666849
chr16:81684511-81685002
chr16:81732062-81732263
chr16:81785976-81786155
chr16:81817758-81818047
chr16:81831224-81831380
chr16:81831837-81832216
chr16:81832236-81832757
chr16:81842710-81842821
chr16:81850932-81851457
chr16:81851559-81851751
chr16:81855087-81855491
chr16:81856913-81857368
chr16:81865379-81865629
chr16:81866583-81866736
chr16:81871176-81871311
chr16:81875278-81875726
chr16:81876199-81876416
chr16:81876424-81876656
chr16:81877175-81877498
chr16:81884934-81885228
chr1:68189225-68189635
chr16:81900511-81900900
chr16:82069809-82069958
chr16:82142537-82142645
chr16:82143008-82143251
chr1:68215256-68215932
chr16:82172740-82172851
chr16:82216767-82216895
chr16:82218616-82218871
chr16:82224093-82224472
chr16:82226148-82226756
chr16:82229421-82230075
chr16:82258481-82258742
chr16:8232837-8233487
chr1:68257383-68257657
chr16:82609052-82609234
chr16:82661526-82661961
chr16:82662605-82662975
chr16:82685978-82686417
chr16:82687139-82687406
chr16:82687467-82688028
chr16:82689057-82689347
chr16:82693893-82694152
chr16:82733427-82733620
chr1:68314949-68315302
chr16:83715826-83716249
chr16:83777004-83777385
chr16:83835897-83836084
chr16:83839605-83840003
chr16:83964806-83964956
chr16:83988181-83988500
chr16:84029590-84029722
chr16:84074086-84074321
chr16:84130238-84130438
chr16:84208911-84209121
chr16:84210153-84210392
chr16:84305711-84305761
chr16:84314788-84314946
chr16:84329773-84330037
chr16:84393830-84394115
chr16:84424110-84424272
chr16:84544701-84544717
chr16:84548498-84548894
chr16:84560453-84560734
chr16:84628696-84628964
chr16:84631160-84631348
chr16:84631583-84631836
chr16:84633108-84633501
chr16:84634431-84634711
chr16:84636685-84637090
chr16:84641438-84641605
chr16:84674948-84675055
chr16:84676809-84677221
chr16:84682643-84682972
chr16:84726179-84726324
chr16:84784930-84785133
chr16:84785578-84785829
chr16:84799622-84799923
chr16:84855927-84856178
chr16:84862837-84863219
chr16:84866899-84867167
chr16:84869763-84870234
chr1:68488279-68488394
chr16:84927563-84927750
chr16:84931631-84931857
chr16:84932043-84932340
chr16:84945131-84945393
chr16:85028506-85028759
chr16:85038009-85038299
chr16:85049440-85049674
chr16:85062384-85062545
chr16:85080631-85081139
chr16:85163-85424
chr16:85169843-85170122
chr16:85185210-85185759
chr16:85202555-85203049
chr16:85264175-85264500
chr16:85339922-85340091
chr16:85343472-85343805
chr16:85344973-85345172
chr16:85346294-85346686
chr16:85355565-85356105
chr16:85368480-85368758
chr16:85387544-85387685
chr16:85397523-85397640
chr16:85398689-85398993
chr16:85405119-85405354
chr16:85415557-85415973
chr16:85418434-85418651
chr16:85456219-85456617
chr16:85471045-85471389
chr16:85496879-85497321
chr16:85497347-85497685
chr16:85498599-85498960
chr16:85548685-85548970
chr16:85557334-85557622
chr16:85558121-85558453
chr16:85569070-85569366
chr16:85569816-85569916
chr16:85570517-85570742
chr16:85586938-85587370
chr16:85603305-85603679
chr16:85603902-85604423
chr16:85604470-85605423
chr16:85617282-85617663
chr16:85648720-85648939
chr1:68572958-68573227
chr16:85733301-85733460
chr16:85758517-85758802
chr16:85763697-85763906
chr16:85780154-85780247
chr16:85783425-85783755
chr16:85783855-85783992
chr16:85785568-85785942
chr16:85789975-85790405
chr16:85855311-85855450
chr16:85887219-85887557
chr16:85903471-85903703
chr16:85903847-85903988
chr16:85904396-85904814
chr16:85914535-85914701
chr16:85925591-85925670
chr16:85947297-85947673
chr16:85950196-85950424
chr16:85958354-85958601
chr16:85965310-85965492
chr16:85969764-85970393
chr16:85970531-85970698
chr16:85978806-85979044
chr16:85987194-85987452
chr16:85995905-85996102
chr16:86012146-86012389
chr16:86016233-86016516
chr16:86017264-86017415
chr16:86018969-86019433
chr16:86029450-86029748
chr16:86051825-86052475
chr16:86066645-86066773
chr16:86192413-86192513
chr16:86232149-86232606
chr16:86275441-86275860
chr16:86312346-86312714
chr16:8633872-8634074
chr16:8635112-8635471
chr16:86374799-86375066
chr16:86377089-86377400
chr16:86383217-86383358
chr16:86417419-86417805
chr16:86421149-86421325
chr1:68647153-68647165
chr16:86499961-86500190
chr16:86532148-86532503
chr16:86541340-86541581
chr16:86587305-86587716
chr16:86619952-86620235
chr16:86664163-86664323
chr16:86698129-86698417
chr16:86698644-86698785
chr16:86775121-86775409
chr16:86797610-86797756
chr16:86959187-86959331
chr16:86962886-86963146
chr16:86963366-86964014
chr16:86964858-86965748
chr16:86985410-86985767
chr16:87048722-87048961
chr16:87098907-87099213
chr16:8726526-8727136
chr16:87378694-87379151
chr16:87421939-87422407
chr16:87428114-87428209
chr16:87498995-87499259
chr16:87574851-87574952
chr16:87588387-87588609
chr16:87588759-87588879
chr16:87714317-87714490
chr16:87756631-87757179
chr16:87758673-87759076
chr16:87759379-87759621
chr16:87773499-87773902
chr16:87781357-87781475
chr16:87807027-87807287
chr16:87811524-87811882
chr16:87812654-87813065
chr16:87823236-87823449
chr16:87839693-87840050
chr16:87840547-87840941
chr16:87843209-87843416
chr16:87856343-87856555
chr16:87870717-87871153
chr16:87875229-87875683
chr16:87878915-87879213
chr16:87886258-87886670
chr16:87888208-87888468
chr16:87889826-87890140
chr16:87899593-87899990
chr16:87901718-87902209
chr16:87931288-87931492
chr16:87952545-87952677
chr16:87957908-87958324
chr16:87958916-87959287
chr16:87978906-87979489
chr16:87981759-87982021
chr16:87986927-87987379
chr16:87987504-87988357
chr16:87988913-87989737
chr16:87997747-87997931
chr16:88058800-88059189
chr16:88102746-88103509
chr16:88266286-88266434
chr16:88323760-88323914
chr16:88337697-88337985
chr16:88338212-88338634
chr16:88365536-88366092
chr16:88448195-88448445
chr16:88520905-88521327
chr16:88536108-88536349
chr16:88536883-88537327
chr16:88544681-88544835
chr16:88557943-88558427
chr16:88560841-88560974
chr1:68858132-68858533
chr16:88686245-88686708
chr16:88700249-88701257
chr16:88701263-88701663
chr16:88771579-88772211
chr16:88831388-88831665
chr16:88835950-88836275
chr16:88836450-88836610
chr16:88837093-88837695
chr16:88839181-88839507
chr16:88839973-88840262
chr16:88847421-88847701
chr16:88848168-88848452
chr16:88848890-88849172
chr16:88857121-88857244
chr16:88860126-88860280
chr16:88865592-88865963
chr16:88866491-88866710
chr16:88921143-88921285
chr16:88955496-88955935
chr16:88969739-88970176
chr16:88988977-88989104
chr16:88991704-88992157
chr16:89038174-89038503
chr16:89039891-89040100
chr16:89045543-89045751
chr16:89047475-89047792
chr16:89048691-89049270
chr16:89049819-89050070
chr16:89050259-89050442
chr16:89050571-89050973
chr16:89066514-89066746
chr16:89070544-89070800
chr16:89086731-89086969
chr16:89101477-89101571
chr16:89126677-89126907
chr16:89127924-89128410
chr16:89181535-89182183
chr16:89239100-89239467
chr16:89241276-89241597
chr16:89242675-89243011
chr16:89268043-89268411
chr16:89313669-89314138
chr16:89323118-89323579
chr16:89380978-89381130
chr16:89382240-89382290
chr16:89382399-89382987
chr16:89388621-89389157
chr16:89392350-89392997
chr16:8939360-8939674
chr16:89406185-89406252
chr16:89410388-89410772
chr16:89423849-89423969
chr16:89449545-89449691
chr16:89475542-89475927
chr16:89488709-89489334
chr16:89555521-89555997
chr16:89557852-89558189
chr16:89564919-89565211
chr16:89571786-89572109
chr16:89573610-89573931
chr16:89601012-89601134
chr16:89672117-89672737
chr16:89683162-89683271
chr16:8976100-8976296
chr16:89904172-89904600
chr16:89919863-89919956
chr16:89992380-89992810
chr16:90024486-90024764
chr16:90143699-90144065
chr16:9055639-9056008
chr16:9162231-9162510
chr16:9171086-9171431
chr16:9221431-9221974
chr16:9277609-9277994
chr16:9325793-9326174
chr1:69441381-69441536
chr16:9583805-9584097
chr16:9767919-9768425
chr16:9774012-9774199
chr1:69786542-69786803
chr16:9832660-9832831
chr16:9843836-9844157
chr16:9874200-9874550
chr16:9901500-9902283
chr1:70017370-70017628
chr1:70034819-70036254
chr1:70418678-70418852
chr1:70709017-70709466
chr1:70746826-70747040
chr17:10030524-10030763
chr17:10031255-10031540
chr17:10031911-10031966
chr17:10039316-10039664
chr17:10053386-10053763
chr17:10055314-10055664
chr17:10060257-10060972
chr17:10075017-10075299
chr17:10075775-10076068
chr17:10099377-10099732
chr17:1011015-1011228
chr17:1014015-1014933
chr17:10220640-10220911
chr17:1046722-1046841
chr17:10658369-10658680
chr17:10672260-10672535
chr17:10702124-10702347
chr17:10747016-10747338
chr17:1092117-1092552
chr17:1100738-1101160
chr17:1101374-1101675
chr17:1107024-1107388
chr17:1109432-1109617
chr17:11266931-11267244
chr17:1134847-1135025
chr17:1157102-1157245
chr17:1171565-1171808
chr17:1216895-1217239
chr17:12334623-12334859
chr17:12796708-12796852
chr17:12928606-12928939
chr17:13104012-13104298
chr17:13175641-13175902
chr17:13249594-13249869
chr17:13288916-13289223
chr17:13412933-13413137
chr17:13445928-13446299
chr17:13447669-13448094
chr17:13460367-13460669
chr17:13463603-13463645
chr17:13575065-13575361
chr17:13653225-13653477
chr17:13835210-13835376
chr17:1390195-1390341
chr17:1391218-1391783
chr1:71399907-71400234
chr17:14105008-14105251
chr1:71413812-71414188
chr17:14206072-14206436
chr17:14206970-14207459
chr17:14212324-14213048
chr17:14237821-14238138
chr17:14254817-14255197
chr17:14255533-14255777
chr17:14256459-14256625
chr17:14262732-14263315
chr17:14276548-14276781
chr17:14331583-14331800
chr17:14508314-14508454
chr17:14508636-14508878
chr17:1459043-1459790
chr17:14641383-14641624
chr17:14641682-14642082
chr17:14648424-14648714
chr17:14650142-14650419
chr17:1466992-1467380
chr17:14697588-14697870
chr17:1492205-1492514
chr17:1509587-1509868
chr17:1510355-1511124
chr17:15124261-15124470
chr17:15141283-15141756
chr17:15153959-15154348
chr17:15160656-15161352
chr17:1521068-1521369
chr17:1523946-1524301
chr17:15313128-15313509
chr17:15321203-15321403
chr17:1533068-1533815
chr17:15393997-15394379
chr17:154480-154575
chr17:15785797-15785937
chr17:15787021-15787553
chr17:15790220-15790441
chr17:15817745-15818011
chr17:15849102-15849709
chr17:15850564-15850918
chr17:15860629-15861165
chr17:15862469-15862773
chr17:15869590-15869983
chr17:16189250-16189597
chr17:16191035-16191327
chr17:1620806-1621089
chr17:1626372-1626653
chr17:16275124-16275367
chr17:16281558-16281769
chr17:16310492-16310776
chr17:16319642-16320463
chr17:16375722-16375971
chr17:16388389-16388725
chr17:16438910-16439232
chr17:16440164-16440317
chr17:16487545-16487788
chr17:1666519-1666783
chr17:1667462-1668045
chr17:16873777-16874033
chr17:16893867-16894139
chr17:16948336-16948515
chr17:17054985-17055159
chr17:17208754-17209324
chr17:17336290-17336547
chr17:17420385-17420786
chr17:17439265-17439511
chr17:17470517-17470759
chr17:17484274-17484547
chr17:17493657-17493822
chr17:17566702-17566984
chr17:17595288-17595502
chr17:17596410-17596829
chr17:17597479-17598220
chr17:17615930-17616232
chr17:17628792-17629315
chr17:17644687-17645051
chr17:17655489-17655938
chr17:17677876-17678068
chr17:17686462-17687119
chr17:17687276-17687668
chr17:1773985-1774184
chr17:17743258-17743857
chr17:17777893-17778041
chr17:17817256-17817562
chr17:17861466-17861608
chr17:18032331-18032623
chr17:18128078-18128354
chr17:18204448-18204705
chr17:1833747-1833959
chr17:185919-186143
chr17:1863470-1863779
chr17:18804175-18804500
chr17:18820621-18820763
chr17:18825562-18825708
chr17:18865012-18865259
chr17:189449-189776
chr17:19166469-19166869
chr17:19207556-19207821
chr17:1926126-1926449
chr17:1926930-1927151
chr17:19273192-19273452
chr17:1929262-1929538
chr17:19398359-19398685
chr17:19405890-19406127
chr17:19411188-19411542
chr17:1953067-1954207
chr17:19627830-19628049
chr17:19630628-19631028
chr17:19656390-19656618
chr17:19658150-19658407
chr17:19664052-19664492
chr17:19671444-19671619
chr17:1970904-1971232
chr17:1973596-1973991
chr17:1974774-1975359
chr17:19768399-19768627
chr17:1979194-1979509
chr17:1986889-1987344
chr17:19883392-19883621
chr17:19913206-19913926
chr17:1992717-1993096
chr17:1994416-1994643
chr17:2040718-2040966
chr17:20688064-20688832
chr17:20690369-20690534
chr1:7207208-7207593
chr17:2075592-2075724
chr17:2078039-2078451
chr17:20814751-20814975
chr17:2084621-2084734
chr17:20943914-20944165
chr17:2095819-2096093
chr17:209872-210104
chr17:21002403-21002809
chr17:21003151-21003338
chr17:21034540-21034813
chr17:21070786-21070950
chr17:21176319-21176614
chr17:21179100-21179414
chr17:21187096-21187372
chr17:21188812-21189500
chr17:21189600-21190105
chr17:2126107-2126815
chr17:21272298-21272502
chr17:21314266-21314623
chr17:2143435-2143643
chr17:2144119-2144251
chr17:21515861-21516199
chr17:2166387-2166805
chr17:2167377-2167408
chr17:21795425-21795556
chr17:21908682-21908761
chr17:22069559-22069863
chr17:22191973-22192114
chr17:2241529-2241816
chr17:2299235-2299531
chr17:2300026-2300553
chr17:2302108-2302510
chr17:2302778-2303366
chr17:2305266-2305571
chr17:2307798-2307958
chr17:2342212-2342433
chr17:2385753-2385870
chr17:2439333-2439522
chr17:25376172-25376385
chr17:25409900-25410125
chr17:25415234-25415538
chr17:25415760-25416041
chr17:25416172-25416581
chr17:25534144-25534507
chr17:25566194-25566546
chr17:25568498-25568933
chr17:25571634-25571826
chr17:25571981-25572190
chr17:25609022-25609410
chr17:25620233-25620423
chr17:25659360-25659787
chr17:25659975-25660361
chr17:25672386-25672687
chr17:25680632-25681097
chr17:25707009-25707412
chr17:25784873-25785075
chr17:25793795-25793989
chr17:25800672-25801019
chr17:25816130-25816488
chr17:25821459-25821654
chr17:25821729-25821988
chr17:25823612-25823763
chr17:25833655-25833928
chr17:25858035-25858294
chr17:25858301-25858609
chr17:25858732-25858982
chr17:25859435-25859718
chr17:25891638-25891876
chr17:25902272-25902658
chr17:2610688-2611037
chr17:26135195-26135302
chr17:2614073-2614260
chr17:26144775-26144977
chr17:26216019-26216352
chr17:2627139-2627523
chr17:2627618-2628097
chr17:26277984-26278379
chr17:26307415-26307616
chr17:26311866-26312151
chr17:26445565-26445699
chr17:2652547-2653322
chr17:26552347-26552427
chr17:26578258-26578420
chr17:26763724-26763943
chr17:26827971-26828324
chr17:26870881-26871048
chr17:27072804-27073286
chr17:27116093-27116114
chr17:27138672-27138846
chr17:2717801-2718168
chr17:27192241-27192644
chr17:2719284-2719546
chr17:27220048-27220212
chr17:27255195-27255444
chr17:27264479-27264617
chr17:27273335-27273648
chr17:27359808-27360065
chr17:27466057-27466305
chr17:27473466-27473709
chr17:27475765-27476166
chr1:72749220-72749791
chr1:72750417-72750888
chr17:27506307-27506816
chr17:27539560-27540084
chr17:27582372-27582571
chr17:27619094-27619880
chr17:27703475-27703981
chr17:27890961-27891203
chr17:27918652-27918967
chr17:27919265-27919579
chr17:27923510-27923655
chr17:2795960-2796135
chr17:28019224-28019454
chr17:28033249-28033691
chr17:28033849-28034236
chr17:28037853-28038223
chr17:28049478-28050072
chr17:28050852-28051063
chr17:28053660-28054255
chr17:2807414-2807761
chr17:2809424-2809858
chr17:28166109-28166223
chr17:28258246-28258478
chr17:28283317-28283544
chr17:28431711-28432027
chr17:28572073-28572289
chr17:28672650-28672985
chr17:28687264-28687762
chr17:28690653-28690812
chr17:28716902-28717301
chr17:28878844-28878974
chr17:28928053-28928382
chr1:7289758-7290075
chr17:29136069-29136242
chr17:2952123-2952503
chr17:29596751-29597032
chr17:29599453-29600092
chr17:29637373-29637640
chr17:29717293-29717639
chr17:29720046-29720299
chr17:29820298-29820473
chr17:29821482-29821571
chr17:29876692-29877391
chr17:29886835-29887094
chr17:29887922-29888057
chr17:29892134-29892258
chr17:29907482-29908002
chr17:29909272-29909544
chr17:29923737-29923924
chr17:29982056-29982203
chr17:30007068-30007435
chr17:30019498-30019886
chr17:30115229-30115607
chr17:30588630-30588823
chr17:30602097-30602417
chr17:30603137-30603481
chr17:30830584-30830931
chr17:30846365-30846870
chr17:30847234-30847756
chr17:30850461-30850579
chr17:30886393-30886627
chr17:30954292-30954689
chr17:31155018-31155230
chr17:31159026-31159151
chr17:31224473-31224751
chr17:31254083-31254387
chr17:31906834-31907097
chr17:31989736-31990099
chr17:32201845-32202055
chr17:32426847-32427221
chr17:32528232-32528642
chr17:32530253-32530526
chr17:32534671-32534976
chr17:32545858-32546213
chr17:32547805-32548402
chr17:32548550-32548936
chr17:32549838-32550038
chr17:32562458-32562865
chr17:32563379-32563735
chr17:32565803-32566205
chr17:32568123-32568572
chr17:32568906-32569073
chr17:32569579-32570323
chr17:32571720-32571751
chr17:32573358-32574224
chr17:32575355-32576152
chr17:32576443-32576937
chr17:32579001-32579427
chr17:32579434-32580053
chr17:32581116-32581488
chr17:32592760-32593013
chr17:32627723-32627988
chr17:32633545-32633691
chr17:32634250-32634488
chr17:32635447-32635773
chr17:32641328-32641592
chr17:32692859-32693331
chr17:32705791-32706129
chr17:32713643-32713862
chr17:32714202-32714519
chr17:32726028-32726450
chr17:32727834-32727990
chr17:32739586-32739855
chr17:32740110-32740340
chr17:32740825-32740928
chr17:3289388-3289823
chr17:32909121-32909330
chr17:32940308-32940705
chr17:32943181-32943574
chr17:32979074-32979302
chr17:33179831-33179955
chr17:33349623-33350064
chr17:33373543-33373969
chr17:33378276-33378529
chr17:33407531-33407770
chr17:33414530-33415581
chr17:33512936-33513094
chr17:33572314-33572864
chr17:33640144-33640597
chr17:33787408-33787803
chr17:33841707-33842053
chr17:33863726-33864140
chr17:33867743-33868178
chr17:33868194-33868343
chr17:34045470-34045815
chr17:34217615-34217957
chr17:34219004-34219427
chr17:34219582-34220299
chr17:34223301-34223445
chr17:34225359-34225619
chr17:34227790-34227961
chr17:3434973-3435247
chr17:34383347-34383807
chr17:34385393-34385558
chr17:34393982-34394227
chr17:34396377-34396719
chr17:34400015-34400366
chr17:34413023-34413409
chr17:34419466-34419934
chr17:34433895-34434155
chr17:34435731-34435958
chr17:34459822-34460202
chr17:34476785-34477178
chr17:34481661-34482037
chr17:3453416-3453706
chr17:34617878-34618213
chr17:34838937-34839070
chr17:34948982-34949076
chr17:35078576-35079010
chr17:35288156-35288415
chr17:35292129-35292558
chr17:35296825-35297078
chr17:35446954-35447324
chr17:35520107-35520138
chr1:7359415-7359679
chr17:3600340-3600752
chr17:36008623-36009017
chr17:36058346-36058663
chr17:36062721-36062883
chr17:36068867-36069181
chr17:36073088-36073441
chr17:36102823-36103051
chr17:36103612-36103841
chr17:36121040-36121225
chr17:36134421-36134864
chr17:36207397-36207662
chr17:36208825-36209240
chr17:36412216-36412471
chr17:3641791-3642428
chr17:3653999-3654456
chr17:36571646-36572076
chr17:36574688-36574927
chr17:36576936-36577100
chr17:36585417-36585600
chr17:36717036-36717303
chr17:3672212-3672474
chr17:3673855-3674070
chr17:36759357-36759542
chr17:36813395-36813674
chr17:36853458-36853679
chr17:36859229-36859333
chr17:36859613-36860666
chr17:36899884-36899982
chr17:3694919-3695190
chr17:3698279-3698691
chr17:36996415-36996671
chr17:3699697-3700093
chr17:3701968-3702398
chr17:37024501-37024874
chr17:37027781-37027987
chr17:3706173-3706587
chr17:37065070-37065230
chr17:3706608-3706865
chr17:37323832-37324052
chr17:37366071-37366159
chr17:37558786-37559227
chr17:37768157-37768448
chr17:37831191-37831499
chr17:37836975-37837156
chr17:37862068-37862252
chr17:37896808-37897181
chr17:37910411-37911394
chr17:37912171-37912498
chr17:3791812-3792145
chr17:37926144-37926589
chr17:37926668-37927007
chr17:37950684-37950832
chr17:37969952-37970167
chr17:37974921-37975179
chr17:37975658-37975828
chr17:38085522-38085789
chr17:38096378-38096540
chr17:38170793-38171091
chr17:3817602-3817987
chr17:38227745-38227903
chr17:38229285-38229466
chr17:38254249-38254664
chr17:38264417-38264842
chr17:38266320-38266663
chr17:38359505-38359802
chr17:38374652-38374886
chr17:38463315-38463694
chr17:38464298-38464708
chr17:38466457-38466702
chr17:38467869-38468243
chr17:38468655-38468865
chr17:38470934-38471197
chr17:38475638-38476939
chr17:38477236-38480096
chr17:38480180-38480741
chr17:38480804-38481074
chr17:38481659-38482183
chr17:38482426-38483282
chr17:38488015-38488253
chr17:38490291-38490758
chr17:38494493-38494615
chr17:38502716-38503032
chr17:38509274-38509600
chr17:38601076-38601487
chr17:38603509-38603888
chr17:38607821-38607996
chr17:38619282-38619695
chr17:38630978-38631299
chr17:3864052-3864295
chr17:38646848-38646954
chr17:38648531-38648872
chr17:38655848-38656036
chr17:38674878-38675250
chr17:38678609-38678667
chr17:38680852-38681157
chr17:38689625-38689996
chr17:38696831-38697061
chr17:38697928-38698065
chr17:38699205-38699580
chr17:38703564-38704159
chr17:38705273-38706158
chr17:38706778-38707153
chr17:38707495-38707811
chr17:38708057-38709216
chr17:38713026-38713386
chr17:38718108-38719166
chr17:38719281-38720198
chr17:38734014-38734293
chr17:38752603-38752740
chr17:38754136-38754450
chr17:38754802-38755132
chr17:38755372-38755931
chr17:38757926-38758116
chr17:38759098-38759390
chr17:38761647-38761980
chr17:38763906-38764295
chr17:38764452-38764926
chr17:38769122-38769524
chr17:38771553-38771985
chr17:38776396-38776659
chr17:39003172-39003257
chr17:39010500-39010808
chr17:39066622-39066986
chr17:39069125-39069341
chr17:39088847-39089143
chr17:39091937-39092186
chr17:39108843-39109211
chr17:39110175-39110404
chr17:39113005-39113367
chr17:39218168-39218609
chr17:39536188-39536609
chr17:39572335-39572530
chr17:39653134-39653351
chr17:39654597-39654816
chr17:39667444-39667684
chr17:39682585-39682843
chr17:39683248-39683750
chr17:39685394-39685532
chr17:39686458-39686891
chr17:39692337-39692600
chr17:39703664-39703881
chr17:39703962-39704520
chr17:39705098-39705383
chr17:39735892-39736012
chr17:39749784-39750088
chr17:39782029-39782271
chr17:39802138-39802335
chr17:39807728-39808143
chr17:39810156-39810822
chr17:39811785-39812247
chr17:39822130-39822941
chr17:39823354-39823685
chr17:39824125-39824441
chr17:39828583-39828768
chr17:39832714-39833014
chr17:39835188-39835696
chr17:39949116-39949497
chr17:39949517-39949745
chr17:39956975-39957353
chr17:40163251-40163440
chr17:40215698-40216046
chr17:40400517-40401003
chr17:40418689-40419364
chr17:40438296-40438586
chr17:40464466-40464885
chr17:40517094-40517456
chr17:40608913-40609089
chr17:40628029-40628344
chr17:4064613-4064785
chr17:4065011-4065373
chr17:40670495-40670831
chr17:40805539-40806065
chr17:4081215-4081519
chr17:41017672-41017950
chr17:41038410-41038530
chr17:41162878-41163074
chr17:41173099-41173334
chr17:41324260-41324525
chr17:41428275-41428596
chr17:41656262-41656390
chr17:41685770-41686110
chr17:41723669-41723803
chr17:41796772-41797488
chr17:41827198-41827473
chr17:41938335-41938478
chr17:42004756-42004966
chr17:42007175-42007244
chr17:4204226-4204625
chr17:42061095-42061375
chr17:42100535-42100831
chr17:42101631-42102033
chr17:42173050-42173151
chr17:42173326-42173627
chr17:42198947-42199210
chr17:42215472-42215904
chr17:42276572-42276897
chr17:42343917-42344252
chr17:42346209-42346328
chr17:42347402-42347673
chr17:42357085-42357361
chr17:42359003-42359301
chr17:42360843-42361024
chr17:42365739-42366179
chr17:42404001-42404290
chr17:42410887-42411017
chr17:42416163-42416367
chr17:424170-424290
chr17:42425585-42425836
chr17:42439883-42440065
chr17:4244674-4245003
chr17:42589268-42589584
chr17:42617265-42617502
chr17:42619291-42619496
chr17:42620579-42620851
chr17:42624253-42624886
chr17:42625233-42625671
chr17:42634020-42634172
chr17:42706147-42706421
chr17:4278382-4278689
chr17:42797981-42798248
chr17:42872286-42872458
chr17:4297689-4298014
chr17:4299458-4299796
chr17:43034960-43035346
chr17:43095998-43096402
chr17:43170304-43170536
chr17:43200086-43200194
chr17:43221862-43221955
chr17:43249989-43250354
chr17:43253543-43253622
chr17:43301018-43301609
chr17:43301681-43302194
chr17:43302645-43302970
chr17:43303050-43303852
chr17:43304336-43305039
chr17:43305165-43306978
chr17:43309202-43309383
chr17:43370974-43371161
chr17:43385085-43385291
chr17:43389475-43389771
chr17:43449108-43449433
chr17:43490897-43491137
chr17:43505725-43505980
chr17:43660811-43661173
chr17:43817871-43818233
chr17:438529-438886
chr17:43863369-43863507
chr17:4386875-4387235
chr17:4404427-4404640
chr17:44069559-44069817
chr17:44098039-44098230
chr17:4412786-4412979
chr17:44234299-44234706
chr17:44240473-44240874
chr17:44268679-44268848
chr17:44271977-44272219
chr17:44341762-44341942
chr17:44342171-44342447
chr17:44344171-44344471
chr17:4437372-4437692
chr17:44847625-44847956
chr17:44848812-44849347
chr17:44896658-44896796
chr17:44990141-44990292
chr17:44993343-44993471
chr17:45282406-45282554
chr17:45282976-45283116
chr17:45317390-45317724
chr17:45343380-45343597
chr17:45356357-45357027
chr17:45609469-45609601
chr17:4561785-4562090
chr17:45725037-45725352
chr17:45771013-45771467
chr17:45778272-45778788
chr17:45795546-45795898
chr17:45796870-45797334
chr17:45797441-45797832
chr17:45798483-45798953
chr17:45799517-45799726
chr17:45812231-45812436
chr17:45814660-45814782
chr17:458885-459051
chr17:45953013-45953226
chr17:45983662-45984115
chr17:46072548-46072940
chr17:46078613-46078939
chr17:46079914-46080281
chr17:46080436-46080890
chr17:46089554-46089940
chr17:46091429-46091644
chr17:46102426-46102830
chr17:4614568-4615368
chr17:4615866-4616105
chr17:46205987-46206223
chr17:4631435-4631755
chr17:46395351-46395518
chr17:46510529-46510724
chr17:4651269-4651456
chr17:46517436-46517771
chr17:46518675-46518993
chr17:46531085-46531211
chr17:46583139-46583523
chr17:46605931-46606242
chr17:4663304-4663479
chr17:46642274-46642589
chr17:46648538-46649382
chr17:46654606-46654947
chr17:46662223-46662405
chr17:46662684-46663231
chr17:46664992-46665342
chr17:4668066-4668242
chr17:4669663-4670012
chr17:46696942-46697254
chr17:4670174-4670590
chr17:46702579-46702749
chr17:46708678-46709096
chr17:4671718-4671981
chr17:4673066-4673257
chr17:46823953-46824311
chr17:46824657-46824780
chr17:46861243-46861485
chr17:47049793-47049986
chr17:47081081-47081234
chr17:47092021-47092148
chr17:47270202-47270509
chr17:47295492-47295787
chr17:47312786-47313015
chr17:47337469-47337918
chr17:4737531-4737755
chr17:47465642-47465862
chr17:47467973-47468124
chr17:47468290-47468719
chr17:4748416-4748776
chr17:4752478-4752731
chr17:47647130-47647802
chr17:47765495-47765594
chr17:47792509-47793110
chr17:47816909-47817569
chr17:47818299-47818938
chr17:47857403-47857727
chr17:47861865-47862072
chr17:47928830-47928921
chr17:47941415-47941544
chr17:47966905-47967224
chr17:48066634-48067004
chr17:48105016-48105270
chr17:4811647-4812042
chr17:48139711-48140314
chr17:48206052-48206167
chr17:48208282-48208563
chr17:48228924-48229616
chr17:48251038-48251269
chr17:48255388-48256117
chr17:48280500-48280887
chr17:48282931-48283079
chr17:48287695-48288075
chr17:48288364-48288588
chr17:48294109-48294288
chr17:48299652-48299873
chr17:48338432-48338651
chr17:48367346-48367814
chr17:48386710-48386950
chr17:4839784-4839936
chr17:48647987-48648149
chr17:48710151-48710394
chr17:48716257-48716537
chr17:48716691-48717083
chr17:48870441-48870661
chr17:48877863-48877967
chr17:48942663-48943085
chr17:48996377-48996488
chr17:48996944-48997365
chr17:49028088-49028439
chr17:49031638-49031879
chr17:49205476-49205735
chr17:49301885-49301958
chr17:4934963-4935218
chr17:49505310-49505610
chr17:4950916-4951277
chr17:49513112-49513244
chr17:49774236-49774449
chr17:49897388-49897653
chr17:49983117-49983475
chr17:5000892-5001205
chr17:50024582-50024600
chr17:50036821-50037210
chr17:50114812-50114981
chr1:75043793-75044067
chr17:505873-506062
chr17:50795913-50796132
chr17:518432-518691
chr1:7531062-7531540
chr17:53315618-53315983
chr17:53361426-53361912
chr17:53497202-53497618
chr17:53497797-53498268
chr17:53502563-53502763
chr17:53535750-53535979
chr17:53645177-53645535
chr17:53661870-53662078
chr17:53810067-53810185
chr1:7538871-7539273
chr1:7540504-7540548
chr17:5412379-5412497
chr17:54263832-54264049
chr1:75435312-75435653
chr17:54367618-54367784
chr1:75445957-75446239
chr17:54669912-54670125
chr17:54674985-54675165
chr17:54855339-54855522
chr17:54857525-54857918
chr17:54864431-54864801
chr17:54876339-54876519
chr17:54890834-54891042
chr17:54947312-54947763
chr17:54987224-54987877
chr17:54993018-54993544
chr17:54994598-54994773
chr17:54995280-54995673
chr17:54996234-54996798
chr17:54997241-54997360
chr17:55056156-55056413
chr1:7551468-7551846
chr17:55292764-55293032
chr17:55432914-55433044
chr17:55434822-55435211
chr17:55447287-55447561
chr17:55477911-55478459
chr17:55501996-55502706
chr17:55517850-55518075
chr17:55518270-55518753
chr17:55523126-55523573
chr17:55540558-55540950
chr17:55628691-55629280
chr17:55690023-55690365
chr17:55700521-55700792
chr17:55706775-55707069
chr17:55712522-55712748
chr17:55740175-55740776
chr17:55839297-55839567
chr1:7558449-7558725
chr17:55860194-55860305
chr1:75590785-75591155
chr17:55938337-55938724
chr17:55947370-55947506
chr17:55951789-55952442
chr17:55970352-55970806
chr17:55977135-55977456
chr17:55978714-55978990
chr17:55993641-55993992
chr17:56020686-56021039
chr17:56023350-56023692
chr17:56025910-56026308
chr17:56064193-56064677
chr17:56138078-56138257
chr17:56230515-56230722
chr17:56310140-56310517
chr17:56311025-56311130
chr17:56359005-56359460
chr17:56362029-56362418
chr17:56410599-56410851
chr17:56411173-56411562
chr17:56412418-56413089
chr17:56413212-56413667
chr17:56415976-56416316
chr17:56417498-56417914
chr17:56419503-56419633
chr17:56421439-56421596
chr17:56428194-56428499
chr17:56441767-56441894
chr17:56468859-56469318
chr17:56706902-56707296
chr17:56736656-56737064
chr17:56744054-56744558
chr1:75694572-75694736
chr17:56989340-56989615
chr17:57046055-57046358
chr17:57048474-57048847
chr17:57231530-57231848
chr17:5736283-5736492
chr17:57409690-57409997
chr17:57443443-57443708
chr17:57450893-57451089
chr17:57500537-57500993
chr17:57502934-57503327
chr17:57504897-57505104
chr17:57509065-57509242
chr17:57512618-57512946
chr17:57515173-57515465
chr17:57515522-57515883
chr17:57698412-57698732
chr17:57787983-57788139
chr17:57829892-57830070
chr17:57830594-57831044
chr17:57831888-57832338
chr17:57833423-57834077
chr17:57837481-57837783
chr17:57839956-57840355
chr17:57841314-57841767
chr17:57844650-57844791
chr17:57847286-57847866
chr17:57853705-57854627
chr17:57860256-57860659
chr17:57861698-57862055
chr17:57863159-57864676
chr17:57869540-57869779
chr17:57877929-57878135
chr17:57881973-57882438
chr17:57882537-57882682
chr17:57902814-57903248
chr17:57905350-57905555
chr17:57906379-57907270
chr17:57907420-57907736
chr17:57922999-57923843
chr17:57925185-57925429
chr17:57929068-57929265
chr17:57930626-57931026
chr17:57932982-57933345
chr17:5813088-5813344
chr17:58168592-58168765
chr17:58169287-58169683
chr17:58172215-58172508
chr17:58212242-58212405
chr17:58220284-58220524
chr17:58222591-58223049
chr17:58228293-58228479
chr17:58228760-58229091
chr17:58239528-58239896
chr17:58468371-58468697
chr17:58475654-58476033
chr17:58678620-58678973
chr17:58977545-58977928
chr17:59018495-59018735
chr17:59213347-59213460
chr17:59328360-59328558
chr17:59329573-59329874
chr17:59398606-59399069
chr17:59434096-59434461
chr17:59449966-59450070
chr17:59473194-59473360
chr17:59473431-59474098
chr17:59474585-59474918
chr17:59491856-59491969
chr17:59532462-59532698
chr17:595370-595681
chr17:59645902-59646266
chr1:75972237-75972619
chr17:597415-597783
chr17:59802247-59802551
chr17:59939507-59939855
chr17:60085676-60086036
chr17:60141349-60141594
chr17:60247601-60248070
chr17:60248976-60249158
chr17:60250221-60250413
chr17:60255991-60256253
chr17:60256998-60257133
chr17:60707106-60707291
chr17:60721967-60722242
chr17:60728042-60728375
chr17:60729712-60730300
chr17:60780424-60780717
chr1:76080205-76080672
chr1:76080988-76081082
chr17:6082341-6082630
chr17:60827722-60828206
chr17:60856273-60856623
chr17:60868052-60868313
chr17:60868640-60868941
chr17:60869162-60869387
chr17:60872715-60872944
chr17:60877951-60878269
chr17:60897286-60897580
chr1:7609389-7609632
chr17:60947655-60947933
chr17:60960341-60960509
chr17:60965502-60965873
chr17:60970243-60970809
chr17:60976587-60977006
chr17:60980360-60980503
chr17:61042784-61043115
chr17:61043121-61043648
chr17:61274452-61274584
chr17:61279197-61279372
chr17:61282907-61283291
chr17:61299362-61299669
chr17:61352706-61353153
chr17:61356227-61356695
chr17:61357224-61357494
chr17:61370802-61371122
chr17:61431510-61431613
chr17:61514078-61514307
chr17:61538235-61538385
chr17:61779039-61779508
chr17:61796482-61796787
chr17:62004883-62005036
chr17:62011006-62011202
chr17:62066027-62066333
chr17:62093758-62094015
chr17:62100010-62100235
chr17:62101615-62101802
chr17:62102264-62102610
chr17:62138721-62138967
chr17:62140311-62140756
chr17:62151740-62151983
chr17:62154723-62155082
chr17:62159440-62159790
chr17:62161129-62161576
chr17:62168583-62168746
chr17:62169387-62169789
chr17:62196117-62196293
chr17:62252131-62252624
chr17:62256473-62256785
chr17:62292330-62292581
chr17:62403904-62404562
chr17:62408874-62409016
chr17:62409252-62409599
chr17:62409604-62410133
chr17:62487438-62487665
chr1:76250721-76250813
chr17:62675748-62676312
chr17:62703261-62703596
chr17:62705157-62705447
chr17:62966198-62966382
chr17:62981100-62981441
chr17:62981858-62982486
chr17:62982515-62982842
chr17:62984651-62984886
chr17:62985207-62985536
chr17:62987154-62987384
chr17:62991606-62991997
chr17:63019276-63019534
chr17:63035715-63036037
chr17:63044063-63044405
chr17:63050573-63051275
chr17:63053851-63054126
chr17:63119249-63119621
chr17:63160254-63160611
chr17:63169538-63169893
chr17:63175905-63176048
chr17:6332648-6332994
chr17:63639930-63640399
chr17:6375097-6375395
chr17:63937645-63937764
chr17:64194072-64194322
chr17:6435771-6436029
chr17:64370414-64370595
chr17:64455929-64456369
chr17:64463185-64463416
chr17:64503657-64504241
chr17:64566647-64567007
chr17:64646348-64646488
chr17:64669772-64670163
chr17:6470839-6471155
chr17:6478669-6478853
chr17:64795831-64796224
chr17:64796276-64796554
chr17:64947420-64948018
chr17:64948296-64948612
chr17:64961597-64961937
chr17:64962057-64962755
chr17:64981602-64981762
chr17:65220181-65220399
chr17:65242250-65242562
chr17:65243162-65243488
chr17:65254064-65254307
chr17:65255055-65255223
chr17:65386872-65387224
chr17:65389377-65389540
chr17:65394789-65395150
chr1:76541670-76541922
chr17:65418011-65418377
chr17:6541812-6541912
chr17:65430262-65430593
chr17:65437128-65437554
chr17:65446110-65446285
chr17:65471347-65471548
chr17:65475284-65475682
chr17:65477756-65478333
chr17:65484422-65484481
chr17:65485462-65485785
chr17:65487114-65487504
chr17:65505765-65506408
chr17:65525014-65525424
chr17:65567749-65567899
chr17:65583636-65583728
chr17:65611157-65611527
chr17:65708047-65708170
chr17:65847253-65847408
chr17:65990543-65990874
chr17:65991434-65991739
chr17:65991969-65992126
chr17:66016045-66016315
chr17:66030294-66030564
chr17:66148595-66148807
chr17:66218782-66219005
chr17:66231111-66231433
chr17:66249573-66249956
chr17:66284577-66285224
chr17:66292841-66293058
chr17:66301406-66301537
chr17:66306496-66306595
chr17:66308597-66309089
chr17:66311166-66311345
chr17:66314385-66314893
chr17:66315636-66315845
chr17:66340875-66341269
chr17:66374219-66374806
chr17:66374808-66375131
chr17:66376984-66377775
chr17:66379549-66379922
chr17:66380161-66380700
chr17:66382740-66382853
chr17:66384429-66384662
chr17:66392717-66392750
chr17:66421215-66421317
chr17:66452097-66452412
chr17:66452519-66452682
chr17:66456929-66457226
chr17:66495044-66495250
chr17:66509186-66509763
chr17:6655808-6656203
chr17:6656419-6656747
chr17:66576283-66577056
chr17:66595732-66596064
chr17:66597881-66598319
chr17:66599244-66599673
chr17:6660646-6660876
chr17:66607533-66607779
chr17:66608759-66608986
chr17:66694330-66694724
chr17:66817214-66817283
chr1:7668972-7669194
chr17:67089514-67089753
chr17:67139403-67139524
chr17:67463547-67463710
chr1:76751449-76751689
chr17:67577769-67578023
chr17:67599219-67599477
chr17:67753778-67754160
chr17:67756789-67757245
chr17:67757945-67758523
chr17:67760385-67760690
chr17:67900401-67900565
chr17:6790647-6790875
chr17:68117312-68117458
chr17:68118896-68119283
chr17:68119448-68119586
chr17:68127333-68127525
chr17:68153518-68153744
chr17:68154347-68154781
chr17:68261634-68261892
chr17:68262582-68262864
chr17:68282373-68282961
chr17:68284696-68285165
chr17:68286289-68286704
chr17:68288690-68288834
chr17:68291356-68291999
chr17:68292093-68292495
chr17:68295074-68295681
chr17:68309274-68309404
chr17:68309642-68309948
chr17:68310261-68311057
chr17:68339310-68339602
chr17:68340579-68340874
chr17:68340909-68341138
chr17:68361449-68361732
chr17:6839831-6840063
chr17:6851869-6852198
chr17:68523657-68524030
chr17:68943933-68944102
chr17:69068010-69068257
chr17:6925152-6925653
chr17:6950063-6950446
chr17:69590205-69590225
chr17:6962456-6962610
chr17:69629735-69629997
chr17:6997840-6997978
chr17:7002444-7002585
chr17:70103648-70103780
chr17:70113355-70113523
chr17:7015601-7015870
chr17:70335121-70335458
chr17:7035868-7036444
chr17:70404828-70405012
chr17:70416079-70416357
chr17:70417215-70417683
chr17:70421948-70422074
chr17:70423161-70423493
chr17:70442621-70442708
chr17:70461830-70461987
chr17:70462396-70462597
chr17:70511484-70511781
chr17:70511880-70512176
chr17:70512872-70513243
chr17:70514986-70515384
chr17:70585200-70585480
chr17:70587266-70587776
chr17:70628447-70628581
chr17:70680022-70680249
chr17:70706379-70706638
chr17:70712408-70712674
chr17:70779461-70779663
chr1:7709088-7709360
chr17:70939903-70940361
chr17:71007352-71007521
chr17:71064440-71064923
chr17:71085897-71086274
chr17:71130515-71130834
chr17:71139042-71139706
chr17:71148354-71148746
chr17:7115018-7115437
chr17:71152430-71152655
chr17:71160364-71160483
chr17:7119118-7119286
chr17:71286924-71287020
chr17:71287548-71287861
chr17:71301216-71301553
chr17:71305759-71306422
chr17:71320337-71320718
chr17:71338137-71338558
chr17:71339324-71339501
chr17:71427116-71427294
chr17:71470506-71470810
chr17:71476918-71477129
chr17:71499846-71500069
chr17:71529957-71530242
chr17:71639437-71639585
chr1:77165935-77166101
chr17:71739470-71739821
chr17:71870252-71870422
chr17:71898249-71898423
chr17:71951541-71951772
chr17:72104481-72104726
chr17:72189661-72189728
chr17:72190680-72190789
chr17:72235423-72235656
chr17:72237741-72237847
chr17:72241426-72241789
chr17:72276235-72276702
chr17:72278744-72279201
chr17:72292734-72292946
chr17:72294185-72294322
chr17:7233457-7233867
chr17:7236036-7236269
chr17:72364862-72365214
chr17:72391130-72391401
chr17:72458870-72459093
chr17:72459544-72460007
chr17:72470215-72470385
chr17:72474906-72475255
chr17:72508636-72509320
chr17:72512852-72513150
chr17:72520824-72521056
chr17:72524673-72525015
chr17:72526011-72526288
chr17:72532761-72533135
chr17:72543917-72544134
chr17:72564769-72564992
chr17:72565404-72566131
chr17:72577397-72577458
chr17:72595328-72595714
chr17:72596633-72597034
chr17:72599264-72599520
chr17:72600853-72601125
chr17:72601624-72601903
chr17:72617932-72618366
chr17:72623135-72623307
chr17:72627955-72628575
chr17:72633570-72634215
chr17:72635683-72636464
chr17:72637081-72637207
chr17:72637576-72638330
chr17:72673744-72674303
chr17:72686594-72686880
chr17:72726831-72727187
chr17:72728741-72729539
chr17:72734256-72734824
chr17:72745955-72746124
chr17:72746451-72746964
chr17:72775758-72775904
chr17:72776079-72776526
chr17:72782605-72783105
chr17:72804128-72804381
chr17:72809186-72809552
chr1:7728673-7728970
chr1:7729547-7729971
chr17:72978355-72978661
chr17:72984795-72985307
chr17:73007152-73007476
chr17:73007918-73008254
chr17:73032786-73033119
chr17:73073656-73074040
chr17:73074678-73074996
chr17:73087456-73087829
chr17:73091198-73091317
chr17:73120387-73120767
chr17:73291742-73292218
chr17:73293570-73293940
chr17:73297233-73297492
chr17:73297961-73298212
chr17:73304838-73305233
chr17:73309965-73310187
chr17:73312070-73312303
chr17:73333353-73333637
chr17:73341673-73342265
chr17:73426423-73426691
chr17:73514344-73514665
chr17:73545364-73545732
chr17:73546030-73546166
chr17:73631575-73631992
chr17:73684314-73684419
chr17:73685500-73685825
chr17:73689850-73690283
chr17:73691946-73692277
chr17:73696530-73696897
chr17:73718198-73718514
chr17:73719261-73719909
chr17:73734249-73734591
chr17:73805010-73805399
chr17:7380968-7381115
chr17:7381310-7382154
chr17:73850621-73850811
chr1:77385063-77385511
chr17:73854851-73855120
chr17:73891396-73891618
chr17:7389589-7389989
chr17:73992927-73993207
chr17:74025620-74025914
chr1:77404135-77404353
chr17:74117633-74117738
chr17:74128444-74128992
chr17:74134600-74134832
chr17:74188017-74188310
chr1:7742006-7742141
chr17:74233896-74234348
chr17:74248222-74248574
chr17:74258854-74259227
chr17:74264426-74264836
chr17:74269060-74269291
chr17:74298375-74298696
chr17:74304435-74304789
chr17:74341579-74341976
chr17:74368264-74368743
chr17:74373540-74373784
chr17:74440987-74441354
chr17:74444372-74444742
chr17:74476907-74476989
chr17:74481730-74482020
chr17:74496062-74496568
chr17:74496600-74496786
chr17:74507947-74508179
chr17:74511289-74512094
chr17:74513716-74513916
chr17:74525516-74525637
chr17:74525744-74526079
chr17:74583031-74583415
chr17:74593355-74593659
chr17:74593962-74594390
chr17:74692944-74693312
chr17:74696685-74696955
chr17:74705254-74705618
chr17:74723995-74724371
chr17:74748247-74748435
chr17:74836829-74837207
chr17:74865730-74865894
chr17:74954315-74954497
chr17:74991518-74991908
chr17:74993480-74993636
chr17:75041584-75041844
chr17:75096190-75096538
chr17:75103651-75103906
chr17:75105943-75106253
chr17:75114485-75114957
chr17:75118026-75118235
chr17:75120383-75120864
chr17:75160724-75161106
chr17:75223747-75224089
chr17:75229995-75230416
chr17:75262778-75262892
chr17:75278845-75279720
chr17:75281264-75281453
chr17:75281811-75282557
chr17:75282703-75283463
chr17:75284936-75285118
chr17:75318595-75318736
chr17:75319028-75319523
chr17:75319670-75320031
chr17:75321712-75322201
chr17:75338504-75338763
chr17:75359988-75360125
chr17:75361925-75362048
chr17:75370768-75371003
chr17:75384636-75384998
chr17:75385660-75386043
chr17:75386259-75386377
chr17:75387909-75388384
chr17:75388510-75388802
chr17:75402047-75402301
chr17:75405377-75405733
chr17:75417194-75417582
chr17:75421302-75421687
chr17:75422359-75422648
chr17:75429541-75429800
chr17:75430734-75431332
chr17:75431413-75431687
chr17:75450694-75450827
chr17:75453817-75454002
chr17:75456086-75456409
chr17:75461802-75462176
chr17:75468767-75469129
chr1:77547345-77547669
chr17:7548178-7548354
chr17:75567632-75567995
chr17:75692874-75693017
chr17:75769300-75769393
chr17:75775282-75775552
chr17:75780253-75780385
chr17:75796992-75797058
chr17:75798844-75799281
chr17:75830749-75830836
chr17:75853799-75854208
chr17:75865692-75866230
chr17:75867513-75868184
chr17:75868419-75868817
chr17:75872051-75872295
chr17:75882477-75882802
chr17:75883563-75884329
chr17:75889058-75889291
chr17:75938505-75938785
chr17:75953939-75954304
chr17:75954393-75954796
chr17:75955923-75956319
chr17:76111171-76111634
chr17:76125814-76126042
chr17:76151038-76151473
chr17:7615561-7615744
chr17:76165603-76166001
chr17:76169246-76169385
chr17:76233617-76233864
chr17:76237561-76237918
chr17:76238436-76238707
chr17:76247000-76247249
chr17:76247657-76247919
chr17:76248336-76248772
chr17:76254688-76254992
chr17:76255359-76255484
chr17:76265037-76265239
chr17:76268764-76268973
chr17:76275572-76275878
chr17:76291015-76291144
chr17:76310071-76310633
chr17:76312866-76313241
chr17:76313584-76313890
chr17:76318991-76319257
chr17:76320464-76321292
chr17:76325206-76325964
chr17:76330688-76331173
chr17:76335027-76335218
chr17:76337607-76338208
chr17:76338337-76338836
chr17:76339301-76339497
chr17:76346001-76346457
chr17:76347582-76348110
chr17:76348964-76349371
chr17:76357167-76357466
chr17:76360667-76361291
chr17:76361692-76362147
chr17:76371473-76371684
chr17:76371853-76372298
chr17:76373562-76373700
chr17:76377337-76378350
chr17:76379911-76380778
chr17:76382008-76383398
chr17:76384421-76384943
chr17:76408553-76408928
chr17:76409170-76409735
chr17:76412850-76413399
chr17:76438570-76439399
chr1:7764543-7764931
chr17:76529146-76529333
chr17:76555163-76555596
chr17:76564130-76564337
chr17:76588219-76588768
chr17:76592779-76593067
chr17:76609543-76609887
chr17:76614590-76614700
chr17:76635137-76635288
chr17:76635563-76635793
chr17:76641957-76642289
chr17:76643240-76643420
chr17:76649052-76649341
chr17:76662391-76662551
chr17:76669146-76669243
chr17:76718520-76718722
chr17:76730897-76731072
chr17:76731686-76732147
chr17:76744782-76745072
chr17:76755330-76755871
chr17:76764263-76764724
chr17:76767876-76768189
chr17:76770526-76771358
chr17:76772222-76772447
chr17:76775899-76776536
chr17:76801462-76801678
chr17:76813236-76813533
chr17:76858403-76858717
chr17:76875667-76876103
chr17:76879007-76879631
chr17:76879876-76880180
chr17:76919844-76920193
chr17:76930060-76930674
chr17:76950926-76951200
chr17:77018441-77018844
chr17:77022886-77023125
chr17:77025234-77025427
chr17:77032690-77033106
chr17:77034665-77035262
chr17:77036015-77036228
chr17:77198522-77198716
chr17:77216681-77217055
chr17:77269920-77270121
chr17:773525-773702
chr17:7737438-7738736
chr17:7738822-7740614
chr17:7745337-7745870
chr17:7745915-7746944
chr17:7746991-7747556
chr17:77477772-77477851
chr17:77631883-77631965
chr17:77702456-77702572
chr17:77776510-77776898
chr17:77778056-77778248
chr17:77778301-77778701
chr17:77783959-77784243
chr17:77784894-77785612
chr17:77787297-77787609
chr17:77788517-77788922
chr17:77814369-77814482
chr17:77815304-77815490
chr17:77815657-77816173
chr17:77816646-77816987
chr17:77840735-77840854
chr17:7790181-7790340
chr17:77905324-77905507
chr17:77916401-77916581
chr17:77916649-77916884
chr17:77961931-77962339
chr17:77965696-77966573
chr17:77967532-77967765
chr17:77970749-77971301
chr17:78008584-78008924
chr17:78098181-78098723
chr17:78134342-78134588
chr17:78134790-78135293
chr17:78149249-78149503
chr17:78228476-78228940
chr17:78232717-78232863
chr17:78238527-78238862
chr17:78289864-78290143
chr17:78387431-78387634
chr17:78428203-78429274
chr17:78431372-78431666
chr17:78471918-78472124
chr17:78512968-78513399
chr17:7854986-7855236
chr17:78552032-78552241
chr17:78560725-78560872
chr17:78626044-78626134
chr17:78652497-78652856
chr17:78725388-78725609
chr17:78734428-78734929
chr17:78735331-78735538
chr17:78747049-78747482
chr17:78747875-78748340
chr17:78754047-78754707
chr17:78756741-78756888
chr17:78763390-78763671
chr1:77879256-77879430
chr17:78793273-78793673
chr17:78800697-78801105
chr17:78806684-78807307
chr17:78810006-78810317
chr17:78821401-78821639
chr17:78830209-78830686
chr17:78834696-78835167
chr17:78835173-78835495
chr17:78843399-78843729
chr17:78844194-78844503
chr17:78847470-78847710
chr17:78853513-78853762
chr17:78860029-78860371
chr17:78864265-78865139
chr1:77891343-77891690
chr17:78992000-78992331
chr17:79011561-79011905
chr17:79017666-79018027
chr17:79018501-79018654
chr17:79024187-79024380
chr17:79052498-79052591
chr17:79055149-79055334
chr17:79056542-79056873
chr17:79064673-79065032
chr17:79066141-79066299
chr17:79068878-79069252
chr17:79107096-79107396
chr17:79123029-79123440
chr17:79124157-79124867
chr17:79126074-79126501
chr17:79127170-79127523
chr17:79128807-79129119
chr17:79261712-79261892
chr17:79313114-79313481
chr17:79316253-79317268
chr17:79317785-79317948
chr17:79318144-79318304
chr17:79319325-79319648
chr17:79319812-79320225
chr17:79339701-79340108
chr17:79358751-79359583
chr17:79360408-79361324
chr17:79362745-79363068
chr17:79363961-79364269
chr17:79365060-79367456
chr17:79368790-79369424
chr17:79369574-79370687
chr17:79370754-79371569
chr17:79397073-79397461
chr17:79399639-79399699
chr17:79421564-79421842
chr17:79439092-79439387
chr17:79446369-79446869
chr17:79448388-79448678
chr17:79451287-79451558
chr17:79482562-79482804
chr17:79546845-79547000
chr17:79622532-79622843
chr17:79698331-79698466
chr17:79886802-79887109
chr17:79949658-79950000
chr17:79950743-79950987
chr17:79958827-79959194
chr17:80029941-80030069
chr17:80052713-80052821
chr17:80056613-80056910
chr17:80066063-80066430
chr17:80068190-80068440
chr17:80079695-80079832
chr1:78011624-78012030
chr17:80158664-80158910
chr17:80164087-80164383
chr17:80183373-80183743
chr17:80184723-80185021
chr17:80188750-80189250
chr17:80215337-80215590
chr17:80216124-80216440
chr17:80245965-80246238
chr17:80255299-80255755
chr17:80255798-80256475
chr1:78026939-78027232
chr17:8029074-8029494
chr17:80290802-80291044
chr17:80292742-80293207
chr17:8029634-8030116
chr17:80296831-80297318
chr17:8031830-8031985
chr17:80328282-80328672
chr17:8041932-8042438
chr17:80453708-80453979
chr17:80454894-80455238
chr17:80494129-80494268
chr17:80546229-80546455
chr17:80549446-80549833
chr17:8056609-8057167
chr17:8057335-8058055
chr17:80594524-80594906
chr17:80655375-80655626
chr17:80712796-80713169
chr17:80747083-80747366
chr17:80762616-80763036
chr17:80794045-80794420
chr17:80796209-80796714
chr17:80805995-80806457
chr17:80817363-80817528
chr17:80817904-80818262
chr17:80821746-80822299
chr17:80829054-80829460
chr17:80830376-80830659
chr17:80830952-80831086
chr17:80832515-80832930
chr17:80833209-80833609
chr17:80834580-80834819
chr17:80840475-80841074
chr17:80842917-80843211
chr17:80845276-80845458
chr17:80889616-80889925
chr17:8090038-8090540
chr17:8090795-8091158
chr17:8095551-8095762
chr17:81012071-81012294
chr17:81031472-81031760
chr17:8103328-8103700
chr17:81038687-81040054
chr17:81049749-81049909
chr17:81057799-81057924
chr17:81058904-81059222
chr17:81066773-81067186
chr17:81067352-81067511
chr17:81101050-81101420
chr17:81103238-81103635
chr17:81130559-81130928
chr17:81147237-81149188
chr17:81150899-81151424
chr17:81151661-81152140
chr17:817943-818099
chr17:818912-819288
chr17:8241756-8242007
chr17:8268468-8268891
chr17:8315497-8315747
chr17:8321205-8321455
chr17:8323983-8324286
chr1:78386302-78386347
chr1:7843556-7843653
chr1:78441093-78441406
chr1:78469106-78469287
chr17:851603-851932
chr1:78557346-78557710
chr1:78561383-78561632
chr1:78567287-78567595
chr17:8600572-8600969
chr17:8649167-8649702
chr17:872760-873162
chr17:8760227-8760351
chr17:8761203-8761507
chr17:8762730-8763052
chr17:8802326-8802717
chr17:8803810-8804043
chr17:8804087-8804508
chr17:8805259-8805593
chr17:881410-881576
chr17:8821931-8822358
chr17:8825548-8827035
chr17:8827075-8827289
chr17:8827307-8827676
chr17:8829646-8830111
chr17:8830714-8831256
chr17:8837408-8838325
chr17:8838354-8838934
chr17:8843294-8843654
chr17:8847904-8848514
chr17:8849870-8850019
chr17:8850448-8850862
chr17:8854590-8854853
chr17:8855312-8855901
chr17:8856369-8857083
chr17:8857526-8857964
chr17:8865882-8866269
chr17:8866746-8867281
chr17:8869986-8870720
chr17:8878761-8878989
chr17:8888376-8888874
chr1:78957462-78957762
chr1:79099852-79100232
chr17:9131847-9132010
chr1:79215772-79216132
chr17:9286015-9286224
chr1:79299283-79299467
chr17:932596-932954
chr17:9355317-9355480
chr17:9368693-9368815
chr17:942821-943085
chr1:79518661-79518859
chr17:9688019-9688182
chr17:9731829-9732213
chr17:9741106-9741641
chr17:9821979-9822400
chr17:9877746-9878167
chr17:990722-991295
chr17:9916757-9917097
chr17:9921805-9922130
chr17:9924626-9924875
chr17:9925808-9925968
chr1:79934991-79935136
chr17:9952344-9952516
chr17:9953965-9954309
chr17:9962311-9962480
chr17:9966404-9966517
chr17:9967021-9967410
chr17:9976120-9976268
chr17:9981257-9981536
chr17:998449-998620
chr17:998903-999111
chr1:8001518-8001767
chr1:80186272-80186571
chr1:80339305-80339338
chr1:8054249-8054565
chr1:8070132-8070398
chr1:80973840-80974001
chr18:10041082-10041390
chr18:10057757-10058101
chr18:10072767-10073149
chr18:10086468-10086802
chr18:10123098-10123445
chr18:10130637-10130882
chr18:10169065-10169310
chr18:10213578-10213746
chr18:10290052-10290643
chr18:10310622-10310894
chr18:10372349-10372498
chr18:10417323-10417624
chr18:10458574-10458933
chr18:10528233-10528593
chr18:10543130-10543398
chr18:106616-106942
chr18:10726542-10726663
chr1:8107848-8108157
chr18:10852460-10852708
chr18:10894-11221
chr18:10950842-10951271
chr18:10951449-10951581
chr18:11005597-11005922
chr18:11431991-11432229
chr18:11489860-11490086
chr18:11490584-11490685
chr18:11670053-11670285
chr18:11849903-11850727
chr18:11859926-11860218
chr18:11947272-11947721
chr18:11995516-11995787
chr18:12048672-12049055
chr18:12059774-12060081
chr18:12076743-12076871
chr18:12153782-12153922
chr18:12258908-12259253
chr18:12288068-12288497
chr18:12306995-12307375
chr18:12317654-12318000
chr18:12336380-12336603
chr1:81240939-81241123
chr18:12606965-12607268
chr18:12679329-12679437
chr18:12763760-12763785
chr18:12765132-12765369
chr18:12777545-12777688
chr18:12837862-12838421
chr18:12839100-12839985
chr18:12864190-12864369
chr18:12880036-12880906
chr18:12882540-12883190
chr18:13137958-13138425
chr18:13217020-13217525
chr18:13220671-13221282
chr18:13274084-13274183
chr18:13276704-13277362
chr18:13279543-13279935
chr18:13284469-13284622
chr18:13291140-13291270
chr18:13374941-13375140
chr18:13375364-13375636
chr18:13375978-13376371
chr18:13376593-13376881
chr18:13376978-13377387
chr18:13377550-13377830
chr18:13381993-13382212
chr18:13382338-13382799
chr18:13383115-13383316
chr18:13446691-13446974
chr1:81344955-81344988
chr18:13452540-13452718
chr18:13470863-13471264
chr18:13500609-13500835
chr18:13501125-13501479
chr18:13539098-13539457
chr18:13542199-13542509
chr1:81354544-81354946
chr18:13562482-13563053
chr18:13563394-13563745
chr18:13565321-13565688
chr18:13566903-13567274
chr18:13567573-13567990
chr18:13568962-13569309
chr18:13570139-13570428
chr18:13571326-13571452
chr18:13577393-13578089
chr18:13579325-13579466
chr18:13579922-13580384
chr18:13585802-13586015
chr18:13609005-13609489
chr18:13613726-13614123
chr18:13615424-13615980
chr18:13628186-13628672
chr1:8137301-8137521
chr18:13824016-13824345
chr18:13890423-13890585
chr1:81392291-81392542
chr18:13941773-13941904
chr18:15197632-15197837
chr1:8154517-8154933
chr18:1559843-1559954
chr1:8156648-8157003
chr1:8157417-8157780
chr18:159482-159743
chr1:81692088-81692450
chr1:8173446-8173525
chr1:81773648-81773921
chr1:8181009-8181247
chr18:18511418-18511662
chr18:18512291-18512341
chr18:18513293-18513512
chr1:8187209-8187385
chr1:8187563-8187834
chr1:81927696-81927980
chr18:19746222-19746392
chr18:19759263-19759580
chr18:19774212-19774351
chr1:8198088-8198334
chr18:19862450-19862773
chr18:19904686-19904949
chr18:19929586-19929820
chr18:19971591-19971926
chr18:20035500-20035848
chr18:20046739-20046926
chr18:20138967-20139156
chr18:20139802-20140256
chr18:20254145-20254527
chr18:20272481-20272650
chr18:20274994-20275099
chr18:20290720-20291048
chr18:20406610-20407011
chr18:20411428-20411772
chr18:2056727-2056859
chr18:20651395-20651706
chr18:20807173-20807418
chr18:20811230-20811702
chr18:21002815-21003000
chr1:82103600-82103612
chr18:21153994-21154335
chr18:21165246-21165762
chr18:21173695-21174031
chr18:21176326-21176498
chr18:21198837-21198991
chr18:21336252-21336608
chr18:21337339-21337459
chr18:21415229-21415459
chr18:21417655-21417852
chr18:21440084-21440297
chr1:82146044-82146302
chr18:21463540-21463749
chr1:8214748-8215059
chr18:21552370-21552656
chr18:21562247-21562750
chr1:8215795-8215905
chr18:21580671-21580935
chr1:82168687-82169067
chr1:82172386-82172576
chr18:21780839-21781231
chr18:21824830-21825076
chr18:21975077-21975273
chr18:22110572-22110893
chr18:22236656-22237046
chr1:8226138-8226422
chr18:22677788-22677963
chr1:82268420-82269588
chr18:22813900-22814028
chr18:22929287-22929693
chr1:8229904-8230047
chr18:23255522-23255766
chr18:2350863-2351242
chr18:235900-236290
chr18:23795775-23795921
chr18:24237719-24238162
chr18:24290449-24290835
chr18:24449654-24449975
chr18:24922597-24922901
chr18:2516331-2516615
chr18:25293103-25293247
chr1:8254637-8254907
chr18:25645418-25645770
chr18:25691984-25692409
chr18:25695112-25695346
chr18:25754926-25755429
chr18:2605641-2605936
chr1:8262223-8262541
chr18:2627903-2628175
chr18:2636727-2637126
chr18:2641738-2642012
chr18:2653655-2653795
chr18:2656589-2657177
chr18:2658254-2658560
chr18:26741900-26742202
chr18:26744101-26744374
chr18:26745136-26745536
chr18:26761381-26761904
chr1:8272041-8272390
chr18:2810818-2810991
chr18:2845344-2845539
chr18:2848392-2848824
chr18:28720751-28720970
chr18:28734237-28734361
chr18:28786845-28787168
chr18:2893280-2893456
chr18:2894355-2894543
chr18:28981595-28981685
chr18:29080100-29080413
chr18:29092491-29092685
chr1:82913618-82913898
chr18:29542474-29542964
chr18:29599439-29599921
chr18:29628778-29629024
chr18:2963165-2963356
chr18:29665661-29665831
chr18:2966730-2966994
chr18:2968622-2968906
chr18:2972158-2972493
chr18:2980400-2980653
chr18:2981236-2981736
chr18:29952485-29952862
chr18:3015219-3015501
chr18:30501581-30501946
chr18:3058527-3058678
chr18:3059400-3059535
chr18:3061269-3061485
chr18:30724477-30724607
chr18:30726019-30726343
chr18:3177957-3178349
chr1:8319137-8319616
chr18:3213545-3213785
chr18:32239709-32239834
chr18:32240146-32240260
chr18:322671-322833
chr18:32289089-32289403
chr18:32291109-32291369
chr18:323417-323617
chr18:32414940-32415436
chr18:32424641-32425032
chr18:32439346-32439714
chr18:32440585-32440846
chr18:3250721-3251122
chr18:3251422-3251674
chr18:32558962-32559433
chr18:32610382-32610507
chr18:32622568-32623026
chr18:32671998-32672517
chr18:32674767-32675124
chr18:32684186-32684352
chr18:32800058-32800164
chr18:32829674-32829781
chr18:32906658-32906918
chr18:32925283-32925658
chr18:33040584-33040905
chr18:33042995-33043415
chr18:3305401-3305555
chr18:33057648-33057699
chr18:33071303-33071471
chr18:33073738-33073904
chr18:33093148-33093751
chr18:332001-332212
chr18:33275532-33275916
chr18:33311016-33311295
chr18:3333671-3334067
chr18:33350438-33350641
chr18:33389735-33389972
chr18:33390167-33390262
chr18:3340035-3340325
chr18:33407474-33407836
chr18:33415831-33416078
chr18:336673-336972
chr18:33711406-33711801
chr18:3383416-3383792
chr18:33844964-33845139
chr18:3385002-3385317
chr18:33876540-33877026
chr18:33878609-33878753
chr18:34048220-34048446
chr18:34152288-34152711
chr18:34204611-34205032
chr1:8343223-8343590
chr18:3446696-3446930
chr18:3490071-3490183
chr18:34908671-34908689
chr18:35000619-35000729
chr18:35024297-35024529
chr18:35028363-35028565
chr18:35063649-35063942
chr18:3508912-3509046
chr18:3509218-3509430
chr18:35138994-35139043
chr18:35142004-35142267
chr18:35143959-35144425
chr18:3582686-3583234
chr18:3594733-3596177
chr18:3623872-3624258
chr18:3624338-3624601
chr18:3624841-3625119
chr18:3660906-3661002
chr18:3661317-3661540
chr18:3665613-3666165
chr18:3725004-3725409
chr18:3726181-3726506
chr18:37629293-37629563
chr18:3787478-3787640
chr18:3794813-3795294
chr18:379694-380112
chr18:3806540-3806805
chr18:3842681-3843070
chr18:38446239-38446490
chr18:38655284-38655543
chr18:39520548-39520801
chr18:395862-395959
chr1:839741-840250
chr18:39755452-39755827
chr18:39773021-39773454
chr18:39779486-39779881
chr18:39806393-39806644
chr18:39821342-39821767
chr18:39840158-39840520
chr18:39878451-39878679
chr18:39879381-39879408
chr18:39890986-39891300
chr18:39898716-39899231
chr18:39923968-39924095
chr18:39965392-39965594
chr1:83999021-83999395
chr18:40017627-40017927
chr18:40040213-40040351
chr18:4011173-4011412
chr18:40112047-40112330
chr1:840753-841210
chr1:84083536-84083914
chr1:84105621-84105937
chr1:84120524-84120814
chr1:84178650-84178667
chr18:42262294-42262512
chr18:42303381-42303748
chr18:42305633-42305950
chr18:42419261-42419416
chr18:42686338-42686675
chr1:84284633-84284926
chr18:42857952-42858246
chr18:4306944-4307316
chr18:43250326-43250536
chr18:43266827-43267110
chr18:43268301-43268510
chr18:43344062-43344307
chr18:43351602-43351892
chr18:43381768-43381900
chr18:43407687-43408063
chr18:43542357-43542726
chr18:43543003-43543287
chr18:43554012-43554440
chr18:4356734-4357177
chr18:43582956-43583166
chr18:43589205-43590028
chr18:43593456-43593723
chr18:43622844-43623013
chr18:43632002-43632343
chr18:4373306-4373648
chr18:43830546-43830877
chr18:43841732-43842044
chr18:43874380-43874525
chr18:44120296-44120642
chr18:4453408-4453552
chr18:4453597-4454207
chr18:44675442-44676177
chr18:45194435-45194569
chr18:45353824-45354074
chr18:45379355-45379691
chr18:45479794-45480168
chr1:845485-845678
chr18:45494348-45494736
chr18:45529364-45529594
chr18:45541725-45542128
chr18:45581027-45581432
chr18:45687716-45687836
chr18:45688048-45688324
chr18:45695241-45695364
chr1:8457012-8457408
chr18:45754780-45755059
chr18:45915673-45915749
chr18:46066779-46067121
chr18:46072108-46072320
chr18:46213796-46213995
chr18:46242460-46242735
chr18:46253142-46253362
chr18:46254756-46255278
chr18:46259226-46259357
chr18:46269539-46269878
chr18:46307580-46307886
chr18:46308878-46309205
chr18:46311579-46311776
chr18:46324397-46324797
chr18:46340145-46340852
chr18:46342129-46342429
chr18:46345038-46345364
chr18:46365443-46365671
chr18:46367815-46367993
chr18:46368946-46369173
chr18:46375185-46375303
chr18:46382446-46382625
chr18:46394966-46395089
chr18:46395153-46395782
chr18:46399154-46399403
chr18:46423062-46423579
chr18:46428346-46428737
chr18:46451209-46451517
chr18:46455103-46455621
chr18:46456597-46456819
chr18:46458611-46458800
chr18:46460097-46460351
chr18:46461141-46461770
chr18:46465508-46465942
chr18:46467138-46467469
chr18:46472885-46473143
chr18:46478230-46479206
chr18:46479420-46479772
chr18:46482158-46482454
chr18:46502180-46502412
chr18:46518186-46518409
chr18:46519156-46519437
chr18:46520518-46520924
chr18:46523478-46523814
chr18:46524155-46524830
chr18:46547875-46548139
chr18:46551540-46551802
chr18:46557935-46558394
chr18:46582084-46582553
chr18:46598750-46599196
chr18:46700838-46701084
chr18:46733107-46733359
chr18:46739298-46739521
chr18:46740928-46741364
chr18:46753809-46754041
chr18:46754603-46754925
chr1:84710038-84710507
chr18:47252630-47252839
chr1:84744562-84744926
chr1:84757421-84757614
chr18:47626417-47626670
chr18:47668568-47668627
chr18:47785953-47786324
chr18:47824396-47824519
chr18:47834061-47834491
chr18:47834587-47834811
chr18:47839738-47839893
chr18:48301659-48301815
chr18:48333504-48333739
chr18:48376040-48376226
chr18:48380307-48380600
chr1:84844335-84844468
chr18:48680201-48680643
chr18:48720847-48721238
chr18:48721492-48722312
chr1:8487656-8487917
chr1:8488165-8488317
chr1:84891288-84891509
chr1:84896355-84896549
chr1:84970111-84970722
chr1:84971050-84971209
chr18:49868333-49868847
chr1:8499087-8499228
chr18:49922017-49922168
chr1:85038681-85038996
chr1:85049005-85049203
chr18:51094758-51094818
chr1:85143846-85143980
chr18:51675484-51675804
chr18:51736292-51736523
chr18:51787123-51787305
chr18:51788362-51788737
chr18:51883843-51884006
chr1:8520924-8521286
chr1:85225280-85225579
chr18:52409898-52410241
chr18:52473282-52473502
chr18:52490491-52490717
chr18:52504794-52504822
chr18:52655436-52655518
chr18:52736760-52737109
chr18:5294371-5294839
chr18:53004994-53005474
chr18:53041931-53042230
chr18:53072982-53073437
chr18:53074073-53074201
chr1:85313015-85313206
chr18:53144810-53145149
chr18:53167517-53167871
chr18:53177007-53177126
chr1:85320078-85320332
chr1:85328527-85328795
chr18:53332836-53333181
chr1:85349108-85349420
chr1:85354514-85354763
chr18:53925444-53925759
chr18:53940758-53941150
chr18:54070241-54070409
chr18:54080263-54080466
chr18:54111492-54111859
chr18:54112700-54112877
chr18:54116049-54116272
chr18:54122368-54122661
chr18:54135617-54135895
chr18:54140840-54141163
chr18:54315219-54315467
chr18:5455725-5456092
chr18:54557947-54558232
chr1:85457149-85457643
chr18:5462292-5462507
chr18:5463205-5463732
chr18:5463872-5464108
chr18:5464285-5464628
chr18:54672062-54672240
chr18:5475227-5475629
chr18:55095005-55095410
chr18:5509992-5510526
chr18:55102016-55102207
chr18:55104670-55104954
chr18:55105190-55105288
chr18:55108837-55109086
chr18:55109141-55109496
chr18:55248353-55248745
chr18:55250571-55250884
chr18:55255652-55255824
chr18:5542461-5543034
chr18:55448232-55448442
chr18:55474402-55474444
chr18:55480522-55480777
chr18:55513608-55513807
chr18:55609494-55609677
chr18:55768514-55768737
chr18:55803829-55804070
chr18:5582937-5583209
chr18:5583376-5583748
chr18:5584856-5584964
chr18:55864213-55864707
chr18:55879509-55879884
chr18:55880754-55881007
chr18:55881305-55881780
chr18:55885380-55885802
chr18:55889534-55890049
chr18:55890970-55891630
chr18:55892299-55892691
chr18:55893671-55893850
chr18:56028576-56028863
chr18:56032271-56032718
chr18:56081187-56081552
chr18:56112868-56113176
chr18:56117134-56117320
chr18:56161690-56161866
chr18:56188177-56188434
chr18:56189306-56189732
chr18:56192839-56193142
chr18:56193191-56193601
chr18:56194097-56194141
chr18:56206749-56207237
chr18:56208513-56208704
chr18:56208933-56209328
chr18:56212323-56212488
chr18:56232351-56232608
chr18:56248728-56248836
chr18:56282979-56283268
chr18:56291277-56291473
chr18:56292416-56292423
chr18:56293090-56293297
chr18:5629750-5630120
chr18:56317461-56317625
chr18:56320590-56320820
chr18:56325382-56325774
chr18:56337372-56337558
chr18:56339458-56339877
chr18:56394566-56394962
chr18:56494810-56495111
chr18:56514801-56515232
chr18:56526446-56526759
chr18:56579254-56579314
chr18:56631378-56631745
chr18:56663357-56663639
chr18:56666173-56666337
chr1:85667688-85667915
chr18:56701404-56701604
chr18:57230799-57230985
chr1:85744584-85744829
chr18:57482239-57482409
chr18:57531424-57531809
chr18:57552932-57553277
chr18:57566379-57566616
chr18:57572110-57572452
chr18:57585799-57586003
chr18:57594468-57594884
chr18:57620967-57621172
chr1:85779776-85780132
chr1:85794698-85795078
chr1:85795855-85796291
chr1:85796595-85797055
chr1:858256-858648
chr1:85826803-85827129
chr1:85836666-85837017
chr18:5895274-5895803
chr18:59035126-59035521
chr18:59137424-59137774
chr18:59393407-59393809
chr18:59400195-59400366
chr18:59400782-59401038
chr18:59403476-59403640
chr18:59405780-59406053
chr1:85950230-85950550
chr18:59537381-59537731
chr18:59617219-59617435
chr1:85991291-85991622
chr1:85992810-85993270
chr18:59996881-59997046
chr18:60014629-60014741
chr18:60039434-60039731
chr18:60087446-60087621
chr18:60087978-60088258
chr1:86010067-86010444
chr18:60118389-60118639
chr18:60119520-60119795
chr1:86016463-86016866
chr18:60173605-60173906
chr18:60174225-60174375
chr18:60189219-60189514
chr18:60193382-60194139
chr18:60221448-60221638
chr18:60263992-60264160
chr18:60273018-60273214
chr18:60281779-60281962
chr1:86035824-86036171
chr18:60445199-60445356
chr18:60474704-60474908
chr18:60544702-60545081
chr1:86072885-86073441
chr18:60767363-60767723
chr1:86077140-86077408
chr1:86077578-86077925
chr1:86078461-86078819
chr18:60805787-60806310
chr18:60809118-60809336
chr18:60817160-60817550
chr18:60819978-60820314
chr18:60822300-60822488
chr18:60822545-60823046
chr18:60825008-60825274
chr18:60825418-60825658
chr18:60827006-60827299
chr18:60827467-60827631
chr18:60827980-60828589
chr18:60828947-60829338
chr18:60829560-60829925
chr18:60854025-60854354
chr18:60857192-60857346
chr18:60859429-60859600
chr18:60860186-60860413
chr18:60864454-60864795
chr18:60864948-60865713
chr18:60873001-60873358
chr18:60874386-60874946
chr18:60875086-60875640
chr18:60877535-60878009
chr18:60880346-60881040
chr18:60886280-60886709
chr18:60891499-60892086
chr18:60901936-60902433
chr18:60903050-60903417
chr18:60903713-60904052
chr18:60904218-60904684
chr18:60929877-60930247
chr18:60939047-60939402
chr18:60979120-60979234
chr18:60984165-60984609
chr18:61033511-61033750
chr18:61085026-61085396
chr18:61121848-61122109
chr18:61185797-61185958
chr18:61350519-61350880
chr18:61426678-61427045
chr18:61526951-61527223
chr18:61537611-61537785
chr18:61545693-61545873
chr18:61546959-61547303
chr18:61549169-61549580
chr18:61549883-61550442
chr18:61565801-61566233
chr18:61576212-61576423
chr18:62798979-62799133
chr18:6355893-6356010
chr18:6406458-6406681
chr18:6416928-6417109
chr18:65027496-65027665
chr18:65434285-65434424
chr18:6556939-6557309
chr18:65781416-65781525
chr1:86603097-86603550
chr18:66485407-66485776
chr18:66508189-66508486
chr18:666183-666708
chr18:667633-668016
chr18:67069140-67069566
chr18:67285857-67286143
chr18:67506387-67506771
chr18:67553371-67553647
chr18:67602194-67602356
chr18:67602629-67602968
chr18:67612583-67612746
chr18:67616100-67616494
chr18:67625724-67626053
chr18:67626342-67626763
chr18:67711885-67712217
chr18:67713597-67713887
chr18:67901995-67902279
chr18:67924186-67924498
chr18:67957012-67957306
chr18:68004496-68004658
chr18:68044126-68044452
chr1:86805161-86805335
chr18:68087534-68087889
chr18:68088825-68088985
chr18:68089361-68089784
chr18:68157445-68157550
chr18:68288865-68289228
chr18:68326255-68326550
chr18:68330552-68330663
chr18:68339520-68339580
chr18:68339860-68340193
chr18:68350597-68350802
chr18:68423165-68423444
chr1:8686491-8686867
chr18:68678714-68678943
chr18:68772419-68772586
chr1:86926712-86927012
chr18:69845825-69845877
chr18:69872774-69872783
chr1:86989178-86989418
chr18:70342014-70342252
chr18:7048074-7048376
chr18:70535937-70536272
chr18:70536769-70537080
chr18:70998412-70998732
chr18:71010965-71011298
chr18:711356-711474
chr18:7116326-7116685
chr1:87171187-87171726
chr18:71731822-71731991
chr18:71819121-71819367
chr18:71901673-71901892
chr18:71916623-71916973
chr18:71950185-71950349
chr1:8720526-8720683
chr18:72135904-72136231
chr1:8721734-8722143
chr18:72258105-72258532
chr1:87240012-87240427
chr1:8724042-8724475
chr18:72452985-72453338
chr1:87253936-87254322
chr1:87258759-87259068
chr18:72628834-72629114
chr18:72683878-72684340
chr18:72694471-72694659
chr18:72695045-72695604
chr18:72702422-72702889
chr18:72704413-72704615
chr18:72706567-72706772
chr18:72706946-72707254
chr18:7272300-7272454
chr18:7273554-7273981
chr18:72779013-72779193
chr18:72779359-72779673
chr18:72782580-72783607
chr18:72832694-72833093
chr18:72835144-72835775
chr18:72836429-72836681
chr18:72919537-72919929
chr18:72919988-72920296
chr1:87306817-87307030
chr18:73118858-73118990
chr18:73142059-73142230
chr18:73628376-73628483
chr18:73944750-73944917
chr18:73966259-73966767
chr18:74088486-74089010
chr18:74114511-74114735
chr18:74162277-74162639
chr18:74179507-74179930
chr18:74194351-74194716
chr18:74199867-74199923
chr18:74204839-74205357
chr18:74205649-74206020
chr18:74214607-74214778
chr18:74276166-74276377
chr18:74277239-74277430
chr18:74277589-74278024
chr18:74280838-74280979
chr18:74282938-74283058
chr18:74285559-74285989
chr18:74369990-74370103
chr18:74399023-74399139
chr18:74409297-74409534
chr18:74735151-74735398
chr18:74754529-74754928
chr18:74764294-74764548
chr18:74764902-74765159
chr18:74766602-74767022
chr18:74767033-74767545
chr18:74767591-74768136
chr18:74768655-74769369
chr18:74773141-74773504
chr18:74774000-74774964
chr18:74775208-74775557
chr18:74779066-74780013
chr18:74780243-74780707
chr18:74780891-74781094
chr18:74781813-74782303
chr18:74783964-74784198
chr18:74785699-74786042
chr18:74789913-74790245
chr18:74793525-74793679
chr18:74804015-74805088
chr18:74805603-74805845
chr18:74808374-74808713
chr18:74810011-74810388
chr18:74813361-74814191
chr18:74814335-74814742
chr18:74815308-74815668
chr18:74816269-74816488
chr18:74818309-74818676
chr18:74819276-74819721
chr18:74821198-74821567
chr18:74823541-74824614
chr18:74825736-74826105
chr18:74826312-74827078
chr18:74829789-74830209
chr18:74830215-74830809
chr18:74837664-74837983
chr18:74840150-74840705
chr18:74840794-74841428
chr18:74841905-74842663
chr18:74852759-74853059
chr18:74890607-74890862
chr18:74921028-74921148
chr18:75115540-75115770
chr18:75199084-75199225
chr18:75697384-75697771
chr1:8762126-8762475
chr1:87624464-87624629
chr18:76385957-76386174
chr18:76392160-76392519
chr18:76400739-76400907
chr18:76401870-76402201
chr18:76403093-76403331
chr18:76433028-76433250
chr18:76574789-76574960
chr18:76582553-76582919
chr1:87668655-87668791
chr18:76737711-76738510
chr18:76740873-76741825
chr18:76756179-76756568
chr18:76807542-76807844
chr18:76831132-76831674
chr1:87689823-87690165
chr1:87691904-87692436
chr18:77016280-77016404
chr18:77060474-77060624
chr18:77153646-77154504
chr18:77163451-77163662
chr18:77164575-77164861
chr18:77165685-77166189
chr18:77218531-77218849
chr18:77220515-77220732
chr18:77245359-77245518
chr18:77267133-77267456
chr18:77267643-77267970
chr18:77269136-77269505
chr18:77276635-77277001
chr18:77282333-77282684
chr18:77283335-77283575
chr18:77283764-77284286
chr18:77284524-77284884
chr18:77305744-77305856
chr18:77327843-77328066
chr18:77331313-77331555
chr18:77384640-77384762
chr18:77385208-77385599
chr18:77442917-77443176
chr18:77483337-77483442
chr18:7751060-7751343
chr18:77551694-77552094
chr18:77552344-77552827
chr18:77554904-77555044
chr18:77586114-77586172
chr18:77615182-77615571
chr18:77616666-77616803
chr18:77713083-77713430
chr18:77715299-77715635
chr18:77721815-77722347
chr18:77723013-77723575
chr1:87799623-87799998
chr18:78004258-78004625
chr1:87800631-87801610
chr18:7802923-7802988
chr18:7950764-7950916
chr18:813044-813594
chr18:8140065-8140370
chr1:88292387-88292883
chr18:830446-830703
chr1:88442110-88442273
chr18:8500113-8500344
chr18:8661812-8662039
chr1:88694004-88694059
chr18:8704447-8704767
chr18:8730480-8730718
chr18:8801229-8801479
chr18:8844710-8845084
chr18:8912604-8912903
chr18:8916965-8917035
chr18:8948545-8948913
chr18:8949015-8949649
chr18:8949988-8950319
chr18:9017103-9017601
chr18:9017601-9018155
chr18:9066994-9067212
chr18:9069766-9069999
chr18:9082770-9083125
chr18:9088659-9088814
chr18:9090480-9090662
chr18:9094792-9095105
chr18:9095289-9095558
chr18:9101793-9102110
chr1:89112806-89113177
chr18:9138526-9138911
chr1:89167079-89167239
chr18:9219810-9220134
chr1:8933581-8933925
chr1:89358212-89358439
chr18:9434302-9434537
chr18:9494685-9495048
chr1:89534473-89534797
chr1:89535751-89536015
chr1:89581205-89581610
chr1:89594590-89594813
chr1:89595596-89595852
chr18:9643596-9643835
chr18:9645725-9646120
chr18:9648954-9649088
chr18:9658069-9658457
chr18:9705290-9705640
chr18:9711641-9712077
chr1:8971325-8971721
chr1:89739985-89740544
chr18:9740164-9740351
chr18:9740935-9741067
chr18:9742767-9742849
chr1:89743448-89743593
chr18:9743544-9744009
chr1:89744927-89745106
chr1:89746601-89746935
chr1:89752578-89752835
chr18:9753891-9754160
chr18:9755700-9755941
chr18:9762577-9762794
chr18:9771238-9771530
chr18:9772005-9772203
chr1:89775606-89775953
chr1:89776158-89776579
chr1:89777498-89777770
chr1:89778458-89778504
chr18:9782521-9782650
chr18:9812085-9812326
chr1:89817276-89817541
chr1:89819962-89820089
chr18:9828298-9828524
chr18:9829152-9829470
chr1:8983094-8983258
chr18:9835366-9835644
chr18:9838439-9838883
chr18:9849459-9849859
chr1:8985051-8985236
chr18:9856185-9856287
chr1:8986021-8986139
chr18:9866165-9866386
chr1:8986862-8987075
chr18:9869849-9870152
chr18:9877272-9877635
chr1:89887466-89887838
chr18:9899069-9899359
chr1:89910434-89910764
chr18:9914998-9915501
chr1:89916658-89916807
chr1:8999811-9000211
chr1:90022562-90022945
chr1:90032556-90032702
chr1:90075464-90075685
chr1:90077145-90077551
chr1:90101821-90102213
chr1:90135818-90136060
chr1:90137741-90138074
chr1:90185639-90185820
chr1:90187003-90187162
chr1:90189523-90189798
chr1:90190139-90190909
chr1:90194653-90194783
chr1:90204490-90205244
chr1:90207182-90207538
chr1:90221284-90221408
chr1:90223174-90223447
chr1:90226145-90226360
chr1:90226973-90227143
chr1:90274070-90274340
chr1:9030064-9030418
chr1:90309838-90310280
chr1:90321378-90321621
chr1:90372321-90372729
chr1:90374317-90375036
chr1:90376424-90376756
chr19:10056236-10056512
chr19:10138488-10138727
chr19:10148101-10148280
chr19:10215397-10215725
chr19:10215832-10216068
chr19:1028160-1028923
chr19:10346765-10347120
chr19:10349944-10350302
chr19:10352370-10352740
chr19:10457281-10457542
chr19:10513154-10513331
chr19:10515339-10515636
chr19:10517647-10518072
chr19:10519571-10519867
chr19:10523082-10523284
chr19:10526573-10526793
chr19:10532501-10532989
chr19:10534715-10535011
chr19:10535896-10536533
chr19:10538657-10539326
chr19:10626566-10626966
chr19:10629734-10629865
chr19:10678483-10678588
chr19:1069175-1069494
chr19:10707270-10707444
chr19:10713789-10714290
chr19:10714716-10715205
chr19:10723101-10723460
chr19:10766466-10766790
chr19:10829647-10829946
chr19:10842367-10842486
chr19:1085284-1085426
chr19:10862011-10862152
chr19:10865897-10866291
chr19:10925932-10926095
chr19:10949257-10949551
chr19:10983266-10983642
chr19:10983653-10983862
chr19:10987245-10987998
chr19:10988040-10988081
chr19:10999263-10999360
chr19:1101850-1102062
chr19:11202212-11202837
chr19:11202963-11203178
chr19:11205696-11206011
chr19:11206953-11207150
chr19:11248443-11248964
chr19:11253262-11253482
chr19:11253991-11254271
chr19:1126082-1126504
chr19:1133172-1133384
chr19:1133542-1133865
chr19:11375157-11375492
chr19:11404382-11404791
chr19:11484314-11484469
chr19:1151073-1151238
chr19:11592904-11593323
chr19:11601973-11602308
chr19:1161691-1161983
chr19:11641329-11641510
chr19:11671531-11671898
chr19:11675625-11675958
chr19:11676445-11676792
chr19:11679134-11679427
chr19:11691804-11692141
chr19:1169743-1170349
chr19:1171933-1172315
chr19:1172839-1173266
chr19:1175432-1175562
chr1:91183313-91183764
chr19:1183874-1184237
chr1:91185058-91185169
chr19:1189532-1189666
chr1:91190991-91191184
chr19:1207906-1208235
chr19:1213863-1214369
chr19:1214932-1215433
chr19:12270640-12270828
chr19:1240232-1240534
chr19:12404552-12404928
chr19:1252961-1253429
chr19:1260732-1261171
chr19:1262305-1262850
chr19:1265810-1266064
chr19:1266359-1266798
chr19:12724614-12724901
chr19:1280981-1281104
chr19:1284432-1284856
chr19:12888910-12889352
chr19:12889371-12889726
chr19:12890492-12890682
chr19:12892597-12892707
chr19:12892961-12894040
chr19:12894545-12895330
chr19:12895349-12896178
chr19:12896372-12896781
chr19:12896870-12897372
chr19:12899457-12901460
chr19:13023589-13024232
chr19:13048278-13048689
chr19:13095998-13096573
chr19:13113447-13113871
chr19:13123653-13124120
chr19:13125867-13126278
chr19:13140737-13141121
chr19:13143095-13143350
chr19:13147424-13147812
chr19:13148637-13149083
chr19:13153458-13153528
chr19:13155029-13155515
chr19:13164647-13164970
chr19:13166882-13167358
chr19:13180372-13180812
chr19:13181358-13181806
chr19:13188264-13188490
chr19:13231642-13232105
chr19:13232387-13232613
chr19:13232805-13233031
chr19:13233224-13233603
chr19:13238145-13238217
chr19:13262107-13262928
chr19:13266326-13267156
chr19:13267779-13268208
chr19:13273540-13274187
chr19:13274586-13275096
chr19:13275397-13275802
chr19:13278382-13278991
chr19:13444695-13444933
chr19:13445795-13446271
chr19:13519848-13519992
chr19:13597293-13597592
chr19:13743837-13744244
chr19:13783472-13783589
chr19:13907523-13907866
chr19:13917794-13918010
chr19:13944151-13944331
chr19:13944359-13944683
chr19:13954357-13954714
chr19:13955108-13955589
chr19:13957204-13959386
chr19:13959901-13960035
chr19:13972364-13973309
chr19:13975574-13976059
chr19:13976745-13977653
chr19:13997855-13998026
chr19:1400453-1400832
chr19:1408607-1408695
chr19:1408835-1409120
chr19:14089228-14089566
chr19:14097142-14097697
chr19:14115648-14116111
chr19:1411862-1412243
chr19:14126359-14126500
chr19:14172809-14173223
chr19:14189294-14189532
chr19:14190971-14191218
chr19:14229419-14229865
chr19:14241315-14241555
chr19:14274504-14274771
chr19:14315596-14315828
chr19:1445282-1445452
chr19:14466734-14466953
chr19:14467223-14467368
chr19:14478980-14479307
chr19:14480472-14481175
chr19:14485924-14486626
chr19:14493470-14493891
chr19:14528800-14529217
chr19:1453873-1454140
chr19:14545997-14546246
chr19:14570486-14570855
chr19:14616908-14617174
chr19:14617819-14618098
chr19:14632915-14633462
chr19:14661096-14661426
chr19:14664309-14664503
chr19:14665322-14665552
chr19:14719213-14719509
chr1:91472225-91472812
chr19:14724948-14725249
chr19:14732511-14733275
chr19:14783026-14783447
chr19:14794264-14794471
chr19:14869692-14869911
chr19:14895618-14895793
chr19:14999338-14999543
chr19:1522879-1523112
chr1:9153048-9153242
chr19:15321082-15321623
chr19:15333627-15333747
chr19:15334094-15334476
chr19:15336591-15336774
chr19:15609997-15610217
chr19:15666666-15666804
chr19:15744140-15744499
chr19:15746286-15746533
chr19:15752781-15753122
chr19:15944737-15944873
chr19:15947617-15948119
chr19:15974006-15974442
chr19:15975239-15975290
chr19:16181046-16181841
chr19:16188924-16190024
chr19:16229373-16229857
chr19:16230487-16230565
chr19:1632932-1633212
chr19:16394356-16394632
chr19:16403791-16404489
chr19:16441306-16441578
chr19:16445319-16445495
chr19:16449243-16449463
chr19:16452764-16452992
chr19:16453203-16453340
chr19:16477143-16477842
chr19:16479678-16480242
chr19:16480475-16480862
chr19:16482225-16482879
chr19:16493561-16493905
chr19:16510195-16510544
chr19:1651371-1651730
chr19:1654223-1654456
chr19:16556086-16556488
chr19:16557779-16558043
chr19:16573693-16573897
chr19:16574808-16575111
chr19:1658049-1658081
chr19:16696641-16697052
chr19:16704980-16705245
chr19:16706007-16706238
chr19:1672372-1672532
chr19:16772555-16772747
chr19:16779311-16779659
chr19:16998454-16998573
chr19:17131732-17132248
chr19:17188668-17188879
chr19:17190539-17191239
chr19:17200078-17200517
chr19:17200566-17201240
chr19:17201349-17201870
chr19:17202504-17202759
chr19:17218539-17219391
chr19:17220741-17221250
chr19:17224246-17224646
chr19:17225282-17225997
chr19:17236053-17237400
chr19:17246297-17246722
chr19:17249466-17249780
chr19:17307223-17307519
chr19:17345747-17345835
chr19:17371801-17372164
chr19:1747200-1747550
chr19:1755338-1755626
chr19:17570047-17570102
chr19:17578706-17578913
chr19:17667126-17667426
chr19:17791017-17791370
chr19:17832638-17832819
chr19:17866765-17867157
chr19:17961350-17961505
chr1:9179840-9180024
chr19:18059806-18059879
chr19:18125171-18125343
chr19:18128099-18128520
chr19:18131070-18131394
chr19:18131991-18132570
chr19:18133045-18133309
chr19:18134654-18135106
chr19:18154526-18154804
chr19:18155923-18156099
chr19:18201963-18202321
chr19:18211545-18211814
chr19:18230044-18230277
chr19:18282501-18282708
chr19:18315989-18316123
chr19:18365499-18365609
chr19:18401020-18401539
chr19:18402387-18403564
chr19:18404099-18404539
chr19:18405326-18405850
chr19:1840916-1841078
chr19:18414244-18414595
chr19:18415031-18416060
chr19:18429185-18429358
chr19:18430446-18430898
chr19:18439179-18439536
chr19:18485152-18485556
chr19:18497624-18497977
chr19:18504645-18504988
chr19:18512599-18512849
chr19:18526337-18526644
chr19:18527231-18527472
chr19:18527701-18528040
chr19:18528263-18528792
chr19:18528819-18529396
chr19:1855247-1855761
chr19:1856794-1856864
chr19:1857160-1857480
chr19:18579448-18579643
chr19:18585956-18586192
chr19:18589714-18590055
chr19:18590516-18590939
chr19:18594405-18594611
chr19:18600936-18601077
chr19:18601625-18601886
chr19:18603161-18603534
chr19:18606803-18607671
chr19:18613158-18613763
chr19:18614213-18614397
chr19:18625662-18626077
chr19:18630929-18631259
chr19:18631384-18632027
chr19:18722417-18722765
chr19:18740732-18741107
chr19:18761338-18761719
chr19:18768622-18768973
chr19:18811913-18812040
chr19:18852715-18852875
chr19:18874702-18875152
chr19:1895445-1895653
chr19:18960289-18960480
chr19:19005223-19006062
chr19:1901962-1902304
chr19:19027750-19028071
chr19:19078398-19078892
chr19:19083211-19083621
chr19:1909763-1910077
chr19:19143307-19143510
chr19:19192588-19193136
chr19:19248225-19248392
chr19:19248583-19248716
chr19:19370628-19370854
chr19:1942393-1942508
chr19:1942586-1943099
chr19:1943207-1943298
chr19:19432213-19432594
chr19:19483893-19484092
chr19:19488658-19488936
chr19:19514283-19514636
chr1:9195486-9195787
chr19:19562909-19563265
chr19:19570650-19571032
chr19:19571175-19572073
chr19:19572734-19572965
chr19:19573019-19573301
chr19:19574690-19574814
chr19:19600012-19600395
chr19:19701908-19702346
chr19:19708713-19709032
chr19:19711724-19712118
chr19:19866097-19866485
chr19:19977247-19977754
chr19:20110963-20111092
chr1:92014654-92014767
chr19:20162886-20163252
chr1:92021775-92022091
chr19:2032329-2032652
chr19:20337633-20337845
chr1:92037669-92037899
chr19:20478909-20479287
chr19:20480182-20480502
chr1:92048213-92048455
chr19:2049976-2050209
chr19:2051815-2052053
chr19:2056461-2056895
chr19:2059605-2060167
chr19:20606211-20606644
chr19:2061356-2061737
chr19:20615031-20615448
chr19:2064980-2065181
chr19:2087738-2088017
chr19:2093042-2093330
chr19:2094360-2094773
chr19:2095281-2095723
chr19:21153124-21153332
chr19:21154578-21155064
chr1:92116335-92116643
chr19:21404645-21404837
chr19:21497472-21497811
chr19:2162744-2162943
chr19:2165096-2165788
chr19:2167436-2167667
chr19:2168320-2168637
chr19:2168890-2169464
chr19:21689202-21689645
chr19:2171377-2171588
chr19:2171641-2172019
chr19:21767985-21768321
chr19:21810261-21810549
chr19:2182828-2183132
chr19:2189110-2189498
chr1:92196214-92196626
chr19:21976448-21976744
chr1:92198149-92198440
chr1:9222919-9223181
chr1:9223907-9224260
chr19:22610267-22610542
chr19:2264561-2264657
chr1:92268637-92268946
chr1:92269494-92269966
chr1:92270160-92270686
chr19:22715195-22715609
chr19:2287726-2288039
chr19:23017741-23017947
chr19:2330710-2331138
chr19:2332363-2332647
chr19:23493420-23493677
chr19:23732304-23732710
chr19:2394369-2394570
chr19:2394788-2394991
chr19:2452794-2453150
chr19:2489253-2489454
chr19:2494705-2495117
chr19:2495780-2495940
chr1:92496267-92496651
chr1:92497404-92497581
chr19:2507206-2507458
chr19:2524971-2525260
chr19:2528875-2529093
chr19:2540691-2541097
chr19:2543618-2543970
chr19:2544084-2544261
chr19:2545643-2546037
chr19:2549602-2550221
chr1:9256119-9256636
chr19:2561938-2562231
chr19:2578988-2579272
chr19:2588002-2588286
chr19:2599036-2599584
chr1:9261625-9261944
chr19:2616819-2617162
chr19:2620825-2621136
chr19:2621859-2622002
chr19:2624614-2624929
chr19:2625547-2625690
chr19:2627461-2627884
chr19:2627989-2628256
chr19:2629688-2630134
chr19:2664236-2664533
chr19:2668275-2668465
chr19:2679436-2679769
chr19:2685862-2686043
chr19:2700809-2701070
chr19:2711591-2711804
chr19:2719845-2720284
chr19:2750958-2751083
chr19:2770206-2770498
chr19:27732067-27732764
chr19:27732785-27733191
chr19:27733398-27733788
chr19:27733888-27734761
chr19:27735229-27735890
chr19:27739373-27739767
chr19:27739791-27740195
chr19:2775094-2775492
chr19:2775891-2776162
chr1:92781340-92781526
chr19:2804437-2804563
chr19:28138773-28139078
chr19:28151266-28151630
chr19:28160679-28161119
chr19:28162247-28162554
chr19:28165867-28166194
chr19:28167769-28168254
chr19:28169717-28170107
chr19:28170167-28170385
chr19:28173659-28174043
chr19:28181492-28181840
chr19:28182781-28183481
chr19:28197525-28198373
chr19:28199814-28200497
chr19:28200767-28201213
chr19:28208615-28209033
chr19:28211511-28212598
chr19:28217479-28217822
chr19:28219787-28220540
chr19:28225401-28225557
chr19:28225585-28226223
chr19:28229266-28230821
chr19:28231226-28231711
chr19:28232001-28232276
chr19:28232492-28232748
chr19:28239770-28239799
chr19:28241688-28242434
chr19:28242746-28243185
chr19:28244004-28244439
chr19:28248561-28250861
chr19:28252106-28252716
chr19:28252920-28253113
chr19:28265126-28266155
chr19:28270762-28271411
chr19:28274249-28275061
chr19:28278661-28279931
chr19:28279937-28280239
chr19:28463343-28463461
chr19:289700-289869
chr19:290136-290651
chr1:92907492-92907607
chr19:29104448-29104951
chr19:29196051-29196136
chr19:2926811-2926963
chr1:9293549-9293739
chr19:29702850-29703471
chr19:29875607-29875962
chr19:29938743-29938865
chr1:93002551-93002867
chr1:93003662-93004045
chr19:30157267-30157499
chr19:30163705-30164366
chr19:30171497-30171772
chr19:30195599-30196138
chr19:30215159-30215467
chr19:30322162-30322300
chr19:30334239-30334593
chr19:30334727-30335004
chr19:3035530-3035851
chr19:30718140-30718340
chr19:31209983-31210381
chr19:3124672-3124910
chr19:3133345-3133760
chr19:3140705-3140960
chr19:31437077-31437435
chr19:3153392-3153939
chr19:3154006-3154458
chr19:31618240-31618367
chr19:3165816-3165994
chr19:3177322-3177366
chr19:31841682-31842327
chr19:3231384-3231772
chr19:32470893-32471107
chr19:32562983-32563140
chr19:32842918-32843112
chr19:32863977-32864267
chr19:33049643-33049878
chr19:33064144-33064486
chr19:3314117-3314647
chr19:3338656-3338812
chr19:3344211-3344472
chr19:33532238-33532582
chr19:33538325-33538659
chr19:33541924-33542310
chr1:9335683-9335930
chr19:3358221-3358724
chr19:3360183-3360356
chr19:3360896-3361804
chr19:33668108-33668528
chr19:3367171-3367852
chr19:3369394-3369884
chr19:33740333-33740640
chr19:33743885-33744189
chr19:33745357-33745585
chr19:33750621-33750673
chr19:33758042-33758138
chr19:33758723-33759220
chr19:33759449-33759718
chr19:33764887-33765213
chr19:33769544-33769942
chr19:33796303-33796393
chr19:33841444-33841736
chr19:3387730-3388119
chr19:33888059-33888360
chr19:33977879-33978014
chr19:3398670-3398894
chr19:33996867-33997517
chr19:3404656-3404792
chr19:34071655-34071900
chr19:3409586-3409938
chr1:93427945-93428408
chr19:342831-343179
chr19:3428769-3429112
chr19:34310855-34311133
chr19:34311417-34311691
chr19:34396925-34397389
chr19:34625713-34625998
chr19:34664379-34664787
chr19:34760936-34761338
chr19:34850085-34850642
chr19:34874880-34875495
chr19:3503082-3503292
chr19:3520804-3521051
chr19:35265072-35265199
chr19:35453242-35453666
chr19:35464346-35464465
chr19:35464850-35464996
chr19:35465566-35466115
chr19:35466846-35467008
chr19:35481460-35481978
chr19:3548609-3549021
chr19:35491833-35492367
chr19:35494139-35494542
chr19:3551628-3551981
chr19:3552794-3553085
chr19:3562421-3562565
chr19:35634936-35635340
chr19:35636009-35636339
chr19:35643836-35643967
chr19:35696373-35696472
chr19:35698495-35698709
chr19:35701711-35701918
chr19:35702745-35703411
chr19:35704787-35705279
chr19:3570616-3571018
chr19:35708277-35708472
chr19:35763394-35763606
chr19:35763871-35764402
chr19:35784331-35784508
chr19:35806837-35807076
chr19:35808532-35808711
chr19:35809679-35810380
chr19:35810927-35811613
chr19:35821239-35821740
chr19:35838526-35838887
chr19:35880330-35880634
chr19:35908985-35909336
chr19:35921880-35922412
chr19:35927378-35927883
chr19:35932277-35932551
chr19:35936743-35937479
chr19:35951577-35951776
chr19:35953460-35953779
chr19:3603116-3603307
chr19:3603456-3603548
chr19:3607748-3607951
chr19:36135988-36136183
chr19:36193251-36193562
chr19:36202440-36202452
chr1:93634565-93634982
chr19:36345881-36346198
chr19:36373129-36373360
chr19:36400295-36400642
chr19:36402185-36402479
chr19:36404580-36404784
chr19:36406458-36406557
chr19:36420868-36421156
chr19:36437886-36438022
chr19:3655813-3656105
chr19:36618643-36619171
chr19:36648389-36648571
chr1:936652-937138
chr19:3670243-3670423
chr19:3671007-3671294
chr19:36748454-36748637
chr19:36757480-36757645
chr19:3687832-3687894
chr19:36891925-36892272
chr19:37018309-37018577
chr19:37408041-37408149
chr19:37547862-37548010
chr19:37795242-37795359
chr19:37894729-37894877
chr19:37953316-37953327
chr1:93806739-93807078
chr19:3812391-3812689
chr1:93812976-93813243
chr19:38433320-38433698
chr19:384369-384669
chr19:38490005-38490506
chr19:38493976-38494435
chr19:38495647-38495987
chr19:38524876-38525374
chr19:38539064-38539251
chr19:38539760-38540070
chr19:38674383-38674545
chr19:38719187-38719304
chr19:38807798-38808031
chr19:38916087-38916199
chr19:38917975-38918308
chr19:39027859-39028261
chr1:93914812-93914954
chr19:39148533-39148920
chr19:39166302-39166492
chr19:39171828-39172087
chr19:39175000-39175365
chr19:39177340-39177518
chr19:39179503-39179787
chr19:39182594-39182977
chr19:39184148-39184440
chr19:39189644-39189919
chr19:3923611-3923782
chr19:39411140-39411539
chr19:39415058-39415337
chr19:39564346-39564568
chr19:39627416-39627544
chr19:39645312-39645609
chr19:39755176-39755398
chr19:39801345-39801461
chr19:39810585-39810976
chr19:39831946-39832143
chr19:39891902-39892845
chr19:39894353-39894945
chr1:9399032-9399161
chr19:39919610-39919819
chr19:39921308-39921946
chr19:40042107-40042358
chr19:40043031-40043289
chr19:40048143-40048260
chr19:40048579-40048977
chr19:40054124-40054293
chr1:94007993-94008357
chr19:4008398-4008778
chr19:4014917-4015042
chr19:40166744-40166863
chr19:40315090-40315548
chr19:40459260-40459714
chr19:40473949-40474218
chr19:4051584-4052099
chr19:4052414-4052757
chr19:4053092-4053572
chr19:4057405-4058198
chr19:4059413-4059635
chr19:4059877-4060289
chr19:4061318-4061457
chr19:4064154-4064453
chr19:4064475-4064868
chr19:40649626-40649776
chr19:40725827-40726069
chr19:40751869-40752087
chr19:4084320-4084813
chr19:4088191-4088358
chr19:4089506-4089868
chr19:40923099-40923282
chr19:40939716-40940068
chr19:41037324-41037469
chr19:4108837-4109162
chr19:41108162-41108528
chr19:41109606-41110134
chr19:41169097-41169273
chr19:41170823-41170969
chr19:41226531-41226793
chr19:41254580-41254859
chr1:94127789-94128026
chr19:41304071-41304255
chr1:94145547-94146118
chr1:94158601-94159338
chr1:94161111-94161471
chr19:41642427-41642516
chr1:94167175-94167520
chr19:41681944-41682199
chr1:94168203-94168325
chr1:94169341-94169462
chr1:94169670-94169961
chr19:41701582-41701929
chr19:41702138-41702290
chr19:41729438-41729579
chr19:41731541-41731893
chr19:41771602-41771660
chr19:41803374-41803837
chr19:41804006-41804567
chr19:41814398-41814719
chr19:41816681-41817091
chr19:41819266-41819494
chr19:41827649-41828097
chr19:41831643-41832527
chr19:41834727-41835191
chr1:94187866-94188206
chr1:94189333-94189558
chr19:41915515-41915996
chr1:94201362-94201612
chr19:42028325-42028365
chr19:42036742-42037668
chr1:94203705-94204234
chr19:42037922-42038313
chr1:94206089-94206297
chr19:42098078-42098289
chr19:42144951-42145375
chr1:94216472-94216879
chr1:94224034-94224429
chr1:94224546-94224929
chr19:42303520-42303673
chr19:42304952-42305218
chr19:42305667-42306162
chr19:42306827-42306954
chr19:42308353-42308719
chr19:42379575-42379860
chr19:42381967-42382342
chr19:42419916-42420316
chr19:42429105-42429824
chr19:42430880-42431141
chr19:42432096-42432209
chr19:42440713-42441005
chr19:42444277-42444712
chr19:42444727-42445027
chr19:42449533-42450069
chr19:42493914-42494230
chr19:42500174-42500445
chr19:42501283-42501478
chr19:42571588-42571990
chr19:42618693-42618808
chr19:42633561-42634224
chr19:42634554-42634824
chr19:42711906-42712521
chr19:42722677-42722859
chr19:42750338-42750718
chr19:42756581-42756634
chr19:42772295-42772768
chr19:42772804-42773312
chr19:42774379-42774759
chr19:42775992-42776735
chr19:42784087-42784212
chr19:42784527-42784991
chr19:42925830-42926271
chr19:42954515-42954747
chr19:43241725-43242137
chr19:43267088-43267316
chr19:43355116-43355369
chr19:43380742-43381113
chr19:43469411-43469727
chr19:43509119-43509344
chr19:43525971-43526126
chr19:43624762-43624964
chr19:4369210-4369467
chr1:94371317-94371601
chr19:4374109-4374366
chr19:4375735-4376107
chr19:4379386-4379764
chr19:43835548-43835842
chr19:43943414-43943644
chr19:43973146-43973524
chr19:43974415-43974832
chr19:44066872-44067293
chr19:44138598-44138945
chr19:44139252-44139636
chr19:44140740-44141114
chr19:44152096-44152277
chr19:44165978-44166186
chr19:44177519-44178042
chr19:44178452-44178782
chr19:44178912-44179361
chr19:44179506-44179853
chr19:44185987-44186331
chr19:44187544-44187683
chr19:44196948-44197341
chr19:44200509-44200722
chr19:44249305-44249426
chr19:44257292-44257551
chr19:44267676-44267996
chr19:44269192-44269953
chr19:44281524-44282142
chr19:44283400-44283793
chr19:44284114-44284247
chr19:44287065-44287299
chr19:44288540-44288860
chr1:94429275-94429464
chr19:44440425-44440707
chr1:94450262-94450661
chr19:4456385-4456784
chr19:44616064-44616441
chr19:44711538-44711905
chr1:94474816-94474984
chr1:94480579-94480958
chr1:94489765-94490012
chr19:45095975-45096232
chr19:45100230-45100376
chr19:45189303-45189576
chr19:45195366-45195649
chr19:45205949-45206135
chr19:45221919-45222313
chr19:45225441-45225906
chr19:45228436-45228775
chr19:45240026-45240191
chr19:45242034-45242469
chr19:45248499-45249479
chr19:45256546-45257099
chr19:45270781-45271407
chr1:94527681-94527931
chr19:45279679-45279961
chr1:94532879-94533090
chr19:45350775-45351289
chr1:94535371-94535770
chr19:45393623-45393866
chr19:4541647-4541771
chr19:45427550-45427884
chr19:45447166-45447474
chr1:94557832-94558157
chr19:45601584-45601804
chr19:45606484-45606609
chr19:45616872-45617353
chr19:4563630-4564113
chr19:45663964-45664347
chr19:4567864-4568201
chr19:4575288-4575908
chr19:45755637-45756189
chr19:45803954-45804164
chr19:45826869-45827146
chr1:94583651-94584037
chr19:4584891-4584944
chr19:45905744-45905944
chr19:45931993-45932316
chr19:45943163-45943490
chr19:45945937-45946679
chr19:45946690-45947113
chr19:45952039-45952594
chr19:45953262-45953678
chr19:45953764-45954783
chr19:45954905-45955186
chr19:45959420-45959846
chr19:45968349-45968608
chr19:45980345-45980732
chr19:46011701-46012269
chr19:46012498-46012899
chr19:46018095-46018753
chr19:46104301-46104701
chr1:94621912-94621923
chr19:4634649-4634985
chr19:4636294-4636441
chr19:46386037-46386278
chr19:46398825-46399093
chr19:46478594-46479000
chr19:46504246-46504437
chr19:46683956-46684315
chr19:46803943-46804533
chr19:46853988-46854113
chr19:46854568-46854669
chr19:46877153-46877367
chr19:46907328-46907649
chr19:46930732-46931099
chr19:46975956-46976146
chr19:46990645-46990746
chr19:47007354-47007679
chr19:47026318-47026498
chr19:47033456-47033629
chr19:47059268-47059423
chr1:94712395-94712617
chr19:47142195-47142976
chr19:47221635-47221817
chr19:47234783-47235117
chr19:47363167-47364689
chr19:47367294-47367354
chr1:9473687-9473864
chr19:47448240-47448462
chr19:47487878-47488175
chr19:47599577-47599849
chr19:47600896-47601033
chr19:47610820-47611121
chr19:47611153-47611400
chr19:47613231-47613789
chr19:47613894-47614902
chr19:47689758-47690163
chr19:47742856-47743228
chr19:47744387-47744529
chr19:47746329-47746738
chr19:47776748-47776969
chr19:47792934-47793257
chr19:47814150-47814595
chr19:47817254-47817597
chr19:47818553-47819137
chr19:47827247-47827358
chr19:47827546-47828111
chr19:47833817-47834081
chr19:47834482-47834580
chr1:94784984-94785158
chr19:4785303-4785662
chr19:47854917-47855115
chr19:47867147-47867265
chr19:47873037-47873766
chr19:47874632-47874802
chr1:94788386-94788592
chr19:47886542-47886975
chr19:47892089-47892242
chr19:47892475-47892975
chr19:47893291-47893410
chr19:47926520-47926706
chr1:94792807-94793133
chr19:47949356-47949644
chr19:47950200-47950556
chr1:94795618-94795987
chr19:47961170-47962467
chr19:48016024-48016351
chr19:48016569-48017036
chr19:48076356-48076760
chr19:48101913-48102072
chr19:48102180-48102576
chr19:48103581-48103982
chr19:4812881-4813376
chr19:48167427-48167718
chr19:48222362-48222481
chr19:48226445-48226596
chr19:48277326-48277623
chr19:48293591-48293754
chr19:48301309-48301509
chr19:48302247-48302447
chr19:48323234-48323499
chr19:4837640-4837813
chr19:48494541-48494691
chr19:48564289-48564682
chr19:485856-486161
chr19:48596127-48596433
chr19:48611187-48611296
chr19:48625125-48625566
chr1:9486434-9486788
chr19:48648975-48649130
chr19:48761702-48761955
chr19:48767743-48768021
chr19:488227-488667
chr1:9488839-9489227
chr19:48896382-48896733
chr19:48903013-48903207
chr1:94891778-94892070
chr19:48996099-48996379
chr19:49046614-49046906
chr19:49051864-49052159
chr19:49092091-49092636
chr19:4912030-4912419
chr19:49315464-49315783
chr19:49386525-49386775
chr19:49430301-49430612
chr19:49465555-49466264
chr19:49466802-49467527
chr19:49482120-49482542
chr19:49493898-49494273
chr19:49495555-49495708
chr19:49521043-49521282
chr19:4970760-4971027
chr19:4976440-4976890
chr19:49836983-49837445
chr19:49924099-49924476
chr19:49943106-49943461
chr1:94996582-94996830
chr19:50004159-50004640
chr1:95003688-95004160
chr1:95007995-95008302
chr1:95008693-95008821
chr19:50116585-50116794
chr19:50141205-50141513
chr19:50276330-50276635
chr19:50323482-50323712
chr19:50362574-50362883
chr19:50400896-50401285
chr19:50414628-50414884
chr19:50425284-50425454
chr19:50426616-50426838
chr1:95063321-95063608
chr1:95080073-95080238
chr1:95080650-95081082
chr19:50833837-50834367
chr19:50835948-50836015
chr19:50860908-50861268
chr19:50872495-50872846
chr19:50990086-50990332
chr19:50993276-50993671
chr19:50993680-50994951
chr19:51003635-51004295
chr19:51059089-51059663
chr19:51059944-51060288
chr19:51069538-51069758
chr1:95107584-95108052
chr19:51111018-51111676
chr19:511222-511648
chr1:95113814-95114327
chr19:51149630-51149985
chr19:51151399-51151595
chr19:51182448-51182932
chr19:51197974-51198378
chr19:51198423-51198838
chr19:51221435-51221859
chr19:51224129-51224276
chr19:5127002-5127119
chr19:5127836-5128030
chr19:51287900-51288107
chr19:51339255-51339614
chr19:5139337-5139604
chr19:51465501-51465788
chr19:51622926-51623072
chr19:51623497-51623730
chr19:51626855-51627213
chr19:51627306-51627352
chr19:51635368-51635523
chr19:51640125-51640352
chr19:51672217-51672370
chr19:51774338-51774710
chr1:95179307-95179605
chr19:51796169-51796569
chr19:51797467-51797679
chr19:51815926-51816289
chr19:51822319-51822684
chr1:95186012-95186295
chr1:95186895-95187156
chr1:95189546-95189834
chr19:51896075-51896247
chr19:51898753-51899047
chr1:95191212-95191391
chr19:51930485-51930778
chr1:95193393-95193837
chr19:51934392-51934883
chr19:51937810-51937998
chr19:51938637-51939150
chr19:51944053-51944530
chr19:51944873-51945376
chr19:51964450-51964623
chr19:51964906-51965339
chr19:51965565-51965613
chr19:51971340-51971606
chr19:51971719-51972098
chr19:51972517-51972837
chr19:52049983-52050318
chr19:52051082-52051228
chr19:52051924-52052067
chr19:52052884-52053120
chr19:52053461-52053588
chr19:52054305-52054840
chr19:52068853-52069119
chr19:52075080-52075242
chr19:52124472-52124738
chr19:52154810-52155171
chr19:52171455-52171952
chr19:52192085-52192767
chr19:52192842-52193550
chr19:52193633-52193945
chr19:52194056-52194504
chr19:52194594-52195259
chr1:95221261-95221551
chr19:52227755-52228377
chr19:52229316-52229816
chr19:52239330-52239749
chr19:52243151-52243317
chr19:52243692-52243874
chr19:52246105-52246442
chr19:52253774-52254552
chr19:52257401-52257666
chr19:52265086-52265290
chr19:52267467-52267945
chr19:52269692-52270063
chr19:52274579-52275152
chr19:52276417-52276635
chr19:52292213-52292705
chr19:52299371-52299818
chr19:52302339-52303044
chr19:52303612-52304072
chr19:52306801-52307008
chr19:52307277-52307570
chr19:52308817-52308923
chr19:52310413-52310785
chr19:52313085-52313438
chr19:52314551-52315345
chr19:52318378-52318557
chr19:52320046-52320281
chr19:52323338-52323678
chr19:52324157-52325118
chr19:52325587-52325991
chr19:52333546-52333919
chr19:52350870-52351321
chr1:95256087-95256223
chr1:95258204-95258621
chr1:95260997-95261398
chr1:95263833-95264301
chr19:52641935-52642117
chr1:95264854-95265185
chr19:52697339-52697517
chr19:52734516-52734674
chr19:5287522-5287818
chr19:52996616-52996734
chr19:5322399-5322569
chr19:53237186-53237523
chr19:532930-533293
chr1:95331900-95332266
chr19:5336072-5336705
chr19:5337153-5337266
chr19:5338459-5338816
chr19:5339517-5339797
chr19:53426305-53426488
chr19:53444729-53445104
chr19:53449736-53449992
chr19:53592651-53593387
chr19:53635063-53635358
chr19:53727403-53727861
chr19:54048513-54048640
chr19:54052581-54053344
chr19:54098247-54098689
chr19:54168099-54168226
chr19:54286017-54286259
chr19:54288550-54288757
chr19:5435162-5435432
chr19:54352555-54352808
chr19:54355100-54355465
chr19:54373735-54373974
chr19:54411435-54411746
chr19:54463562-54463897
chr19:54465243-54465494
chr19:54523388-54523781
chr19:54713468-54714085
chr19:54714720-54715094
chr19:54772917-54773137
chr19:54775040-54775263
chr19:54775575-54775830
chr19:54776130-54776262
chr19:5478179-5478421
chr19:54786591-54786876
chr19:54828104-54828567
chr19:54830246-54830549
chr19:54884057-54884427
chr19:54885175-54886148
chr19:54886806-54887123
chr19:54889557-54890145
chr19:54894976-54895239
chr19:54981954-54982383
chr19:55038222-55038527
chr19:55124034-55124091
chr19:55154603-55154728
chr19:55171811-55172040
chr19:55172562-55172744
chr19:5536566-5536826
chr19:55370952-55371292
chr19:55383279-55383463
chr19:55387041-55387235
chr1:95551114-95551338
chr19:55582606-55582776
chr19:555976-556322
chr19:55627475-55627790
chr19:55699968-55700281
chr19:5578316-5578496
chr19:55787779-55788010
chr19:55794552-55795020
chr19:55798938-55799371
chr19:55832834-55833432
chr19:55850120-55850505
chr19:5585977-5586132
chr19:55880979-55881171
chr19:55909655-55909755
chr19:55937400-55937853
chr19:55960580-55961094
chr19:55962647-55962935
chr19:55976006-55976393
chr19:55983917-55984059
chr19:55985101-55985287
chr19:56031210-56031577
chr19:56061327-56061704
chr19:56097081-56097467
chr19:56098668-56099098
chr19:56116208-56117068
chr19:56117286-56117783
chr19:56169893-56170373
chr19:5624052-5624252
chr1:95645260-95645496
chr1:956563-956812
chr19:56623049-56623274
chr19:56623811-56623981
chr19:56673673-56673939
chr19:56674605-56674737
chr19:56698517-56698525
chr19:567332-567750
chr19:56789143-56789486
chr19:56798845-56799016
chr19:56807694-56808027
chr19:56811653-56811926
chr19:56823857-56823998
chr19:56831287-56831644
chr19:56833034-56833496
chr19:56835887-56836393
chr19:57051475-57051551
chr19:573434-573573
chr19:57349423-57349757
chr19:57351144-57351414
chr19:57494660-57494893
chr19:57522050-57522201
chr19:57527489-57527663
chr19:57781316-57781665
chr19:57976528-57976751
chr19:58080640-58080798
chr19:58162762-58163096
chr19:58175767-58176046
chr19:58237757-58238155
chr19:58315114-58315751
chr19:58398826-58399093
chr19:58556424-58556556
chr19:58715620-58715769
chr19:58911739-58912056
chr19:58912594-58912944
chr19:59049687-59049971
chr19:59050036-59050316
chr19:59087419-59087864
chr19:5966194-5966581
chr19:5968077-5968307
chr19:5968660-5968756
chr19:5989815-5989915
chr19:6023211-6023679
chr19:604629-604764
chr19:6056849-6057757
chr19:6060958-6061480
chr19:6062045-6062746
chr19:6063576-6063994
chr19:6066698-6067208
chr19:6067299-6067617
chr19:6071128-6071397
chr19:6076501-6076965
chr19:6087956-6088249
chr19:6092440-6092966
chr19:6108691-6108922
chr19:6108978-6109271
chr19:6111447-6111675
chr19:6228782-6229121
chr19:6238228-6238618
chr19:6271729-6272422
chr19:6273754-6274259
chr19:6423549-6423953
chr19:6462383-6462634
chr19:6489533-6489689
chr1:96502437-96502585
chr19:6518032-6518368
chr1:96525307-96525707
chr1:96526012-96526996
chr19:6528964-6529120
chr19:6539979-6540238
chr1:96541224-96541649
chr19:6556475-6556744
chr19:6577471-6577956
chr19:6587274-6587651
chr19:6588124-6588275
chr19:6588388-6589226
chr19:6592539-6592761
chr19:659616-659868
chr19:6601519-6601863
chr19:660293-660821
chr19:661410-661735
chr19:662216-662510
chr19:6639523-6639784
chr19:6660388-6660670
chr19:6668609-6668941
chr19:6674780-6675150
chr1:96699870-96700313
chr19:6708735-6709024
chr19:6738802-6739114
chr19:675402-675838
chr19:6766042-6766297
chr19:6773738-6774101
chr19:678997-679265
chr19:6801116-6801467
chr19:6802447-6802718
chr19:6803169-6803390
chr1:96822792-96822994
chr1:96827006-96827340
chr1:96828119-96828533
chr1:96832260-96832476
chr1:9689223-9689588
chr1:97025730-97026190
chr1:97029995-97030263
chr19:710143-710459
chr19:7197339-7197547
chr19:719892-720284
chr19:7254620-7254884
chr19:7402747-7403030
chr19:7410848-7411007
chr19:7427436-7427895
chr19:7437354-7437833
chr19:7456079-7456435
chr19:7456481-7456588
chr19:751766-752111
chr19:752652-753043
chr19:753188-753320
chr1:97549999-97550397
chr19:7559450-7559827
chr19:7563641-7563779
chr19:7608551-7608716
chr19:7609600-7609849
chr19:7701239-7701460
chr19:7714356-7714558
chr19:7720323-7720877
chr19:7723326-7723586
chr19:7739294-7739517
chr19:7746304-7746484
chr19:7756040-7757119
chr19:7770608-7770891
chr19:7771510-7771603
chr19:7771927-7772280
chr19:778993-779222
chr19:7816227-7816567
chr19:782330-783005
chr19:789308-789721
chr19:7893818-7893973
chr19:7907381-7907869
chr1:97994700-97995088
chr1:98011760-98012364
chr19:8115456-8115774
chr1:98177967-98178251
chr19:8226134-8226320
chr19:823657-823956
chr1:98366677-98366793
chr1:98373500-98373836
chr1:98408796-98409171
chr1:98437572-98437739
chr19:8488334-8488459
chr19:8488784-8489136
chr1:98494244-98494658
chr1:98499783-98500490
chr1:98512823-98513144
chr1:98518546-98518920
chr19:8568511-8568666
chr19:8580278-8580518
chr19:8593717-8594039
chr19:8632767-8632960
chr19:8634080-8634404
chr19:8635978-8636196
chr19:8638437-8638868
chr19:8640627-8640983
chr1:98642709-98642844
chr19:8674150-8674979
chr19:8749433-8750038
chr1:98788970-98789228
chr1:98789496-98789901
chr1:9885367-9885695
chr19:888565-888780
chr19:8989058-8989241
chr19:907464-907615
chr19:908605-908810
chr19:909116-909504
chr19:9119402-9119531
chr19:9120594-9120838
chr1:9912448-9912800
chr19:9128934-9129115
chr19:925071-925217
chr19:928103-928378
chr19:933164-933556
chr1:993498-993878
chr19:934999-935434
chr19:9381001-9381218
chr1:994198-994452
chr19:9420483-9420931
chr19:947564-948104
chr19:951651-951841
chr19:9517572-9518021
chr19:953220-953565
chr19:954903-955312
chr19:958944-959162
chr1:9960528-9960713
chr19:9733198-9733520
chr1:99782000-99782078
chr19:9783821-9783976
chr19:980601-980803
chr1:99839807-99840075
chr19:9896233-9896620
chr19:9902440-9902843
chr19:9903168-9903577
chr1:99907375-99907562
chr19:9919463-9919725
chr19:9960910-9961072
chr19:996390-996745
chr19:9973694-9973855
chr19:9979709-9980000
chr20:10197196-10197344
chr20:10299398-10299502
chr20:10447085-10447351
chr20:10451023-10451290
chr20:10455990-10456132
chr20:10469146-10469624
chr20:10471502-10471750
chr20:10472654-10473100
chr20:10477280-10477577
chr20:10482481-10482747
chr20:10486121-10486184
chr20:10492212-10492484
chr20:10532947-10533172
chr20:10652083-10652420
chr20:10655214-10655688
chr20:10692033-10692226
chr20:10838051-10838409
chr20:11159709-11159935
chr20:1167289-1167675
chr20:1168274-1168908
chr20:11831025-11831188
chr20:11859194-11859309
chr20:1228247-1228417
chr20:1267390-1267580
chr20:12734495-12734674
chr20:12975484-12975554
chr20:1310858-1311228
chr20:13183309-13183449
chr20:13211702-13211926
chr20:13317482-13317575
chr20:13318186-13318523
chr20:13329451-13329858
chr20:1338546-1338920
chr20:13473886-13474103
chr20:1372355-1372517
chr20:13843970-13844240
chr20:13846581-13846836
chr20:1396685-1396983
chr20:1398801-1399138
chr20:14248741-14249040
chr20:14503147-14503522
chr20:1450883-1451058
chr20:14697041-14697213
chr20:1470188-1470635
chr20:14819565-14819718
chr20:15282242-15282264
chr20:15314005-15314124
chr20:15607871-15608264
chr20:1576037-1576259
chr20:15876480-15876870
chr20:15888913-15889317
chr20:15889669-15890127
chr20:15936534-15936777
chr20:15939933-15940119
chr20:15958811-15959163
chr20:16555525-16555956
chr20:16562251-16562551
chr20:16586060-16586183
chr20:1744868-1745008
chr20:17519291-17519778
chr20:1757792-1758093
chr20:17591305-17591483
chr20:17593106-17593506
chr20:17644857-17645185
chr20:17839663-17840033
chr20:1785698-1786068
chr20:1786412-1786943
chr20:17876337-17876490
chr20:1789800-1790010
chr20:1790289-1790734
chr20:17919475-17919751
chr20:17946136-17946538
chr20:1800031-1800157
chr20:1800783-1800896
chr20:1801326-1801756
chr20:1804230-1804388
chr20:1808617-1808803
chr20:1809297-1809437
chr20:1821601-1821733
chr20:1825403-1825828
chr20:1838179-1838365
chr20:1839579-1839847
chr20:1842464-1842590
chr20:1851849-1852180
chr20:18686203-18686430
chr20:1869680-1870159
chr20:1876933-1877521
chr20:1878572-1879041
chr20:18958242-18958421
chr20:19005334-19005751
chr20:19194656-19195454
chr20:19202967-19203160
chr20:19204310-19204662
chr20:19213558-19213957
chr20:19222189-19222378
chr20:19230107-19230495
chr20:19234608-19234837
chr20:19235104-19235354
chr20:19241410-19241666
chr20:1924395-1924879
chr20:1925678-1926256
chr20:19281158-19281405
chr20:19293639-19293701
chr20:1944775-1945134
chr20:19706762-19707007
chr20:19716018-19716528
chr20:19717747-19718119
chr20:19724032-19724214
chr20:19737104-19737460
chr20:19796265-19796476
chr20:19797665-19798070
chr20:19816564-19816804
chr20:19848562-19849136
chr20:19884253-19884519
chr20:19888107-19888337
chr20:19889354-19889507
chr20:19894866-19895287
chr20:19895665-19896589
chr20:19897230-19897457
chr20:19898701-19898830
chr20:19901920-19902144
chr20:19912559-19913259
chr20:19917216-19917720
chr20:19917960-19918777
chr20:19922797-19923187
chr20:19967147-19967464
chr20:19983799-19983958
chr20:20069823-20070239
chr20:20188538-20188860
chr20:20196841-20197160
chr20:20253391-20253707
chr20:20343522-20343915
chr20:20344554-20345237
chr20:20347223-20347613
chr20:20393384-20393773
chr20:20432950-20433312
chr20:20712652-20712995
chr20:20714558-20714796
chr20:20714961-20715479
chr20:20724152-20724406
chr20:21082914-21083089
chr20:21170951-21171134
chr20:21172590-21172944
chr20:21417020-21417216
chr20:21489032-21489415
chr20:21490493-21490731
chr20:21496280-21496657
chr20:21501213-21501475
chr20:21501663-21502213
chr20:21576434-21576748
chr20:218253-218426
chr20:2189150-2189298
chr20:2191833-2192468
chr20:2193195-2193343
chr20:2198608-2199283
chr20:2202667-2202961
chr20:22213184-22213523
chr20:2233433-2233619
chr20:2236537-2236677
chr20:22370980-22371107
chr20:22392618-22392869
chr20:22411468-22411729
chr20:22449433-22449857
chr20:22452184-22452575
chr20:22471596-22471813
chr20:22555806-22556424
chr20:22558447-22558719
chr20:2273200-2273840
chr20:22744166-22744500
chr20:22786327-22786411
chr20:2280034-2280402
chr20:22804305-22804582
chr20:22904759-22904912
chr20:2292055-2292254
chr20:2295693-2295966
chr20:23031353-23032100
chr20:23042410-23042648
chr20:23067626-23068166
chr20:23075489-23075921
chr20:23076817-23077038
chr20:23077676-23077974
chr20:23084032-23084273
chr20:23087078-23087428
chr20:23093286-23093480
chr20:23096926-23097715
chr20:23102095-23102284
chr20:23117564-23117783
chr20:23121642-23121836
chr20:23122999-23123199
chr20:23123782-23124035
chr20:23125768-23126430
chr20:23132994-23133379
chr20:23134714-23134832
chr20:23136585-23137102
chr20:23140057-23140426
chr20:23142150-23142576
chr20:23160683-23160807
chr20:23174478-23174828
chr20:23206035-23206305
chr20:23226243-23226447
chr20:23239114-23239468
chr20:2329862-2330147
chr20:23360936-23361138
chr20:23437165-23437374
chr20:24007941-24008193
chr20:24013863-24014201
chr20:24089764-24089951
chr20:24116508-24116689
chr20:24128672-24128748
chr20:24129031-24129453
chr20:24137887-24138185
chr20:24451680-24451884
chr20:24484148-24484457
chr20:24603017-24603374
chr20:24603886-24604015
chr20:24608551-24608896
chr20:24722182-24722302
chr20:247683-247718
chr20:24931025-24931263
chr20:24931632-24932032
chr20:24932425-24932619
chr20:24934359-24934890
chr20:24941460-24941976
chr20:25029209-25029550
chr20:25047846-25048544
chr20:25071353-25071583
chr20:25071819-25071933
chr20:25214082-25214352
chr20:25218471-25218756
chr20:25227226-25227454
chr20:25299092-25299564
chr20:25302337-25302549
chr20:25305115-25305524
chr20:25445422-25445550
chr20:25720350-25720533
chr20:25838960-25839094
chr20:25842208-25842444
chr20:25846181-25846562
chr20:26116339-26116766
chr20:2780319-2780470
chr20:2802059-2802221
chr20:2851057-2851398
chr20:2855066-2855678
chr20:290672-290826
chr20:290991-291448
chr20:29518777-29518943
chr20:29647996-29648434
chr20:2978820-2979208
chr20:29816596-29816629
chr20:30105267-30105465
chr20:30110463-30111086
chr20:30111445-30111879
chr20:30148718-30149081
chr20:30158598-30158945
chr20:30182515-30183026
chr20:30183712-30184220
chr20:30190743-30190994
chr20:30191850-30192346
chr20:30196293-30196740
chr20:30249247-30249862
chr20:30262675-30263005
chr20:30263480-30263875
chr20:30266315-30266710
chr20:30292336-30292785
chr20:30298803-30298834
chr20:30300504-30300973
chr20:30301047-30301377
chr20:30303594-30303801
chr20:30305141-30305549
chr20:30307720-30308274
chr20:30482952-30483213
chr20:30538610-30538727
chr20:30613136-30613382
chr20:30621646-30621751
chr20:30622441-30622925
chr20:30623316-30623619
chr20:30628092-30628575
chr20:30646515-30646916
chr20:30650580-30651047
chr20:30656632-30657209
chr20:30658621-30658804
chr20:30699679-30699866
chr20:30700574-30701059
chr20:3074511-3074852
chr20:30793004-30793191
chr20:30793339-30793589
chr20:31044923-31045080
chr20:31045263-31045487
chr20:31063072-31063625
chr20:31093631-31093822
chr20:31099798-31099830
chr20:31115004-31115160
chr20:31126196-31126450
chr20:31126528-31126767
chr20:31127706-31127839
chr20:31152951-31153099
chr20:31170393-31170766
chr20:31171182-31171312
chr20:31269107-31269491
chr20:31352490-31352753
chr20:31410946-31411262
chr20:3155446-3155862
chr20:31560072-31560429
chr20:3156363-3156554
chr20:31597104-31597733
chr20:31687729-31687935
chr20:31794244-31794389
chr20:31872886-31873050
chr20:32142835-32143155
chr20:32282473-32282574
chr20:32400902-32401106
chr20:32782933-32783102
chr20:32803456-32803920
chr20:32828802-32829240
chr20:33064297-33064587
chr20:33100877-33101215
chr20:33152713-33153029
chr20:33158757-33159079
chr20:33165779-33166173
chr20:33643621-33643805
chr20:33699049-33699250
chr20:33735973-33736225
chr20:33803083-33803443
chr20:33896147-33896435
chr20:33899361-33899545
chr20:33900177-33900484
chr20:33906285-33906606
chr20:33907005-33907177
chr20:33908268-33908438
chr20:3411453-3411609
chr20:34127589-34128004
chr20:3414987-3415118
chr20:34217204-34217560
chr20:34330989-34331372
chr20:34352431-34352602
chr20:34356129-34356371
chr20:34357066-34357356
chr20:34379775-34380017
chr20:34384504-34384863
chr20:34463368-34463773
chr20:34471781-34472424
chr20:34479476-34479734
chr20:34652590-34653055
chr20:34658286-34658599
chr20:34678196-34678453
chr20:34685769-34686042
chr20:34686333-34686697
chr20:34689096-34689267
chr20:35019888-35020140
chr20:35083291-35083376
chr20:35102828-35103254
chr20:351057-351207
chr20:3520013-3520365
chr20:35234952-35235695
chr20:35239893-35239986
chr20:352488-352859
chr20:35251667-35252083
chr20:35256577-35256898
chr20:35258337-35258631
chr20:35272770-35272992
chr20:35305679-35305903
chr20:353974-354548
chr20:35464098-35464342
chr20:35490387-35490628
chr20:35572677-35573004
chr20:35603526-35603817
chr20:35723463-35723698
chr20:35851515-35851770
chr20:35880247-35880630
chr20:35898746-35899419
chr20:35903510-35903795
chr20:35905068-35905696
chr20:35922737-35923093
chr20:35923453-35923684
chr20:35943689-35943832
chr20:35947612-35947897
chr20:35960561-35961009
chr20:35964135-35964688
chr20:35964748-35965459
chr20:35976271-35976569
chr20:35976644-35977028
chr20:35978324-35978819
chr20:35984908-35985120
chr20:35985970-35986139
chr20:36007590-36007925
chr20:36034782-36035452
chr20:36040005-36040428
chr20:36040566-36040861
chr20:36041191-36041579
chr20:36042310-36042952
chr20:36045421-36045655
chr20:36050245-36050646
chr20:36077757-36077955
chr20:36135409-36135682
chr20:36154671-36154957
chr20:36298725-36299073
chr20:36339461-36339780
chr20:36341109-36341408
chr20:36343336-36343680
chr20:36358555-36358840
chr20:36363012-36363293
chr20:36374070-36374256
chr20:36534418-36534720
chr20:36540306-36540702
chr20:3660633-3661051
chr20:36618785-36619379
chr20:36722822-36723019
chr20:36772576-36772945
chr20:36796708-36797026
chr20:36875272-36875563
chr20:3692087-3692444
chr20:36927231-36927507
chr20:36986320-36986515
chr20:3720045-3720197
chr20:37229958-37230063
chr20:37280609-37280856
chr20:37302978-37303466
chr20:37351314-37351914
chr20:37435049-37435642
chr20:37435852-37436332
chr20:37471404-37471600
chr20:37491816-37492005
chr20:37499452-37499626
chr20:37501808-37502321
chr20:37504064-37504454
chr20:37626282-37626666
chr20:37678805-37678873
chr20:3779808-3780100
chr20:3788108-3788452
chr20:382514-382753
chr20:38415977-38416136
chr20:38739667-38739753
chr20:38952136-38952602
chr20:38953913-38954078
chr20:38955417-38955827
chr20:38970274-38970496
chr20:38988320-38988484
chr20:38997669-38998019
chr20:39051364-39051718
chr20:39124719-39124914
chr20:39126526-39126746
chr20:39126761-39127835
chr20:39128174-39128271
chr20:39135119-39135769
chr20:39190771-39191062
chr20:39212413-39212586
chr20:39312030-39312408
chr20:3932717-3933076
chr20:39339297-39339534
chr20:3960925-3961306
chr20:39620099-39620424
chr20:39632234-39632572
chr20:39762558-39762863
chr20:39785946-39786458
chr20:39787054-39787387
chr20:39863255-39863566
chr20:3993168-3993585
chr20:39958158-39958419
chr20:4018656-4019040
chr20:40261592-40261781
chr20:4063526-4063882
chr20:4063933-4064413
chr20:4070458-4070670
chr20:4070898-4071147
chr20:4071915-4072059
chr20:4072203-4072410
chr20:4090299-4090467
chr20:41113750-41113899
chr20:4116351-4116485
chr20:41577893-41577991
chr20:41800157-41800257
chr20:41817250-41817572
chr20:4198420-4198722
chr20:4203123-4203484
chr20:4206645-4206924
chr20:4210249-4210540
chr20:4211389-4211638
chr20:42137465-42137802
chr20:42286061-42286420
chr20:42379932-42380273
chr20:42381187-42381490
chr20:42390017-42390272
chr20:42427801-42428064
chr20:42545648-42546044
chr20:42554497-42554746
chr20:42571412-42571561
chr20:42587968-42588316
chr20:42698854-42699347
chr20:42780306-42780638
chr20:42782324-42782724
chr20:42809563-42809791
chr20:42938917-42939166
chr20:42948601-42948866
chr20:42989238-42989527
chr20:43023129-43023488
chr20:43095875-43096132
chr20:43123975-43124199
chr20:43152518-43152864
chr20:43181922-43182397
chr20:43214306-43214431
chr20:43214930-43215275
chr20:43223501-43223813
chr20:43239191-43239604
chr20:43271158-43271637
chr20:43272135-43272561
chr20:43272652-43273023
chr20:43273413-43273648
chr20:43275515-43275778
chr20:43292777-43293302
chr20:43321614-43322020
chr20:43327095-43327376
chr20:43436178-43436522
chr20:43517782-43518230
chr20:43540233-43540373
chr20:43596220-43596403
chr20:43598276-43598454
chr20:43607893-43608251
chr20:43689990-43690348
chr20:43744637-43744818
chr20:43767332-43767709
chr20:43816698-43816928
chr20:43965327-43965544
chr20:43972131-43972359
chr20:43972821-43973151
chr20:44001576-44001658
chr20:44062032-44062200
chr20:44135747-44136004
chr20:44136889-44137182
chr20:44139141-44139436
chr20:4423594-4423998
chr20:44410242-44410504
chr20:4444215-4444654
chr20:44622132-44622355
chr20:44627049-44627270
chr20:44632907-44633142
chr20:44633606-44634146
chr20:44658598-44659307
chr20:44660752-44661038
chr20:44737026-44737345
chr20:44737653-44737771
chr20:44739156-44739452
chr20:44739811-44740352
chr20:44741451-44741668
chr20:44935542-44935954
chr20:45058553-45058789
chr20:45059401-45059823
chr20:45180548-45180762
chr20:45181612-45181958
chr20:45266832-45266970
chr20:45324546-45324927
chr20:45399106-45399311
chr20:45753033-45753220
chr20:45825158-45825275
chr20:45870109-45870518
chr20:45946049-45946481
chr20:45960088-45960376
chr20:45962816-45963214
chr20:45987479-45988292
chr20:45988883-45989283
chr20:45989347-45989834
chr20:46044260-46044429
chr20:46067688-46067974
chr20:46067997-46068157
chr20:46115894-46116142
chr20:46116511-46116614
chr20:46239342-46239637
chr20:46299616-46300006
chr20:46316176-46316372
chr20:46355529-46356013
chr20:46356086-46356757
chr20:46369453-46369926
chr20:46370826-46370984
chr20:4637167-4637289
chr20:46376142-46376447
chr20:46377654-46377949
chr20:46394797-46395044
chr20:46396946-46397288
chr20:46417679-46418052
chr20:46419082-46419263
chr20:46420724-46421103
chr20:46430567-46430747
chr20:46438543-46438763
chr20:4645376-4645653
chr20:4646656-4646942
chr20:46523491-46523897
chr20:46601191-46601469
chr20:46618615-46619022
chr20:46620419-46620799
chr20:46620819-46621265
chr20:46627599-46627830
chr20:46631322-46631686
chr20:46641368-46641640
chr20:46653872-46653986
chr20:46704624-46705027
chr20:46800515-46800803
chr20:46808866-46809145
chr20:46971937-46972077
chr20:4701383-4701758
chr20:47316327-47316412
chr20:47339273-47339687
chr20:47344986-47345424
chr20:47355645-47355720
chr20:47367806-47368111
chr20:47373433-47373685
chr20:47374788-47375150
chr20:47376585-47377468
chr20:47378011-47378278
chr20:47384107-47384389
chr20:47386003-47386431
chr20:47388875-47389197
chr20:47390467-47391044
chr20:47391442-47391734
chr20:47393007-47393148
chr20:47393475-47393771
chr20:47398613-47398905
chr20:47400245-47400718
chr20:47411311-47411704
chr20:4742297-4742542
chr20:47434951-47435381
chr20:47439402-47439940
chr20:47440570-47440778
chr20:47443501-47443751
chr20:47448597-47449155
chr20:47463345-47463685
chr20:47470610-47470767
chr20:47471567-47471956
chr20:4747261-4747606
chr20:47474724-47474907
chr20:47547466-47547777
chr20:47750965-47751079
chr20:47803381-47804147
chr20:47893075-47893400
chr20:4792276-4792776
chr20:4793108-4793629
chr20:4794672-4795153
chr20:48065517-48065771
chr20:4809679-4809816
chr20:4810214-4810539
chr20:48113589-48113975
chr20:48165703-48166239
chr20:48168443-48168863
chr20:48179009-48179108
chr20:48190419-48190797
chr20:48200728-48200848
chr20:48201281-48201539
chr20:48207635-48208270
chr20:48212349-48213057
chr20:48221158-48221415
chr20:48285223-48285402
chr20:48291121-48291501
chr20:48293445-48293839
chr20:48295598-48295872
chr20:48311078-48311758
chr20:48313235-48313496
chr20:48315836-48316073
chr20:48317219-48317517
chr20:48317822-48318037
chr20:48327368-48328064
chr20:48334324-48334539
chr20:48341215-48341776
chr20:48344165-48344359
chr20:48367008-48367399
chr20:48381625-48382070
chr20:48383666-48383949
chr20:48384741-48385230
chr20:48385312-48385495
chr20:48388811-48389348
chr20:48391675-48392320
chr20:48402411-48402524
chr20:48406938-48407203
chr20:48411231-48411773
chr20:48417278-48417603
chr20:48467762-48467975
chr20:48496798-48497000
chr20:48533898-48534043
chr20:48598723-48598794
chr20:48615959-48616196
chr20:48617449-48617575
chr20:48619796-48620156
chr20:48646361-48646933
chr20:48650281-48650896
chr20:48663510-48663968
chr20:48664895-48665291
chr20:48726581-48727101
chr20:48753681-48754062
chr20:48760872-48761304
chr20:48763277-48763795
chr20:48763985-48764114
chr20:4878428-4878512
chr20:48804007-48804349
chr20:48809447-48810205
chr20:48837485-48837796
chr20:48838079-48838414
chr20:48841053-48841720
chr20:48842958-48843496
chr20:48865015-48865181
chr20:48868757-48869061
chr20:48869312-48869682
chr20:48876301-48877479
chr20:48885650-48885800
chr20:48886266-48886638
chr20:48887193-48887486
chr20:48887757-48888308
chr20:48888419-48889173
chr20:48889915-48890435
chr20:48900220-48901229
chr20:48903106-48903611
chr20:48913708-48913808
chr20:48921857-48922230
chr20:48924890-48925591
chr20:48938558-48938763
chr20:48940987-48941235
chr20:48950504-48950697
chr20:48951795-48951969
chr20:48955318-48955837
chr20:48959759-48960001
chr20:48963020-48963333
chr20:48964290-48964923
chr20:48965840-48966026
chr20:48990561-48990720
chr20:48995783-48996016
chr20:48998789-48998956
chr20:49032230-49032497
chr20:49044286-49044567
chr20:49047228-49047674
chr20:49055532-49055924
chr20:49057048-49057261
chr20:49058248-49058472
chr20:49062045-49062330
chr20:49063008-49063172
chr20:49067387-49067853
chr20:49068016-49068199
chr20:49072488-49072605
chr20:49074400-49074608
chr20:49075413-49075504
chr20:49099357-49099539
chr20:49100027-49100544
chr20:49114687-49115016
chr20:49130261-49130753
chr20:49133154-49133451
chr20:49134968-49135201
chr20:4931181-4931354
chr20:49341306-49341865
chr20:49343968-49344383
chr20:49345638-49345902
chr20:49346260-49347200
chr20:49350102-49350473
chr20:49378032-49378227
chr20:49378305-49378754
chr20:49406894-49407134
chr20:49407275-49407470
chr20:4942791-4943059
chr20:49430215-49430240
chr20:49432002-49432389
chr20:49487134-49487591
chr20:4954142-4954446
chr20:49574418-49574471
chr20:49596851-49597164
chr20:49598879-49599145
chr20:49641280-49641578
chr20:49650336-49650514
chr20:4970261-4970448
chr20:49838536-49838841
chr20:49943865-49944229
chr20:49947847-49948420
chr20:49963208-49963745
chr20:49967560-49968079
chr20:49976918-49977375
chr20:49982226-49982434
chr20:49982609-49983533
chr20:50017073-50017292
chr20:50021136-50021625
chr20:50027410-50027791
chr20:50030493-50030755
chr20:50033542-50033860
chr20:50040722-50041122
chr20:50063853-50064072
chr20:50072988-50073809
chr20:50097057-50097533
chr20:50109964-50110357
chr20:50114638-50114822
chr20:50141744-50142683
chr20:50145288-50145440
chr20:50146423-50146676
chr20:50149435-50150104
chr20:50151529-50151841
chr20:50178083-50178314
chr20:50180369-50180507
chr20:50247670-50248383
chr20:50252715-50253081
chr20:50267344-50267677
chr20:50366772-50367203
chr20:5037420-5037933
chr20:50383575-50384083
chr20:50416342-50416699
chr20:50416703-50416783
chr20:50416861-50417288
chr20:5042007-5042186
chr20:5046140-5046913
chr20:5053777-5054341
chr20:5054597-5054958
chr20:5058710-5058848
chr20:5059148-5059500
chr20:5060940-5061369
chr20:5070783-5071219
chr20:51026712-51027212
chr20:51077599-51077838
chr20:51110040-51110185
chr20:5127563-5128387
chr20:51591897-51592288
chr20:51694232-51694450
chr20:51779015-51779124
chr20:52127266-52127520
chr20:52195343-52195714
chr20:52195908-52196455
chr20:52196593-52196861
chr20:52201463-52201802
chr20:52212842-52213180
chr20:52238141-52238435
chr20:52238527-52238650
chr20:52239995-52240318
chr20:52268867-52269118
chr20:52271592-52271787
chr20:52277634-52277772
chr20:52294676-52294905
chr20:52333135-52333286
chr20:52346173-52346470
chr20:52351984-52352361
chr20:52355086-52355238
chr20:52356771-52357178
chr20:52371075-52371265
chr20:52374184-52374569
chr20:52380425-52380741
chr20:52390351-52390640
chr20:52391089-52391563
chr20:52444580-52444892
chr20:52445816-52446339
chr20:52446362-52446831
chr20:52452051-52452403
chr20:52456095-52456522
chr20:52458727-52459116
chr20:52480421-52480878
chr20:52481702-52482101
chr20:52482655-52483054
chr20:52483715-52484176
chr20:52489475-52489586
chr20:52514730-52515023
chr20:52516053-52516507
chr20:52516990-52517464
chr20:52519942-52520105
chr20:52520115-52520714
chr20:52522662-52523023
chr20:52523670-52524265
chr20:52524752-52524900
chr20:52527037-52527254
chr20:52530834-52531236
chr20:52532315-52532889
chr20:52533564-52534521
chr20:52542599-52542948
chr20:52543055-52543571
chr20:52546811-52547086
chr20:52547344-52547891
chr20:52550838-52551665
chr20:52551883-52552311
chr20:52565886-52566139
chr20:52570477-52570680
chr20:52634574-52634959
chr20:52684102-52684485
chr20:52726626-52726868
chr20:52731700-52731835
chr20:52738263-52738706
chr20:52738821-52739082
chr20:52740107-52740637
chr20:52743384-52744045
chr20:52749215-52749597
chr20:52749873-52750284
chr20:52753645-52754029
chr20:52784442-52785020
chr20:52811815-52812290
chr20:52812299-52812959
chr20:52813737-52813964
chr20:52831217-52831490
chr20:53250335-53250676
chr20:54378872-54378966
chr20:5466179-5466313
chr20:54937921-54938113
chr20:54984681-54984944
chr20:54994060-54994381
chr20:54997703-54998108
chr20:55014874-55015273
chr20:55041146-55041327
chr20:5512444-5512652
chr20:55264382-55264603
chr20:55311396-55311684
chr20:55362710-55362938
chr20:55363467-55363682
chr20:55379556-55380011
chr20:55403523-55403730
chr20:5553446-5553705
chr20:55723431-55723679
chr20:55725084-55725198
chr20:55750465-55750757
chr20:55780606-55780977
chr20:55825592-55825967
chr20:5588948-5589498
chr20:5589880-5590681
chr20:55964119-55964506
chr20:55965649-55965902
chr20:55968808-55969481
chr20:55973445-55973831
chr20:55976268-55976716
chr20:55985197-55985345
chr20:56008066-56008273
chr20:56016094-56016430
chr20:56027077-56027304
chr20:56055964-56056165
chr20:56058118-56058484
chr20:56119961-56120233
chr20:56156805-56157077
chr20:56157531-56157671
chr20:56194057-56194266
chr20:56203164-56203608
chr20:56232830-56233085
chr20:56247287-56247513
chr20:56251701-56252046
chr20:56255217-56255759
chr20:56256436-56256465
chr20:5625689-5625867
chr20:56257855-56258136
chr20:5626124-5626530
chr20:56270075-56270492
chr20:56273255-56273697
chr20:5628590-5628895
chr20:56291330-56291601
chr20:56293544-56293843
chr20:5630956-5631337
chr20:5635212-5635550
chr20:56355582-56355962
chr20:5636847-5637075
chr20:5637936-5638327
chr20:5639559-5639832
chr20:56416426-56416543
chr20:56566291-56566641
chr20:56592800-56593208
chr20:5668575-5668889
chr20:5669321-5669748
chr20:56705842-56706001
chr20:56881560-56881733
chr20:56881907-56882420
chr20:5695211-5695702
chr20:57032377-57032636
chr20:57125775-57125866
chr20:5717960-5718260
chr20:57186271-57186506
chr20:57198784-57199334
chr20:57236406-57236742
chr20:57325812-57326010
chr20:57579440-57580501
chr20:57586300-57586427
chr20:57596187-57596442
chr20:57670365-57670649
chr20:57677920-57678303
chr20:57694611-57694956
chr20:57697313-57697490
chr20:57697718-57697916
chr20:57698182-57698583
chr20:57722243-57722385
chr20:57724882-57725213
chr20:57734969-57735118
chr20:57735475-57736078
chr20:57738628-57739096
chr20:57739159-57739461
chr20:57739884-57740307
chr20:57740587-57741260
chr20:57741298-57741742
chr20:57750104-57750489
chr20:57752920-57753075
chr20:57760235-57760388
chr20:57975904-57976026
chr20:58044917-58045137
chr20:58045316-58045704
chr20:5816621-5816994
chr20:5825010-5825403
chr20:5826892-5827249
chr20:58395685-58395999
chr20:58436515-58436843
chr20:58451421-58451787
chr20:58552421-58552506
chr20:58583578-58583859
chr20:58621223-58621546
chr20:58629735-58630279
chr20:58632319-58632618
chr20:58639140-58639460
chr20:58677979-58678143
chr20:58680257-58680439
chr20:5871543-5871937
chr20:58784200-58784511
chr20:58803424-58803657
chr20:58885670-58885801
chr20:5899454-5899753
chr20:5900000-5900262
chr20:5900941-5901075
chr20:59048045-59048435
chr20:59108376-59108395
chr20:59325352-59325574
chr20:59736933-59737143
chr20:59828827-59829192
chr20:59989556-59989819
chr20:60033866-60034028
chr20:60076760-60076823
chr20:60328357-60328661
chr20:60500389-60500694
chr20:60500931-60501230
chr20:60529765-60530009
chr20:60534504-60534836
chr20:60561621-60561764
chr20:60695517-60695629
chr20:60719468-60719634
chr20:60752490-60752668
chr20:60758632-60758689
chr20:60795941-60796340
chr20:60803093-60803442
chr20:60811895-60811989
chr20:60875997-60876347
chr20:60914790-60915105
chr20:60933408-60933760
chr20:60934143-60934390
chr20:60939635-60939778
chr20:60940876-60941209
chr20:60941528-60941750
chr20:6094285-6094396
chr20:60943690-60943839
chr20:60944265-60944566
chr20:60956313-60956720
chr20:60972798-60973035
chr20:61057611-61057886
chr20:61076779-61077313
chr20:61077731-61078086
chr20:61185365-61185586
chr20:61192605-61193059
chr20:61200879-61201219
chr20:61282674-61283033
chr20:61283206-61283870
chr20:61285550-61285806
chr20:61306804-61307048
chr20:61317452-61317806
chr20:61335955-61336196
chr20:61337130-61337323
chr20:61342361-61342694
chr20:61371540-61371927
chr20:61400175-61400479
chr20:61418482-61419085
chr20:61419308-61419499
chr20:61423534-61423709
chr20:6142519-6142722
chr20:61425509-61425950
chr20:61505589-61505880
chr20:61506279-61506510
chr20:61553883-61554120
chr20:61555881-61556606
chr20:61560348-61560848
chr20:61620731-61620885
chr20:61639302-61639436
chr20:61641732-61642015
chr20:61646020-61646413
chr20:61687989-61688195
chr20:61787415-61787725
chr20:61804100-61804419
chr20:61806793-61806933
chr20:61807743-61807918
chr20:61808489-61808992
chr20:61810748-61810860
chr20:61822824-61823015
chr20:61899212-61899429
chr20:61974179-61974444
chr20:62026934-62027328
chr20:62081744-62082029
chr20:62085174-62085706
chr20:62088084-62088568
chr20:62105526-62105723
chr20:62113410-62113704
chr20:62170184-62170345
chr20:62176586-62176848
chr20:62243705-62243960
chr20:62266753-62266889
chr20:623135-623319
chr20:62313782-62314225
chr20:62434819-62434987
chr20:62435328-62435422
chr20:62456717-62456924
chr20:62460050-62460158
chr20:62461535-62461811
chr20:62478016-62478296
chr20:62482031-62482202
chr20:62485386-62485810
chr20:62494990-62495823
chr20:62527317-62528264
chr20:6257849-6257983
chr20:625872-626198
chr20:62609214-62609358
chr20:62685313-62685625
chr20:62687331-62687588
chr20:62726888-62727073
chr20:62739506-62739724
chr20:62746820-62746982
chr20:62793391-62793466
chr20:62887659-62888425
chr20:62959416-62959580
chr20:641092-641461
chr20:652993-653392
chr20:6684913-6685132
chr20:688235-688475
chr20:7676323-7676671
chr20:7723192-7723495
chr20:7724927-7725300
chr20:7741380-7741717
chr20:7755749-7756099
chr20:7822678-7823042
chr20:7905442-7905630
chr20:8057856-8057913
chr20:809719-809897
chr20:810241-810511
chr20:823028-823308
chr20:827495-827849
chr20:8350099-8350497
chr20:8380615-8380981
chr20:8408277-8408546
chr20:8412863-8413194
chr20:8435134-8435511
chr20:8437471-8437869
chr20:8509253-8509664
chr20:8737014-8737369
chr20:8847341-8847863
chr20:9013530-9013651
chr20:9015889-9016122
chr20:9032235-9032553
chr20:9053538-9053794
chr20:9089602-9089856
chr20:9181393-9181497
chr20:9291356-9291748
chr20:9378451-9378962
chr20:9384292-9384675
chr20:9390788-9390859
chr20:9435541-9435717
chr20:9439217-9439498
chr20:9476940-9477296
chr20:9600474-9600641
chr20:9610576-9610880
chr20:9818403-9818686
chr2:100104968-100105518
chr2:100323852-100324185
chr2:100484034-100484497
chr2:100496681-100496959
chr2:100498420-100498601
chr2:100576722-100576856
chr2:100630312-100630613
chr2:10075100-10075410
chr2:100907600-100907945
chr2:100908504-100908788
chr2:100937334-100937484
chr2:101010496-101010959
chr2:101197262-101197669
chr2:101201288-101201649
chr2:101204642-101204822
chr2:101220085-101220198
chr2:101270237-101270473
chr2:101397207-101397582
chr2:101435496-101435968
chr2:10153127-10153217
chr2:10176248-10176551
chr2:10177778-10177985
chr2:101790359-101790618
chr2:101791736-101791919
chr2:101884483-101884674
chr2:101922226-101922443
chr2:101922561-101923216
chr2:101923239-101923757
chr2:101944459-101944757
chr2:101944860-101945306
chr2:101946998-101947171
chr2:101972073-101972519
chr2:102058393-102058806
chr2:102063368-102063658
chr2:102133779-102134093
chr2:102150170-102150566
chr2:102150811-102151152
chr2:102238768-102239154
chr2:102239626-102240004
chr2:102241918-102242303
chr2:102243895-102244327
chr2:102246727-102247245
chr2:102327240-102327383
chr2:102333492-102333834
chr2:102339341-102339788
chr2:102353138-102353817
chr2:102380179-102380656
chr2:102382879-102383094
chr2:102383406-102383725
chr2:102478902-102479140
chr2:102515032-102515286
chr2:10258344-10258406
chr2:10260365-10260994
chr2:102604405-102604499
chr2:102643904-102644218
chr2:102647669-102647785
chr2:102649919-102650192
chr2:102654225-102654461
chr2:102678622-102679220
chr2:102698208-102698334
chr2:102699368-102699976
chr2:102711352-102711649
chr2:102712603-102712733
chr2:102730911-102731144
chr2:102738657-102738854
chr2:102744535-102744807
chr2:102775841-102776136
chr2:102844003-102844653
chr2:102844840-102845062
chr2:102845744-102846324
chr2:102854655-102855173
chr2:102856746-102856850
chr2:102857184-102857493
chr2:102867550-102867715
chr2:102874948-102875482
chr2:102878603-102878966
chr2:102888242-102888561
chr2:102890260-102890679
chr2:102918428-102918763
chr2:102920800-102921075
chr2:102921160-102921494
chr2:102921746-102922603
chr2:102938777-102939102
chr2:102952325-102952611
chr2:103038381-103038663
chr2:103041346-103041497
chr2:103096908-103097280
chr2:103104673-103104833
chr2:103106124-103106483
chr2:103126279-103126523
chr2:103127370-103127504
chr2:103280963-103281189
chr2:10330449-10330626
chr2:10341486-10341905
chr2:104018145-104018369
chr2:10418251-10419155
chr2:10423423-10423670
chr2:10425680-10425925
chr2:10441145-10441558
chr2:104512141-104512403
chr2:10471190-10471549
chr2:104949202-104949413
chr2:105119494-105119751
chr2:105275028-105275190
chr2:10540655-10540950
chr2:105430210-105430587
chr2:105459435-105459826
chr2:105460930-105461348
chr2:105461382-105461873
chr2:105477972-105479094
chr2:105479896-105480034
chr2:105489803-105490153
chr2:10549320-10549595
chr2:10550434-10550795
chr2:10572027-10572239
chr2:106008939-106009297
chr2:106009982-106010344
chr2:106020631-106021071
chr2:106022630-106022770
chr2:106026144-106026496
chr2:106335569-106335799
chr2:10633765-10634017
chr2:106355263-106355524
chr2:106364522-106364900
chr2:106370571-106370808
chr2:106372489-106372812
chr2:106406623-106406870
chr2:106407466-106407922
chr2:106412674-106413002
chr2:106415106-106415442
chr2:106416912-106417146
chr2:106417583-106417937
chr2:106419035-106419424
chr2:106419845-106420094
chr2:106474357-106474542
chr2:106480374-106480732
chr2:106484597-106484940
chr2:106490273-106490537
chr2:106533831-106533950
chr2:106545066-106545218
chr2:106551669-106551989
chr2:106712278-106712621
chr2:106761137-106761371
chr2:106809174-106809856
chr2:107501688-107501932
chr2:107612810-107613160
chr2:107886980-107887341
chr2:108146627-108146991
chr2:108805860-108806149
chr2:109201604-109202307
chr2:109206329-109206788
chr2:109209973-109210484
chr2:109210699-109211038
chr2:109211421-109211903
chr2:109228635-109228941
chr2:109229262-109229375
chr2:109506497-109506716
chr2:10950898-10951279
chr2:109648298-109648660
chr2:109686360-109686496
chr2:109789769-109790041
chr2:109790230-109790424
chr2:109830137-109830521
chr2:10984211-10984590
chr2:109855106-109855410
chr2:10986356-10986538
chr2:109864376-109864774
chr2:109872122-109872341
chr2:109874236-109874412
chr2:109883526-109883741
chr2:109891581-109891822
chr2:109934621-109934818
chr2:110271705-110271931
chr2:110393894-110394081
chr2:110402204-110402551
chr21:10852099-10852403
chr2:110859077-110859497
chr2:110871797-110872011
chr2:110978630-110979043
chr21:11114307-11114424
chr21:11130122-11130404
chr2:111446206-111446411
chr2:111446465-111446692
chr2:1115244-1115256
chr2:111606246-111606509
chr2:111609988-111610589
chr2:111615887-111616174
chr2:11162773-11163017
chr2:111751162-111751372
chr2:111879046-111879315
chr2:111976914-111977297
chr2:112251481-112251757
chr2:112292558-112292777
chr2:112375521-112375561
chr2:112390232-112390474
chr2:112391711-112391985
chr2:112417011-112417329
chr2:112418483-112418623
chr2:112428952-112429342
chr2:112433293-112433453
chr2:112456456-112456792
chr2:112459778-112460151
chr2:112462014-112462125
chr2:112463608-112463919
chr2:11270081-11270242
chr2:112768370-112768716
chr2:112790755-112791066
chr2:112811776-112811937
chr2:113058633-113059002
chr2:113341105-113341247
chr2:113384986-113385271
chr2:113398370-113398650
chr2:11343595-11343995
chr2:113444240-113444400
chr2:113448371-113448563
chr2:113448603-113448987
chr2:113450039-113450435
chr2:113450750-113451037
chr2:113457946-113458361
chr2:113458686-113458909
chr2:113465868-113466153
chr2:113476608-113476855
chr2:113512242-113512462
chr2:113544894-113545271
chr2:113545433-113545578
chr2:113550957-113551489
chr2:113551784-113552157
chr2:113552525-113552798
chr2:113556767-113557612
chr2:113561817-113562080
chr2:113562551-113562581
chr2:113563232-113563409
chr2:113569466-113569945
chr2:113570329-113570602
chr2:113573367-113573750
chr2:113581693-113582026
chr2:113582240-113582548
chr2:113629155-113629320
chr2:113634636-113634920
chr2:113635122-113635394
chr2:113637417-113638142
chr2:113638257-113639193
chr2:113643095-113643585
chr2:113649129-113649319
chr2:113693868-113694223
chr2:113795881-113796132
chr2:113797483-113797683
chr2:113811675-113812041
chr2:113814094-113814546
chr2:113818075-113818222
chr2:113835949-113836406
chr2:113837856-113838205
chr2:113839029-113839680
chr2:113840552-113841422
chr2:113845910-113846038
chr2:113847761-113847860
chr2:113854564-113854684
chr2:113862706-113863200
chr2:113869431-113870096
chr2:113871504-113872065
chr2:113872083-113872583
chr2:113876771-113876990
chr2:113881199-113882653
chr2:113882661-113883329
chr2:113969874-113970195
chr2:114039556-114039944
chr2:114082449-114082815
chr2:114132430-114132930
chr2:114133977-114134140
chr2:114134240-114134872
chr2:114144753-114144946
chr2:114163815-114164191
chr2:114469366-114469830
chr2:114581845-114582045
chr2:114615220-114615283
chr2:114616401-114616618
chr2:114644100-114644364
chr2:114649026-114649412
chr2:114652011-114652405
chr2:114653014-114653311
chr2:114672841-114673224
chr21:14888211-14888445
chr2:11514785-11514933
chr2:11531800-11532088
chr2:115420103-115420171
chr2:11547236-11547448
chr21:15597620-15597728
chr21:15825772-15825891
chr21:15853222-15853437
chr21:15853891-15854146
chr21:15854421-15854886
chr2:115897297-115897567
chr21:15899272-15899518
chr21:15906159-15906635
chr21:15913641-15914593
chr2:115929290-115929677
chr21:15940274-15940507
chr2:115944602-115944633
chr21:15962241-15962603
chr21:15979709-15979954
chr21:16064365-16064765
chr21:16091775-16091968
chr21:16129964-16130277
chr2:11621258-11621798
chr21:16222795-16222981
chr2:11623044-11623914
chr21:16235978-16236341
chr21:16238708-16238887
chr2:11623935-11624324
chr21:16241159-16241535
chr21:16251857-16252256
chr21:16288986-16289227
chr2:116360896-116361163
chr21:16368229-16368687
chr2:11639355-11639445
chr21:16431175-16431558
chr21:16435480-16435873
chr2:116469497-116469517
chr21:16594224-16594634
chr21:16595049-16595428
chr21:16596629-16597038
chr21:16662871-16663259
chr2:11670828-11671487
chr2:11672394-11672952
chr2:11675998-11676466
chr21:16796519-16796652
chr2:11681139-11681830
chr2:11683947-11684460
chr21:16886196-16886753
chr21:17054611-17055027
chr21:17104761-17105053
chr21:17125389-17125620
chr2:11720189-11720409
chr21:17444153-17444342
chr21:17568022-17568137
chr21:17652343-17653123
chr21:17678130-17678559
chr21:17681993-17682347
chr21:17906909-17907886
chr21:17959400-17959753
chr21:17960667-17961305
chr21:18123083-18123468
chr21:18124043-18124292
chr21:18142033-18142291
chr21:18169774-18170104
chr21:18175747-18176035
chr21:18183173-18183582
chr21:18183865-18184137
chr21:18210216-18210502
chr21:18266996-18267114
chr2:11838238-11838829
chr2:11841997-11842371
chr2:118578074-118578451
chr2:118737562-118738119
chr2:118738362-118738806
chr2:118740185-118740994
chr2:118774480-118774964
chr21:18809176-18809383
chr2:11882551-11882713
chr2:11884050-11884543
chr2:118847045-118847263
chr2:118878005-118878382
chr21:18886111-18886899
chr2:11890513-11890846
chr2:11893649-11894247
chr2:11894336-11894526
chr2:118982588-118982758
chr2:118983292-118983393
chr2:118984054-118984207
chr21:18984370-18984546
chr2:119067655-119067950
chr2:119076927-119077186
chr2:119121251-119121438
chr2:119145172-119145468
chr21:19148249-19148394
chr21:19151902-19152070
chr21:19152664-19153229
chr21:19156173-19156308
chr21:19156522-19156877
chr21:19157127-19157381
chr21:19171826-19171995
chr2:119311902-119312304
chr2:119576873-119577223
chr2:119660312-119660603
chr2:119661238-119661644
chr2:119669178-119669437
chr2:119671340-119671863
chr2:119683174-119683384
chr2:119683687-119683904
chr2:119686748-119686951
chr2:119693880-119694239
chr2:119694652-119694763
chr2:119697641-119697888
chr2:119698034-119698388
chr2:11970305-11970612
chr2:119725731-119725903
chr2:119731021-119731371
chr2:119744423-119744636
chr2:119932213-119932271
chr2:119989660-119989833
chr2:120039875-120040023
chr2:120040037-120041002
chr2:120041416-120041980
chr2:12007087-12007328
chr2:120113403-120113701
chr2:120192847-120193082
chr2:120222602-120222796
chr21:20332271-20332391
chr2:120492098-120492339
chr2:120585811-120586026
chr21:20834203-20834447
chr21:20866297-20866716
chr2:120960813-120961129
chr2:120996274-120996566
chr2:121011894-121012098
chr2:121155649-121155973
chr2:121200367-121200763
chr21:21202916-21203232
chr2:121279822-121279965
chr2:121303695-121304155
chr2:121334562-121334634
chr2:121355369-121355762
chr21:21370061-21370309
chr21:21370888-21371541
chr2:121480209-121480601
chr2:121495235-121495636
chr2:121495919-121496279
chr2:121523492-121523901
chr2:121556170-121556432
chr2:121581288-121581630
chr2:121585967-121586372
chr2:121614859-121615272
chr2:121624920-121625080
chr2:121645005-121645216
chr2:121650745-121651146
chr2:121657400-121657542
chr2:12184966-12185271
chr2:121898319-121898402
chr2:121955043-121955176
chr2:12197653-12197928
chr2:12214361-12214708
chr2:122456992-122457582
chr2:122458148-122458329
chr21:22469408-22469563
chr2:122479618-122479882
chr2:122480192-122480543
chr2:122536391-122536587
chr21:22573367-22573424
chr2:122924584-122924818
chr2:12308947-12309431
chr2:123097863-123098097
chr2:12309855-12310149
chr2:12317202-12317459
chr2:12332884-12333154
chr2:123419039-123419339
chr21:23435216-23435382
chr2:123464743-123465111
chr2:123497457-123498157
chr2:123566430-123566580
chr21:23793949-23794126
chr2:12402892-12403015
chr2:12417696-12417905
chr2:124260647-124260891
chr2:12443294-12443605
chr2:12455448-12455618
chr2:12460124-12460450
chr2:12466136-12466597
chr21:24795648-24795728
chr2:12531472-12531779
chr2:12538008-12538228
chr2:125926713-125926857
chr2:12596433-12596805
chr2:12633247-12633315
chr2:126400932-126401173
chr21:26701473-26701861
chr21:26745282-26745696
chr21:26762963-26763092
chr21:26771629-26771778
chr21:26789718-26789806
chr21:26795177-26795760
chr21:26797576-26797732
chr21:26800874-26801226
chr21:26829799-26830175
chr21:26831737-26831904
chr21:26834834-26835160
chr21:26836631-26836800
chr21:26840397-26840546
chr21:26859575-26859920
chr21:26874070-26874470
chr21:26874671-26874986
chr21:26882215-26882658
chr21:26932183-26932293
chr21:26932540-26932977
chr21:26952057-26952278
chr21:26952450-26952820
chr2:126952645-126952866
chr21:26956680-26957339
chr21:26960524-26960778
chr21:26962945-26963646
chr21:26980548-26980842
chr2:127006133-127006203
chr2:12703835-12703993
chr21:27190800-27191132
chr2:127273113-127273427
chr21:27275894-27276232
chr21:27370700-27370785
chr2:127402269-127402570
chr2:127416778-127417376
chr21:27544040-27544194
chr2:12760136-12760522
chr21:27650939-27651104
chr2:127772292-127772580
chr2:127797201-127797478
chr2:127797908-127797991
chr21:27809790-27810078
chr2:127819018-127819251
chr2:127824493-127824859
chr2:127836525-127836721
chr2:127837369-127837492
chr2:127838302-127838430
chr2:127840546-127840814
chr2:127841716-127842041
chr2:127844543-127844919
chr21:27855729-27855767
chr2:127862933-127863341
chr2:127934423-127934665
chr21:27941974-27942311
chr21:27942681-27943072
chr2:127975624-127975823
chr21:27997477-27997614
chr21:28022000-28022171
chr2:12805628-12805875
chr21:28082884-28083006
chr2:128090505-128090721
chr2:128143711-128144108
chr2:128147350-128147625
chr2:128169566-128169991
chr2:128171512-128171657
chr2:128173465-128174362
chr21:28173911-28174139
chr21:28218728-28219247
chr2:128266210-128266439
chr21:28336800-28337144
chr2:12835431-12835800
chr2:128453755-128454028
chr2:12856062-12856442
chr2:128562322-128562673
chr2:128587553-128587803
chr2:128598749-128599093
chr2:12860025-12860219
chr2:128617356-128617514
chr2:128651321-128651407
chr21:28795435-28795716
chr21:28796596-28796902
chr21:28797067-28797570
chr2:128800612-128800796
chr2:128927207-128927481
chr21:28942187-28942353
chr21:28942556-28942990
chr21:28943005-28943182
chr21:28945118-28945334
chr21:28955057-28955188
chr21:28962741-28962988
chr2:129038080-129038421
chr2:129059016-129059377
chr2:129073927-129074235
chr2:129074706-129075071
chr2:129131715-129132088
chr21:29186148-29186441
chr2:129194918-129195025
chr2:129248071-129248194
chr2:129252189-129252574
chr2:129271243-129271430
chr2:129271609-129271755
chr2:12928047-12928351
chr2:129381655-129381863
chr2:129396260-129396677
chr21:29476694-29476903
chr2:129490660-129491018
chr2:129492302-129492674
chr2:12959326-12959589
chr21:29660800-29661042
chr21:29765694-29766009
chr21:29791196-29791277
chr21:29793976-29794351
chr21:29814932-29815277
chr21:29817449-29817753
chr2:129901785-129902172
chr21:30005077-30005224
chr21:30005401-30005714
chr21:30006167-30006692
chr21:30009367-30009732
chr21:30009773-30009970
chr2:130087212-130087247
chr21:30126542-30126837
chr21:30142164-30142331
chr2:130201021-130201117
chr2:130345127-130345363
chr21:30374865-30375265
chr21:30390843-30391016
chr21:30451583-30451905
chr21:30472474-30472512
chr2:130489450-130489846
chr21:30528025-30528174
chr21:30535648-30535784
chr21:30535919-30536092
chr21:30543403-30543636
chr21:30544724-30544884
chr21:30555048-30555502
chr21:30556221-30556698
chr21:30557550-30557806
chr21:30563273-30563702
chr21:30567218-30567411
chr21:30567933-30569654
chr21:30579515-30579904
chr21:30580486-30581464
chr21:30590117-30590529
chr2:13059015-13059400
chr21:30591516-30591874
chr21:30603394-30603504
chr21:30610398-30610668
chr2:130616427-130616581
chr21:30617454-30617803
chr21:30620516-30620830
chr21:30675702-30676052
chr21:30751100-30751464
chr21:30754427-30754628
chr21:30758449-30758782
chr21:31012223-31012655
chr21:31019760-31020010
chr21:31029045-31029571
chr2:131058181-131058640
chr2:131112712-131112965
chr2:131148815-131149203
chr2:131149333-131149678
chr21:31455603-31455795
chr2:131483096-131483424
chr2:131485043-131485533
chr2:131555592-131555820
chr2:131582042-131582382
chr2:131745045-131745246
chr21:31781146-31781491
chr2:131793734-131793916
chr2:131863489-131864378
chr2:132182653-132182963
chr21:32265922-32266021
chr21:32367770-32367931
chr2:132426552-132426927
chr21:32531402-32531778
chr21:32532795-32532952
chr21:32545126-32545440
chr21:32545915-32546496
chr21:32546701-32546751
chr21:32556885-32557051
chr21:32654582-32654950
chr21:32662959-32662987
chr21:32712004-32712421
chr21:32714682-32715016
chr21:32719881-32720061
chr21:32862869-32863036
chr21:32929453-32930069
chr2:133025188-133025675
chr2:133035126-133035421
chr21:33105563-33105881
chr2:133111183-133111270
chr21:33247157-33247609
chr2:13333265-13333515
chr21:33468497-33468670
chr21:33670455-33670601
chr2:133737397-133737586
chr21:33853478-33853730
chr21:33893754-33894020
chr21:33896612-33897009
chr2:133914495-133914622
chr21:34075111-34075304
chr2:134084028-134084575
chr2:134193030-134193115
chr2:134193619-134193983
chr2:134262685-134263066
chr2:134322407-134322631
chr21:34350736-34350972
chr21:34379947-34380464
chr21:34383379-34383510
chr21:34383763-34384240
chr21:34387490-34387702
chr21:34407597-34407715
chr21:34408839-34409098
chr21:34409920-34410064
chr21:34431694-34432299
chr2:134433950-134434204
chr2:134472410-134472432
chr2:13447993-13448374
chr21:34524822-34524923
chr2:134546051-134546253
chr2:134548741-134549106
chr2:134570885-134571181
chr21:34571192-34571326
chr21:34574426-34574564
chr21:34575049-34575343
chr21:34576237-34576546
chr21:34577322-34577588
chr21:34577860-34577992
chr21:34587985-34588369
chr21:34588402-34588745
chr21:34588925-34589196
chr21:34671462-34671931
chr21:34673242-34673650
chr21:34674511-34674777
chr21:34676580-34676831
chr21:34733678-34734189
chr21:34736733-34736848
chr21:34746472-34746562
chr21:34746676-34747085
chr21:34752256-34752448
chr21:34752926-34753284
chr21:34755296-34756154
chr21:34760614-34760812
chr21:34766608-34766854
chr21:34773380-34773606
chr2:134878523-134878632
chr2:134878887-134879265
chr2:135020271-135020560
chr21:35057919-35058071
chr21:35308653-35309105
chr21:35310348-35310699
chr21:35312592-35312729
chr21:35319562-35320491
chr21:35322855-35323013
chr21:35366297-35366465
chr21:35391273-35391398
chr21:35395270-35395520
chr21:35397758-35397925
chr21:35402450-35402634
chr2:135426529-135426662
chr2:135427946-135428165
chr2:135437323-135437554
chr2:135495364-135495623
chr21:35570503-35571291
chr21:35574029-35574459
chr21:35575382-35575632
chr2:135701216-135701448
chr21:35779126-35779282
chr21:35917479-35917977
chr21:35918941-35919315
chr21:35925582-35925949
chr21:36134227-36134374
chr21:36143971-36144119
chr21:36167928-36168243
chr21:36174477-36174817
chr21:36179679-36180279
chr21:36181032-36181199
chr21:36185927-36186112
chr21:36203156-36203348
chr21:36207924-36208159
chr21:36208387-36209191
chr21:36214787-36216208
chr21:36216696-36217156
chr21:36217934-36218360
chr21:36254204-36254725
chr21:36257911-36258724
chr21:36263020-36263336
chr21:36281882-36282257
chr21:36326686-36327019
chr21:36339843-36340239
chr21:36341048-36341379
chr21:36342558-36342757
chr21:36349860-36350141
chr21:36355491-36355634
chr21:36356108-36356416
chr21:36392735-36393025
chr21:36418469-36418852
chr21:36419290-36419780
chr21:36423642-36423856
chr21:36458819-36458923
chr21:36475401-36475555
chr21:36577614-36577815
chr2:136583204-136583497
chr21:36599466-36599950
chr2:136632932-136633416
chr21:36689355-36689577
chr2:136720209-136720558
chr2:136765824-136766130
chr2:136774526-136774651
chr2:136780386-136780683
chr21:36796080-36796340
chr21:36801404-36801749
chr2:136810072-136810283
chr2:136816831-136817220
chr21:36845854-36846269
chr21:36847397-36847674
chr21:36848062-36848516
chr21:36850560-36850920
chr21:36854305-36854705
chr21:36864275-36864649
chr2:136870879-136871100
chr2:136878910-136879068
chr2:136880226-136880532
chr21:36880713-36881139
chr2:136883524-136883773
chr2:136887149-136887816
chr2:136888890-136889365
chr2:136889520-136890641
chr2:136891695-136892258
chr2:136892963-136893329
chr2:136893434-136894485
chr2:136894529-136894959
chr2:136897234-136897458
chr21:36900506-36900710
chr2:136901637-136901923
chr21:36936186-36936505
chr2:136963288-136963406
chr2:136964188-136964556
chr2:136964808-136965228
chr2:136969217-136969545
chr2:136970388-136970710
chr2:136971782-136972392
chr2:136973752-136974110
chr2:136983439-136984097
chr2:136993200-136993574
chr2:136995840-136996132
chr2:136996318-136996892
chr2:137003597-137004126
chr2:137005125-137005426
chr21:37009808-37010026
chr2:137011065-137011679
chr2:137013125-137013856
chr2:137017205-137017357
chr2:137039184-137039432
chr2:137063280-137063468
chr2:137080106-137080340
chr2:137083684-137083912
chr2:137084668-137085432
chr2:137133886-137134003
chr2:137134367-137134774
chr2:137139482-137140258
chr21:37222368-37222731
chr21:37259191-37259579
chr21:37304517-37304946
chr21:37485408-37485566
chr21:37486095-37486219
chr21:37670543-37670742
chr21:37695369-37695803
chr21:37712607-37712952
chr21:37803740-37803858
chr21:37850474-37850838
chr21:37868041-37868182
chr21:37901001-37901242
chr2:137936497-137936938
chr21:37952364-37952489
chr21:38069098-38069172
chr21:38072912-38073314
chr21:38232574-38232719
chr21:38282263-38282520
chr21:38294804-38294853
chr21:38590434-38590491
chr21:38630405-38630786
chr2:138710316-138710600
chr2:138716776-138717019
chr2:138717867-138718049
chr2:138825307-138825392
chr21:38935728-38936411
chr21:38936686-38937128
chr21:38986410-38986680
chr21:39114208-39114263
chr21:39236235-39236462
chr21:39237518-39237709
chr21:39238494-39238669
chr2:139260506-139260990
chr21:39291581-39291864
chr2:139464660-139464674
chr21:39591082-39591262
chr21:39592191-39592578
chr21:39593313-39593902
chr21:39600315-39600692
chr21:39616792-39617335
chr21:39618516-39618880
chr21:39619401-39619932
chr21:39627542-39628109
chr21:39629703-39630161
chr21:39630445-39631374
chr21:39635387-39635785
chr21:39641440-39641711
chr21:39649239-39650359
chr21:39651448-39651595
chr21:39652414-39652814
chr21:39654732-39655403
chr21:39656161-39656338
chr21:39658761-39658879
chr21:39661705-39662059
chr2:139674784-139674842
chr21:39675119-39675662
chr21:39678263-39678712
chr21:39678794-39679150
chr21:39680166-39680215
chr21:39682559-39682791
chr21:39683359-39683503
chr21:39691855-39692024
chr21:39696232-39696607
chr21:39700000-39700188
chr21:39713531-39713914
chr21:39716140-39716290
chr21:39722623-39722941
chr21:39723755-39724311
chr21:39724680-39725061
chr21:39832417-39832659
chr21:39845079-39845092
chr21:39848171-39848499
chr21:39851933-39852258
chr21:39863643-39864017
chr21:39866663-39867062
chr21:39867622-39867911
chr21:39871304-39871548
chr21:40011652-40011749
chr2:140168949-140169074
chr21:40176258-40176616
chr21:40182920-40183779
chr21:40197927-40198146
chr21:40202751-40202888
chr21:40209875-40210169
chr21:40211972-40212276
chr21:40212954-40213097
chr21:40216170-40216521
chr21:40225341-40225561
chr21:40246947-40247077
chr21:40247714-40247953
chr21:40270254-40270530
chr21:40277371-40277733
chr21:40278958-40279421
chr21:40302730-40303085
chr21:40317605-40318001
chr21:40331056-40331378
chr21:40338093-40338255
chr21:40351521-40351908
chr21:40356559-40356767
chr21:40357017-40357242
chr21:40357559-40358114
chr21:40364699-40365059
chr21:40372467-40372857
chr21:40376938-40377126
chr21:40386657-40387043
chr21:40388041-40388127
chr21:40389005-40389356
chr21:40393264-40393350
chr21:40451581-40451961
chr21:40455445-40455742
chr21:40466283-40466718
chr21:40466991-40467348
chr21:40476284-40476629
chr21:40477146-40477494
chr21:40484017-40484221
chr21:40689481-40689668
chr21:40690087-40690386
chr21:40691878-40692008
chr21:40814197-40814412
chr21:40825033-40825162
chr2:140977991-140978216
chr21:40983593-40983719
chr21:41692592-41693050
chr21:41696342-41696651
chr21:41707713-41708038
chr21:41712304-41712672
chr21:41759918-41760275
chr2:141778689-141779072
chr21:41787815-41788020
chr2:141894796-141895105
chr21:41950123-41950515
chr21:41964918-41965179
chr21:42212691-42212879
chr21:42217662-42218038
chr2:142222584-142223129
chr2:142314861-142315203
chr2:142343061-142343470
chr2:1424847-1425347
chr21:42485232-42485526
chr21:42520565-42520766
chr21:42536793-42536989
chr21:42543184-42543509
chr21:42598872-42599018
chr21:42743414-42743752
chr21:42879173-42879227
chr21:42883845-42884151
chr21:43068970-43069202
chr21:43084419-43084601
chr21:43089019-43089272
chr21:43188787-43189188
chr2:1433334-1433634
chr21:43372239-43372638
chr21:43431472-43431831
chr21:43460613-43461088
chr21:43477244-43477358
chr21:43500397-43500677
chr21:43500906-43501194
chr21:43501403-43501596
chr21:43518001-43518239
chr2:143580379-143580549
chr2:143591579-143592086
chr2:143598133-143598299
chr2:143611653-143611718
chr21:43613222-43613652
chr21:43615416-43615758
chr2:143615896-143616223
chr2:143621045-143621348
chr2:143621410-143621600
chr2:143621913-143622291
chr2:143624367-143624985
chr2:143625721-143626570
chr2:143626907-143627542
chr2:143628214-143628759
chr2:143630131-143630342
chr2:143630782-143631707
chr21:43641830-43642232
chr21:43647963-43648761
chr21:43653155-43654253
chr21:43654635-43655282
chr21:43655848-43655933
chr21:43656900-43657065
chr21:43657721-43658000
chr21:43658296-43659061
chr21:43688335-43688602
chr2:143688672-143689047
chr2:143695947-143696225
chr2:143697269-143697638
chr2:143699726-143700104
chr2:143720663-143721004
chr21:43729715-43730134
chr2:143756654-143756995
chr21:43784554-43784935
chr2:143787887-143787977
chr2:143809081-143809289
chr2:143826043-143826418
chr21:43832072-43832298
chr21:43835171-43835549
chr2:143841282-143841488
chr21:43845332-43845693
chr2:143846167-143846363
chr21:43881012-43881164
chr21:43881255-43881524
chr21:43884364-43884604
chr21:43885293-43886049
chr21:43892136-43892349
chr2:143903365-143903754
chr2:143908003-143908197
chr2:143910249-143910470
chr21:43952961-43953452
chr21:43956047-43956238
chr21:43990087-43990457
chr2:144019688-144020135
chr2:144020720-144020920
chr21:44072717-44073208
chr21:44103716-44104369
chr21:44104688-44105340
chr2:144141667-144141860
chr2:144155569-144155721
chr2:144160000-144160383
chr21:44166782-44167013
chr21:44167020-44167446
chr21:44395482-44395891
chr21:44395922-44396228
chr2:144432660-144432840
chr21:44465598-44466060
chr2:144476408-144476703
chr2:144488458-144488893
chr21:44499901-44500036
chr21:44529146-44529448
chr21:44573696-44574026
chr21:44582937-44583304
chr21:44597156-44597534
chr21:44598375-44598751
chr21:44614192-44614410
chr21:44631329-44631684
chr21:44697672-44698016
chr21:44727003-44727328
chr21:44752617-44753007
chr21:44753292-44753457
chr21:44760713-44760913
chr21:44761192-44761567
chr21:44764269-44764611
chr21:44765825-44766380
chr21:44768943-44769386
chr2:144769205-144769351
chr21:44773920-44774178
chr21:44775827-44776035
chr21:44796506-44796705
chr21:44803157-44803673
chr21:44816664-44817004
chr21:44817742-44818046
chr21:44819081-44819261
chr21:44819332-44820064
chr21:44824532-44824624
chr21:44830426-44830842
chr21:44831891-44832268
chr21:44832284-44832425
chr21:44848808-44849083
chr21:44850435-44851222
chr21:44856189-44856512
chr21:44859375-44859527
chr21:44860778-44861412
chr21:44867284-44867543
chr21:44874156-44874417
chr21:44876530-44876883
chr21:44876908-44877060
chr21:44908266-44908370
chr21:44913472-44913707
chr21:44914466-44914931
chr21:44918002-44918401
chr21:44930607-44930875
chr21:44936784-44937143
chr21:44937659-44937875
chr21:44939768-44940090
chr2:144941420-144941641
chr21:44942511-44942810
chr21:44988675-44988868
chr2:144991861-144992184
chr2:144998671-144998982
chr21:45020604-45020960
chr21:45023085-45023419
chr21:45080522-45080871
chr2:145113996-145114211
chr2:145115622-145115908
chr2:145116388-145116823
chr2:145122623-145122802
chr21:45132062-45132504
chr2:145136238-145136489
chr21:45146832-45147391
chr2:145170356-145170596
chr2:145171988-145172585
chr21:45187861-45188442
chr21:45198694-45199238
chr2:145212298-145212826
chr2:145214152-145214623
chr2:145215157-145215664
chr21:45235037-45235392
chr21:45267315-45267647
chr21:45274569-45274778
chr2:145282878-145283078
chr2:145287402-145287696
chr21:45341940-45342414
chr2:145362861-145363070
chr2:145364166-145364552
chr2:145365336-145365835
chr2:145378950-145379319
chr2:145416857-145417708
chr2:145418039-145419056
chr2:145420866-145421073
chr2:145423698-145423921
chr21:45426552-45426831
chr2:145428444-145428626
chr2:145429754-145429863
chr2:145431100-145431323
chr2:145439912-145440212
chr2:145440674-145441287
chr21:45441566-45441868
chr2:145441567-145441860
chr2:145444229-145444926
chr2:145450771-145451350
chr2:145457710-145457931
chr2:145458776-145459218
chr2:145459514-145460320
chr2:145461218-145461913
chr2:145463257-145463471
chr2:145463787-145463883
chr21:45485183-45485767
chr21:45528208-45528453
chr21:45543595-45544017
chr21:45558236-45558599
chr21:45563949-45564214
chr21:45566076-45566451
chr21:45573584-45574271
chr21:45574660-45575436
chr21:45577373-45578052
chr2:145580675-145580804
chr2:145581318-145581446
chr2:145582914-145583268
chr2:145583333-145583749
chr21:45587301-45587635
chr21:45590858-45591062
chr21:45592059-45592335
chr21:45592447-45593398
chr21:45598463-45598630
chr21:45601467-45601803
chr21:45604332-45605113
chr21:45612024-45612292
chr21:45614142-45614593
chr21:45616099-45616530
chr21:45623766-45623798
chr21:45627966-45628150
chr21:45640329-45640509
chr21:45661962-45662435
chr21:45662608-45662724
chr21:45663780-45664167
chr21:45683777-45683905
chr2:145756118-145756307
chr21:45774954-45775325
chr21:45790273-45790500
chr2:145794026-145794356
chr2:145795788-145796304
chr2:145866626-145866907
chr21:45914106-45914226
chr21:45925590-45925994
chr21:45943778-45945170
chr21:46124045-46124372
chr21:46127419-46127576
chr21:46185657-46185775
chr21:46266361-46266565
chr21:46266948-46267089
chr21:46294509-46294819
chr21:46295070-46295864
chr21:46298625-46298957
chr21:46300808-46301095
chr21:46349799-46350126
chr2:146351568-146351773
chr21:46372506-46372851
chr21:46385193-46385585
chr21:46387960-46388437
chr21:46389792-46390113
chr2:146396367-146396517
chr2:146410714-146411026
chr2:146411230-146411439
chr21:46437821-46438082
chr2:146440453-146440606
chr2:146445314-146445793
chr2:146447883-146448001
chr2:146450569-146451281
chr21:46461202-46461645
chr21:46470710-46471152
chr21:46495480-46495526
chr2:146497419-146497589
chr2:146497977-146498288
chr2:146498915-146499133
chr2:146499350-146499502
chr2:146500646-146500876
chr2:146502726-146503022
chr2:146506691-146506845
chr2:146508188-146508841
chr2:146509165-146509664
chr2:146510109-146510425
chr21:46549530-46549961
chr21:46550297-46550615
chr2:1466247-1466632
chr21:46676975-46677154
chr21:46726845-46727332
chr21:46738832-46739011
chr21:46739517-46739788
chr21:46740711-46740979
chr21:46741355-46741787
chr21:46742697-46743154
chr21:46749567-46749782
chr21:46749941-46750271
chr21:46769779-46770045
chr21:46783934-46784395
chr21:46786853-46787266
chr21:46823895-46824295
chr21:46831544-46831752
chr21:46832879-46833080
chr21:46836537-46836812
chr21:46850245-46850628
chr21:46860397-46860655
chr21:46894520-46894647
chr21:46937763-46937981
chr21:46952785-46952947
chr21:46953548-46953790
chr21:46970012-46970208
chr21:46971386-46971506
chr21:47008132-47008435
chr21:47010467-47010705
chr21:47010868-47011351
chr21:47012173-47012565
chr21:47027110-47027382
chr21:47035179-47035682
chr21:47038276-47038513
chr21:47167832-47168236
chr21:47238270-47238607
chr21:47266684-47266899
chr21:47291758-47292008
chr21:47295042-47295436
chr21:47312098-47312312
chr21:47365117-47365541
chr21:47370674-47370877
chr21:47394030-47394545
chr21:47394721-47394936
chr21:47395087-47395227
chr21:47411286-47411466
chr21:47442529-47442669
chr21:47480637-47481027
chr21:47486622-47486909
chr21:47498553-47498697
chr21:47499343-47499535
chr21:47503372-47503784
chr21:47512247-47512670
chr21:47543656-47544056
chr21:47554885-47555152
chr21:47563985-47564239
chr21:47564330-47564867
chr2:1476597-1477084
chr21:47724911-47725263
chr21:47788931-47789078
chr21:48042238-48042469
chr21:48046497-48046712
chr2:148207046-148207397
chr2:148279824-148280174
chr2:148290074-148290618
chr2:148296630-148296767
chr2:148317004-148317196
chr2:148318690-148318914
chr2:148381006-148381741
chr2:148386410-148386930
chr2:148388064-148388488
chr2:148389005-148389228
chr2:148389868-148390030
chr2:148394087-148394646
chr2:148397071-148397198
chr2:148399289-148399503
chr2:148446935-148447551
chr2:149017229-149017560
chr2:14921579-14921878
chr2:149303166-149303408
chr2:149371983-149372154
chr2:149403654-149404182
chr2:149416749-149416956
chr2:149574875-149575135
chr2:149633974-149634183
chr2:149634441-149634782
chr2:14979560-14979901
chr2:149838827-149839058
chr2:149859329-149859655
chr2:150041045-150041195
chr2:150222263-150222576
chr2:15027568-15027702
chr2:150278954-150279172
chr2:150440132-150440521
chr2:15049487-15049566
chr2:150505364-150505670
chr2:150971624-150972028
chr2:150999106-150999378
chr2:150999673-151000010
chr2:151022837-151023057
chr2:15113795-15114009
chr2:15129751-15130135
chr2:1513036-1513399
chr2:151323622-151323873
chr2:15137397-15137594
chr2:151377866-151378135
chr2:151383394-151383753
chr2:151385444-151385651
chr2:151385999-151386295
chr2:151477368-151477581
chr2:151500998-151501151
chr2:15152602-15153001
chr2:151536085-151536156
chr2:15153742-15154116
chr2:151537937-151538357
chr2:15154959-15155388
chr2:151567491-151567674
chr2:15199994-15200355
chr2:152144821-152144962
chr2:152159553-152159620
chr2:152182104-152182519
chr2:152209803-152209970
chr2:152210516-152210890
chr2:152356804-152357129
chr2:152493697-152493937
chr2:152899445-152899713
chr2:1530125-1530448
chr2:15309828-15310293
chr2:153263916-153264284
chr2:153275296-153275683
chr2:153277978-153278373
chr2:153302279-153302595
chr2:153309679-153309745
chr2:153309848-153310421
chr2:153318771-153319092
chr2:153319384-153319598
chr2:15332010-15332377
chr2:153354098-153354480
chr2:153356449-153356753
chr2:153362104-153362315
chr2:153429708-153430091
chr2:153450651-153451105
chr2:153661008-153661247
chr2:15397207-15397542
chr2:154333342-154333495
chr2:154335936-154336181
chr2:15464031-15464396
chr2:154729073-154729474
chr2:155556801-155556983
chr2:155569761-155570004
chr2:15561739-15562014
chr2:15570627-15571117
chr2:15594564-15594826
chr2:156002242-156002543
chr2:15603966-15604351
chr2:156219806-156220106
chr2:15629690-15629929
chr2:15633080-15633249
chr2:156543748-156543998
chr2:156547429-156547621
chr2:156548736-156548859
chr2:15700375-15700622
chr2:157190328-157191531
chr2:157191997-157192231
chr2:157262022-157262267
chr2:157287649-157287933
chr2:157293916-157294289
chr2:157330960-157331271
chr2:15734291-15734400
chr2:157659765-157659881
chr2:15783989-15784378
chr2:158030373-158030519
chr2:158039321-158039798
chr2:158117931-158118105
chr2:15815563-15815811
chr2:158252873-158253255
chr2:158273487-158273978
chr2:158275476-158275935
chr2:158277241-158277773
chr2:158277774-158278150
chr2:158297125-158298434
chr2:158309744-158310453
chr2:158323410-158323576
chr2:158325372-158325693
chr2:158325907-158326296
chr2:158337382-158337447
chr2:15851620-15851962
chr2:158687871-158687996
chr2:158712267-158712700
chr2:158970320-158970633
chr2:1590812-1591204
chr2:159271137-159271419
chr2:15949825-15950073
chr2:159579446-159579724
chr2:159749466-159749905
chr2:159853491-159853713
chr2:159855059-159855514
chr2:159908773-159909006
chr2:159994086-159994676
chr2:159996824-159997456
chr2:160057929-160058272
chr2:160059380-160059738
chr2:160219490-160219798
chr2:16028788-16029111
chr2:16030051-16030242
chr2:160371940-160372153
chr2:160470388-160470776
chr2:16048221-16048594
chr2:160491864-160492115
chr2:16049929-16050062
chr2:16052794-16053077
chr2:16054729-16054969
chr2:16067860-16068250
chr2:160752173-160752279
chr2:160756958-160757191
chr2:16084165-16084643
chr2:1609558-1609866
chr2:161064664-161064880
chr2:161065805-161066369
chr2:161071101-161071394
chr2:161077067-161077509
chr2:161078300-161078513
chr2:161079390-161079792
chr2:161080666-161080905
chr2:161083916-161084239
chr2:161085071-161085550
chr2:161086140-161086681
chr2:161098241-161098623
chr2:16112792-16113149
chr2:161150962-161151085
chr2:161155946-161156394
chr2:161173742-161174088
chr2:161177458-161178011
chr2:161201536-161201707
chr2:16122453-16123200
chr2:161232354-161232597
chr2:16123687-16124268
chr2:161238176-161238388
chr2:161244338-161244737
chr2:16124503-16124641
chr2:161277229-161277590
chr2:161348201-161348679
chr2:161431402-161431575
chr2:161508098-161508268
chr2:161522878-161523352
chr2:16152892-16153059
chr2:161599330-161599541
chr2:161607616-161608069
chr2:161609287-161609535
chr2:161924330-161924566
chr2:161933813-161934808
chr2:161951172-161951432
chr2:161979819-161979978
chr2:161995122-161995254
chr2:161995715-161996095
chr2:162094289-162094955
chr2:162095171-162095411
chr2:16210180-16210466
chr2:162197345-162197490
chr2:162403275-162403425
chr2:16243100-16243429
chr2:162481875-162482596
chr2:162817649-162818074
chr2:162836472-162836596
chr2:162843897-162844111
chr2:162943490-162943739
chr2:163115343-163115458
chr2:163170742-163170802
chr2:163176169-163176652
chr2:16365312-16365661
chr2:163695900-163696326
chr2:16404568-16404813
chr2:164191180-164191525
chr2:16420067-16420139
chr2:164204698-164204962
chr2:164205577-164205788
chr2:16421806-16421992
chr2:164486140-164486494
chr2:164501816-164502222
chr2:164534395-164534690
chr2:164553215-164553632
chr2:16489272-16489649
chr2:16493094-16493437
chr2:164955524-164955689
chr2:164991272-164991524
chr2:165371083-165371396
chr2:165430240-165430431
chr2:165635333-165635585
chr2:165640958-165641192
chr2:165683192-165683287
chr2:16575995-16576348
chr2:16576517-16576693
chr2:165766653-165766876
chr2:165777057-165777208
chr2:1659182-1659769
chr2:165924693-165924835
chr2:16594582-16594881
chr2:166011683-166012027
chr2:1661359-1661779
chr2:166161416-166161745
chr2:16638774-16638879
chr2:16639581-16639836
chr2:166462925-166463090
chr2:166523404-166523752
chr2:166555238-166555468
chr2:166649551-166649790
chr2:166983519-166983786
chr2:167269953-167270071
chr2:167325013-167325381
chr2:1679499-1679591
chr2:168047882-168048211
chr2:16807698-16808010
chr2:168263159-168263570
chr2:16827046-16827326
chr2:16831579-16831850
chr2:16835049-16835704
chr2:16835834-16836491
chr2:16837187-16837623
chr2:16838428-16838763
chr2:16839236-16839985
chr2:16842699-16842993
chr2:16845411-16845884
chr2:168858571-168859104
chr2:16894320-16894588
chr2:169219824-169220222
chr2:169347125-169347251
chr2:169816441-169816821
chr2:169893346-169893881
chr2:169894823-169895302
chr2:169928135-169928282
chr2:169930175-169930489
chr2:169967622-169967787
chr2:170218108-170218468
chr2:170219794-170220267
chr2:17042875-17043262
chr2:17043778-17044033
chr2:170441657-170442069
chr2:170684911-170685465
chr2:17090018-17090382
chr2:17093052-17093486
chr2:170998137-170998714
chr2:171069063-171069605
chr2:171112437-171112843
chr2:171222273-171222592
chr2:17129381-17129602
chr2:171671285-171671753
chr2:171742019-171742156
chr2:172029596-172029948
chr2:172101085-172101413
chr2:172101823-172102272
chr2:172118932-172119023
chr2:172201273-172201394
chr2:1725652-1725860
chr2:172958586-172958929
chr2:172959536-172959659
chr2:172960097-172960530
chr2:172961367-172961608
chr2:173044114-173044391
chr2:173061382-173062264
chr2:173063327-173063488
chr2:173064305-173064723
chr2:173111540-173111762
chr2:173113663-173113922
chr2:173116941-173117298
chr2:173117910-173118399
chr2:173124850-173125085
chr2:173145633-173146048
chr2:173165602-173165883
chr2:173360929-173361289
chr2:173378612-173378884
chr2:173452376-173452526
chr2:173557830-173558066
chr2:1735614-1736022
chr2:173826948-173827225
chr2:173827595-173827793
chr2:173908257-173908577
chr2:173928912-173929130
chr2:173942556-173942831
chr2:173966331-173966790
chr2:174007383-174007707
chr2:174016358-174016802
chr2:174018058-174018645
chr2:174022636-174022916
chr2:174046612-174047013
chr2:174129335-174129853
chr2:174884477-174884877
chr2:174885561-174886314
chr2:174886492-174886884
chr2:174888201-174889400
chr2:174889919-174890381
chr2:174896632-174897390
chr2:174899943-174900225
chr2:174900688-174901381
chr2:174903325-174903468
chr2:175230243-175230552
chr2:175248509-175248787
chr2:175357852-175358109
chr2:175434486-175434564
chr2:175455723-175455851
chr2:175458304-175458790
chr2:175459812-175460479
chr2:175464337-175464570
chr2:175465107-175465494
chr2:175473281-175473435
chr2:175529164-175529469
chr2:175643140-175643660
chr2:175700542-175700958
chr2:175708423-175708587
chr2:175708773-175709382
chr2:175837054-175837318
chr2:176866139-176866392
chr2:176969861-176970296
chr2:177344827-177345046
chr2:177426339-177426739
chr2:177486085-177486490
chr2:177518737-177518933
chr2:177628731-177629135
chr2:17770668-17770974
chr2:177806296-177806464
chr2:177861889-177862194
chr2:178030872-178031290
chr2:178104644-178105169
chr2:178116726-178117036
chr2:178146003-178146401
chr2:17824489-17824666
chr2:178260156-178260330
chr2:178670849-178671197
chr2:178887008-178887154
chr2:179056084-179056225
chr2:179692765-179693175
chr2:179896524-179896909
chr2:180116495-180116858
chr2:180579667-180579746
chr2:180585338-180585678
chr2:180724883-180725244
chr2:180990064-180990392
chr2:1813532-1813689
chr2:181739754-181740031
chr2:181749072-181749389
chr2:182010909-182011369
chr2:182089643-182089935
chr2:182117095-182117310
chr2:182120429-182120775
chr2:182170014-182170212
chr2:182170258-182170790
chr2:182171392-182171973
chr2:182177260-182177572
chr2:182177649-182177833
chr2:182258262-182258376
chr2:182284297-182284552
chr2:182325728-182326230
chr2:182331950-182332387
chr2:182335506-182336039
chr2:18249281-18249546
chr2:182652534-182652779
chr2:182675600-182675877
chr2:182715751-182715888
chr2:182738960-182739358
chr2:182741385-182741846
chr2:183877830-183878146
chr2:185427387-185427546
chr2:1858495-1858644
chr2:185997791-185998168
chr2:187390995-187391341
chr2:187409105-187409391
chr2:187419172-187419512
chr2:187420042-187420288
chr2:187440118-187440385
chr2:187455745-187456210
chr2:187601377-187601405
chr2:18807557-18807914
chr2:18811449-18811776
chr2:188214138-188214480
chr2:188326523-188326725
chr2:188347584-188347786
chr2:188451203-188451588
chr2:188463858-188463880
chr2:188847488-188847724
chr2:188899561-188899722
chr2:188944029-188944239
chr2:189168145-189168606
chr2:189653445-189653579
chr2:189957665-189957918
chr2:189978697-189979080
chr2:189980712-189981015
chr2:189987614-189988000
chr2:189994721-189995040
chr2:190014709-190015152
chr2:190043432-190043827
chr2:190056615-190056806
chr2:190067676-190068381
chr2:190090759-190091067
chr2:190151091-190151337
chr2:190215290-190215452
chr2:190235497-190235832
chr2:190241765-190242037
chr2:190243884-190244287
chr2:190244640-190245037
chr2:190276650-190276899
chr2:190405139-190405272
chr2:190477917-190478080
chr2:190523239-190523504
chr2:190739432-190739578
chr2:190739727-190739922
chr2:190741113-190741271
chr2:190954965-190955117
chr2:191075616-191075973
chr2:191244175-191244540
chr2:191275066-191275314
chr2:191281859-191282262
chr2:191324757-191324843
chr2:191416774-191417126
chr2:191443312-191443866
chr2:191492626-191492865
chr2:191501206-191501404
chr2:191512036-191512188
chr2:191540578-191540944
chr2:191583583-191583867
chr2:191659220-191659442
chr2:191706618-191706816
chr2:191706974-191707041
chr2:191708638-191708846
chr2:191709136-191709198
chr2:191711355-191711777
chr2:191724246-191724433
chr2:191815156-191815612
chr2:191880126-191880291
chr2:191889926-191890200
chr2:191930608-191930782
chr2:191964609-191964909
chr2:191980034-191980494
chr2:191991210-191991392
chr2:191992847-191993155
chr2:192034233-192034465
chr2:192066963-192067214
chr2:192069255-192069475
chr2:192071077-192071476
chr2:192112527-192112680
chr2:192430419-192430599
chr2:192436242-192436430
chr2:192447130-192447364
chr2:192465695-192466166
chr2:192476489-192476656
chr2:192482352-192482618
chr2:192484958-192485198
chr2:192487445-192487642
chr2:192489815-192490209
chr2:192500525-192500897
chr2:192503383-192503649
chr2:192529976-192530334
chr2:192531478-192531803
chr2:192540623-192541368
chr2:192544982-192545232
chr2:192621580-192621916
chr2:192707967-192708344
chr2:192709927-192710444
chr2:192714242-192714365
chr2:192717272-192717408
chr2:192775335-192775569
chr2:192882025-192882303
chr2:192915570-192915970
chr2:192966910-192967316
chr2:193054279-193054640
chr2:193242199-193242349
chr2:193356347-193356635
chr2:19340591-19340734
chr2:194838514-194838698
chr2:19548078-19548301
chr2:196278119-196278504
chr2:196400983-196401214
chr2:196424286-196424738
chr2:196425923-196426330
chr2:196426584-196426975
chr2:196427017-196427173
chr2:196427777-196428076
chr2:196428777-196429172
chr2:196439142-196439289
chr2:196478695-196478993
chr2:196515239-196515508
chr2:196523919-196524096
chr2:196919358-196919780
chr2:196970767-196970970
chr2:196978368-196978631
chr2:197023417-197023933
chr2:197047464-197047675
chr2:197069769-197070011
chr2:197075977-197076359
chr2:197078069-197078253
chr2:197094907-197095094
chr2:197097649-197097961
chr2:197099483-197099689
chr2:197103848-197104098
chr2:197104380-197104716
chr2:197110496-197110726
chr2:197112196-197112499
chr2:197195800-197196140
chr2:197198194-197198407
chr2:197264939-197265165
chr2:197292889-197292972
chr2:197350890-197351252
chr2:197466180-197466534
chr2:197779870-197780287
chr2:197787148-197787421
chr2:197934286-197934620
chr2:197934773-197935033
chr2:197936511-197936873
chr2:197962665-197962866
chr2:198006606-198006666
chr2:198017079-198017377
chr2:198024213-198024664
chr2:198029302-198029554
chr2:198070396-198070947
chr2:198077478-198077610
chr2:198081229-198081750
chr2:19811541-19811934
chr2:198123324-198123674
chr2:198158784-198159350
chr2:198492817-198493175
chr2:198702876-198702992
chr2:198712532-198712968
chr2:198813030-198813252
chr21:9881917-9882087
chr2:199565057-199565374
chr2:199736102-199736481
chr2:19985229-19985530
chr2:19986322-19986559
chr2:200209653-200209909
chr2:200328214-200328741
chr2:200328743-200328999
chr2:200446933-200447042
chr2:200466887-200467221
chr2:200468498-200468920
chr2:200470477-200470965
chr2:200611214-200611528
chr2:200675242-200675584
chr2:200800298-200800427
chr2:201039971-201040241
chr2:201167757-201168004
chr2:201172384-201172536
chr2:201268506-201268867
chr2:201597659-201597810
chr2:201652202-201652395
chr2:20171563-20171753
chr2:20176136-20176469
chr2:201794314-201794594
chr2:201829288-201829721
chr2:201989489-201990098
chr2:201990242-201990732
chr2:201991403-201992374
chr2:201992378-201992654
chr2:201995421-201995893
chr2:202092113-202092210
chr2:202100663-202100910
chr2:202104378-202104489
chr2:202127532-202127774
chr2:202296875-202297065
chr2:202437637-202437975
chr2:20249984-20250622
chr2:202517448-202517800
chr2:202560879-202561324
chr2:20262884-20263152
chr2:202831820-202832017
chr2:202837575-202837889
chr2:202897639-202898135
chr2:202898182-202898685
chr2:203022455-203022708
chr2:203026340-203026455
chr2:203131534-203131826
chr2:203176830-203176888
chr2:20337127-20337488
chr2:203503987-203504299
chr2:20356621-20356779
chr2:203652717-203652999
chr2:20372050-20372172
chr2:203815351-203815558
chr2:203830574-203830808
chr2:20384416-20384642
chr2:20385260-20385778
chr2:20386283-20386578
chr2:203935433-203935668
chr2:20407883-20408194
chr2:20409195-20409404
chr2:20412962-20413136
chr2:20415166-20415327
chr2:20417309-20417694
chr2:204311629-204311925
chr2:20432677-20432919
chr2:204362935-204363240
chr2:204448549-204448751
chr2:204548440-204549024
chr2:204551904-204552157
chr2:204553496-204553837
chr2:204570146-204570432
chr2:204572373-204572451
chr2:204572883-204573028
chr2:204605766-204606051
chr2:204652755-204652908
chr2:204655322-204655465
chr2:204667019-204667435
chr2:204667512-204667772
chr2:204672850-204673169
chr2:204676480-204676691
chr2:204722476-204722601
chr2:204798836-204799123
chr2:204804910-204805470
chr2:204813975-204814305
chr2:204816181-204816619
chr2:204853675-204853867
chr2:204854228-204854702
chr2:204858118-204858490
chr2:204861490-204861668
chr2:204880315-204880509
chr2:204887951-204888087
chr2:205036975-205037335
chr2:205530118-205530314
chr2:20565144-20565451
chr2:20624612-20624982
chr2:20625227-20625401
chr2:20629438-20629618
chr2:20630632-20630977
chr2:20638245-20638508
chr2:20639369-20639757
chr2:206562928-206563275
chr2:206563648-206564168
chr2:206564438-206564682
chr2:206571507-206572136
chr2:206572878-206573110
chr2:206577207-206577609
chr2:206579035-206579390
chr2:206596215-206596601
chr2:206613471-206613845
chr2:206752758-206752972
chr2:20690151-20690332
chr2:20690620-20690861
chr2:206944485-206944991
chr2:206948392-206948813
chr2:20706791-20707147
chr2:207076453-207076789
chr2:20732744-20733106
chr2:20738527-20738717
chr2:20739734-20740087
chr2:20768809-20769168
chr2:20773339-20773607
chr2:20774723-20775061
chr2:20776456-20776666
chr2:20778645-20778883
chr2:20779015-20779511
chr2:20784084-20784557
chr2:20793103-20793496
chr2:20795362-20795521
chr2:20796774-20797139
chr2:208004399-208004541
chr2:208007936-208008436
chr2:208016492-208017045
chr2:208027980-208028625
chr2:208028732-208029438
chr2:208041079-208041402
chr2:208175027-208175372
chr2:208176046-208176541
chr2:208195614-208195873
chr2:208198321-208198507
chr2:208198821-208199856
chr2:208200012-208200111
chr2:208202390-208203219
chr2:20825545-20825949
chr2:208259563-208259980
chr2:208348288-208348659
chr2:208363814-208364180
chr2:208365964-208366207
chr2:208366657-208366920
chr2:208367734-208367900
chr2:208368128-208368502
chr2:208378687-208378932
chr2:208380269-208380775
chr2:208395422-208395980
chr2:20848318-20848468
chr2:208484440-208484730
chr2:208839036-208839224
chr2:208840696-208840903
chr2:208882565-208882782
chr2:208942960-208943012
chr2:208977857-208977982
chr2:210233724-210233884
chr2:210872654-210873081
chr2:211404935-211405006
chr2:211406237-211406446
chr2:211413660-211414008
chr2:211423571-211423754
chr2:211423993-211424366
chr2:211426065-211426416
chr2:211470804-211470937
chr2:213323461-213323863
chr2:213400949-213401339
chr2:213401643-213402097
chr2:213402193-213402489
chr2:213697090-213697822
chr2:213707567-213707874
chr2:213708586-213709017
chr2:213770329-213770669
chr2:213823472-213823706
chr2:213842063-213842076
chr2:214010561-214010823
chr2:214022192-214022320
chr2:214030882-214031115
chr2:214053041-214053239
chr2:214053816-214053901
chr2:214054270-214054576
chr2:214097524-214097539
chr2:214097754-214098237
chr2:214108207-214108648
chr2:214566774-214567035
chr2:21478990-21479244
chr2:216001903-216002158
chr2:216158816-216158951
chr2:216164232-216164517
chr2:216216233-216216482
chr2:216290729-216290756
chr2:216325420-216325734
chr2:216392572-216392838
chr2:216394093-216394338
chr2:216489283-216489494
chr2:216522690-216522921
chr2:216529638-216529897
chr2:216557446-216557685
chr2:216558345-216558652
chr2:216563363-216563707
chr2:216565353-216565449
chr2:216576202-216576464
chr2:216589057-216589191
chr2:216613154-216613439
chr2:216614389-216614747
chr2:216636605-216637052
chr2:216638374-216638853
chr2:216695142-216695306
chr2:216698635-216698894
chr2:216710914-216711300
chr2:216712496-216712792
chr2:216756224-216756565
chr2:216761811-216761881
chr2:216764920-216765387
chr2:216767989-216768230
chr2:216768799-216769193
chr2:216847055-216847597
chr2:216865894-216866240
chr2:216869710-216869915
chr2:216870818-216871425
chr2:216880783-216881070
chr2:21691615-21691861
chr22:17091097-17091180
chr2:217173399-217173560
chr22:17306294-17306463
chr2:217487227-217487455
chr2:217501395-217501614
chr2:217556283-217557311
chr2:217557565-217558269
chr2:217561099-217561345
chr22:17567178-17567397
chr2:217639400-217639563
chr22:17652206-17652871
chr2:217685653-217685709
chr22:17697692-17697885
chr22:17709753-17709871
chr22:17715051-17715201
chr22:17717917-17718257
chr22:17722796-17723268
chr22:17723634-17723798
chr2:217725896-217726248
chr22:17726337-17726494
chr2:217731694-217732027
chr22:17745323-17745619
chr22:17784917-17785039
chr2:217797120-217797464
chr22:17849400-17850329
chr2:217914179-217914465
chr2:217929014-217929457
chr2:217936161-217936583
chr2:217950744-217950871
chr2:217954839-217955031
chr2:217970488-217971016
chr2:218018283-218018714
chr2:218019781-218019880
chr2:218027339-218027548
chr22:18043890-18044097
chr22:18056540-18056875
chr2:218088198-218088590
chr22:18155331-18155602
chr22:18243282-18243405
chr22:18251941-18252335
chr22:18254449-18254719
chr22:18258142-18258247
chr2:218258363-218258761
chr2:218261138-218261287
chr22:18264435-18264847
chr2:218278062-218278387
chr2:218279336-218279520
chr22:18280978-18281337
chr22:18402310-18402530
chr22:18402838-18403339
chr22:18404666-18404945
chr2:218475010-218475509
chr2:218479224-218479603
chr2:218518007-218518420
chr22:18527544-18527739
chr2:218537102-218537529
chr22:18538907-18539143
chr22:18540524-18540746
chr2:218549825-218550302
chr22:18551113-18551402
chr2:218571910-218572214
chr2:218576069-218576235
chr2:218600633-218600873
chr2:218602908-218603122
chr22:18629925-18630231
chr22:18635224-18635571
chr2:218663822-218664091
chr2:218692379-218692710
chr2:218698867-218699220
chr2:218701196-218701490
chr2:218714903-218715515
chr2:218764264-218764471
chr2:218767248-218767888
chr2:218775990-218776338
chr2:218785631-218785811
chr2:218793134-218793717
chr2:218798822-218799459
chr2:218799602-218799844
chr2:218804414-218804685
chr2:218844837-218845198
chr2:218857857-218858115
chr2:218911114-218911352
chr22:18916909-18917370
chr22:18919384-18919770
chr22:18921428-18921794
chr2:218928364-218928583
chr2:218953176-218953511
chr22:18954349-18954608
chr2:219009888-219010209
chr2:219020844-219021165
chr22:19074552-19074704
chr2:219152622-219152760
chr2:219155683-219156025
chr22:19159081-19159242
chr2:219188663-219189129
chr2:219194230-219194517
chr2:219194739-219194938
chr2:219235108-219235675
chr2:219270976-219271406
chr2:219336861-219337006
chr22:19378121-19378382
chr22:19410653-19410889
chr2:219434664-219435146
chr2:219596297-219596622
chr2:219597533-219597701
chr2:219598381-219598949
chr2:219648056-219648806
chr2:219676094-219676389
chr22:19683407-19683522
chr2:219683782-219684203
chr2:219685114-219685474
chr22:19703205-19703405
chr2:219704181-219704419
chr2:219742138-219742379
chr2:219744343-219744437
chr2:219750853-219751263
chr2:219759139-219759434
chr2:219760047-219760178
chr2:219761045-219761550
chr2:219773515-219774011
chr2:219774108-219774202
chr2:219819543-219819875
chr2:219827943-219828258
chr2:219844869-219844996
chr2:219861860-219861953
chr2:219862366-219862575
chr22:19866426-19867011
chr22:19869401-19869687
chr22:19874514-19874924
chr22:19883943-19884390
chr22:19930770-19931097
chr22:19946850-19947150
chr22:19983308-19983423
chr2:219994287-219994651
chr22:20009239-20009629
chr22:20068627-20068902
chr2:220138813-220139187
chr22:20142939-20143182
chr22:20207380-20207531
chr22:20226620-20226831
chr22:20232624-20232972
chr22:20258205-20258516
chr22:20287043-20287283
chr2:220376290-220376386
chr2:220385870-220386219
chr2:220400310-220400471
chr2:220443639-220443837
chr2:220553753-220554082
chr22:20772547-20772776
chr22:20850844-20851071
chr22:20863506-20864089
chr22:20885626-20885829
chr22:20911751-20912048
chr22:20919675-20919928
chr22:20923375-20923909
chr2:221093432-221093609
chr22:21132162-21132336
chr22:21221716-21221966
chr2:221671008-221671386
chr2:221802042-221802413
chr22:22010846-22011267
chr22:22011632-22012115
chr22:22170870-22171333
chr22:22219429-22219677
chr22:22231244-22231441
chr2:222376122-222376296
chr2:222382501-222382744
chr2:222383007-222383509
chr22:22396483-22396779
chr22:22417614-22417915
chr2:222435699-222436339
chr22:22440278-22440428
chr22:22478098-22478432
chr22:22535916-22536143
chr22:22603390-22603658
chr22:22762901-22763140
chr2:222826690-222827411
chr22:22861017-22861374
chr2:222890722-222890987
chr2:223155643-223155970
chr2:223157138-223157255
chr22:23178819-23179026
chr22:23180359-23180595
chr22:23183063-23183389
chr22:23186669-23186855
chr2:223223587-223224035
chr2:223225001-223225209
chr22:23226163-23226651
chr22:23227695-23227842
chr2:223229015-223229587
chr22:23267134-23267334
chr2:223267681-223267997
chr2:223269091-223269591
chr22:23270855-23271360
chr22:23271566-23271738
chr22:23273991-23274497
chr22:23277682-23278181
chr2:223313587-223313872
chr22:23413714-23413937
chr22:23480066-23480419
chr22:23528251-23528416
chr2:223616101-223616332
chr2:223654105-223654355
chr2:223656731-223656843
chr2:223670470-223670622
chr2:223709158-223709348
chr2:223776983-223777159
chr2:223784632-223784923
chr2:223823432-223823602
chr2:223824867-223825201
chr2:223829237-223829437
chr22:23863943-23864332
chr22:23869031-23869208
chr22:23876230-23876637
chr22:23907888-23908026
chr22:23908349-23908676
chr22:23923554-23923700
chr22:23925970-23926369
chr22:23963581-23963755
chr22:24165718-24165903
chr22:24184973-24185254
chr22:24186544-24186827
chr22:24188777-24188988
chr22:24255997-24256450
chr2:224325508-224325708
chr2:224330555-224330880
chr2:224332054-224332327
chr2:224333147-224333391
chr2:224334117-224334308
chr2:224428219-224428432
chr2:224452508-224452858
chr2:224467803-224467963
chr2:224477772-224478078
chr22:24536526-24536664
chr22:24553775-24554108
chr22:24594084-24594331
chr22:24603179-24603438
chr22:24603797-24604355
chr22:24639681-24640084
chr2:224665714-224665826
chr2:224666540-224666974
chr2:224686482-224686708
chr2:224751909-224752110
chr2:224761528-224761781
chr22:24796747-24798216
chr22:24799556-24799967
chr2:224804297-224804525
chr2:224808298-224808709
chr2:224810635-224810927
chr22:24821513-24821637
chr22:24833641-24833901
chr2:224852422-224852838
chr22:24870306-24870552
chr22:24878539-24879065
chr22:24882484-24882627
chr22:24897452-24897663
chr22:24903018-24903252
chr22:24907169-24907526
chr2:224951199-224951592
chr2:225010758-225010857
chr2:225075172-225075344
chr2:225133197-225133515
chr22:25203856-25204100
chr2:225203875-225203992
chr2:225249837-225250244
chr2:225307433-225307612
chr22:25348731-25349104
chr22:25381840-25382180
chr22:25390259-25390306
chr2:225392496-225392764
chr22:25458331-25458606
chr22:25463741-25463900
chr22:25463993-25464364
chr22:25466969-25467233
chr2:225734569-225734902
chr2:225747342-225747583
chr2:225749040-225749244
chr2:225759181-225759393
chr2:225774741-225775150
chr2:225786834-225787385
chr2:225790888-225791362
chr2:225792499-225793034
chr2:225810031-225810120
chr2:225813471-225813927
chr22:25815594-25815803
chr2:225841174-225841410
chr22:25844657-25845002
chr2:225848740-225848962
chr2:225851171-225851334
chr2:225875465-225875930
chr2:225895000-225895240
chr2:225905656-225906528
chr2:225965618-225965990
chr2:226140993-226141218
chr22:26145852-26146077
chr22:26150935-26151135
chr2:226547513-226547628
chr2:226858171-226858617
chr22:26859259-26859445
chr2:226859582-226859764
chr2:226860579-226860817
chr2:226867162-226867478
chr2:226894785-226894963
chr2:226895169-226895601
chr2:226895670-226896158
chr2:226896202-226896600
chr22:26921035-26921055
chr2:226979861-226980232
chr2:226983188-226983709
chr2:226983767-226984186
chr2:226985613-226985988
chr2:226986846-226987128
chr2:226988054-226988110
chr2:226992299-226992470
chr2:227002262-227002653
chr2:227015814-227016273
chr2:227020272-227020467
chr22:27028638-27029036
chr22:27038834-27039211
chr22:27041081-27041748
chr22:27043800-27044733
chr22:27054967-27055259
chr2:227063350-227063523
chr22:27107290-27107513
chr22:27109967-27110337
chr2:227169046-227169447
chr2:227198136-227198489
chr2:227276579-227276895
chr2:227288071-227288537
chr2:227292366-227292516
chr2:227304166-227304579
chr22:27488405-27488660
chr22:27501495-27502092
chr22:27503626-27504166
chr22:27505581-27505799
chr22:27506238-27506397
chr22:27508990-27509624
chr22:27509734-27509987
chr22:27511834-27512126
chr2:227514922-227515156
chr2:227517160-227517436
chr22:27520301-27520693
chr22:27520704-27520983
chr2:227524213-227524410
chr22:27524801-27524973
chr22:27525231-27525565
chr2:227526564-227526855
chr22:27526961-27527148
chr22:27527504-27527688
chr22:27528959-27529423
chr22:27530003-27530818
chr22:27531437-27531936
chr22:27536268-27536462
chr22:27546587-27546928
chr2:227580904-227581301
chr2:227586845-227587105
chr2:227603591-227603716
chr22:27616278-27616656
chr22:27637752-27637979
chr2:227656309-227656561
chr2:227665142-227665696
chr2:227665859-227666449
chr22:27695108-27695506
chr2:227726085-227726127
chr2:227842377-227842834
chr2:227849549-227849707
chr22:27870917-27871291
chr22:27872779-27873029
chr22:28065247-28065726
chr22:28066220-28066571
chr22:28082615-28082869
chr22:28106286-28106571
chr22:28113176-28113408
chr22:28114157-28114741
chr22:28115717-28115905
chr22:28122669-28123242
chr2:228232228-228232344
chr2:228234939-228235085
chr2:228236714-228236871
chr2:228238680-228239026
chr2:228253438-228253721
chr22:28261904-28262359
chr22:28262860-28262973
chr2:228280402-228280578
chr22:28304832-28305219
chr22:28314180-28314595
chr2:228331050-228331499
chr2:228491393-228491563
chr2:228518288-228518647
chr2:228522025-228522410
chr22:28536034-28536328
chr2:228536293-228536759
chr2:228539155-228539495
chr2:228568825-228569005
chr2:228578021-228578290
chr2:228648268-228648438
chr2:228670402-228670815
chr2:228713173-228713709
chr2:228728073-228728272
chr2:228742760-228743014
chr22:28792085-28792426
chr22:28797071-28797274
chr22:28837872-28838192
chr2:228873880-228874070
chr22:28956104-28956479
chr2:229044915-229045145
chr22:29124446-29124891
chr22:29132423-29132599
chr22:29165082-29165344
chr22:29188218-29188399
chr22:29194018-29194404
chr22:29206791-29206989
chr22:29209751-29210048
chr22:29215471-29215733
chr22:29218930-29219398
chr22:29261004-29261197
chr22:29280564-29280869
chr22:29339124-29339474
chr22:29428666-29428910
chr22:29467563-29467858
chr22:29469912-29470391
chr22:29471077-29471334
chr22:29514033-29514408
chr22:29548778-29549084
chr22:29591621-29591757
chr22:29595756-29595942
chr22:29598879-29599169
chr22:29600744-29600965
chr22:29601085-29601300
chr22:29603016-29603222
chr22:29605025-29605391
chr22:29621754-29622103
chr22:29705410-29705600
chr22:29765526-29765849
chr2:230015685-230015803
chr22:30018031-30018407
chr2:230118973-230119267
chr2:230133790-230134515
chr2:230147934-230148362
chr2:230152490-230152899
chr2:230159781-230159983
chr2:230161165-230161555
chr2:230161992-230162300
chr2:230164409-230164848
chr2:230165146-230165291
chr2:230165553-230165942
chr2:230166079-230166484
chr2:230172024-230172330
chr2:230175161-230175497
chr2:230177949-230179205
chr22:30178140-30178286
chr2:230195622-230196428
chr2:230198176-230198490
chr2:230200066-230200350
chr2:230204501-230204669
chr2:230207488-230207589
chr2:230212878-230213140
chr2:230214973-230215418
chr2:230215591-230215819
chr2:230266271-230266485
chr2:230273013-230273684
chr2:230273717-230274042
chr2:230274489-230274615
chr2:230275750-230275810
chr2:230280795-230281434
chr2:230299119-230299349
chr2:230309727-230309993
chr2:230319642-230320072
chr22:30390990-30391309
chr2:230470740-230471103
chr22:30547529-30547853
chr22:30549628-30549758
chr22:30555266-30555411
chr22:30557275-30557519
chr22:30577606-30578240
chr22:30579877-30580163
chr22:30591285-30591521
chr22:30591785-30593544
chr22:30598549-30598642
chr22:30601535-30602099
chr22:30604572-30605275
chr22:30608541-30609106
chr22:30612739-30612994
chr22:30613698-30614158
chr22:30621962-30622192
chr22:30630812-30631583
chr22:30631749-30632163
chr22:30634003-30634340
chr22:30643780-30644513
chr22:30644816-30645407
chr22:30646485-30646883
chr22:30647782-30648063
chr22:30648392-30648767
chr22:30649196-30649657
chr22:30650339-30650644
chr22:30651841-30652045
chr22:30652191-30652351
chr22:30653574-30654311
chr22:30654777-30654885
chr22:30657088-30657478
chr22:30666798-30667328
chr22:30668970-30669757
chr22:30669806-30670065
chr22:30671576-30671914
chr22:30675496-30675796
chr22:30678606-30678993
chr22:30708168-30708313
chr22:30721148-30721367
chr2:230823710-230823804
chr22:30938421-30938985
chr22:31005316-31005631
chr22:31030399-31030736
chr2:231092054-231092261
chr2:2311871-2312010
chr22:31219107-31219239
chr22:31226011-31226350
chr22:31229455-31229575
chr2:231276384-231276790
chr2:231299753-231300176
chr2:231322204-231322520
chr22:31343097-31343477
chr2:231378000-231378359
chr2:231467403-231467585
chr2:231479752-231479888
chr2:231508632-231508937
chr2:231515343-231515572
chr2:231523565-231523670
chr2:231523854-231524330
chr2:231528896-231529139
chr2:231533310-231533654
chr22:31606567-31606987
chr22:31609195-31609531
chr22:31617973-31618078
chr22:31626331-31627201
chr22:31629034-31629491
chr22:31631095-31631484
chr22:31639418-31639541
chr22:31639861-31640267
chr2:231649547-231649844
chr2:231658746-231658958
chr22:31665995-31666466
chr22:31689398-31689773
chr22:31692333-31692587
chr2:231787940-231788025
chr2:231790644-231791000
chr2:231808939-231808958
chr2:231809087-231809409
chr2:231812712-231813064
chr2:231818521-231818883
chr2:231822084-231822525
chr2:231833929-231834350
chr2:231838825-231839283
chr2:231841486-231841884
chr2:231915077-231915290
chr2:231922388-231922877
chr22:31934846-31935146
chr2:231965808-231966135
chr2:232026724-232026986
chr2:232032893-232033210
chr2:232038931-232039144
chr2:232042131-232042529
chr22:32042427-32042918
chr2:232044610-232045091
chr2:232046537-232047112
chr2:232054877-232055306
chr2:232055335-232055819
chr2:232106599-232106881
chr2:232207003-232207399
chr2:232227027-232227168
chr2:232229850-232230117
chr2:232256793-232257091
chr2:232276597-232276762
chr2:232277113-232277443
chr22:32291389-32291694
chr22:32322992-32323244
chr22:32440508-32440836
chr22:32446579-32447120
chr22:32447993-32448178
chr22:32448968-32449243
chr22:32465502-32465679
chr2:232468888-232470128
chr2:232470282-232470477
chr2:232478392-232478857
chr2:232478879-232479328
chr2:232479434-232479727
chr2:232485741-232486244
chr2:232505425-232505799
chr2:232507409-232507767
chr22:32511629-32511843
chr2:232526700-232527324
chr2:232530920-232531416
chr2:232531704-232531853
chr2:232536483-232536778
chr2:232537231-232537488
chr2:232542757-232542767
chr2:232545684-232546083
chr2:232547138-232547293
chr2:232548018-232548333
chr2:232549031-232549446
chr2:232550692-232550932
chr2:232551717-232552221
chr2:232566219-232566469
chr22:32614060-32614086
chr22:32615051-32615519
chr22:32622504-32622820
chr22:32737226-32737568
chr22:32819656-32819735
chr22:32869636-32869823
chr22:32928366-32928835
chr22:32957010-32957396
chr22:33000436-33000667
chr22:33023085-33023421
chr2:233096331-233096791
chr22:33130002-33130222
chr22:33164513-33164882
chr22:33176423-33176673
chr2:233180259-233180746
chr2:233181304-233181393
chr22:33199078-33199894
chr22:33202022-33202333
chr22:33202971-33203258
chr22:33240240-33240586
chr22:33243745-33243918
chr22:33248825-33249077
chr2:233252147-233252689
chr22:33265683-33265702
chr2:233283707-233283952
chr2:233312348-233312929
chr2:233353154-233353413
chr2:233367792-233368150
chr2:233377568-233377661
chr2:233499533-233499991
chr2:233563344-233563704
chr22:33599547-33599765
chr2:233763823-233764207
chr2:233766797-233767190
chr2:233807501-233807636
chr2:233927963-233928349
chr2:233946973-233947142
chr2:233949093-233949523
chr2:233951283-233951765
chr2:234139975-234140056
chr2:234156397-234156705
chr2:234219980-234220343
chr22:34238519-34238784
chr22:34246780-34247017
chr22:34249918-34249944
chr22:34265977-34266148
chr2:234266690-234266835
chr22:34315412-34315698
chr22:34317541-34317731
chr2:234357256-234357513
chr2:234465976-234466363
chr2:234615498-234615635
chr2:234670163-234670438
chr2:234673088-234673246
chr2:234882556-234882776
chr2:235073247-235073563
chr2:235160532-235160873
chr2:235166155-235166362
chr2:235194826-235195253
chr2:235198516-235198843
chr2:235199266-235199754
chr2:235200452-235200981
chr2:235204346-235204543
chr2:235214636-235215000
chr2:235216457-235217017
chr2:235231865-235232186
chr22:35238816-35239159
chr2:235238832-235239060
chr2:235239661-235239923
chr2:235242895-235243257
chr2:235244091-235244800
chr2:235245806-235246029
chr2:23524857-23525048
chr2:23525558-23525779
chr2:235256779-235257094
chr2:235282322-235282425
chr2:235311738-235312040
chr2:235313758-235313869
chr2:235314094-235314195
chr2:235330824-235331180
chr2:235331545-235331768
chr2:235334459-235335139
chr2:235335674-235336048
chr2:235336071-235336661
chr2:235353626-235353934
chr2:235354817-235355457
chr2:235360536-235360912
chr2:235372630-235373257
chr2:235383891-235384152
chr2:235388083-235388436
chr2:235392262-235392984
chr2:235397514-235398106
chr2:235399360-235399773
chr2:235399833-235400404
chr2:235400661-235400783
chr22:35443354-35443580
chr22:35529944-35530291
chr2:235542442-235542778
chr22:35702518-35702966
chr22:35708559-35708961
chr22:35709404-35709640
chr22:35724557-35724815
chr22:35745535-35745614
chr22:35767811-35768194
chr22:35771173-35771320
chr2:235809335-235809448
chr2:235863329-235863490
chr2:235902163-235902381
chr2:235905010-235905389
chr22:35919751-35919972
chr2:235935583-235936015
chr2:235952893-235953060
chr2:235959667-235960159
chr22:35983528-35983815
chr22:35998340-35998679
chr22:36009004-36009234
chr2:23609943-23610311
chr22:36149671-36149849
chr22:36172767-36172943
chr22:36245846-36246212
chr2:236299191-236299376
chr22:36310688-36310985
chr22:36343697-36344006
chr2:236404372-236404974
chr2:236547901-236548387
chr2:236552972-236553189
chr22:36558232-36558675
chr2:236562836-236563015
chr2:236568663-236568900
chr2:236586407-236586717
chr22:36602435-36602641
chr2:236610513-236610911
chr22:36648054-36648234
chr2:236698901-236699175
chr22:36727482-36728450
chr22:36728624-36729163
chr22:36748222-36748386
chr22:36750973-36751374
chr22:36753062-36753318
chr22:36755336-36755467
chr22:36762359-36762844
chr22:36765300-36765605
chr22:36766615-36766810
chr22:36775613-36775832
chr22:36806147-36806450
chr22:36828742-36828858
chr22:36846070-36846169
chr22:36847830-36847945
chr22:36855477-36855678
chr22:36858236-36858440
chr22:36866824-36867261
chr2:236910231-236910384
chr22:37062717-37062867
chr2:237073092-237073409
chr2:237088797-237088932
chr2:237246448-237246491
chr2:237247429-237247691
chr22:37252508-37252741
chr22:37255017-37255246
chr22:37258335-37258758
chr22:37259042-37259418
chr22:37277903-37278277
chr22:37280835-37281147
chr22:37281603-37281788
chr22:37296278-37296776
chr22:37297352-37297636
chr22:37299850-37299981
chr22:37310268-37310667
chr22:37323767-37324006
chr22:37338744-37339097
chr22:37339496-37339605
chr22:37428831-37429188
chr2:237449658-237450238
chr2:237453952-237454098
chr2:237454538-237454681
chr2:237481215-237481391
chr22:37483105-37483447
chr22:37484097-37484413
chr2:237512810-237512898
chr22:37518077-37518635
chr22:37543329-37543697
chr22:37544341-37544573
chr22:37558444-37558999
chr22:37559521-37559940
chr22:37585028-37585323
chr22:37607525-37607650
chr22:37618501-37618905
chr22:37624378-37624586
chr22:37624836-37624960
chr22:37638328-37638951
chr2:237652147-237652530
chr2:237654357-237654656
chr22:37655075-37655389
chr22:37663226-37663580
chr22:37667327-37667623
chr22:37670721-37670896
chr2:237677514-237677881
chr22:37679516-37679652
chr22:37680539-37680721
chr22:37681037-37681416
chr2:237685373-237686074
chr2:237696580-237696746
chr22:37702859-37703284
chr22:37703673-37703847
chr22:37703985-37704250
chr22:37731445-37731637
chr2:237761223-237761483
chr2:237762255-237762398
chr2:237775369-237775464
chr2:237779975-237780996
chr2:237784498-237784842
chr22:37813025-37813137
chr2:237876867-237877033
chr2:237880182-237880685
chr2:237881431-237881780
chr2:237884627-237885186
chr2:237885369-237885886
chr2:237897246-237897595
chr22:37897761-37897917
chr2:237933842-237934085
chr22:37937864-37938255
chr22:37942064-37942352
chr22:37942978-37943343
chr22:37948648-37948841
chr22:37957606-37958042
chr22:37981480-37981730
chr22:37986436-37986718
chr2:238018538-238018666
chr2:238036930-238037258
chr2:238053401-238053581
chr22:38057516-38057596
chr2:238064626-238064865
chr2:238065108-238065400
chr2:238066036-238066584
chr2:238080117-238080402
chr2:238092955-238093156
chr22:38105250-38105455
chr2:238116338-238116655
chr2:238122137-238122516
chr2:238131951-238132217
chr2:238136450-238136659
chr22:38142899-38142964
chr22:38143248-38143734
chr2:238187174-238187402
chr2:238188791-238189175
chr2:238214858-238215064
chr2:238223884-238224369
chr2:238292882-238293292
chr22:38294842-38295023
chr2:238317023-238317337
chr2:238320410-238321055
chr2:238321382-238321708
chr2:238382776-238383011
chr2:238383141-238383356
chr2:238384383-238384688
chr2:238391204-238391436
chr2:238392046-238392381
chr2:238396973-238397455
chr2:238398938-238399241
chr2:23840114-23840588
chr22:38413617-38413853
chr22:38434638-38434982
chr22:38458818-38459072
chr2:238507381-238507559
chr2:238508822-238509122
chr2:238512238-238512938
chr2:238522988-238523293
chr22:38543874-38544080
chr22:38568765-38569142
chr22:38572177-38572681
chr2:238578518-238578831
chr2:238581844-238582251
chr2:238582267-238582825
chr2:238583352-238583931
chr2:238585463-238585872
chr2:238585897-238586071
chr2:238586570-238586965
chr2:238595538-238595801
chr2:238596328-238596696
chr2:238598036-238598427
chr22:38599886-38600218
chr2:238609405-238609661
chr2:238611190-238611575
chr22:38614588-38614867
chr2:238616188-238616491
chr22:38624836-38625209
chr22:38711439-38711868
chr2:238795312-238795637
chr2:238804450-238804569
chr2:238807318-238807662
chr2:238809870-238810202
chr22:38846181-38846564
chr22:38848472-38848673
chr2:238854258-238854421
chr2:238876433-238876638
chr2:239034841-239035063
chr2:239050654-239050828
chr2:239194414-239194788
chr22:39231993-39232165
chr22:39277533-39277801
chr2:239330884-239331265
chr22:39337524-39338018
chr22:39339454-39339992
chr22:39343276-39343645
chr22:39343885-39344024
chr22:39347786-39348122
chr2:239347857-239348510
chr22:39349987-39350551
chr22:39363763-39364255
chr22:39377467-39377527
chr2:239426928-239427234
chr22:39462078-39462341
chr22:39462955-39463374
chr2:239467355-239467614
chr22:39486366-39486808
chr22:39495563-39495774
chr22:39513543-39514109
chr22:39541576-39542088
chr2:239545160-239545510
chr2:239552819-239552999
chr22:39570081-39570473
chr22:39570711-39571096
chr22:39572231-39572423
chr22:39610460-39610820
chr2:239625320-239625470
chr2:239631175-239631419
chr2:239636221-239636523
chr2:239636771-239636988
chr22:39637977-39638270
chr22:39649567-39649736
chr22:39650923-39651173
chr22:39660087-39660261
chr22:39660507-39661079
chr22:39662270-39662736
chr22:39673318-39673703
chr22:39677256-39677416
chr22:39683110-39683318
chr22:39686679-39687117
chr22:39695935-39696099
chr22:39696256-39696487
chr22:39698105-39698354
chr22:39704707-39705214
chr22:39760819-39761142
chr2:239772979-239773251
chr22:39784258-39784471
chr22:39784774-39784929
chr22:39788576-39788924
chr22:39801832-39802048
chr22:39838942-39839059
chr2:239870450-239870747
chr22:39890901-39891082
chr22:39923809-39924011
chr22:39954931-39955300
chr2:240080723-240081253
chr2:240144176-240144295
chr2:240144687-240145031
chr2:240145548-240145836
chr2:240161951-240162602
chr2:240168373-240168774
chr2:240179337-240179507
chr2:240186875-240187303
chr2:240190277-240190476
chr2:240196255-240196671
chr2:240196933-240197336
chr2:240199614-240199929
chr2:240200846-240201180
chr2:240201720-240202445
chr2:240207243-240207370
chr2:240207977-240208290
chr22:40228787-40228973
chr2:240238754-240239047
chr2:240243731-240244004
chr2:240250439-240250711
chr2:240267449-240267666
chr22:40273568-40273773
chr2:240291335-240291754
chr2:240302695-240302977
chr22:40323368-40324104
chr22:40347638-40347876
chr22:40353323-40353575
chr2:240355727-240356102
chr22:40357456-40357744
chr2:240358775-240358896
chr2:240360752-240360893
chr2:240361184-240361566
chr22:40384673-40384943
chr2:240386953-240387173
chr2:240387329-240387689
chr2:240422114-240422344
chr2:240423010-240423174
chr22:40573139-40573276
chr22:40575185-40575584
chr22:40589903-40590338
chr22:40636754-40637006
chr2:240678666-240678900
chr22:40686331-40686363
chr2:240744258-240744435
chr2:240753522-240753902
chr22:40832612-40832827
chr22:40840291-40840428
chr2:240850818-240851277
chr2:240854377-240854983
chr2:240866823-240867270
chr2:240867818-240868062
chr2:240868441-240868868
chr2:240876588-240876896
chr2:240884529-240884700
chr22:40888295-40888668
chr2:240917886-240918180
chr22:41047729-41047883
chr22:41048065-41048352
chr22:41079087-41079368
chr22:41080878-41081122
chr22:41105876-41106003
chr2:241190569-241190767
chr2:241309624-241309945
chr2:241313615-241314182
chr2:241366341-241366661
chr2:241373489-241373922
chr2:241374162-241374480
chr2:241395144-241395496
chr22:41417973-41418366
chr22:41418482-41418837
chr22:41460471-41460696
chr2:241561048-241561275
chr2:241585712-241586190
chr22:41684313-41684541
chr2:241718828-241719056
chr2:241719064-241719393
chr2:241719463-241720148
chr22:41776948-41777130
chr2:241796889-241797214
chr22:41809427-41810696
chr22:41840300-41840792
chr22:41844337-41844774
chr2:241845496-241845803
chr2:241860652-241861096
chr2:241864729-241864883
chr2:241899989-241900661
chr2:241901706-241902029
chr22:41904778-41904961
chr2:241905496-241905651
chr2:242030281-242030580
chr2:242050705-242051124
chr22:42062739-42062953
chr22:42073632-42073949
chr22:42164516-42164747
chr2:242171569-242171970
chr2:242304310-242304654
chr22:42315897-42316153
chr22:42332206-42332544
chr22:42339043-42339310
chr2:24234264-24234694
chr22:42345357-42345934
chr2:242480531-242480899
chr2:242484648-242485001
chr2:242500447-242500594
chr22:42527695-42528060
chr2:242549642-242550327
chr22:42579681-42579799
chr22:42679264-42679621
chr2:242679689-242679905
chr2:242696673-242697059
chr2:242698564-242698745
chr2:242702443-242702859
chr2:242703403-242703714
chr2:242703731-242703954
chr2:242710043-242710405
chr2:242711564-242711834
chr2:242714145-242714474
chr2:242728014-242728394
chr22:42736832-42736915
chr22:42781822-42781948
chr22:42784491-42784586
chr22:42792596-42792990
chr2:242801923-242802843
chr22:42826560-42827010
chr22:42829562-42829963
chr22:42832192-42832354
chr22:42835802-42836124
chr22:42839941-42840323
chr22:42944911-42945251
chr2:242954051-242954322
chr22:43004784-43005250
chr2:243028160-243028467
chr22:43076677-43076928
chr22:43130388-43130736
chr22:43165805-43166293
chr22:43288479-43288908
chr22:43291113-43291337
chr22:43291411-43291732
chr22:43315293-43315433
chr22:43325269-43325577
chr22:43326716-43327350
chr22:43327460-43327806
chr22:43327845-43328148
chr22:43333511-43333722
chr22:43369248-43369530
chr22:43500072-43500319
chr22:43550927-43551235
chr22:43602706-43602942
chr22:43653252-43653585
chr22:43659776-43660445
chr22:43738207-43738555
chr22:43740111-43740598
chr22:43795472-43795645
chr22:43809202-43809620
chr22:44140171-44140361
chr22:44218722-44218869
chr22:44443702-44443981
chr22:44463191-44463454
chr22:44477224-44477450
chr22:44541394-44541995
chr22:44542524-44542650
chr22:44705061-44705332
chr22:44730251-44730590
chr22:44731310-44731638
chr22:44759236-44759683
chr22:44851205-44851416
chr22:44855078-44855099
chr2:24491623-24491942
chr2:24491972-24492409
chr22:44947082-44947372
chr22:44993593-44993881
chr22:45000105-45000487
chr22:45003604-45003723
chr22:45012617-45012993
chr22:45015871-45016262
chr22:45016324-45016531
chr22:45019733-45020000
chr22:45034993-45035324
chr22:45067693-45068028
chr22:45080339-45080681
chr22:45081354-45081559
chr22:45106642-45106985
chr22:45117144-45117416
chr22:45346846-45347063
chr22:45351084-45351469
chr22:45402294-45403188
chr22:45403389-45403735
chr22:45525658-45525880
chr22:45543738-45543876
chr22:45623668-45623768
chr22:45624322-45624510
chr22:45635616-45635934
chr22:45664918-45665214
chr2:24587849-24588329
chr22:45900177-45900595
chr22:45944996-45945587
chr22:45987579-45987901
chr22:46008367-46008678
chr22:46036411-46036538
chr22:46041491-46041960
chr22:46159997-46160538
chr2:24626364-24626604
chr22:46364946-46365266
chr22:46370456-46370600
chr22:46374858-46375446
chr22:46392166-46392677
chr22:46393370-46393721
chr22:46423205-46423605
chr22:46442068-46442299
chr22:46443810-46444010
chr22:46444150-46444589
chr22:46462776-46462894
chr22:46464940-46465203
chr22:46467914-46468476
chr22:46472616-46472825
chr22:46474643-46475112
chr22:46480881-46481264
chr22:46495432-46495673
chr22:46641618-46641856
chr22:46676915-46677122
chr22:46771050-46771392
chr22:46775439-46775628
chr22:46835614-46835885
chr22:46903959-46904067
chr22:46904491-46904778
chr22:46924162-46924396
chr22:46934347-46934575
chr22:46934777-46935027
chr22:46957537-46957704
chr22:46975782-46975960
chr22:46983627-46984120
chr22:46988577-46988710
chr22:46989093-46989561
chr22:46992036-46992348
chr22:46995028-46995247
chr22:46996273-46996482
chr22:47045339-47045722
chr2:24705481-24705982
chr22:47092422-47092659
chr22:47126357-47126654
chr2:24713346-24713697
chr22:47134957-47135355
chr22:47145245-47145535
chr22:47145806-47146214
chr22:47149923-47150411
chr22:47150443-47150659
chr22:47154084-47154397
chr22:47173530-47173804
chr22:47250044-47250415
chr22:47338470-47338938
chr22:47487256-47487562
chr22:47488590-47488882
chr22:47525665-47525872
chr22:48475770-48476014
chr22:48494284-48494646
chr22:48729064-48729229
chr22:48841400-48841543
chr22:48883958-48884244
chr22:48886346-48887067
chr22:48932801-48933188
chr22:48959888-48960020
chr22:48963094-48963472
chr22:48973025-48973426
chr22:49007309-49007645
chr22:49009124-49009326
chr22:49026073-49026269
chr22:49031660-49032049
chr22:49135376-49135619
chr22:49317056-49317423
chr22:49546517-49546852
chr22:49765184-49765573
chr22:49768624-49768992
chr22:49769098-49769971
chr22:49816245-49816581
chr22:49843892-49843993
chr22:50232497-50232886
chr22:50242140-50242406
chr22:50248429-50248807
chr22:50262824-50262951
chr22:50265281-50265672
chr22:50324610-50324932
chr22:50327730-50328489
chr22:50329443-50330313
chr22:50330725-50331030
chr22:50336699-50336868
chr22:50341970-50342055
chr22:50342658-50342932
chr22:50344780-50345228
chr22:50346860-50347243
chr22:50364171-50364294
chr22:50364350-50364715
chr22:50449135-50449422
chr22:50449954-50450129
chr22:50496914-50497067
chr22:50590886-50591023
chr22:50608010-50608409
chr22:50609711-50610057
chr22:50625511-50626004
chr22:50629840-50630128
chr22:50667232-50667412
chr22:50680113-50680250
chr22:50710173-50710402
chr22:50738042-50738272
chr22:50740463-50740842
chr22:50741057-50741253
chr22:50741799-50742849
chr22:50742925-50743370
chr22:50743436-50743850
chr22:50743986-50744741
chr22:50744748-50744986
chr22:50747003-50747284
chr22:50784754-50785397
chr22:50838232-50838664
chr22:50891150-50891343
chr22:50908246-50908896
chr22:50912071-50912698
chr2:25096617-25097268
chr22:50971581-50971951
chr22:50976397-50976540
chr22:50976592-50977006
chr22:50977955-50978429
chr22:50979060-50979802
chr22:50980817-50981280
chr22:50982591-50982963
chr22:51051274-51051666
chr22:51060079-51060266
chr2:25108646-25108862
chr22:51109040-51109307
chr22:51109717-51110004
chr22:51110202-51110387
chr22:51138872-51139009
chr2:25438901-25439135
chr2:25473699-25473887
chr2:25496302-25496542
chr2:25499637-25500641
chr2:25502146-25502454
chr2:25508945-25509154
chr2:25514055-25514238
chr2:25518028-25518279
chr2:25528159-25528373
chr2:25554693-25554929
chr2:25676180-25676345
chr2:25780615-25780755
chr2:25781272-25781487
chr2:25789731-25789834
chr2:25874787-25874953
chr2:2617084-2617480
chr2:26220678-26220902
chr2:26225024-26225227
chr2:26225625-26225771
chr2:26225947-26226220
chr2:26231667-26232185
chr2:26241064-26241266
chr2:26258152-26258567
chr2:26521727-26522029
chr2:26634949-26635470
chr2:26716405-26716766
chr2:26919291-26919602
chr2:26943701-26943984
chr2:26946934-26947339
chr2:26991953-26992165
chr2:27069178-27069486
chr2:27072078-27072262
chr2:27072631-27072808
chr2:27073037-27073234
chr2:27137133-27137545
chr2:27194386-27194503
chr2:27304052-27304486
chr2:27432989-27433207
chr2:27543962-27544264
chr2:27878874-27879165
chr2:27939397-27939784
chr2:27939854-27940151
chr2:27942982-27943239
chr2:27953295-27953592
chr2:27958320-27958698
chr2:27960575-27961156
chr2:27988549-27989353
chr2:28021914-28022357
chr2:28115961-28116240
chr2:28120564-28120959
chr2:28124092-28124474
chr2:28137373-28137669
chr2:28143450-28143703
chr2:28179877-28180142
chr2:28182324-28182658
chr2:28183212-28183402
chr2:28303771-28304058
chr2:28496743-28497020
chr2:28497824-28498240
chr2:28498872-28499304
chr2:2850815-2851100
chr2:28519223-28519459
chr2:28567642-28567818
chr2:28579030-28579220
chr2:28582195-28582710
chr2:28583371-28583537
chr2:28583784-28584228
chr2:28586671-28586953
chr2:28589272-28589573
chr2:28589661-28589896
chr2:28621403-28621758
chr2:28629645-28630316
chr2:28632075-28632521
chr2:28653761-28654131
chr2:28661421-28661637
chr2:28667907-28668105
chr2:28668874-28669088
chr2:28686781-28687104
chr2:28731273-28731592
chr2:28767576-28768254
chr2:28806831-28807046
chr2:28811153-28811289
chr2:28823106-28823354
chr2:28830984-28831210
chr2:28838669-28838944
chr2:28844259-28844848
chr2:28856660-28856889
chr2:28858256-28858580
chr2:28903940-28904347
chr2:28936560-28936756
chr2:28939068-28939564
chr2:28976141-28976573
chr2:29060448-29060640
chr2:2910095-2910267
chr2:29174818-29175149
chr2:29223437-29223646
chr2:29331222-29331429
chr2:29339148-29339698
chr2:29349196-29349466
chr2:29352302-29352469
chr2:29435309-29435425
chr2:29439591-29440302
chr2:29490719-29491008
chr2:29538071-29538390
chr2:29539991-29540259
chr2:29636095-29636359
chr2:29644170-29644398
chr2:29649150-29649196
chr2:29650647-29650979
chr2:29674441-29674554
chr2:29751731-29752252
chr2:29836771-29837012
chr2:29870290-29870662
chr2:30107746-30108130
chr2:30108426-30108767
chr2:30141215-30141484
chr2:30368089-30368170
chr2:30414681-30414956
chr2:30440662-30440911
chr2:30448125-30448425
chr2:30489009-30489377
chr2:30490099-30490308
chr2:30594059-30594375
chr2:30631915-30632243
chr2:30644745-30644849
chr2:30704285-30704557
chr2:30850038-30850385
chr2:30887906-30888094
chr2:30889265-30889652
chr2:3106532-3106816
chr2:314323-314661
chr2:31442526-31442753
chr2:31450635-31450773
chr2:3151866-3152164
chr2:31520585-31520905
chr2:3172486-3172640
chr2:3226385-3226781
chr2:3226904-3227345
chr2:33333903-33334283
chr2:33383509-33383834
chr2:3340825-3341028
chr2:33435749-33436022
chr2:33437244-33437520
chr2:3359907-3360169
chr2:33645692-33646195
chr2:33702756-33702976
chr2:3483837-3484086
chr2:3487019-3487372
chr2:3508183-3508316
chr2:35217351-35217720
chr2:3528781-3528909
chr2:3583560-3583858
chr2:36584242-36585529
chr2:36603527-36603925
chr2:36665586-36666219
chr2:36688353-36688868
chr2:36700444-36700711
chr2:36712578-36712925
chr2:36713753-36714120
chr2:36790074-36790520
chr2:36790527-36791707
chr2:36795570-36795942
chr2:36882679-36883018
chr2:36980864-36981389
chr2:3707060-3707165
chr2:37383262-37383336
chr2:37489254-37489354
chr2:37576725-37576898
chr2:37592833-37593153
chr2:37603882-37604154
chr2:37605671-37605839
chr2:37617673-37618124
chr2:37622307-37622582
chr2:37687316-37687611
chr2:37782769-37783216
chr2:37785993-37786119
chr2:37788822-37789049
chr2:37789550-37789826
chr2:37797953-37798358
chr2:37798952-37799136
chr2:37800677-37800820
chr2:37808694-37808848
chr2:37811087-37811457
chr2:37813379-37813644
chr2:37815586-37815764
chr2:37827811-37828357
chr2:37841378-37841620
chr2:37842733-37843439
chr2:37843563-37844180
chr2:37844190-37844662
chr2:37845314-37845753
chr2:37847073-37847432
chr2:37849828-37850315
chr2:37851057-37851610
chr2:37851755-37851898
chr2:37852383-37852553
chr2:37853380-37853621
chr2:37854869-37855107
chr2:37856694-37857004
chr2:37858321-37858709
chr2:37860871-37861279
chr2:37864248-37864629
chr2:37875700-37876061
chr2:37879485-37879782
chr2:37880894-37881162
chr2:37891508-37891800
chr2:37892431-37892964
chr2:37897080-37897760
chr2:37902083-37902221
chr2:37938546-37938819
chr2:37940534-37940802
chr2:37989393-37989693
chr2:37993289-37993401
chr2:37995727-37996117
chr2:38003710-38004005
chr2:38008241-38008581
chr2:38009711-38009894
chr2:38023099-38023324
chr2:38049848-38050212
chr2:38060614-38060898
chr2:38099080-38099316
chr2:38118990-38119149
chr2:38146886-38147198
chr2:38219907-38219960
chr2:38243408-38243779
chr2:38264530-38264933
chr2:38265039-38265434
chr2:38265442-38265742
chr2:38315585-38315885
chr2:38323202-38323810
chr2:38333760-38333892
chr2:38334903-38335105
chr2:38341119-38341621
chr2:38341642-38341844
chr2:38342911-38343198
chr2:38356620-38356932
chr2:38357189-38357490
chr2:38368766-38369153
chr2:38369402-38369882
chr2:38372999-38373624
chr2:38373682-38374230
chr2:38375670-38375904
chr2:38395987-38396176
chr2:38401547-38402107
chr2:38405386-38405542
chr2:38409612-38409978
chr2:38414893-38415136
chr2:38417790-38418062
chr2:38418747-38419129
chr2:38422036-38422352
chr2:38429135-38429424
chr2:38460705-38460978
chr2:38464505-38464753
chr2:38493919-38494208
chr2:38607567-38607881
chr2:38735582-38735946
chr2:38762228-38762367
chr2:38840461-38840529
chr2:38846721-38846880
chr2:38894252-38894471
chr2:39059251-39059604
chr2:39063059-39063487
chr2:39334876-39335293
chr2:39355349-39355452
chr2:39356052-39356306
chr2:393939-394227
chr2:394418-394640
chr2:39443973-39444333
chr2:39445610-39445829
chr2:39665108-39665339
chr2:39719153-39719730
chr2:39722003-39722381
chr2:39732092-39732298
chr2:39893972-39894493
chr2:39917142-39917449
chr2:40147483-40147654
chr2:40165659-40165900
chr2:40260196-40260378
chr2:40261444-40261729
chr2:40264573-40264733
chr2:40326057-40326570
chr2:40358852-40359026
chr2:40509736-40509978
chr2:40630548-40630840
chr2:40662022-40662435
chr2:40676285-40676532
chr2:40682871-40682974
chr2:40698645-40699001
chr2:40701403-40701746
chr2:40703678-40703929
chr2:40707278-40707603
chr2:40722806-40722875
chr2:40740451-40740721
chr2:40853155-40853298
chr2:40899157-40899397
chr2:40946753-40946876
chr2:40961979-40962343
chr2:40964157-40964324
chr2:41935071-41935335
chr2:41963199-41963639
chr2:41997270-41997551
chr2:42046531-42047126
chr2:42053679-42053991
chr2:42065825-42066032
chr2:42068299-42068635
chr2:42105680-42106005
chr2:42149327-42149700
chr2:42155945-42156079
chr2:42161610-42162017
chr2:42182061-42182670
chr2:42193606-42193918
chr2:42236347-42236733
chr2:42245014-42245155
chr2:42325725-42326329
chr2:42328958-42329862
chr2:42329971-42330163
chr2:42332532-42332812
chr2:42333001-42333603
chr2:42351253-42351626
chr2:42354917-42355159
chr2:42355776-42356012
chr2:42356539-42356712
chr2:42359577-42359846
chr2:42360195-42360705
chr2:42364243-42364571
chr2:42368874-42369229
chr2:42481657-42481775
chr2:42952930-42953056
chr2:43020336-43020977
chr2:43023230-43023314
chr2:43023531-43023735
chr2:43031591-43031944
chr2:43037224-43037999
chr2:43038629-43038924
chr2:43063239-43063414
chr2:43108872-43109201
chr2:43144669-43144850
chr2:43150049-43150433
chr2:43151826-43152270
chr2:43152648-43152978
chr2:43157114-43157487
chr2:43158886-43159240
chr2:43195156-43195444
chr2:43201925-43202517
chr2:43205442-43205824
chr2:43206770-43207218
chr2:43241761-43242055
chr2:43245528-43245689
chr2:43265724-43265951
chr2:43269026-43269323
chr2:43278597-43278622
chr2:43302253-43302513
chr2:43334152-43334550
chr2:43335031-43335157
chr2:43336478-43336881
chr2:43354941-43355119
chr2:43355395-43355512
chr2:43355812-43355984
chr2:43357055-43357391
chr2:43358229-43358771
chr2:43359752-43360119
chr2:43361205-43361386
chr2:43361604-43361811
chr2:43363400-43363787
chr2:43364025-43364471
chr2:43367145-43367375
chr2:43379449-43379628
chr2:43385044-43385249
chr2:43385938-43386506
chr2:43396497-43396745
chr2:43401535-43402035
chr2:43405877-43406433
chr2:43421229-43421631
chr2:43422005-43422472
chr2:43434759-43434952
chr2:43437815-43438151
chr2:43440136-43440508
chr2:43494611-43494821
chr2:43496273-43496611
chr2:43515918-43516247
chr2:43532128-43532543
chr2:43532812-43532954
chr2:43560766-43560944
chr2:43614262-43614508
chr2:43635676-43636063
chr2:43647114-43647287
chr2:43650897-43651024
chr2:43653578-43653957
chr2:43666042-43666391
chr2:43672480-43672679
chr2:43746950-43747270
chr2:43764398-43764578
chr2:441684-442070
chr2:44362673-44362844
chr2:44370877-44371159
chr2:44518633-44519032
chr2:44935582-44935781
chr2:45028438-45028723
chr2:45030101-45030473
chr2:45063166-45063621
chr2:45064476-45064840
chr2:45065314-45065642
chr2:45160125-45160245
chr2:45160746-45160936
chr2:45161073-45161475
chr2:45164223-45164580
chr2:45164818-45165169
chr2:45177079-45177275
chr2:45225232-45225342
chr2:45237112-45237533
chr2:455045-455436
chr2:45811183-45811373
chr2:45870946-45871356
chr2:45955611-45956065
chr2:46125185-46125467
chr2:46294979-46295300
chr2:46404703-46404889
chr2:46406206-46406535
chr2:46409270-46409537
chr2:46452124-46452363
chr2:46456791-46456944
chr2:46483860-46484088
chr2:46525633-46526278
chr2:46561811-46562247
chr2:46578990-46579175
chr2:46593968-46594050
chr2:46614603-46614745
chr2:46636668-46636826
chr2:46689045-46689341
chr2:46697283-46697543
chr2:46765593-46765767
chr2:46784048-46784469
chr2:46825586-46825695
chr2:46857387-46857788
chr2:46931823-46932125
chr2:46997897-46997963
chr2:47039745-47040099
chr2:47041376-47041664
chr2:47075244-47075442
chr2:47076896-47077421
chr2:47077976-47078245
chr2:47109327-47109734
chr2:47171092-47171539
chr2:47194379-47194775
chr2:47195176-47195614
chr2:47197841-47198107
chr2:47206692-47207332
chr2:47210404-47210621
chr2:47212237-47212567
chr2:47212823-47213029
chr2:47213827-47213985
chr2:47229826-47230084
chr2:47270774-47271231
chr2:47284732-47284905
chr2:47285421-47285805
chr2:47296749-47297008
chr2:47298687-47298930
chr2:47299215-47299677
chr2:47418967-47419222
chr2:47499706-47499760
chr2:47790557-47790758
chr2:47795442-47795451
chr2:47796567-47796699
chr2:47946277-47946754
chr2:47979563-47979754
chr2:48347949-48348272
chr2:48353380-48353644
chr2:48373241-48373406
chr2:48392535-48392754
chr2:48416951-48417276
chr2:48427803-48428156
chr2:48475818-48475987
chr2:48584014-48584658
chr2:48737563-48737807
chr2:49534130-49534366
chr2:50267276-50267578
chr2:50455904-50456240
chr2:50631357-50631742
chr2:50637304-50637504
chr2:50640036-50640337
chr2:51011974-51012360
chr2:51065604-51065768
chr2:51092337-51092826
chr2:53966054-53966447
chr2:54019039-54019374
chr2:54196339-54196842
chr2:54221958-54222266
chr2:54270419-54270555
chr2:54643124-54643489
chr2:54647230-54647455
chr2:54682152-54682577
chr2:54751942-54752182
chr2:54786900-54787386
chr2:54787503-54787764
chr2:54796924-54797237
chr2:54799241-54799892
chr2:54800045-54800558
chr2:54801406-54802103
chr2:54806978-54807402
chr2:54816609-54817000
chr2:54861793-54862155
chr2:54900806-54901065
chr2:54971761-54972012
chr2:54977564-54977711
chr2:55193261-55193511
chr2:55249584-55250267
chr2:55320625-55320761
chr2:55327095-55327368
chr2:55327778-55327923
chr2:5532908-5533092
chr2:55338983-55339153
chr2:55345905-55346166
chr2:55346891-55347057
chr2:55347806-55348001
chr2:55349627-55349798
chr2:55360803-55361407
chr2:55364137-55364395
chr2:55364745-55365096
chr2:55379709-55379882
chr2:55392815-55393012
chr2:55450545-55450658
chr2:55767070-55767336
chr2:56070301-56070618
chr2:56089907-56090266
chr2:56112478-56112793
chr2:56116145-56116275
chr2:56344982-56345239
chr2:56575565-56575685
chr2:5680125-5680324
chr2:57657043-57657316
chr2:57661645-57661879
chr2:57671152-57671788
chr2:57717910-57718134
chr2:57846266-57846542
chr2:58002154-58002414
chr2:58105448-58105884
chr2:58117718-58117918
chr2:58119993-58120210
chr2:58121629-58121888
chr2:58135925-58136279
chr2:58266393-58266527
chr2:58271974-58272513
chr2:58334895-58335527
chr2:58336722-58337105
chr2:58339709-58340405
chr2:5859904-5860048
chr2:58707948-58708183
chr2:58726353-58726421
chr2:58767946-58768124
chr2:58938057-58938367
chr2:58985129-58985505
chr2:5938217-5938571
chr2:59463950-59464234
chr2:59795595-59796016
chr2:59798198-59798654
chr2:59955397-59955917
chr2:60133192-60133207
chr2:60165399-60165612
chr2:60327078-60327537
chr2:60333178-60333514
chr2:60673903-60674102
chr2:60694839-60695290
chr2:60696747-60696946
chr2:60711222-60711498
chr2:60712095-60712413
chr2:60742807-60743148
chr2:60756305-60756611
chr2:60757053-60757301
chr2:60776650-60777166
chr2:60778604-60778787
chr2:60779041-60779656
chr2:60784320-60784652
chr2:60795566-60795727
chr2:60889987-60890156
chr2:60937962-60938223
chr2:60962204-60962802
chr2:61046625-61046961
chr2:61061403-61061827
chr2:61066660-61066914
chr2:61080674-61081167
chr2:61112067-61112568
chr2:61126778-61127091
chr2:61133049-61133418
chr2:61580039-61580318
chr2:61698926-61699282
chr2:61766465-61766637
chr2:61898281-61898531
chr2:61916176-61916324
chr2:61916853-61916988
chr2:61917397-61917646
chr2:61921641-61922071
chr2:61990946-61991094
chr2:61991278-61991660
chr2:62422210-62422461
chr2:62424513-62424632
chr2:62492233-62492490
chr2:62494943-62495132
chr2:62534127-62534336
chr2:62536871-62537441
chr2:62633788-62634253
chr2:62693263-62693492
chr2:62703316-62703520
chr2:62803591-62803729
chr2:63285480-63285937
chr2:63287182-63287416
chr2:63446182-63446204
chr2:63840978-63841207
chr2:63841794-63842078
chr2:63842322-63842740
chr2:64015274-64015563
chr2:64017775-64017931
chr2:64018167-64018385
chr2:64245195-64245602
chr2:64342969-64343339
chr2:64360908-64361228
chr2:64364775-64365257
chr2:64367846-64368162
chr2:64368431-64369198
chr2:64413957-64414383
chr2:64420784-64420892
chr2:64438053-64438269
chr2:64439546-64439941
chr2:64440103-64440511
chr2:64446399-64446520
chr2:64447427-64447722
chr2:64450212-64450525
chr2:64470456-64470562
chr2:64471149-64471511
chr2:64487793-64488354
chr2:64490373-64490733
chr2:64500610-64500974
chr2:64502636-64502919
chr2:64504356-64504878
chr2:64545580-64545811
chr2:64552666-64552842
chr2:64554641-64555010
chr2:64587056-64587400
chr2:64620642-64621030
chr2:64732462-64732787
chr2:64836549-64836646
chr2:64844748-64845048
chr2:64879120-64879608
chr2:64879615-64879792
chr2:64894012-64894430
chr2:64925964-64926159
chr2:64927379-64927577
chr2:64978173-64978610
chr2:64994926-64995226
chr2:64995321-64996019
chr2:65058327-65058875
chr2:65067098-65067261
chr2:65081925-65082185
chr2:65085914-65086269
chr2:65086460-65086681
chr2:65086968-65087262
chr2:65089781-65090129
chr2:65093958-65094266
chr2:65151416-65151594
chr2:65157415-65157639
chr2:65164955-65165343
chr2:65166338-65166539
chr2:65173308-65173867
chr2:65214378-65214996
chr2:65609993-65610402
chr2:65634027-65634394
chr2:65656801-65657217
chr2:65657861-65658229
chr2:65849750-65849939
chr2:66385770-66386089
chr2:66387873-66388127
chr2:66616837-66617254
chr2:66652427-66652950
chr2:66653044-66653230
chr2:66673073-66673647
chr2:66721852-66722243
chr2:66801899-66802241
chr2:66804515-66804719
chr2:66804720-66805040
chr2:66805277-66805644
chr2:66925836-66925968
chr2:67067097-67067512
chr2:67132627-67132706
chr2:67625110-67625487
chr2:67663503-67663666
chr2:67730161-67730513
chr2:67791335-67791436
chr2:67845484-67845644
chr2:67852738-67853068
chr2:67853904-67854114
chr2:67876596-67876952
chr2:68086057-68086417
chr2:68472906-68473226
chr2:68511997-68512372
chr2:68544914-68545935
chr2:68590983-68591157
chr2:68593534-68593956
chr2:68618184-68618675
chr2:68651029-68651566
chr2:68654356-68654764
chr2:68917276-68917507
chr2:68959307-68959535
chr2:68964895-68965352
chr2:68966258-68966366
chr2:68989889-68990241
chr2:68993342-68993784
chr2:68994240-68994671
chr2:68994705-68995199
chr2:68997602-68997807
chr2:69025646-69026018
chr2:69035170-69035391
chr2:69040869-69041120
chr2:69056301-69056845
chr2:69062805-69062948
chr2:69084387-69084602
chr2:69085194-69085477
chr2:69091781-69092116
chr2:69135600-69135857
chr2:69241314-69241782
chr2:69309666-69309994
chr2:69390293-69390547
chr2:69419782-69420224
chr2:69469857-69470021
chr2:69481133-69481450
chr2:69533941-69534050
chr2:69717115-69717269
chr2:6974354-6974591
chr2:69750715-69750748
chr2:6998422-6998819
chr2:69989990-69990667
chr2:69997386-69997753
chr2:70000495-70000634
chr2:7000506-7000677
chr2:70057532-70057914
chr2:7012587-7012814
chr2:70141198-70141461
chr2:70144957-70145388
chr2:70145725-70146134
chr2:70154281-70154743
chr2:70160460-70161117
chr2:70161598-70161791
chr2:70170844-70171172
chr2:70172627-70172794
chr2:70173540-70174234
chr2:70174757-70175015
chr2:70202880-70203539
chr2:70205559-70206094
chr2:70212443-70213458
chr2:70230474-70230514
chr2:70255582-70255905
chr2:70266434-70266774
chr2:70270545-70270983
chr2:70273102-70273420
chr2:70296121-70296604
chr2:70331843-70331986
chr2:70335985-70336314
chr2:70342945-70343256
chr2:70346022-70346119
chr2:70363059-70363462
chr2:70608938-70609447
chr2:70737372-70737558
chr2:70784432-70784674
chr2:7081985-7082191
chr2:70823463-70823663
chr2:70823866-70823963
chr2:7086912-7087171
chr2:71050473-71050659
chr2:71078987-71079152
chr2:71228347-71228418
chr2:71679813-71679928
chr2:71681748-71682153
chr2:71704588-71704899
chr2:7171830-7172101
chr2:71725442-71725771
chr2:71727655-71727841
chr2:71822891-71823089
chr2:71944095-71944430
chr2:72058319-72058599
chr2:72372444-72372716
chr2:72789461-72789923
chr2:72804113-72804334
chr2:73318348-73318566
chr2:73402910-73403369
chr2:73404053-73404270
chr2:7382750-7382854
chr2:739928-740199
chr2:74084079-74084249
chr2:74120962-74121385
chr2:74131064-74131439
chr2:74152201-74152400
chr2:74153090-74153262
chr2:74206209-74206465
chr2:74264843-74264997
chr2:74297420-74297667
chr2:74298270-74298885
chr2:74408934-74409182
chr2:74766124-74766334
chr2:74801154-74801351
chr2:74804828-74804964
chr2:74847206-74847304
chr2:74939422-74939597
chr2:74968770-74968998
chr2:74991219-74991595
chr2:75071156-75071353
chr2:75072652-75072899
chr2:75076703-75076941
chr2:75102185-75102665
chr2:75114636-75114786
chr2:75703969-75704400
chr2:7571177-7571382
chr2:75798121-75798484
chr2:75834246-75834589
chr2:7608290-7608385
chr2:77555136-77555510
chr2:7811089-7811448
chr2:7814871-7814997
chr2:78478830-78479153
chr2:7888879-7889084
chr2:7913445-7913926
chr2:79158231-79158276
chr2:7935930-7936061
chr2:7965738-7966104
chr2:8007041-8007241
chr2:8008845-8009018
chr2:8019339-8019650
chr2:80371410-80371698
chr2:81107061-81107275
chr2:8144336-8144872
chr2:8149214-8149569
chr2:8163067-8163278
chr2:8163477-8163704
chr2:81709176-81709459
chr2:8198915-8199123
chr2:8204708-8205085
chr2:8217078-8217397
chr2:82212744-82213103
chr2:8227210-8227486
chr2:8231020-8231604
chr2:8259183-8259343
chr2:8259720-8260124
chr2:8274361-8274658
chr2:8275526-8275802
chr2:8295099-8295585
chr2:83058262-83058376
chr2:8316367-8316666
chr2:8317157-8317412
chr2:8317818-8317907
chr2:8318939-8319249
chr2:8334161-8334311
chr2:8344767-8345207
chr2:8357542-8357722
chr2:8360084-8360256
chr2:8363599-8363732
chr2:8369680-8369964
chr2:83744068-83744130
chr2:8374410-8374864
chr2:8379033-8379316
chr2:8379767-8380302
chr2:8382974-8383224
chr2:8384051-8384425
chr2:8384896-8385029
chr2:8388692-8389197
chr2:8391335-8391635
chr2:8416191-8416438
chr2:84212134-84212238
chr2:8422131-8422275
chr2:84253897-84253909
chr2:84299529-84299779
chr2:84363673-84363680
chr2:84390090-84390104
chr2:8439017-8439275
chr2:84406891-84406982
chr2:8443687-8443971
chr2:8452467-8452563
chr2:8453183-8453334
chr2:8456047-8456179
chr2:85034355-85034669
chr2:85057054-85057454
chr2:85073100-85073512
chr2:85116002-85116322
chr2:85147093-85147556
chr2:85154234-85154422
chr2:85166635-85167198
chr2:85173188-85173797
chr2:85185071-85185576
chr2:85186958-85187334
chr2:8532216-8532386
chr2:85362106-85362578
chr2:85398234-85398633
chr2:85442728-85442944
chr2:85483180-85483288
chr2:8548793-8549175
chr2:85624104-85624259
chr2:85632531-85633066
chr2:85641965-85642472
chr2:85664544-85665596
chr2:85673142-85673285
chr2:857378-857399
chr2:85764802-85765239
chr2:85812721-85813054
chr2:85814700-85815022
chr2:85817156-85817274
chr2:85817703-85818016
chr2:8591632-8591758
chr2:85932755-85933081
chr2:85933699-85934099
chr2:85935758-85936129
chr2:85937902-85938018
chr2:85955456-85955832
chr2:85956315-85956539
chr2:85969500-85969917
chr2:8597253-8597584
chr2:85982713-85983043
chr2:85997454-85997768
chr2:86030361-86030633
chr2:86048153-86048345
chr2:86102907-86103036
chr2:86113603-86114063
chr2:86120990-86121249
chr2:86121717-86122002
chr2:86129642-86129982
chr2:86132237-86133031
chr2:86151754-86152089
chr2:8617164-8617264
chr2:8621577-8621887
chr2:86221169-86221618
chr2:86224309-86224458
chr2:86224674-86224821
chr2:86225018-86225303
chr2:86225783-86226050
chr2:86226191-86226620
chr2:86244386-86244592
chr2:86262586-86262681
chr2:86262986-86263343
chr2:8626385-8626615
chr2:8626752-8626942
chr2:8627879-8628725
chr2:86284876-86285205
chr2:86299445-86299644
chr2:86452715-86452898
chr2:86510665-86510775
chr2:8654943-8655289
chr2:86562971-86563338
chr2:8661100-8661349
chr2:8674863-8675482
chr2:8676767-8677094
chr2:8677727-8677914
chr2:8686801-8687006
chr2:86922220-86922584
chr2:87014966-87015089
chr2:87019569-87019949
chr2:87020151-87020270
chr2:87020980-87021190
chr2:87022060-87022214
chr2:87036674-87037618
chr2:8712183-8712281
chr2:8712879-8713177
chr2:8726254-8726639
chr2:87782814-87783110
chr2:87825192-87825481
chr2:8800235-8800500
chr2:8816590-8817048
chr2:88583544-88583678
chr2:88590567-88590888
chr2:8872785-8872976
chr2:88899554-88899981
chr2:88913679-88914090
chr2:89053744-89054153
chr2:89137813-89138196
chr2:89140209-89140402
chr2:89145309-89145676
chr2:89152553-89152811
chr2:89155096-89155276
chr2:90485310-90485405
chr2:91759872-91760090
chr2:91773979-91774217
chr2:91815672-91815808
chr2:91845288-91845519
chr2:91932005-91932307
chr2:91954549-91954973
chr2:91956070-91956273
chr2:91960340-91960566
chr2:9250452-9250643
chr2:934141-934402
chr2:9374844-9375591
chr2:9411571-9411694
chr2:9427289-9427526
chr2:9427801-9428115
chr2:95690046-95690296
chr2:95704112-95704396
chr2:95740471-95740890
chr2:95961879-95962169
chr2:95982487-95982780
chr2:95982962-95983225
chr2:96348390-96348623
chr2:96399125-96399362
chr2:96401091-96401346
chr2:9641378-9641587
chr2:9678248-9678641
chr2:96782666-96782871
chr2:96811828-96812146
chr2:96813420-96813919
chr2:96822944-96823234
chr2:96823532-96823852
chr2:96829653-96829922
chr2:96830596-96830784
chr2:96871048-96871111
chr2:9688603-9688902
chr2:96923964-96924135
chr2:9692579-9693026
chr2:9705660-9705808
chr2:97151625-97152085
chr2:97155482-97155685
chr2:97175211-97175545
chr2:97199230-97199661
chr2:97204407-97205263
chr2:97211723-97211896
chr2:97222458-97223029
chr2:97330891-97331185
chr2:97428705-97428844
chr2:97472369-97472711
chr2:97551553-97551756
chr2:97554359-97554681
chr2:97561594-97561991
chr2:97587789-97588030
chr2:9795695-9795818
chr2:9815627-9815977
chr2:9816070-9816294
chr2:9826242-9826464
chr2:9830441-9830702
chr2:98335130-98335273
chr2:98352519-98352655
chr2:98364129-98364314
chr2:9843184-9843905
chr2:98443211-98443622
chr2:98465985-98466159
chr2:98485830-98486136
chr2:98628885-98629540
chr2:98706492-98706662
chr2:9878621-9878995
chr2:9879413-9880120
chr2:98822932-98823207
chr2:9893339-9893657
chr2:9894353-9894610
chr2:9904330-9904589
chr2:99072105-99072338
chr2:99077455-99077668
chr2:99081402-99081780
chr2:99094397-99094818
chr2:99104168-99104367
chr2:99118904-99119212
chr2:99121825-99122251
chr2:99122556-99122993
chr2:99125275-99125485
chr2:99153869-99154116
chr2:99173119-99173416
chr2:9919638-9919938
chr2:9920115-9920243
chr2:9922366-9922715
chr2:99250910-99251133
chr2:99273192-99273525
chr2:99307845-99308079
chr2:99365504-99365840
chr2:99374660-99374852
chr2:99391741-99391953
chr2:9940243-9940367
chr2:9941222-9941554
chr2:99548226-99548617
chr2:9955950-9956409
chr3:100054250-100054545
chr3:100244695-100244934
chr3:100360285-100360537
chr3:100418212-100418409
chr3:100492916-100493238
chr3:100601460-100601811
chr3:100755056-100755464
chr3:100784871-100785104
chr3:100871826-100872050
chr3:101046086-101046265
chr3:101109184-101109394
chr3:101353542-101353691
chr3:101355184-101355535
chr3:101358042-101358155
chr3:101403455-101403770
chr3:101444542-101444901
chr3:101547647-101547882
chr3:101555569-101555949
chr3:101556101-101556413
chr3:101592355-101592794
chr3:101598094-101598345
chr3:101598551-101599071
chr3:101609607-101609840
chr3:101617563-101618145
chr3:101619299-101619415
chr3:101620912-101621401
chr3:101645465-101645839
chr3:101653987-101654224
chr3:101657359-101657748
chr3:101658617-101658834
chr3:101661289-101661744
chr3:101661951-101662094
chr3:101682865-101682979
chr3:101706859-101706979
chr3:101707550-101707746
chr3:101737560-101737901
chr3:101739616-101740068
chr3:101772370-101772526
chr3:101809670-101809864
chr3:101843193-101843415
chr3:101875301-101875563
chr3:101899188-101899342
chr3:101901132-101901377
chr3:101914180-101914598
chr3:101942037-101942323
chr3:10202652-10202802
chr3:10215234-10216150
chr3:10228924-10229327
chr3:10231143-10231913
chr3:10233695-10234220
chr3:10234749-10235085
chr3:10237175-10237307
chr3:10238203-10238635
chr3:10240437-10240684
chr3:10240691-10241307
chr3:102429594-102429692
chr3:10247090-10247317
chr3:10265421-10265646
chr3:10266595-10266861
chr3:10269999-10270176
chr3:10270353-10270559
chr3:10273840-10274164
chr3:10276652-10276834
chr3:103710556-103710861
chr3:104014158-104014524
chr3:10408339-10408724
chr3:104155776-104156155
chr3:10463285-10463437
chr3:10479008-10479279
chr3:105072818-105073679
chr3:105081269-105081374
chr3:105087492-105087848
chr3:105087916-105088171
chr3:10510421-10510595
chr3:10530301-10530340
chr3:105416337-105416655
chr3:10545766-10546079
chr3:105549302-105549342
chr3:105625722-105626117
chr3:105626736-105626952
chr3:105630452-105630679
chr3:105716646-105717231
chr3:105722948-105723182
chr3:105732865-105733115
chr3:105838688-105838919
chr3:10592435-10592665
chr3:10593007-10593199
chr3:10593561-10593984
chr3:10595369-10595649
chr3:105974625-105975465
chr3:106146787-106146897
chr3:106393263-106393659
chr3:106764841-106764887
chr3:106839867-106840135
chr3:107148336-107148412
chr3:107148837-107149015
chr3:107318808-107318949
chr3:107348544-107348833
chr3:10744704-10745135
chr3:107553244-107553570
chr3:107657296-107657394
chr3:107661188-107661414
chr3:107663005-107663249
chr3:107704393-107704660
chr3:107705661-107706042
chr3:107706134-107706639
chr3:107707360-107707957
chr3:107708606-107708760
chr3:107711874-107712477
chr3:107723601-107723807
chr3:107727876-107728085
chr3:107780870-107781332
chr3:107807468-107807936
chr3:107843189-107843582
chr3:107844539-107845078
chr3:107846269-107846510
chr3:107850030-107850463
chr3:107850651-107850908
chr3:107877189-107877419
chr3:108554119-108554499
chr3:109075200-109075484
chr3:109525861-109526042
chr3:110559654-110560043
chr3:110688601-110689002
chr3:111018172-111018454
chr3:111265245-111265633
chr3:111329147-111329476
chr3:111329542-111329937
chr3:111335224-111335536
chr3:111454124-111454225
chr3:111456632-111456831
chr3:111480028-111480653
chr3:111481970-111482358
chr3:111521164-111521550
chr3:111583903-111584464
chr3:111623667-111623869
chr3:111655124-111655265
chr3:111833246-111833569
chr3:111834106-111834381
chr3:11187629-11187920
chr3:111877933-111878040
chr3:11197111-11197379
chr3:112069423-112069692
chr3:112083154-112083428
chr3:112091267-112091557
chr3:112093198-112093568
chr3:112095378-112095510
chr3:112095802-112096161
chr3:112097877-112098105
chr3:112109657-112110558
chr3:112143988-112144379
chr3:112145303-112145705
chr3:112165241-112165518
chr3:112216852-112217043
chr3:112258715-112258936
chr3:112274528-112274888
chr3:112315835-112316301
chr3:112351265-112351470
chr3:112370377-112370712
chr3:112372486-112372667
chr3:11237617-11237805
chr3:112395778-112395997
chr3:112404368-112404581
chr3:112465605-112465931
chr3:112486003-112486364
chr3:112494891-112495176
chr3:112530508-112530877
chr3:112739908-112740217
chr3:11279893-11280094
chr3:112960908-112961353
chr3:113142674-113142797
chr3:11314967-11316155
chr3:11316376-11316801
chr3:11320526-11320900
chr3:11324850-11325078
chr3:113254837-113255012
chr3:113279758-113279939
chr3:11332891-11333370
chr3:113416036-113416177
chr3:113470106-113470294
chr3:113473473-113473635
chr3:113502348-113502517
chr3:113704407-113704728
chr3:113933903-113934307
chr3:113940418-113940798
chr3:113941944-113942320
chr3:114103176-114103363
chr3:114144881-114145214
chr3:114146274-114146539
chr3:114212122-114212387
chr3:114229118-114229529
chr3:114231020-114231412
chr3:114246828-114247170
chr3:114257066-114257260
chr3:114261968-114262342
chr3:114271834-114271933
chr3:114287427-114287687
chr3:114289290-114289509
chr3:114289543-114289832
chr3:114307902-114308314
chr3:114349924-114350199
chr3:114354102-114354718
chr3:114358213-114358332
chr3:114374818-114375057
chr3:114563365-114563725
chr3:114884211-114884392
chr3:115231466-115231705
chr3:115324002-115324153
chr3:11535651-11535676
chr3:115502758-115503253
chr3:115503263-115503751
chr3:115503837-115504240
chr3:115545713-115545826
chr3:115696572-115696769
chr3:115724212-115724599
chr3:11581408-11581480
chr3:116061509-116061660
chr3:11609664-11609798
chr3:11612359-11612503
chr3:116145742-116145918
chr3:11632872-11633201
chr3:11645125-11645451
chr3:116782726-116783163
chr3:117050913-117051371
chr3:117299509-117299697
chr3:117352880-117353039
chr3:117379734-117380078
chr3:117441757-117441996
chr3:117708320-117708646
chr3:117715221-117715404
chr3:11812040-11812191
chr3:118561016-118561389
chr3:118710773-118710952
chr3:119019675-119019984
chr3:119023177-119023412
chr3:119039607-119039839
chr3:119042640-119043071
chr3:119052576-119052960
chr3:119068324-119068683
chr3:119071062-119071469
chr3:119142297-119142580
chr3:119146429-119146829
chr3:119202050-119202231
chr3:119237356-119237846
chr3:119260475-119260793
chr3:119268818-119269399
chr3:119274077-119274607
chr3:119277568-119277770
chr3:119280539-119280881
chr3:119281143-119281770
chr3:119289113-119289616
chr3:119290570-119290948
chr3:119304157-119304311
chr3:119311836-119312003
chr3:119315385-119315520
chr3:119320175-119320401
chr3:119324888-119325068
chr3:119345181-119345394
chr3:119346362-119346570
chr3:119349456-119349617
chr3:119356620-119357543
chr3:119357693-119358081
chr3:119358479-119358737
chr3:119461169-119461335
chr3:119514057-119514298
chr3:119864415-119864682
chr3:119872160-119872510
chr3:119876721-119876867
chr3:120004842-120004999
chr3:120167583-120167922
chr3:120277715-120278240
chr3:120355972-120356358
chr3:120361404-120361730
chr3:120397505-120397688
chr3:120819033-120819273
chr3:120895438-120895899
chr3:120963354-120963782
chr3:12137205-12137457
chr3:121380323-121380507
chr3:121450275-121450346
chr3:12163583-12163954
chr3:121638049-121638246
chr3:121713958-121714176
chr3:121714355-121714445
chr3:121716830-121717448
chr3:121717719-121718002
chr3:121721972-121722495
chr3:121722572-121722987
chr3:121731708-121731977
chr3:121749287-121749529
chr3:121777305-121777514
chr3:121783086-121783706
chr3:121785309-121785676
chr3:121786804-121787238
chr3:121795406-121795728
chr3:121798487-121798500
chr3:121798974-121799563
chr3:121800469-121800680
chr3:121820083-121820229
chr3:121951931-121952115
chr3:121952272-121952870
chr3:121964741-121964940
chr3:121966391-121966530
chr3:121979823-121980022
chr3:121982687-121983119
chr3:121987630-121987719
chr3:122013970-122014538
chr3:122018109-122018547
chr3:122032276-122032428
chr3:122033411-122033646
chr3:122041409-122041544
chr3:12211698-12212069
chr3:122151096-122151154
chr3:12219674-12219854
chr3:122201925-122202222
chr3:12220728-12221239
chr3:122295052-122295483
chr3:12229937-12230151
chr3:12234951-12235397
chr3:12235782-12236012
chr3:122379671-122379962
chr3:122400701-122401439
chr3:122464996-122465160
chr3:122486684-122487080
chr3:122488258-122488637
chr3:122489447-122489759
chr3:122493180-122493752
chr3:122516218-122516436
chr3:12275748-12276053
chr3:122800797-122800907
chr3:122873287-122873488
chr3:123131610-123131782
chr3:123304962-123305362
chr3:123321303-123321432
chr3:123324068-123324437
chr3:123355394-123355731
chr3:123372011-123372488
chr3:123379811-123380137
chr3:123396914-123397344
chr3:123407272-123407514
chr3:12345089-12345969
chr3:123469666-123469916
chr3:123476863-123477567
chr3:12350153-12350305
chr3:123553686-123553794
chr3:123602021-123602338
chr3:12369841-12370512
chr3:12395386-12395555
chr3:123976892-123977339
chr3:12398616-12399008
chr3:124188163-124188429
chr3:124370845-124371267
chr3:124419861-124420177
chr3:124510454-124510815
chr3:124531464-124532111
chr3:124535064-124535375
chr3:124553626-124554125
chr3:124564415-124564677
chr3:124604448-124604779
chr3:124605050-124605342
chr3:124779995-124780351
chr3:124786089-124786383
chr3:124860643-124860954
chr3:124865861-124866318
chr3:124874501-124874828
chr3:124927154-124927458
chr3:12504126-12504446
chr3:125113338-125113617
chr3:12512871-12513125
chr3:125235229-125235600
chr3:125351909-125352225
chr3:125363284-125363563
chr3:12555203-12555562
chr3:125554978-125555354
chr3:125709142-125709481
chr3:125986265-125986571
chr3:125993096-125993292
chr3:126074775-126075511
chr3:126108107-126108472
chr3:126187165-126187389
chr3:126249002-126249358
chr3:126259496-126259659
chr3:126423873-126424195
chr3:126569545-126569928
chr3:126630341-126630598
chr3:126690804-126691208
chr3:126701397-126702091
chr3:126702933-126703224
chr3:126721076-126721245
chr3:126854229-126854593
chr3:12688995-12689498
chr3:126939428-126939807
chr3:126939932-126940049
chr3:126940272-126940448
chr3:126945431-126945830
chr3:126945882-126946306
chr3:127018107-127018461
chr3:12723455-12723677
chr3:127265985-127266382
chr3:127404993-127405883
chr3:127448420-127448704
chr3:127453672-127453937
chr3:127465577-127465875
chr3:127469268-127470071
chr3:127470580-127470980
chr3:127472997-127473428
chr3:127473675-127474224
chr3:127487223-127487760
chr3:127489555-127490079
chr3:127494264-127494411
chr3:127494660-127494939
chr3:127496785-127497122
chr3:127536409-127536633
chr3:127539467-127539812
chr3:127544672-127545057
chr3:127555901-127556268
chr3:127607492-127607795
chr3:127632728-127633069
chr3:127655460-127655715
chr3:127729316-127729371
chr3:127795566-127796407
chr3:127799227-127799458
chr3:127886942-127887322
chr3:127961659-127961905
chr3:127962120-127962365
chr3:128054461-128054660
chr3:128129010-128129170
chr3:128134219-128134423
chr3:128134820-128135360
chr3:128135736-128135843
chr3:128153952-128154067
chr3:128214371-128214730
chr3:128216520-128216923
chr3:128304030-128304455
chr3:128310952-128311168
chr3:128317710-128318049
chr3:128325000-128325227
chr3:128327283-128327483
chr3:128335495-128335812
chr3:128336521-128336831
chr3:128337505-128337705
chr3:128338287-128338590
chr3:128390113-128390338
chr3:128446542-128446927
chr3:128475272-128475670
chr3:128564550-128565114
chr3:128565439-128565717
chr3:128574396-128574627
chr3:128589304-128589705
chr3:128735204-128735460
chr3:128745839-128746109
chr3:128777311-128777632
chr3:128822143-128822374
chr3:128837764-128838022
chr3:128838520-128838686
chr3:128945338-128945482
chr3:128946609-128946967
chr3:128947996-128948470
chr3:128949165-128949421
chr3:128950287-128950475
chr3:128952340-128952748
chr3:128954316-128954512
chr3:128957834-128958071
chr3:128964355-128964687
chr3:12910559-12910807
chr3:129167159-129167354
chr3:12917586-12917878
chr3:129180710-129180864
chr3:129244298-129244494
chr3:129245035-129245230
chr3:129245456-129245718
chr3:129295610-129296083
chr3:129311648-129311919
chr3:129315678-129315871
chr3:129318465-129318690
chr3:129322103-129322311
chr3:129335456-129335900
chr3:129352569-129352710
chr3:129630197-129630419
chr3:129636051-129636397
chr3:129655699-129655849
chr3:129690304-129690667
chr3:12994805-12995095
chr3:13035460-13035932
chr3:13040844-13041238
chr3:130539887-130540309
chr3:130558055-130558328
chr3:130576586-130576789
chr3:13061201-13061436
chr3:13062449-13062850
chr3:13083903-13084071
chr3:13111176-13111312
chr3:13152253-13152557
chr3:131854898-131855187
chr3:132137953-132138107
chr3:132164768-132165015
chr3:132167229-132167399
chr3:132261870-132262263
chr3:132524079-132524175
chr3:13305478-13305792
chr3:133147395-133147694
chr3:133180256-133180441
chr3:133188180-133188542
chr3:133218187-133218327
chr3:133225355-133225451
chr3:13325256-13325344
chr3:133289121-133289251
chr3:133631190-133631374
chr3:133747879-133748000
chr3:133811108-133811508
chr3:134045700-134046050
chr3:134047160-134047394
chr3:134050159-134050571
chr3:134053436-134053779
chr3:134069780-134070244
chr3:134179879-134180146
chr3:134181248-134181600
chr3:134182898-134183261
chr3:134206320-134206511
chr3:134309763-134310161
chr3:134317599-134317823
chr3:13455554-13455885
chr3:134569749-134569865
chr3:134866609-134866740
chr3:134874627-134874847
chr3:13493281-13493606
chr3:13549267-13549563
chr3:13555627-13555924
chr3:135615560-135615771
chr3:13575229-13575656
chr3:13580930-13581161
chr3:135827453-135827844
chr3:135890782-135891068
chr3:13620676-13620819
chr3:13740118-13740248
chr3:137938227-137938395
chr3:137990064-137990319
chr3:138100522-138100605
chr3:138109159-138109469
chr3:138410318-138410460
chr3:138552268-138552612
chr3:138581550-138581663
chr3:138582294-138582582
chr3:138594717-138594956
chr3:138634319-138634690
chr3:138839594-138839666
chr3:13884272-13884624
chr3:139018358-139018692
chr3:139064285-139064552
chr3:139082145-139082521
chr3:13920516-13920583
chr3:13936849-13937176
chr3:139898460-139898757
chr3:139922309-139922336
chr3:140186013-140186197
chr3:140444115-140444514
chr3:140814051-140814257
chr3:140960734-140961103
chr3:141021600-141021902
chr3:141032180-141032338
chr3:141050524-141051086
chr3:141056151-141056465
chr3:141065039-141065478
chr3:141065863-141066028
chr3:141102647-141102881
chr3:141118771-141119120
chr3:141126018-141126305
chr3:141129371-141129776
chr3:141130337-141130617
chr3:141131172-141131505
chr3:141131755-141132151
chr3:141173878-141174028
chr3:141174545-141175038
chr3:141175186-141175511
chr3:141217752-141218175
chr3:141230074-141230471
chr3:141319185-141319480
chr3:141482175-141482451
chr3:141572106-141572412
chr3:141582401-141582771
chr3:141610914-141611173
chr3:14167210-14167731
chr3:141994757-141995052
chr3:141995622-141995984
chr3:142164400-142165110
chr3:14246419-14246703
chr3:14257734-14258042
chr3:142585828-142586021
chr3:142723898-142724007
chr3:142800993-142801468
chr3:142844875-142844897
chr3:14287496-14287739
chr3:142886908-142887049
chr3:142890242-142890506
chr3:143026592-143026945
chr3:143162621-143163181
chr3:143164009-143164340
chr3:143352573-143352896
chr3:143550197-143550392
chr3:143693787-143694146
chr3:143696383-143696503
chr3:143717163-143717502
chr3:143750878-143751045
chr3:143828914-143829061
chr3:14407867-14408115
chr3:14413329-14413583
chr3:14419300-14419574
chr3:14444961-14445761
chr3:14451404-14452012
chr3:14465560-14465693
chr3:14466133-14466429
chr3:14470874-14471051
chr3:14475699-14476221
chr3:144765488-144765615
chr3:14481056-14481424
chr3:14481755-14482066
chr3:14483107-14483358
chr3:14483549-14483880
chr3:145416082-145416315
chr3:145883195-145883481
chr3:145959602-145959992
chr3:145992616-145992968
chr3:146031799-146032049
chr3:146257874-146258309
chr3:146259909-146260381
chr3:146269018-146269189
chr3:146693286-146693521
chr3:146745799-146745822
chr3:147072976-147073090
chr3:147137005-147137222
chr3:147137904-147138110
chr3:147140808-147141337
chr3:147142201-147142415
chr3:14715115-14715196
chr3:147290616-147291014
chr3:14730155-14730277
chr3:147331675-147331840
chr3:147663875-147664087
chr3:147742029-147742238
chr3:14817078-14817479
chr3:148318861-148319089
chr3:148320086-148320294
chr3:14845285-14845503
chr3:14848047-14848355
chr3:148510378-148510745
chr3:148581754-148581862
chr3:148585310-148585526
chr3:148588678-148588806
chr3:148942843-148943311
chr3:149099928-149100323
chr3:149104739-149105065
chr3:149119420-149119639
chr3:149180653-149180836
chr3:149194266-149194620
chr3:149225388-149225682
chr3:149265788-149265935
chr3:149333585-149333911
chr3:149527606-149527898
chr3:149533104-149533741
chr3:149592323-149592638
chr3:149657313-149657850
chr3:149665014-149665210
chr3:149676286-149676648
chr3:149824540-149825048
chr3:149865143-149865465
chr3:149960024-149960302
chr3:149966255-149966555
chr3:149967725-149967887
chr3:149991204-149991578
chr3:150066449-150066620
chr3:150089534-150090066
chr3:150102610-150102865
chr3:150417166-150417289
chr3:150453151-150453509
chr3:150455785-150455994
chr3:150457276-150457594
chr3:150643259-150643433
chr3:150901273-150901442
chr3:150943935-150944361
chr3:150948546-150948829
chr3:150982940-150983386
chr3:150983738-150984063
chr3:150994539-150994611
chr3:151016558-151016712
chr3:151064162-151064557
chr3:151066126-151066377
chr3:151070003-151070178
chr3:151514227-151514622
chr3:151589492-151589804
chr3:151593609-151593922
chr3:151738872-151739003
chr3:151739734-151740181
chr3:151839053-151839312
chr3:151916999-151917240
chr3:151917246-151917489
chr3:151922139-151922351
chr3:151923088-151923367
chr3:151970606-151970904
chr3:151971438-151971777
chr3:151974707-151975007
chr3:151975130-151975682
chr3:151976173-151976628
chr3:151993494-151994006
chr3:151996540-151996946
chr3:152100220-152100544
chr3:152120876-152121103
chr3:152121454-152121974
chr3:152215203-152215520
chr3:152223783-152224074
chr3:152313972-152314194
chr3:152460711-152461076
chr3:152574912-152575303
chr3:152583492-152583870
chr3:152848416-152848799
chr3:152856443-152856813
chr3:152878171-152878732
chr3:152962900-152963082
chr3:152965278-152966000
chr3:152968385-152968523
chr3:153002176-153002347
chr3:153003780-153003941
chr3:153007263-153007499
chr3:153011087-153011326
chr3:15329162-15329412
chr3:15330325-15330412
chr3:15334615-15334919
chr3:15335582-15336799
chr3:15337083-15337387
chr3:15341871-15342528
chr3:15343024-15343227
chr3:15351984-15352244
chr3:15443040-15443420
chr3:15450643-15451124
chr3:154513316-154513730
chr3:154688654-154689001
chr3:154719501-154719650
chr3:154782785-154783047
chr3:154788699-154789128
chr3:154987917-154988101
chr3:155316441-155316741
chr3:15541087-15541411
chr3:15542830-15542961
chr3:15561676-15562052
chr3:15582631-15583012
chr3:15598070-15598395
chr3:15599049-15599493
chr3:156149618-156149810
chr3:156202207-156202259
chr3:156206621-156206945
chr3:156207242-156207761
chr3:156210737-156211059
chr3:156252887-156253352
chr3:156295633-156295787
chr3:156305125-156305202
chr3:156361646-156361882
chr3:156402848-156403019
chr3:156403084-156403595
chr3:156502026-156502257
chr3:156506058-156506346
chr3:156506552-156506943
chr3:156529352-156529637
chr3:156530301-156530778
chr3:15675662-15676068
chr3:15677848-15678314
chr3:156782227-156782502
chr3:156784451-156784922
chr3:156788104-156788445
chr3:15678965-15679290
chr3:156795249-156795685
chr3:156809366-156809564
chr3:156822906-156823344
chr3:156837520-156837824
chr3:156846039-156846735
chr3:156847368-156847750
chr3:156849691-156850000
chr3:156852547-156853124
chr3:15695837-15696119
chr3:157053563-157053826
chr3:157147600-157147913
chr3:15723851-15723947
chr3:157248554-157248748
chr3:157248921-157249245
chr3:158070419-158070585
chr3:15813744-15814005
chr3:15835826-15836097
chr3:158431050-158431280
chr3:158440805-158440990
chr3:15845201-15845372
chr3:158461822-158462112
chr3:158466226-158466540
chr3:15847096-15847637
chr3:158528713-158528852
chr3:158846510-158846720
chr3:158887731-158887850
chr3:15901875-15902313
chr3:159123796-159123957
chr3:159175843-159176214
chr3:159493461-159493761
chr3:159532172-159532274
chr3:159542121-159542517
chr3:159572503-159572920
chr3:159629045-159629355
chr3:159647586-159647883
chr3:159656528-159656799
chr3:159745418-159745477
chr3:159843929-159844122
chr3:159847336-159847699
chr3:159922333-159922625
chr3:160288141-160288350
chr3:16097736-16098110
chr3:16101834-16102183
chr3:16102393-16102705
chr3:16106573-16106816
chr3:16108554-16108934
chr3:161085552-161085707
chr3:161086549-161087201
chr3:161087231-161087661
chr3:161125031-161125340
chr3:161133387-161133714
chr3:161133836-161133975
chr3:161138601-161138921
chr3:16145048-16145389
chr3:16166035-16166390
chr3:16181971-16182303
chr3:161835888-161836193
chr3:161852420-161852720
chr3:16218160-16218375
chr3:16219854-16220197
chr3:16280641-16280873
chr3:16285616-16285850
chr3:16342509-16342839
chr3:16352603-16353027
chr3:16373323-16373612
chr3:16379697-16380223
chr3:16380469-16380852
chr3:16402746-16402862
chr3:164046280-164046469
chr3:164057347-164057667
chr3:16412988-16413154
chr3:16413996-16414432
chr3:16416099-16416434
chr3:164223490-164223778
chr3:164344407-164344424
chr3:16440818-16441233
chr3:16444095-16444292
chr3:16474276-16474529
chr3:164789607-164789821
chr3:16508881-16509222
chr3:165215447-165215733
chr3:16545937-16546186
chr3:16550067-16550455
chr3:16551037-16551376
chr3:16551639-16552079
chr3:165533635-165533716
chr3:165535017-165535196
chr3:165538712-165538953
chr3:165540393-165540487
chr3:165557542-165557875
chr3:16556249-16556592
chr3:16557386-16557712
chr3:16562564-16562943
chr3:16564505-16564705
chr3:16565294-16565593
chr3:16566152-16566337
chr3:16647619-16647698
chr3:167174215-167174493
chr3:167238631-167239058
chr3:167468188-167468573
chr3:167579478-167579761
chr3:167659472-167659590
chr3:167751925-167752226
chr3:167769401-167769602
chr3:167861793-167862038
chr3:16857663-16857805
chr3:168580318-168580660
chr3:168595729-168595981
chr3:168788746-168789150
chr3:16880208-16880431
chr3:16883940-16884363
chr3:16890755-16891188
chr3:168930237-168930275
chr3:168939202-168939471
chr3:169075984-169076327
chr3:169172792-169172932
chr3:169300300-169300658
chr3:169377431-169377952
chr3:169379063-169379412
chr3:169379831-169380308
chr3:169482089-169482431
chr3:169669954-169670204
chr3:169762658-169762980
chr3:169941070-169941418
chr3:170073991-170074311
chr3:170137645-170137870
chr3:170138195-170138413
chr3:170213950-170214069
chr3:170420897-170421107
chr3:170430208-170430671
chr3:170435342-170435619
chr3:170442364-170442688
chr3:170444418-170445820
chr3:170463049-170463502
chr3:170469010-170469069
chr3:170527099-170527304
chr3:170527835-170528013
chr3:170537587-170537835
chr3:17063194-17063491
chr3:17064555-17064748
chr3:170807604-170807852
chr3:170841724-170842009
chr3:17093726-17094108
chr3:170957638-170957941
chr3:170972971-170973298
chr3:170975109-170975430
chr3:171002565-171002750
chr3:171092657-171092985
chr3:171093920-171094155
chr3:171146057-171146176
chr3:171163660-171163897
chr3:171175851-171176236
chr3:171176900-171177208
chr3:171270994-171271171
chr3:171279805-171280182
chr3:171282661-171283015
chr3:171283561-171283795
chr3:171494715-171495344
chr3:171495458-171495728
chr3:171522372-171522650
chr3:171529898-171530084
chr3:171531632-171532210
chr3:171542633-171542898
chr3:171543191-171543627
chr3:171546034-171546134
chr3:171552982-171553198
chr3:171592038-171592451
chr3:171594447-171594730
chr3:171678764-171678932
chr3:171684878-171685278
chr3:171693285-171693478
chr3:171708179-171708567
chr3:171789788-171790157
chr3:171792323-171792831
chr3:171816708-171816982
chr3:171820468-171820770
chr3:171825348-171825521
chr3:171826024-171826613
chr3:171847438-171848726
chr3:171849993-171850504
chr3:171853185-171854055
chr3:171855430-171855856
chr3:171856568-171857271
chr3:171858231-171859026
chr3:171859893-171860698
chr3:171863188-171863575
chr3:171870963-171871593
chr3:171878014-171878468
chr3:171903822-171903993
chr3:17193194-17193470
chr3:172035782-172036031
chr3:172229975-172230511
chr3:172264557-172265002
chr3:172280796-172281206
chr3:172298614-172298796
chr3:172304233-172304595
chr3:172325180-172325357
chr3:172344996-172345137
chr3:172366671-172366874
chr3:172376302-172376661
chr3:172416643-172417031
chr3:172418207-172418359
chr3:172467147-172467552
chr3:17307041-17307245
chr3:173650294-173650720
chr3:173767282-173767499
chr3:174048960-174049199
chr3:174055038-174055321
chr3:174157357-174157932
chr3:174257765-174258124
chr3:17441926-17442172
chr3:174493498-174493729
chr3:174868634-174868952
chr3:174949841-174950235
chr3:174984866-174985269
chr3:174987266-174987320
chr3:174991972-174992412
chr3:175056588-175056892
chr3:175057076-175057252
chr3:175204149-175204623
chr3:17542863-17543019
chr3:17622451-17622654
chr3:176439687-176439857
chr3:17679954-17680161
chr3:176862590-176862993
chr3:176916249-176916425
chr3:177018025-177018414
chr3:177038616-177038888
chr3:177075253-177075542
chr3:177076157-177076922
chr3:177077500-177078084
chr3:177144905-177145185
chr3:177167081-177167399
chr3:177167478-177167833
chr3:177168818-177169119
chr3:177307615-177308089
chr3:177309103-177309580
chr3:177310528-177310702
chr3:177315732-177315915
chr3:177317154-177317583
chr3:177332842-177333173
chr3:177383116-177383499
chr3:177472457-177472684
chr3:177548160-177548535
chr3:177623365-177623625
chr3:177623981-177624160
chr3:177719503-177719830
chr3:178236576-178236655
chr3:178432864-178433172
chr3:178754661-178754788
chr3:178787910-178788066
chr3:178978348-178978737
chr3:178983793-178983839
chr3:179191425-179191682
chr3:179446932-179447182
chr3:179659956-179660305
chr3:179685404-179685725
chr3:179687230-179687579
chr3:17990676-17990823
chr3:180040639-180040822
chr3:18005686-18005921
chr3:180059459-180059617
chr3:180156129-180156468
chr3:18022713-18023080
chr3:18024656-18024931
chr3:180423868-180424167
chr3:181035769-181036114
chr3:181132362-181132384
chr3:181414061-181414442
chr3:181418145-181418802
chr3:181419160-181419816
chr3:181422063-181422170
chr3:181436210-181436850
chr3:181437056-181437346
chr3:181440813-181441146
chr3:181442269-181442851
chr3:181443678-181444149
chr3:181444404-181445128
chr3:181445730-181446151
chr3:181473928-181474194
chr3:181474374-181474552
chr3:181876844-181877235
chr3:181900608-181900690
chr3:18237686-18238028
chr3:18252681-18253057
chr3:182613640-182613943
chr3:182645862-182646115
chr3:182727471-182727797
chr3:182825824-182825958
chr3:182887417-182887606
chr3:182903549-182903677
chr3:182926056-182926269
chr3:182928174-182928579
chr3:182928659-182929484
chr3:182930008-182930187
chr3:182930309-182930644
chr3:182931714-182932162
chr3:182939452-182939743
chr3:182969922-182970295
chr3:182973152-182973434
chr3:182978108-182978472
chr3:182980670-182980835
chr3:183003579-183004143
chr3:183024720-183025033
chr3:183067117-183067522
chr3:183079075-183079309
chr3:183086947-183087263
chr3:183087572-183087718
chr3:183088664-183088916
chr3:183089068-183089238
chr3:183098974-183099227
chr3:183099578-183099755
chr3:183106399-183106593
chr3:183224815-183225118
chr3:183226681-183226921
chr3:183231092-183231442
chr3:183233839-183234504
chr3:183244954-183245294
chr3:183250743-183250943
chr3:183251473-183251828
chr3:183252064-183252271
chr3:183254296-183254410
chr3:183255011-183255903
chr3:183256182-183256550
chr3:183257675-183258009
chr3:183258618-183258726
chr3:183259653-183259899
chr3:183271974-183272463
chr3:183540580-183540709
chr3:183726020-183726143
chr3:183740259-183740413
chr3:183980250-183980567
chr3:184078263-184078665
chr3:18409984-18410150
chr3:184158085-184158429
chr3:184190977-184191077
chr3:184337267-184337469
chr3:184523233-184523425
chr3:184624847-184625231
chr3:18485117-18485365
chr3:185008125-185008353
chr3:185034789-185035224
chr3:185050290-185050463
chr3:185215412-185215562
chr3:185374091-185374577
chr3:185450719-185450896
chr3:185482318-185482647
chr3:185731138-185731327
chr3:18580242-18580387
chr3:185825302-185825582
chr3:185842493-185842801
chr3:185903032-185903219
chr3:185948324-185948597
chr3:18598150-18598373
chr3:186001404-186001736
chr3:186239156-186239478
chr3:186252092-186252491
chr3:186490704-186490868
chr3:186606472-186606663
chr3:18671867-18672050
chr3:186745346-186745889
chr3:186783096-186783559
chr3:186819692-186820086
chr3:186848587-186848780
chr3:186903601-186903921
chr3:187004502-187004623
chr3:187086881-187087203
chr3:18722396-18722640
chr3:18728828-18729189
chr3:187457681-187458370
chr3:187458720-187459019
chr3:187459288-187459644
chr3:187464496-187464942
chr3:187467867-187468249
chr3:187495200-187495392
chr3:187495656-187495674
chr3:187520692-187521092
chr3:187529493-187529917
chr3:187566904-187567160
chr3:187573018-187573159
chr3:187574248-187574709
chr3:187636889-187637150
chr3:18764755-18765191
chr3:187660565-187660767
chr3:18766351-18766415
chr3:18767136-18767654
chr3:187681500-187681731
chr3:187682660-187682900
chr3:187686706-187686977
chr3:187687318-187687647
chr3:187697421-187697657
chr3:187704282-187704692
chr3:187717670-187717903
chr3:187724632-187724970
chr3:187725730-187725968
chr3:187754201-187754558
chr3:18780451-18780914
chr3:187810458-187810736
chr3:18782261-18782430
chr3:18782585-18783290
chr3:187841029-187841328
chr3:187901313-187901616
chr3:187904912-187905263
chr3:187912287-187912441
chr3:18794091-18794319
chr3:187948643-187949049
chr3:187980692-187981197
chr3:187983465-187984215
chr3:187984257-187984703
chr3:187988232-187988684
chr3:188002342-188002742
chr3:188012691-188013249
chr3:188014586-188014976
chr3:188057374-188057458
chr3:188103161-188103345
chr3:188107561-188108232
chr3:188108744-188109051
chr3:188109949-188110178
chr3:188118346-188118612
chr3:188139673-188140134
chr3:188149383-188149832
chr3:188151524-188151812
chr3:188155903-188156126
chr3:188156976-188157533
chr3:188223633-188224028
chr3:188224984-188225450
chr3:188276216-188276468
chr3:188296495-188296603
chr3:188324508-188324886
chr3:188374364-188374933
chr3:188400806-188401333
chr3:188404169-188404416
chr3:188405130-188405536
chr3:188406951-188407256
chr3:188506419-188506821
chr3:188537744-188538118
chr3:188539862-188540160
chr3:188544921-188545335
chr3:188572527-188572842
chr3:188618525-188618672
chr3:188632491-188632766
chr3:188658561-188658620
chr3:188661502-188661787
chr3:188663292-188663701
chr3:188666473-188667138
chr3:188667737-188668123
chr3:188668723-188669229
chr3:188816884-188817275
chr3:188860421-188860593
chr3:188993718-188993931
chr3:188995616-188995876
chr3:189006455-189006689
chr3:189022377-189022942
chr3:189025742-189026175
chr3:189029389-189029728
chr3:189034066-189034494
chr3:189111445-189111690
chr3:189240469-189240487
chr3:189428483-189428800
chr3:189508534-189508810
chr3:189557440-189557782
chr3:189559377-189559697
chr3:189626513-189626760
chr3:189627444-189627802
chr3:189628932-189629095
chr3:189632708-189632930
chr3:189654011-189654252
chr3:189793562-189793947
chr3:189842010-189842154
chr3:190041292-190041577
chr3:190062904-190063381
chr3:19009565-19009751
chr3:190104242-190104447
chr3:190251387-190251779
chr3:190252374-190252607
chr3:190284228-190284576
chr3:190335085-190335347
chr3:190336230-190336434
chr3:190414781-190414901
chr3:191781460-191781643
chr3:191840902-191841040
chr3:19188369-19188866
chr3:192128509-192128782
chr3:192414098-192414374
chr3:192428387-192428496
chr3:192604773-192605048
chr3:192605604-192605670
chr3:192608372-192608637
chr3:192610862-192611520
chr3:192634153-192634990
chr3:192648009-192648157
chr3:192675084-192675828
chr3:19276013-19276112
chr3:192873675-192873788
chr3:193207892-193208001
chr3:193546369-193546601
chr3:193548514-193548983
chr3:193588211-193588236
chr3:193588375-193588843
chr3:193597420-193597611
chr3:193615675-193615806
chr3:193689142-193689560
chr3:193758380-193758567
chr3:193807302-193807696
chr3:193822220-193822536
chr3:193851636-193853009
chr3:193858651-193858843
chr3:193859199-193859624
chr3:193876735-193877026
chr3:193983162-193983541
chr3:194040514-194040910
chr3:194041526-194041906
chr3:194067522-194067679
chr3:194153543-194153935
chr3:194210438-194211060
chr3:194212902-194213208
chr3:194242291-194242478
chr3:194247870-194248550
chr3:194253479-194253627
chr3:194261428-194261556
chr3:194262366-194262646
chr3:194277383-194277706
chr3:194282077-194282468
chr3:194282522-194282723
chr3:194290837-194291591
chr3:194292309-194292723
chr3:194294469-194295159
chr3:194296552-194296878
chr3:194298758-194299295
chr3:194299958-194300402
chr3:194319358-194319899
chr3:194341751-194341921
chr3:194360985-194361172
chr3:194435877-194435987
chr3:194461690-194461887
chr3:194503840-194504106
chr3:194561866-194562021
chr3:194587129-194587355
chr3:19470380-19470682
chr3:194820742-194820949
chr3:194821602-194822296
chr3:194824432-194824598
chr3:194826238-194826399
chr3:194850291-194850713
chr3:194869324-194869713
chr3:194875742-194876159
chr3:194898663-194899282
chr3:194909017-194909237
chr3:194924510-194924749
chr3:194925332-194925664
chr3:194981425-194981579
chr3:195073897-195074088
chr3:195171713-195171904
chr3:195264699-195265107
chr3:195531239-195531516
chr3:195542423-195542578
chr3:195573980-195574341
chr3:195627582-195627903
chr3:195628817-195629072
chr3:195632869-195633225
chr3:195633702-195634304
chr3:195848527-195848655
chr3:195849521-195850263
chr3:195854063-195854320
chr3:195871770-195871934
chr3:195896732-195897063
chr3:195906363-195907075
chr3:195916495-195916669
chr3:195919060-195919486
chr3:195919575-195919687
chr3:195921077-195921299
chr3:195946209-195946432
chr3:195946520-195946837
chr3:196000563-196000815
chr3:196001542-196001805
chr3:196064212-196064579
chr3:196068097-196068272
chr3:196071529-196071904
chr3:196244998-196245175
chr3:196255741-196255873
chr3:196339004-196339201
chr3:196347011-196347384
chr3:196351343-196351605
chr3:196351868-196352093
chr3:196352325-196352506
chr3:196368683-196369001
chr3:196370086-196370426
chr3:196377844-196378239
chr3:196380023-196380151
chr3:196381001-196381149
chr3:196437709-196437842
chr3:196696811-196697020
chr3:196757369-196757726
chr3:196758283-196758681
chr3:197035558-197035706
chr3:197036480-197036785
chr3:197044593-197044660
chr3:197054763-197054788
chr3:197056302-197056596
chr3:197153931-197154131
chr3:197214864-197215009
chr3:197216995-197217339
chr3:197247664-197248059
chr3:197439165-197439566
chr3:197461391-197461841
chr3:197478210-197478491
chr3:197838995-197839386
chr3:197840450-197840806
chr3:19972760-19973227
chr3:19973337-19973743
chr3:20082717-20083237
chr3:20096123-20096547
chr3:20096680-20097177
chr3:20098670-20099049
chr3:20102910-20103147
chr3:20122748-20122899
chr3:20145803-20146135
chr3:20361977-20362317
chr3:20931659-20931901
chr3:2139427-2139840
chr3:21654380-21654503
chr3:21722785-21723001
chr3:21755607-21755966
chr3:21898256-21898481
chr3:22039046-22039346
chr3:22057761-22057940
chr3:22117213-22117578
chr3:22144385-22144677
chr3:22152338-22152660
chr3:22168485-22168771
chr3:22755487-22755669
chr3:23113318-23113569
chr3:23201434-23201636
chr3:23431263-23431479
chr3:23609558-23609766
chr3:23700744-23701062
chr3:23709947-23710120
chr3:23752138-23752437
chr3:23782023-23782329
chr3:23787915-23788432
chr3:23818113-23818374
chr3:23898490-23898770
chr3:24513188-24513415
chr3:24545123-24545400
chr3:24563741-24564038
chr3:25197239-25197467
chr3:25623618-25623990
chr3:25790563-25790933
chr3:26146440-26146612
chr3:27448460-27448581
chr3:27524458-27524952
chr3:27575366-27575733
chr3:27595774-27595869
chr3:27674607-27674970
chr3:27719100-27719312
chr3:27969490-27969763
chr3:28049666-28050044
chr3:28078428-28078736
chr3:28083836-28084064
chr3:28122948-28123212
chr3:28174536-28174610
chr3:28175988-28176175
chr3:28178906-28179294
chr3:28180863-28181045
chr3:29321469-29321877
chr3:29365730-29366225
chr3:29660758-29661082
chr3:29735360-29735534
chr3:29736457-29736614
chr3:29799751-29800074
chr3:29800986-29801236
chr3:30201103-30201223
chr3:30203021-30203159
chr3:30221819-30222038
chr3:30269318-30269730
chr3:30327576-30327949
chr3:30383908-30384096
chr3:30389148-30389362
chr3:30392046-30392343
chr3:30535531-30535813
chr3:30537430-30537491
chr3:30580477-30580787
chr3:30700179-30700500
chr3:30784727-30784829
chr3:31116350-31116361
chr3:31149741-31150063
chr3:31207703-31207815
chr3:31267763-31268179
chr3:31268600-31269021
chr3:31584966-31585359
chr3:31690891-31691368
chr3:31958870-31959021
chr3:3219649-3219829
chr3:3233755-3233950
chr3:32412858-32413131
chr3:32426467-32426762
chr3:32434248-32434406
chr3:32443431-32443555
chr3:32463504-32463726
chr3:32474497-32474641
chr3:32499535-32499861
chr3:32501642-32502196
chr3:32506024-32506133
chr3:32526070-32526309
chr3:32535422-32535827
chr3:32715281-32715594
chr3:32822383-32822764
chr3:32823053-32823413
chr3:32857811-32858132
chr3:32877551-32877785
chr3:33002804-33002999
chr3:33005403-33005782
chr3:33030821-33031046
chr3:33040516-33040939
chr3:33060795-33061128
chr3:33061357-33061617
chr3:33086079-33086426
chr3:33089398-33089551
chr3:33590851-33591213
chr3:33758685-33758853
chr3:33833188-33833699
chr3:33837400-33837658
chr3:33977707-33978124
chr3:34250297-34250461
chr3:34293697-34294081
chr3:34305988-34306483
chr3:34342174-34342425
chr3:34403408-34403869
chr3:34405888-34406211
chr3:34466240-34466377
chr3:34546800-34546816
chr3:35115308-35115491
chr3:35338035-35338359
chr3:35686061-35686293
chr3:35695966-35696237
chr3:35701081-35701743
chr3:35706105-35706656
chr3:35749341-35749720
chr3:35790038-35790162
chr3:35821013-35821323
chr3:36536348-36536512
chr3:36805780-36806178
chr3:36936505-36936649
chr3:36948410-36948523
chr3:36953847-36954333
chr3:36999426-36999810
chr3:37218637-37218971
chr3:37259018-37259236
chr3:37332823-37333208
chr3:37494825-37495146
chr3:37495440-37496065
chr3:37519285-37519417
chr3:37901883-37902306
chr3:37940881-37941115
chr3:38046580-38046956
chr3:38072885-38073008
chr3:38144034-38144304
chr3:38193404-38193826
chr3:38195534-38195789
chr3:38196189-38196645
chr3:38209266-38209592
chr3:38210566-38210752
chr3:38497232-38497482
chr3:38675761-38675887
chr3:38782118-38782309
chr3:39191403-39191804
chr3:39192381-39192719
chr3:39193999-39194528
chr3:39214123-39214320
chr3:39222162-39222653
chr3:39262332-39262540
chr3:39309381-39309725
chr3:39369442-39369804
chr3:39403059-39403330
chr3:39416078-39416196
chr3:39446360-39446713
chr3:39500188-39500458
chr3:39502331-39502423
chr3:39512456-39512640
chr3:39547353-39547744
chr3:39680809-39681095
chr3:39819819-39820214
chr3:40249342-40249773
chr3:40252485-40252685
chr3:40270813-40271242
chr3:40271568-40271827
chr3:40334160-40334427
chr3:40341288-40341806
chr3:40348191-40348315
chr3:40356036-40356237
chr3:40657038-40657268
chr3:40665124-40665471
chr3:40665962-40666111
chr3:40964745-40964983
chr3:41158856-41159369
chr3:41307391-41307696
chr3:41725291-41725392
chr3:42002407-42002746
chr3:42062353-42062651
chr3:42067110-42067525
chr3:42078040-42078206
chr3:42093899-42094516
chr3:42103073-42103570
chr3:42108049-42108561
chr3:42108875-42109165
chr3:42122071-42122336
chr3:42220925-42221235
chr3:42237448-42237989
chr3:42410924-42411072
chr3:42514598-42514851
chr3:42514954-42515471
chr3:42518371-42518582
chr3:42531634-42531985
chr3:42566341-42566482
chr3:42725545-42725856
chr3:42736762-42737356
chr3:42767085-42767242
chr3:42781527-42781699
chr3:42804542-42804839
chr3:42922564-42922793
chr3:43220536-43220835
chr3:43221606-43221805
chr3:43298650-43298841
chr3:43368782-43368949
chr3:43431181-43431702
chr3:43458781-43458976
chr3:43519107-43519315
chr3:43812189-43812581
chr3:4392615-4392774
chr3:43935699-43936111
chr3:44036592-44036799
chr3:44038399-44038801
chr3:44039694-44039852
chr3:44040259-44040834
chr3:44042164-44042329
chr3:44073188-44073424
chr3:44083157-44083472
chr3:44621262-44622718
chr3:4462883-4463183
chr3:4467412-4467797
chr3:4468384-4468713
chr3:45068504-45068742
chr3:45085220-45085486
chr3:45103596-45103920
chr3:45106032-45106094
chr3:45106273-45106458
chr3:45108122-45108262
chr3:45109274-45109492
chr3:45117821-45118043
chr3:45146738-45147081
chr3:45155178-45155398
chr3:45157727-45158120
chr3:45164613-45164770
chr3:4516473-4516898
chr3:45165344-45165812
chr3:45165992-45166137
chr3:45175300-45175656
chr3:45185924-45186005
chr3:45208648-45208845
chr3:45209101-45209416
chr3:45387972-45388078
chr3:45506091-45506240
chr3:45587097-45587360
chr3:45594952-45595331
chr3:45607728-45607863
chr3:45609249-45609611
chr3:4561829-4562207
chr3:45673092-45673584
chr3:45681547-45681721
chr3:45687428-45687771
chr3:45688648-45689066
chr3:4571700-4571916
chr3:45902593-45903045
chr3:45906642-45906905
chr3:45913452-45913513
chr3:45930871-45931199
chr3:45953510-45953801
chr3:46029485-46029815
chr3:46030448-46030637
chr3:46035131-46035483
chr3:46036343-46036779
chr3:46048204-46048509
chr3:46055290-46055516
chr3:46125575-46126002
chr3:46130670-46131183
chr3:46131249-46131612
chr3:46131703-46132092
chr3:46132699-46133162
chr3:46133292-46133548
chr3:46134293-46134488
chr3:46135224-46135371
chr3:46136758-46137178
chr3:46137879-46138121
chr3:46139244-46140413
chr3:46142288-46142781
chr3:46149211-46149460
chr3:46149662-46149840
chr3:46150458-46151043
chr3:46152113-46152502
chr3:46152557-46153082
chr3:46153849-46154077
chr3:46174126-46174379
chr3:46177032-46177307
chr3:46224873-46225198
chr3:46226019-46226276
chr3:46228445-46228784
chr3:46229441-46229694
chr3:46233333-46233646
chr3:46235004-46235238
chr3:46246833-46247045
chr3:46247972-46248631
chr3:46251308-46251457
chr3:46253735-46253871
chr3:46254679-46255280
chr3:46274760-46275094
chr3:46277874-46278115
chr3:46332561-46332856
chr3:46341741-46342039
chr3:46342726-46342910
chr3:46354449-46354761
chr3:46365618-46366089
chr3:46397850-46397950
chr3:46410114-46410344
chr3:46410817-46410992
chr3:46422414-46422628
chr3:46427756-46428118
chr3:46434949-46435277
chr3:46436505-46438098
chr3:46440782-46440864
chr3:46440905-46441384
chr3:46446451-46447230
chr3:46482468-46482635
chr3:46546407-46546628
chr3:46547292-46547623
chr3:46587372-46587917
chr3:46591078-46591347
chr3:46600040-46600219
chr3:46606309-46606464
chr3:46616855-46617260
chr3:46670526-46670816
chr3:46671101-46671453
chr3:46913674-46914029
chr3:46967558-46967892
chr3:46971519-46971826
chr3:46988775-46989017
chr3:46989533-46989702
chr3:46989736-46990203
chr3:46990572-46990937
chr3:47000781-47001063
chr3:47072517-47072982
chr3:47466111-47466297
chr3:47584263-47584567
chr3:4764846-4765049
chr3:4780474-4780964
chr3:4781579-4781854
chr3:4782381-4782909
chr3:4782990-4783362
chr3:4783422-4783695
chr3:4790332-4790663
chr3:4793961-4794169
chr3:47991974-47992099
chr3:48128782-48129302
chr3:48407940-48408314
chr3:48595913-48596471
chr3:4863691-4864149
chr3:48651627-48651919
chr3:4866672-4866828
chr3:4867902-4868594
chr3:4870006-4870136
chr3:4870336-4870525
chr3:4870806-4870892
chr3:4871506-4871670
chr3:4876052-4876387
chr3:48779728-48779922
chr3:4891899-4892323
chr3:4892426-4892911
chr3:4908577-4908896
chr3:4909917-4910799
chr3:49123301-49123671
chr3:49275888-49276379
chr3:49286239-49286578
chr3:4930928-4931069
chr3:49382516-49382833
chr3:49389809-49389972
chr3:4949670-4949798
chr3:4950279-4950397
chr3:49503154-49503264
chr3:49905616-49905814
chr3:50170782-50171102
chr3:50194710-50194859
chr3:50201601-50201845
chr3:50208155-50208394
chr3:50239388-50239565
chr3:50264852-50265230
chr3:5027453-5027635
chr3:50280308-50280577
chr3:5028057-5028369
chr3:50280819-50280975
chr3:5028534-5029013
chr3:50292420-50292632
chr3:5030402-5030899
chr3:5031774-5032131
chr3:50354393-50354598
chr3:5035978-5036317
chr3:5036570-5037120
chr3:5037242-5038218
chr3:5038569-5038695
chr3:50411624-50411893
chr3:5043972-5044716
chr3:50472730-50473023
chr3:50484818-50485110
chr3:50487622-50487847
chr3:50488140-50488331
chr3:50491422-50491591
chr3:50493815-50493924
chr3:5050429-5050605
chr3:50510468-50510743
chr3:5051476-5051665
chr3:5052861-5053708
chr3:5054958-5055470
chr3:5058332-5058543
chr3:5059566-5059965
chr3:50610940-50611501
chr3:5061219-5061509
chr3:50625949-50626261
chr3:50627976-50628161
chr3:50628296-50628501
chr3:50629910-50630235
chr3:50638353-50638905
chr3:50639346-50639782
chr3:50643029-50643593
chr3:5065036-5065378
chr3:50650716-50650897
chr3:50657930-50658131
chr3:50664800-50665228
chr3:5067974-5068590
chr3:5077846-5078259
chr3:5078692-5078980
chr3:5079603-5080112
chr3:5091443-5091844
chr3:5097421-5097705
chr3:5101342-5101770
chr3:51062777-51063032
chr3:51377903-51378233
chr3:51573530-51573858
chr3:51720527-51720790
chr3:5181258-5181597
chr3:5182623-5182897
chr3:5191163-5191386
chr3:52009750-52010220
chr3:52039668-52039907
chr3:52057960-52058232
chr3:52073968-52074235
chr3:52080287-52080923
chr3:52081342-52081690
chr3:52088878-52089257
chr3:52091161-52091675
chr3:52108532-52108681
chr3:52121101-52121264
chr3:52122540-52122780
chr3:52143667-52143964
chr3:52216122-52216525
chr3:52219997-52220195
chr3:52235110-52235291
chr3:52271619-52271840
chr3:52277820-52278098
chr3:52278175-52278351
chr3:52287340-52287625
chr3:52334165-52334539
chr3:52347800-52348029
chr3:5237403-5237551
chr3:5239354-5239686
chr3:52502448-52502781
chr3:52503087-52503472
chr3:52531917-52532418
chr3:52532822-52533186
chr3:52704686-52705129
chr3:52925773-52926018
chr3:52926819-52927340
chr3:52949406-52949635
chr3:53107324-53107487
chr3:53136597-53136930
chr3:53171908-53172206
chr3:53174758-53175140
chr3:53200960-53201293
chr3:53270281-53270430
chr3:53272912-53273168
chr3:53283824-53284319
chr3:53286308-53286764
chr3:53304049-53304491
chr3:53362706-53362961
chr3:53380883-53380907
chr3:5341169-5341433
chr3:53759658-53759955
chr3:53784368-53784589
chr3:54389983-54390168
chr3:54461915-54462253
chr3:54477784-54478003
chr3:54856337-54856720
chr3:55178043-55178603
chr3:55194265-55194440
chr3:55194450-55194988
chr3:55203569-55203824
chr3:55224453-55224624
chr3:55377694-55377830
chr3:55384068-55384357
chr3:5539274-5539498
chr3:55398457-55398867
chr3:55401949-55401987
chr3:55505173-55505349
chr3:55511418-55511654
chr3:55516458-55517187
chr3:55518078-55518594
chr3:55650041-55650551
chr3:55651042-55651157
chr3:55654086-55654842
chr3:55656272-55656373
chr3:55658337-55658755
chr3:55659848-55660431
chr3:55900822-55901093
chr3:56154046-56154390
chr3:56159334-56159686
chr3:56443112-56443203
chr3:5676006-5676437
chr3:56788241-56788289
chr3:56818012-56818198
chr3:56873709-56874050
chr3:56957686-56958168
chr3:5705387-5705605
chr3:57091445-57091606
chr3:57096152-57096374
chr3:57164609-57165207
chr3:5725857-5726011
chr3:57562103-57562255
chr3:57664290-57664400
chr3:57818713-57819025
chr3:57937235-57937402
chr3:57945627-57945950
chr3:57955527-57955938
chr3:57957829-57958015
chr3:57958534-57958833
chr3:57960548-57960842
chr3:57968397-57968639
chr3:57969350-57969849
chr3:57971589-57971767
chr3:58029786-58030054
chr3:58035006-58035314
chr3:58088809-58088926
chr3:58192298-58192649
chr3:58218436-58218533
chr3:58246699-58246763
chr3:58335663-58335765
chr3:58336517-58336871
chr3:58339773-58340193
chr3:58372741-58373260
chr3:58390134-58390421
chr3:58400417-58400633
chr3:58457172-58457525
chr3:58469083-58469272
chr3:58570984-58571306
chr3:58859909-58860302
chr3:58984210-58984527
chr3:59273031-59273129
chr3:59286518-59286843
chr3:59318495-59318699
chr3:59320352-59320846
chr3:59321300-59321572
chr3:5934139-5934433
chr3:59360558-59360946
chr3:59367122-59367264
chr3:59371498-59371574
chr3:59372016-59372292
chr3:59410472-59410650
chr3:59411752-59412004
chr3:59413085-59413290
chr3:59437282-59437448
chr3:59452459-59452783
chr3:59488457-59488969
chr3:59545502-59545850
chr3:59552195-59552456
chr3:59794681-59795022
chr3:59851860-59851984
chr3:60033222-60033531
chr3:60064522-60064780
chr3:60112666-60113022
chr3:60308394-60308706
chr3:60654100-60654144
chr3:60715683-60716344
chr3:60994842-60995056
chr3:61414830-61414900
chr3:61507042-61507250
chr3:61548977-61549431
chr3:62214246-62214436
chr3:62311824-62311884
chr3:62364078-62364515
chr3:62400515-62400779
chr3:62422700-62423042
chr3:62572991-62573174
chr3:62573493-62573782
chr3:62590103-62590230
chr3:62780450-62780695
chr3:62802316-62802326
chr3:63001437-63001612
chr3:64136720-64136844
chr3:64176913-64177146
chr3:64200446-64200649
chr3:64313187-64313399
chr3:64317353-64317618
chr3:64330217-64330685
chr3:64434817-64435116
chr3:64436671-64436801
chr3:64475093-64475304
chr3:64901523-64901822
chr3:65013149-65013388
chr3:65154435-65154556
chr3:6573697-6574039
chr3:65744738-65744801
chr3:65939140-65939412
chr3:65950044-65950258
chr3:66022863-66023161
chr3:66139931-66140052
chr3:66279224-66279373
chr3:66348485-66348581
chr3:66352729-66353141
chr3:66353986-66354551
chr3:66491612-66491762
chr3:66533474-66533812
chr3:66546176-66546348
chr3:66549724-66550124
chr3:67050514-67050733
chr3:68324657-68324668
chr3:69131956-69132274
chr3:69135158-69135511
chr3:69255559-69255753
chr3:69261592-69261838
chr3:69380103-69380434
chr3:69504160-69504419
chr3:69698353-69698679
chr3:69736046-69736227
chr3:69790676-69790712
chr3:69795384-69795667
chr3:69826244-69826723
chr3:69840236-69840485
chr3:69853911-69854091
chr3:70175230-70175612
chr3:70820956-70821195
chr3:71031841-71032211
chr3:71080443-71080735
chr3:71099698-71099964
chr3:71116020-71116294
chr3:71149356-71149810
chr3:71150221-71150629
chr3:71151319-71151713
chr3:71158778-71158960
chr3:71176805-71177031
chr3:71222111-71222440
chr3:71254865-71254970
chr3:71255455-71255729
chr3:71256015-71256172
chr3:71293394-71293605
chr3:71295806-71296146
chr3:71298409-71298581
chr3:71348436-71348626
chr3:71350482-71350829
chr3:71422034-71422618
chr3:71436688-71437201
chr3:71439009-71439199
chr3:71441439-71441788
chr3:71445520-71445701
chr3:71447361-71447554
chr3:71465988-71466289
chr3:71478043-71478236
chr3:71493467-71493739
chr3:71494304-71494367
chr3:71535859-71536392
chr3:71538205-71538976
chr3:71543445-71543660
chr3:71551472-71551754
chr3:71553174-71553740
chr3:71562303-71562596
chr3:71564915-71565059
chr3:71628829-71629563
chr3:71771089-71771328
chr3:71775445-71775695
chr3:71829095-71829466
chr3:71833463-71833613
chr3:71855877-71856161
chr3:71892336-71892649
chr3:71899826-71900171
chr3:72031687-72032090
chr3:72038378-72038636
chr3:72048209-72048563
chr3:72054216-72054636
chr3:72057850-72058289
chr3:72059238-72059542
chr3:72061618-72061762
chr3:72129315-72129641
chr3:72131450-72132110
chr3:72132186-72132563
chr3:72135635-72136114
chr3:72151192-72151670
chr3:72213087-72213177
chr3:72263935-72263948
chr3:72309271-72309689
chr3:72319196-72319527
chr3:72338130-72338451
chr3:72339130-72339385
chr3:72388262-72388804
chr3:72395827-72396075
chr3:72397214-72397486
chr3:72504479-72504800
chr3:72532064-72532489
chr3:72536556-72536893
chr3:72539985-72540363
chr3:72545339-72545749
chr3:72546819-72547052
chr3:72742209-72742242
chr3:72871393-72871600
chr3:73022372-73022552
chr3:73049169-73049333
chr3:73159773-73160145
chr3:742885-743118
chr3:74641204-74641330
chr3:75229755-75230024
chr3:76160921-76161072
chr3:76733416-76733612
chr3:77090634-77090636
chr3:77129404-77129782
chr3:77632301-77632638
chr3:78101827-78101902
chr3:78867121-78867519
chr3:78934560-78934824
chr3:79455772-79456088
chr3:79461669-79462063
chr3:79667523-79667843
chr3:80100853-80101105
chr3:80239226-80239506
chr3:80630991-80631014
chr3:80819406-80819881
chr3:80820355-80820528
chr3:81887884-81888085
chr3:8335682-8335807
chr3:8370720-8371008
chr3:8398896-8399319
chr3:8500443-8500771
chr3:8502863-8503141
chr3:8524896-8525313
chr3:8529087-8529361
chr3:8540908-8541201
chr3:86842931-86843272
chr3:87033428-87033764
chr3:87038252-87038431
chr3:87038753-87038992
chr3:87045521-87045845
chr3:87320619-87320795
chr3:87336210-87336427
chr3:8781836-8782151
chr3:8783302-8783537
chr3:87871242-87871381
chr3:87914039-87914361
chr3:8801864-8802112
chr3:88046474-88046673
chr3:8807929-8808317
chr3:88079560-88079697
chr3:88247401-88247562
chr3:8906303-8906783
chr3:8911307-8911734
chr3:9006142-9006408
chr3:90132744-90133405
chr3:9050336-9050687
chr3:9129610-9129876
chr3:9165522-9165918
chr3:9289090-9289417
chr3:93977917-93978086
chr3:9452001-9452408
chr3:96336052-96336669
chr3:97200440-97200579
chr3:97700858-97701029
chr3:98044011-98044208
chr3:98255377-98255965
chr3:98257458-98257775
chr3:98270793-98270966
chr3:98273466-98273625
chr3:98279893-98280041
chr3:98282496-98282734
chr3:98291884-98292296
chr3:98363153-98363375
chr3:98370404-98370708
chr3:98411733-98411959
chr3:98414776-98414949
chr3:98449231-98449446
chr3:98483541-98483706
chr3:98497288-98497481
chr3:98497643-98498236
chr3:98504725-98505044
chr3:98505158-98505735
chr3:98528384-98528734
chr3:98544884-98545154
chr3:98549481-98549862
chr3:98625177-98625421
chr3:98685741-98686133
chr3:98689970-98690253
chr3:98691142-98691300
chr3:98848000-98848317
chr3:99137555-99137782
chr3:99201113-99201346
chr3:99224992-99225368
chr3:99227163-99227322
chr3:99243510-99243713
chr3:99248067-99248436
chr3:99262027-99262447
chr3:9926228-9926446
chr3:99367111-99367532
chr3:99377938-99378211
chr3:99579229-99579736
chr3:99582587-99582828
chr3:99596957-99597300
chr3:99600050-99600430
chr3:99614794-99615242
chr3:99646991-99647087
chr3:99664130-99664284
chr3:99724570-99724720
chr3:99749892-99750279
chr3:99751196-99751332
chr3:99752092-99752383
chr3:99761045-99761306
chr3:99764609-99765000
chr4:10025962-10026238
chr4:100272514-100272898
chr4:100302211-100302395
chr4:100305157-100305451
chr4:100325584-100326020
chr4:10034211-10034588
chr4:100359199-100359607
chr4:10040752-10040894
chr4:100731573-100731850
chr4:100738800-100739047
chr4:100739781-100739969
chr4:100743158-100743523
chr4:100762441-100762737
chr4:100768638-100768848
chr4:100772280-100772608
chr4:100781740-100782048
chr4:101008872-101009147
chr4:101106081-101106205
chr4:10116801-10117310
chr4:101261969-101262188
chr4:101269712-101269900
chr4:101440272-101440596
chr4:101502580-101502805
chr4:10171339-10171713
chr4:10174055-10174638
chr4:101816852-101816959
chr4:10182011-10182277
chr4:10182678-10183260
chr4:10184786-10184981
chr4:101898965-101899196
chr4:10202500-10202707
chr4:102093748-102093766
chr4:102121858-102122120
chr4:102200557-102200885
chr4:102266716-102267419
chr4:102514961-102515130
chr4:102728165-102728530
chr4:102756760-102756924
chr4:1031634-1031760
chr4:103320279-103320457
chr4:103324481-103324677
chr4:103332423-103332980
chr4:103359657-103359837
chr4:103360070-103360216
chr4:103360468-103360812
chr4:103360821-103361254
chr4:103439850-103440607
chr4:103483964-103484649
chr4:103485535-103485935
chr4:103520132-103520300
chr4:1035263-1035607
chr4:103536028-103536474
chr4:103548975-103549155
chr4:103596395-103596588
chr4:103605742-103606270
chr4:103608721-103609347
chr4:103655976-103656198
chr4:103678847-103679008
chr4:1036795-1036974
chr4:103679962-103680312
chr4:1037465-1037841
chr4:103750426-103750532
chr4:103781884-103782294
chr4:103793013-103793145
chr4:1042563-1042904
chr4:10430731-10430904
chr4:10459917-10460083
chr4:1049620-1049756
chr4:105101233-105101459
chr4:105475042-105475179
chr4:105978597-105978838
chr4:105978989-105979207
chr4:105980538-105980953
chr4:105981759-105982082
chr4:10601291-10601673
chr4:106035006-106035231
chr4:106071010-106071297
chr4:10608959-10609280
chr4:106112779-106113198
chr4:106114825-106115208
chr4:106226051-106226420
chr4:106227483-106227804
chr4:106382528-106382833
chr4:106383790-106383988
chr4:106390941-106391445
chr4:106391866-106392288
chr4:106635528-106635690
chr4:107286785-107287042
chr4:107490861-107490982
chr4:107597706-107597974
chr4:107780277-107780572
chr4:107911210-107911467
chr4:107920048-107920412
chr4:107948370-107948896
chr4:107949471-107949545
chr4:107955286-107955747
chr4:108222066-108222420
chr4:108631161-108631506
chr4:108758517-108758852
chr4:108783895-108784172
chr4:109001369-109002122
chr4:109029206-109029546
chr4:109034550-109034744
chr4:109047956-109048357
chr4:109078014-109078240
chr4:109081038-109081258
chr4:109276862-109276989
chr4:109281025-109281423
chr4:109318263-109318610
chr4:10976046-10976392
chr4:109806486-109806635
chr4:110497403-110497694
chr4:111086740-111086853
chr4:111114926-111115298
chr4:111116750-111117174
chr4:111117471-111117868
chr4:111549500-111549935
chr4:111553099-111553258
chr4:112814304-112814659
chr4:112881409-112881611
chr4:1129933-1130282
chr4:113095488-113095850
chr4:113172339-113172711
chr4:113208440-113208624
chr4:113208724-113209105
chr4:113209682-113209927
chr4:113233879-113234220
chr4:113431216-113431498
chr4:113572868-113573168
chr4:113668186-113668486
chr4:113672704-113673017
chr4:113680523-113680828
chr4:113894342-113894685
chr4:113965904-113966103
chr4:113979855-113980234
chr4:113985460-113985726
chr4:11410203-11410376
chr4:114355245-114355627
chr4:114366444-114366711
chr4:114367129-114367387
chr4:114389425-114389805
chr4:114390310-114390498
chr4:114705995-114706327
chr4:114711770-114711906
chr4:114730352-114730805
chr4:11473418-11473587
chr4:114758655-114758927
chr4:114820974-114821152
chr4:11484629-11485098
chr4:11489568-11489726
chr4:11490419-11490516
chr4:11490984-11491223
chr4:11491481-11491591
chr4:114998855-114999078
chr4:115193554-115193741
chr4:115198943-115199113
chr4:115202659-115203064
chr4:11603431-11603452
chr4:116100188-116100506
chr4:11696419-11696433
chr4:1170900-1171323
chr4:117519495-117520605
chr4:118953861-118954102
chr4:119302775-119303090
chr4:119629667-119629850
chr4:119756174-119756657
chr4:119818193-119818534
chr4:119905071-119905247
chr4:119910469-119910954
chr4:119924184-119924630
chr4:119931328-119931723
chr4:119932082-119932384
chr4:119937849-119938004
chr4:119946666-119946843
chr4:119962106-119962357
chr4:120020297-120020647
chr4:120024463-120024846
chr4:120049398-120049695
chr4:120130181-120130604
chr4:120437308-120437708
chr4:120439031-120439404
chr4:120458820-120459280
chr4:120962747-120963053
chr4:12120227-12120688
chr4:12125393-12125532
chr4:121264355-121264763
chr4:121265421-121265690
chr4:121266106-121266305
chr4:12140209-12140385
chr4:121482847-121483145
chr4:121596026-121596271
chr4:121670758-121670998
chr4:12189077-12189099
chr4:122077221-122077584
chr4:122121266-122121665
chr4:122175136-122175358
chr4:122313649-122313906
chr4:122370666-122370988
chr4:122606332-122606884
chr4:122609803-122610189
chr4:122610538-122611647
chr4:122611926-122612330
chr4:122632771-122633033
chr4:122868336-122868638
chr4:123074024-123074337
chr4:123685251-123685615
chr4:123686146-123686329
chr4:123693497-123693708
chr4:123704519-123704897
chr4:123719302-123719557
chr4:124225969-124226069
chr4:124272958-124273104
chr4:124373851-124374047
chr4:124398959-124399392
chr4:124410194-124410374
chr4:124416701-124416931
chr4:124521229-124521410
chr4:124538169-124538584
chr4:124621616-124621886
chr4:124661039-124661237
chr4:124706683-124706991
chr4:124845644-124845966
chr4:124941316-124941540
chr4:124981401-124981797
chr4:125339057-125339480
chr4:125359100-125359252
chr4:125634465-125634726
chr4:12642016-12642195
chr4:127603303-127603442
chr4:127699482-127699754
chr4:127828532-127828546
chr4:127966730-127967007
chr4:128083998-128084288
chr4:128403085-128403258
chr4:129244135-129244496
chr4:129305373-129305758
chr4:129308281-129308471
chr4:129438976-129439122
chr4:129494967-129495325
chr4:129733811-129733921
chr4:129834414-129834678
chr4:129837993-129838340
chr4:129839054-129839253
chr4:129965980-129966229
chr4:130246111-130246411
chr4:130248969-130249354
chr4:130281457-130281859
chr4:130296007-130296338
chr4:130453969-130454188
chr4:130454629-130454880
chr4:130505538-130505741
chr4:1305077-1305367
chr4:130544465-130544701
chr4:130947462-130947824
chr4:131046714-131047110
chr4:1339592-1340250
chr4:133980064-133980227
chr4:134077378-134077602
chr4:134191473-134191538
chr4:13483063-13483398
chr4:13484540-13485001
chr4:13486596-13486918
chr4:135287127-135287346
chr4:135606435-135606722
chr4:135613147-135613457
chr4:13613048-13613249
chr4:138342628-138342994
chr4:138585739-138585945
chr4:138974806-138975089
chr4:138975341-138975477
chr4:13908947-13909321
chr4:13914675-13914923
chr4:139156559-139157143
chr4:139173167-139173319
chr4:139177153-139177364
chr4:139182736-139183009
chr4:13919881-13920079
chr4:13920582-13920969
chr4:139221168-139221437
chr4:139221815-139221996
chr4:13922430-13922925
chr4:139226206-139226536
chr4:139228503-139228841
chr4:13923595-13923747
chr4:139249120-139249379
chr4:139249459-139249624
chr4:139250529-139250714
chr4:139251287-139251510
chr4:139311280-139311857
chr4:139312591-139312741
chr4:139313832-139314247
chr4:139315146-139315301
chr4:139317806-139317986
chr4:139320318-139320616
chr4:139325481-139325838
chr4:139326439-139326794
chr4:139326825-139327116
chr4:139327385-139327721
chr4:139413478-139413579
chr4:139447289-139447391
chr4:139453169-139453276
chr4:139590958-139591346
chr4:139618320-139618697
chr4:139645845-139645944
chr4:139697063-139697240
chr4:139747631-139747907
chr4:139831999-139832463
chr4:139833159-139833355
chr4:139875082-139875464
chr4:139903137-139903538
chr4:139960222-139960706
chr4:140003738-140004448
chr4:140074901-140075184
chr4:140096766-140097018
chr4:140110155-140110499
chr4:140321405-140321719
chr4:140656102-140656508
chr4:140656765-140657105
chr4:140667675-140667827
chr4:140727942-140728268
chr4:140737173-140737338
chr4:140794594-140794926
chr4:140819443-140819886
chr4:140850270-140850709
chr4:140891718-140892054
chr4:140897225-140897350
chr4:140967961-140968185
chr4:140970177-140970718
chr4:141012548-141012827
chr4:141013693-141013823
chr4:141014112-141014221
chr4:141015706-141016341
chr4:141016837-141017139
chr4:141017143-141017617
chr4:141019887-141020108
chr4:141021103-141021485
chr4:141071159-141071540
chr4:141071687-141072625
chr4:141163698-141163887
chr4:141174275-141174653
chr4:141207513-141207988
chr4:141209212-141209581
chr4:141217539-141217769
chr4:141218386-141218686
chr4:141581582-141581699
chr4:141639566-141639883
chr4:141640362-141640569
chr4:141640892-141641150
chr4:141659330-141659616
chr4:141712099-141712307
chr4:141851664-141852028
chr4:141897706-141897818
chr4:142196982-142197372
chr4:142215447-142215866
chr4:142250253-142250616
chr4:142269412-142269661
chr4:142559455-142559780
chr4:142561940-142562315
chr4:142564611-142565296
chr4:142566860-142567240
chr4:142569165-142569426
chr4:143012897-143013276
chr4:14311175-14311415
chr4:143325385-143325488
chr4:143337797-143338156
chr4:14346907-14347269
chr4:143471391-143471615
chr4:143485027-143485245
chr4:143488504-143488630
chr4:143521441-143521512
chr4:143536371-143536723
chr4:143742944-143743236
chr4:14401453-14401769
chr4:144151997-144152130
chr4:144271294-144271615
chr4:144276815-144277022
chr4:144277775-144277945
chr4:144280232-144280410
chr4:144332697-144332829
chr4:145026045-145026218
chr4:145956046-145956369
chr4:145975837-145976119
chr4:146101946-146102251
chr4:146124563-146124904
chr4:146229939-146230027
chr4:146408898-146409228
chr4:146546923-146547210
chr4:146655718-146656086
chr4:146656396-146656737
chr4:146725275-146725660
chr4:146726845-146727018
chr4:146833675-146833816
chr4:146856855-146857112
chr4:147030008-147030189
chr4:147190540-147190781
chr4:147194396-147194957
chr4:147196519-147196807
chr4:147250249-147250611
chr4:147379746-147379894
chr4:14809578-14809765
chr4:148374725-148374999
chr4:148471887-148472162
chr4:14855620-14855951
chr4:14857617-14857813
chr4:14857906-14858386
chr4:148654111-148654384
chr4:148654665-148655045
chr4:148701443-148701938
chr4:148746659-148746986
chr4:148747260-148747735
chr4:148749595-148749972
chr4:148752985-148753384
chr4:148754528-148754793
chr4:148768906-148769305
chr4:148981855-148982042
chr4:149366972-149367375
chr4:149467274-149467593
chr4:149716435-149716631
chr4:149756405-149756578
chr4:150756513-150756641
chr4:150955291-150955641
chr4:151146456-151146697
chr4:151201811-151202040
chr4:151204830-151205055
chr4:15149271-15149619
chr4:152090134-152090652
chr4:152117073-152117218
chr4:152246032-152246165
chr4:15235793-15235968
chr4:15297006-15297030
chr4:153071306-153071435
chr4:153461614-153461859
chr4:153475381-153475544
chr4:153506273-153506484
chr4:153586444-153586816
chr4:153599392-153599746
chr4:15368371-15368749
chr4:15379731-15379939
chr4:153858553-153859077
chr4:153884926-153884958
chr4:154001109-154001458
chr4:154035952-154036270
chr4:154138645-154138936
chr4:154170296-154170804
chr4:154179244-154179424
chr4:154347723-154347988
chr4:154350468-154350645
chr4:154360422-154360809
chr4:154408922-154409996
chr4:154463481-154463580
chr4:154548347-154548481
chr4:154562795-154563024
chr4:154570939-154571327
chr4:154571958-154574588
chr4:154577062-154577591
chr4:154578707-154579027
chr4:154580466-154580842
chr4:154597696-154597910
chr4:154598070-154598582
chr4:154711358-154711691
chr4:154711839-154712367
chr4:154727747-154727998
chr4:15485746-15486124
chr4:155378623-155378919
chr4:155519290-155519521
chr4:155536532-155536671
chr4:15553738-15553982
chr4:15590411-15590648
chr4:15594702-15595080
chr4:1562061-1562319
chr4:15655935-15656313
chr4:15660440-15660677
chr4:15675759-15675987
chr4:15684115-15684561
chr4:157397521-157397868
chr4:15757957-15758240
chr4:157692679-157692824
chr4:15773062-15773366
chr4:15775826-15776085
chr4:15781600-15782008
chr4:15783348-15783685
chr4:15783833-15784027
chr4:15785339-15785743
chr4:157860997-157861294
chr4:157863056-157863372
chr4:157866755-157867028
chr4:157867687-157867968
chr4:157868046-157868334
chr4:157870715-157871133
chr4:157889828-157890031
chr4:157893618-157893834
chr4:15810663-15811145
chr4:158125886-158126027
chr4:158186667-158186917
chr4:158219771-158220072
chr4:15870539-15870889
chr4:158883602-158883623
chr4:158904600-158904766
chr4:158941982-158942153
chr4:158954591-158954700
chr4:15907638-15908044
chr4:159082542-159083127
chr4:159083815-159084086
chr4:159103850-159104073
chr4:159130594-159130739
chr4:15915213-15915572
chr4:15922988-15923279
chr4:159451512-159451881
chr4:159456414-159456798
chr4:159460257-159460327
chr4:159461412-159461532
chr4:159463671-159463825
chr4:159464430-159464662
chr4:159592059-159592445
chr4:159643443-159643599
chr4:159696369-159696741
chr4:159699125-159699486
chr4:159717804-159718257
chr4:159722307-159722497
chr4:159728927-159729240
chr4:159730667-159731144
chr4:159731152-159732543
chr4:159732931-159733171
chr4:159739093-159739482
chr4:159740045-159740169
chr4:159742407-159742876
chr4:159746098-159746434
chr4:159748095-159748254
chr4:159857327-159857643
chr4:159861509-159861775
chr4:16003610-16004023
chr4:160160934-160161439
chr4:160191202-160191310
chr4:160195976-160196239
chr4:160199508-160199928
chr4:160521424-160521676
chr4:160605526-160605775
chr4:16125304-16125914
chr4:162615770-162615950
chr4:162625637-162625896
chr4:162808424-162808493
chr4:164085826-164086168
chr4:164414222-164414415
chr4:164512914-164513104
chr4:164528161-164528292
chr4:164532440-164532627
chr4:164543460-164543823
chr4:164583865-164584289
chr4:164584876-164585423
chr4:164871108-164871241
chr4:164876357-164876532
chr4:165210734-165210789
chr4:165331650-165331803
chr4:16555252-16555615
chr4:16609824-16610000
chr4:16629750-16630155
chr4:166603847-166604073
chr4:166966668-166966941
chr4:16728731-16729070
chr4:167776737-167777031
chr4:167910118-167910292
chr4:167966899-167967430
chr4:167969514-167970188
chr4:167990376-167990675
chr4:167993437-167993527
chr4:168154040-168154351
chr4:16821985-16822190
chr4:168818156-168818524
chr4:16892563-16892848
chr4:16898557-16898776
chr4:169017252-169017480
chr4:169361585-169362025
chr4:169371058-169372404
chr4:169372558-169373482
chr4:169375795-169375933
chr4:169406739-169406912
chr4:169408175-169408648
chr4:169424092-169424225
chr4:169424974-169425451
chr4:169430922-169431412
chr4:169490335-169490520
chr4:169498236-169498424
chr4:169509077-169509260
chr4:169526711-169526794
chr4:169537901-169538034
chr4:169539819-169540056
chr4:169543340-169543625
chr4:169555491-169556032
chr4:169559850-169560019
chr4:169644236-169644423
chr4:169646285-169646357
chr4:169658786-169659496
chr4:169661125-169661437
chr4:169662986-169663338
chr4:169705913-169706245
chr4:169716186-169716224
chr4:169718415-169718594
chr4:169802596-169802736
chr4:169849945-169850177
chr4:169991170-169991417
chr4:169992046-169992220
chr4:170132939-170133158
chr4:170193381-170193745
chr4:170209119-170209477
chr4:170214538-170214849
chr4:170266359-170266712
chr4:170543360-170543629
chr4:170547481-170547627
chr4:170548136-170548389
chr4:170692148-170692387
chr4:170788484-170788546
chr4:172351743-172351891
chr4:173077271-173077317
chr4:173707273-173707572
chr4:173708319-173708662
chr4:174185845-174186217
chr4:174210504-174211007
chr4:174285204-174285286
chr4:174337339-174338040
chr4:174422100-174422381
chr4:174439063-174439445
chr4:174440246-174440721
chr4:174443232-174443552
chr4:174443845-174444302
chr4:174620122-174620295
chr4:174799900-174800331
chr4:17483580-17483992
chr4:174856893-174857258
chr4:174945090-174945120
chr4:17495942-17496188
chr4:175261747-175261928
chr4:175263937-175264166
chr4:175281816-175282139
chr4:175299709-175299785
chr4:1753782-1754101
chr4:175437152-175437337
chr4:175440867-175440935
chr4:175501777-175502117
chr4:175504028-175504273
chr4:175525435-175525643
chr4:175602953-175603317
chr4:17581888-17582305
chr4:176340534-176340934
chr4:176349248-176349641
chr4:176672960-176673333
chr4:176922084-176922777
chr4:177191849-177192202
chr4:177375045-177375305
chr4:177459522-177459662
chr4:177467145-177467366
chr4:177575311-177575346
chr4:177710943-177711419
chr4:177715411-177715680
chr4:177760403-177760587
chr4:177824075-177824477
chr4:177931617-177931727
chr4:178112471-178112597
chr4:178147712-178147835
chr4:178172534-178172656
chr4:178229393-178229664
chr4:178302515-178302653
chr4:179336968-179337246
chr4:180091376-180091711
chr4:180585671-180585931
chr4:180979740-180980372
chr4:181459981-181460098
chr4:181844755-181844937
chr4:182230221-182230632
chr4:183110695-183110955
chr4:183133398-183133793
chr4:18320696-18320883
chr4:183439666-183439879
chr4:183515054-183515204
chr4:183536176-183536411
chr4:183564955-183565246
chr4:183730445-183730610
chr4:1838846-1839065
chr4:183897058-183897307
chr4:18392393-18392740
chr4:183935008-183935168
chr4:184270201-184270461
chr4:184270914-184271169
chr4:184328356-184328744
chr4:184330014-184330225
chr4:184387095-184387281
chr4:184390171-184390713
chr4:184391190-184391347
chr4:184686793-184687036
chr4:184718887-184719489
chr4:184751768-184752101
chr4:184910732-184910983
chr4:184916743-184916943
chr4:185077365-185077675
chr4:185115354-185115759
chr4:185153360-185153637
chr4:185158804-185159056
chr4:185186820-185187542
chr4:185189191-185189340
chr4:185189434-185189785
chr4:185201876-185202105
chr4:185202640-185202839
chr4:185204289-185204819
chr4:185205400-185205552
chr4:185209648-185210113
chr4:185214730-185214925
chr4:185230857-185231140
chr4:185231317-185231632
chr4:185234268-185234603
chr4:185235186-185235665
chr4:185240359-185240904
chr4:185249670-185249928
chr4:185250931-185251612
chr4:185252918-185253136
chr4:185254652-185254822
chr4:185260528-185261047
chr4:185267961-185268127
chr4:185269961-185270243
chr4:185271643-185271849
chr4:185276361-185276710
chr4:185283565-185283989
chr4:185296048-185296446
chr4:185296800-185297408
chr4:185298493-185298859
chr4:185303433-185303616
chr4:185304654-185305034
chr4:185306912-185307204
chr4:185307496-185307655
chr4:185321628-185321981
chr4:185324238-185324411
chr4:185331149-185331516
chr4:185338413-185338600
chr4:185342208-185342546
chr4:185589829-185589977
chr4:185605803-185606253
chr4:185609676-185609967
chr4:185740732-185741181
chr4:185744961-185745284
chr4:185754644-185754908
chr4:185769532-185770063
chr4:185770455-185770749
chr4:185771166-185771424
chr4:185775725-185776237
chr4:185781182-185781867
chr4:185782333-185782518
chr4:185794276-185794675
chr4:185800618-185800820
chr4:185804358-185804540
chr4:185808415-185808746
chr4:185810115-185810380
chr4:185810862-185811180
chr4:185812938-185813405
chr4:186007389-186007737
chr4:186227102-186227608
chr4:186432179-186432538
chr4:186455582-186456046
chr4:186481104-186481365
chr4:186487747-186487895
chr4:186495067-186495245
chr4:186594730-186595126
chr4:186650716-186651019
chr4:186721569-186721813
chr4:186730607-186731122
chr4:186760271-186760668
chr4:186818044-186818172
chr4:186823839-186824139
chr4:186831211-186831564
chr4:186860609-186860979
chr4:187027199-187027350
chr4:187168290-187168687
chr4:1874737-1875082
chr4:187491323-187491675
chr4:1875191-1875366
chr4:187597728-187597911
chr4:187614690-187615080
chr4:187621819-187622251
chr4:187622574-187622751
chr4:187680620-187680766
chr4:187762182-187762435
chr4:187766570-187766763
chr4:187810272-187810501
chr4:187834148-187834163
chr4:187948547-187948771
chr4:188046452-188046630
chr4:188400076-188400296
chr4:188403012-188403193
chr4:188504416-188504571
chr4:188533466-188533620
chr4:189029344-189029687
chr4:189048639-189048958
chr4:189100577-189100959
chr4:189329642-189330099
chr4:189361062-189361328
chr4:189381303-189381562
chr4:190107285-190107483
chr4:190285262-190285611
chr4:190448892-190449070
chr4:190487491-190487755
chr4:190488095-190488477
chr4:190504163-190504534
chr4:190508115-190508175
chr4:190531603-190532491
chr4:190534349-190534813
chr4:190552466-190553062
chr4:190555134-190555242
chr4:190577773-190578241
chr4:190592622-190592758
chr4:190708353-190708364
chr4:190708637-190708848
chr4:190936592-190936699
chr4:190942271-190942591
chr4:1966776-1967112
chr4:20097862-20098026
chr4:20197125-20197285
chr4:20445202-20445303
chr4:20627000-20627372
chr4:2063376-2063744
chr4:2143576-2143687
chr4:21554604-21554992
chr4:21602576-21603408
chr4:21714034-21714408
chr4:2173906-2174201
chr4:21792715-21792997
chr4:22270180-22270523
chr4:22317541-22317786
chr4:22636795-22637032
chr4:22663085-22663445
chr4:22669102-22669338
chr4:22743232-22743512
chr4:22745096-22745194
chr4:2283246-2284093
chr4:2292648-2292996
chr4:2355187-2355295
chr4:2365260-2365459
chr4:2384521-2384810
chr4:2385582-2385754
chr4:23879721-23879980
chr4:23890635-23890864
chr4:2390218-2390416
chr4:23946258-23946539
chr4:23947088-23947695
chr4:23958561-23958931
chr4:23981805-23981826
chr4:2403922-2404158
chr4:24043691-24044033
chr4:24057283-24057564
chr4:24079320-24079729
chr4:2413768-2414486
chr4:2414575-2415364
chr4:2415721-2415975
chr4:24159507-24159811
chr4:24212017-24212413
chr4:24227575-24227894
chr4:24262994-24263251
chr4:24263661-24263923
chr4:24322640-24323331
chr4:24324211-24324732
chr4:24332761-24333117
chr4:24471602-24472014
chr4:24472474-24473298
chr4:24474307-24474984
chr4:24599702-24600087
chr4:24660007-24660225
chr4:24975738-24976056
chr4:24980412-24980568
chr4:2537711-2538436
chr4:2538945-2539718
chr4:25554656-25554918
chr4:25672730-25672924
chr4:2574508-2574529
chr4:25861466-25861639
chr4:25871731-25872077
chr4:25881877-25882168
chr4:26030013-26030421
chr4:26076298-26076598
chr4:26077181-26077598
chr4:26077794-26078229
chr4:26085593-26085874
chr4:26087064-26087357
chr4:26090058-26090547
chr4:26094993-26095582
chr4:26133416-26133677
chr4:26175759-26175971
chr4:26176928-26177300
chr4:26198985-26199293
chr4:26219568-26220289
chr4:26275280-26275493
chr4:26289394-26289659
chr4:26290055-26290515
chr4:26689488-26689564
chr4:26886069-26886538
chr4:26887004-26887397
chr4:26888311-26888739
chr4:26994323-26994529
chr4:27085890-27086000
chr4:27362567-27362929
chr4:2762487-2762593
chr4:2764467-2764789
chr4:2765898-2766146
chr4:2780332-2780529
chr4:2788784-2789423
chr4:2792408-2792850
chr4:2802009-2802382
chr4:2802562-2803388
chr4:2805465-2805723
chr4:28249985-28250148
chr4:28281974-28282232
chr4:28389459-28389747
chr4:28460749-28460765
chr4:28602494-28602613
chr4:28621646-28621809
chr4:3047149-3047582
chr4:3061780-3062086
chr4:30718904-30719447
chr4:30719661-30720023
chr4:3194617-3194824
chr4:3203733-3204143
chr4:32137845-32138036
chr4:32142342-32142554
chr4:3228357-3228568
chr4:3293872-3294174
chr4:330052-330352
chr4:3323359-3323797
chr4:33723904-33724162
chr4:3372879-3372940
chr4:3374732-3375130
chr4:3389642-3390154
chr4:3390647-3391111
chr4:3391112-3391254
chr4:3438789-3438989
chr4:3442737-3443092
chr4:3463022-3463837
chr4:34734758-34735069
chr4:3485407-3485559
chr4:3492056-3492792
chr4:3493312-3493795
chr4:35022631-35023155
chr4:35023480-35024130
chr4:35027106-35027343
chr4:35107542-35107966
chr4:35366903-35367060
chr4:36078000-36078189
chr4:36191564-36191723
chr4:36243506-36243686
chr4:36270620-36271063
chr4:36284785-36284939
chr4:36287757-36288017
chr4:36305149-36305288
chr4:36305476-36305750
chr4:36314989-36315291
chr4:36322240-36322465
chr4:36324523-36324972
chr4:36325568-36325959
chr4:36327190-36327471
chr4:36328363-36328501
chr4:36350285-36350555
chr4:36394608-36395008
chr4:3709851-3710272
chr4:37244545-37244895
chr4:37394984-37395138
chr4:37668347-37668621
chr4:37756081-37756203
chr4:37759790-37760114
chr4:37887233-37887434
chr4:37891515-37891921
chr4:37894100-37894434
chr4:38077689-38078094
chr4:38080175-38080435
chr4:38080568-38081008
chr4:38083648-38084173
chr4:38084338-38084956
chr4:38101433-38101948
chr4:38102941-38103486
chr4:38143865-38144232
chr4:38147438-38147709
chr4:38159115-38159505
chr4:38162520-38162833
chr4:38176506-38176684
chr4:38213511-38213757
chr4:38268400-38268635
chr4:38281500-38281609
chr4:38285514-38285630
chr4:3829290-3829379
chr4:3829713-3829948
chr4:38312171-38312322
chr4:38320550-38320897
chr4:3836768-3837443
chr4:38530760-38531092
chr4:38567143-38567404
chr4:38607589-38607693
chr4:38665008-38665204
chr4:38668617-38669179
chr4:38674773-38675062
chr4:3872963-3873310
chr4:38763336-38763500
chr4:38787045-38787364
chr4:38821118-38821520
chr4:38857753-38857899
chr4:38859134-38859762
chr4:38950892-38951246
chr4:39152863-39152994
chr4:3931557-3931999
chr4:39354929-39355678
chr4:39392246-39392603
chr4:39412092-39412306
chr4:39541890-39542238
chr4:39619957-39620342
chr4:39638477-39638619
chr4:40056293-40056591
chr4:40057110-40057493
chr4:40181948-40182292
chr4:40185572-40185863
chr4:40186764-40186901
chr4:40187874-40187932
chr4:40200608-40201022
chr4:40205209-40205567
chr4:40208219-40208356
chr4:40240312-40240963
chr4:40243680-40243860
chr4:40285086-40285251
chr4:40285709-40286008
chr4:40291292-40291570
chr4:40294064-40294346
chr4:40303636-40304018
chr4:40313210-40313343
chr4:40313713-40314128
chr4:40556143-40556529
chr4:40564357-40564512
chr4:40578690-40579499
chr4:40588724-40589296
chr4:40589734-40590029
chr4:40623743-40623952
chr4:40628627-40628976
chr4:40650730-40651201
chr4:40674578-40674731
chr4:40674929-40675349
chr4:40687361-40687578
chr4:40712461-40712776
chr4:40722899-40723292
chr4:40724553-40725127
chr4:40733927-40734212
chr4:40765283-40765623
chr4:40910052-40910602
chr4:40911488-40911803
chr4:40992630-40993044
chr4:41000829-41000972
chr4:41148833-41148910
chr4:41162074-41162440
chr4:41363966-41364137
chr4:41434914-41435283
chr4:41454099-41454301
chr4:41469951-41470276
chr4:41875913-41876282
chr4:41880927-41881193
chr4:41886373-41886653
chr4:41936193-41936441
chr4:42548278-42548665
chr4:42640821-42641323
chr4:4272259-4272533
chr4:43553-43799
chr4:4394201-4394323
chr4:44727575-44727855
chr4:45450832-45451126
chr4:4577048-4577566
chr4:4679221-4679437
chr4:47121817-47122010
chr4:47467063-47467337
chr4:47473680-47473878
chr4:47495543-47495885
chr4:47637-47939
chr4:48060753-48060897
chr4:48131569-48131907
chr4:48171-48447
chr4:48175521-48175903
chr4:48195485-48195896
chr4:48229621-48229933
chr4:48263385-48263565
chr4:4854782-4854915
chr4:4925096-4925231
chr4:49782-50031
chr4:5034935-5035238
chr4:50610-50903
chr4:51618-52013
chr4:53725752-53726074
chr4:53921700-53922021
chr4:54055240-54055561
chr4:54172916-54173263
chr4:54338842-54339193
chr4:54507359-54507623
chr4:54542644-54542861
chr4:54554362-54554806
chr4:54568898-54569145
chr4:54600901-54601043
chr4:54780399-54780822
chr4:54780945-54781166
chr4:54784132-54784299
chr4:54825725-54826062
chr4:54886131-54886730
chr4:54929171-54929915
chr4:54958023-54958135
chr4:55093024-55093294
chr4:55093767-55093987
chr4:55097338-55097659
chr4:55100480-55100923
chr4:55181740-55182012
chr4:55259500-55259759
chr4:55262269-55262515
chr4:55267012-55267336
chr4:55405838-55406147
chr4:55408742-55408991
chr4:55415340-55415706
chr4:55437559-55437709
chr4:55451900-55452120
chr4:55454548-55454853
chr4:55501453-55501772
chr4:55525734-55526788
chr4:55528348-55528586
chr4:55578146-55578442
chr4:55650358-55650789
chr4:56039013-56039273
chr4:56178022-56178286
chr4:56453376-56453745
chr4:5671799-5672167
chr4:56795274-56795608
chr4:56813479-56813845
chr4:57407115-57407315
chr4:57570370-57570985
chr4:57623645-57623837
chr4:57740482-57740676
chr4:57985357-57985541
chr4:58015152-58015220
chr4:61549274-61549357
chr4:6172675-6172972
chr4:6179706-6179940
chr4:6182573-6182969
chr4:6185514-6185738
chr4:6200459-6200744
chr4:62068799-62069364
chr4:6223621-6224023
chr4:6247478-6247620
chr4:6278017-6278414
chr4:640356-640557
chr4:64353119-64353291
chr4:6437206-6437596
chr4:6495576-6495698
chr4:6528356-6528632
chr4:6565985-6566385
chr4:6592942-6593078
chr4:66107153-66107671
chr4:66296871-66297002
chr4:66307615-66308019
chr4:6635412-6635534
chr4:66533536-66533932
chr4:66734101-66734181
chr4:66960590-66960760
chr4:6732429-6732641
chr4:6734442-6734743
chr4:67430351-67431255
chr4:67431681-67431779
chr4:67438719-67438955
chr4:6754865-6755056
chr4:6785099-6785509
chr4:67972662-67972987
chr4:6809071-6809294
chr4:68264537-68264852
chr4:68266370-68266649
chr4:683740-684022
chr4:6841864-6842265
chr4:68794370-68794573
chr4:6887984-6888235
chr4:6889579-6890011
chr4:6891169-6891522
chr4:6893983-6894399
chr4:6895356-6895637
chr4:6912537-6913143
chr4:6918330-6918775
chr4:6919401-6919899
chr4:6920106-6920340
chr4:6927054-6927600
chr4:69271604-69271998
chr4:6927759-6928245
chr4:6928884-6929127
chr4:693278-693552
chr4:69590341-69590581
chr4:69598714-69599110
chr4:69602663-69602782
chr4:6974782-6974959
chr4:69813796-69814179
chr4:7012933-7013112
chr4:70625186-70625316
chr4:70696313-70696626
chr4:70697485-70697758
chr4:7122134-7122443
chr4:7123698-7124022
chr4:71237940-71238062
chr4:7142827-7143002
chr4:71544189-71544561
chr4:71768830-71769244
chr4:71861834-71861975
chr4:71871998-71872265
chr4:71996619-71996848
chr4:7209017-7209262
chr4:72097898-72098083
chr4:72131831-72132105
chr4:72407567-72407934
chr4:72637368-72637579
chr4:72978297-72978597
chr4:73298140-73298548
chr4:73634227-73634562
chr4:74464812-74465326
chr4:74472194-74472476
chr4:74527283-74527866
chr4:74529339-74529639
chr4:74548303-74548577
chr4:74549349-74549563
chr4:74569694-74570920
chr4:74575200-74575450
chr4:74581765-74581937
chr4:74583240-74583435
chr4:74584369-74584648
chr4:74587739-74588017
chr4:74588737-74589023
chr4:74589677-74589871
chr4:74591640-74592145
chr4:74593361-74593798
chr4:74596111-74596370
chr4:74596602-74597090
chr4:74597645-74598094
chr4:74598825-74599167
chr4:74599528-74599586
chr4:74600296-74600729
chr4:74600882-74601361
chr4:74628298-74628465
chr4:74641927-74642201
chr4:74680452-74680792
chr4:74680868-74681135
chr4:74738531-74738885
chr4:74740201-74740473
chr4:74757619-74757931
chr4:74765097-74765490
chr4:74783021-74783195
chr4:74881912-74882135
chr4:74883973-74884193
chr4:74884607-74884942
chr4:74922344-74922785
chr4:74944955-74945097
chr4:74961952-74962121
chr4:74974477-74974715
chr4:74974850-74975280
chr4:74975298-74975961
chr4:74977575-74978125
chr4:74982637-74982975
chr4:75070819-75070991
chr4:75072226-75072712
chr4:75073211-75073502
chr4:75082975-75083455
chr4:75085679-75085856
chr4:75094731-75095678
chr4:75096380-75097063
chr4:75097904-75098121
chr4:7510082-7510101
chr4:75183618-75183847
chr4:75187079-75187238
chr4:75193538-75194041
chr4:75201412-75201689
chr4:75257879-75258118
chr4:75274406-75274726
chr4:75409847-75410209
chr4:75505281-75505609
chr4:75508347-75508621
chr4:75545554-75545864
chr4:75554137-75554451
chr4:75557908-75558335
chr4:75585032-75585282
chr4:75806298-75806441
chr4:75859868-75860329
chr4:75945312-75945392
chr4:76106676-76106845
chr4:7648496-7648718
chr4:76487136-76487403
chr4:7649791-7650390
chr4:7651364-7651970
chr4:7654451-7654682
chr4:76621405-76621540
chr4:76623783-76624179
chr4:7664726-7665176
chr4:7674956-7675119
chr4:76766915-76767076
chr4:76822576-76822850
chr4:76948548-76948662
chr4:76949369-76949940
chr4:76950530-76950756
chr4:76963504-76963670
chr4:76980027-76980257
chr4:76981003-76981218
chr4:76994039-76994285
chr4:77009750-77009882
chr4:77011342-77011736
chr4:77129675-77129810
chr4:77173424-77173631
chr4:77222590-77222809
chr4:77380282-77380659
chr4:77505994-77506531
chr4:77511406-77511861
chr4:77545422-77545888
chr4:77546849-77546886
chr4:77674311-77674688
chr4:77724798-77724936
chr4:77752154-77752315
chr4:77869398-77869850
chr4:77923148-77923272
chr4:77928518-77929121
chr4:78014068-78014466
chr4:78016666-78016743
chr4:78067816-78068100
chr4:78096687-78096796
chr4:78254060-78254330
chr4:78263560-78263890
chr4:7830043-7830393
chr4:7833117-7833393
chr4:7846072-7846237
chr4:78485336-78485518
chr4:78508035-78508650
chr4:7858938-7859554
chr4:78656019-78656351
chr4:78711096-78711128
chr4:78715844-78716194
chr4:78742995-78743215
chr4:78774382-78774627
chr4:78775607-78776169
chr4:7877911-7878253
chr4:787901-788124
chr4:789468-789689
chr4:78977065-78977655
chr4:78977894-78978171
chr4:7905982-7906260
chr4:79083838-79083918
chr4:79521197-79521480
chr4:79537274-79537650
chr4:79550555-79550802
chr4:79559640-79560013
chr4:79578189-79578564
chr4:79579251-79579554
chr4:79613098-79613437
chr4:79614048-79614104
chr4:7962509-7962775
chr4:79628455-79628752
chr4:79642197-79642457
chr4:7966281-7966672
chr4:79671266-79671448
chr4:7969878-7969938
chr4:7972368-7972631
chr4:7973730-7974208
chr4:7981410-7981607
chr4:79859042-79859275
chr4:7999396-7999553
chr4:80131303-80131759
chr4:8023556-8023881
chr4:8047837-8047991
chr4:80900549-80900754
chr4:80958042-80958450
chr4:80979830-80980309
chr4:80991308-80991698
chr4:80997440-80997711
chr4:80998878-80999095
chr4:81022335-81022518
chr4:81048415-81048773
chr4:81056560-81056903
chr4:81060901-81061131
chr4:81063632-81063826
chr4:8106884-8107059
chr4:81094678-81094856
chr4:81101972-81102294
chr4:81119203-81119473
chr4:8112180-8112452
chr4:81139161-81139412
chr4:8119010-8119317
chr4:81229160-81229644
chr4:8158594-8158660
chr4:81990935-81991080
chr4:8223394-8223615
chr4:82331857-82332076
chr4:82334139-82334525
chr4:82342695-82343029
chr4:82388876-82389215
chr4:82394038-82394320
chr4:82403546-82403789
chr4:82411951-82412176
chr4:82413860-82414069
chr4:82415060-82415676
chr4:82416605-82416972
chr4:82419670-82420183
chr4:82424925-82425183
chr4:82425681-82426156
chr4:82427003-82427499
chr4:82430038-82430905
chr4:82434115-82434502
chr4:82474217-82474510
chr4:8247542-8247920
chr4:82478671-82478730
chr4:82483201-82483753
chr4:82486417-82486645
chr4:82495093-82495519
chr4:82510510-82510750
chr4:82527950-82528304
chr4:82529133-82529425
chr4:82531268-82531394
chr4:8254530-8254695
chr4:82553061-82553360
chr4:82555972-82556257
chr4:82566342-82566814
chr4:82608660-82608906
chr4:82646318-82646551
chr4:83205945-83206187
chr4:83484364-83484491
chr4:8356357-8356569
chr4:83681282-83681423
chr4:83986763-83986874
chr4:84029980-84030193
chr4:84033440-84033690
chr4:84034119-84034423
chr4:84071436-84071646
chr4:84071761-84071998
chr4:84072902-84073108
chr4:84073969-84074156
chr4:84074574-84075011
chr4:84092650-84093086
chr4:84101477-84101954
chr4:84111590-84111978
chr4:84119050-84119584
chr4:84133552-84133853
chr4:84138724-84139183
chr4:84140527-84140710
chr4:84152800-84153100
chr4:84153273-84153480
chr4:84172444-84172539
chr4:8421251-8421740
chr4:84236675-84236765
chr4:84237643-84238153
chr4:84241779-84242152
chr4:84291032-84291219
chr4:84291843-84291914
chr4:84463489-84463647
chr4:84469544-84469879
chr4:84474210-84474441
chr4:84491178-84491513
chr4:85047369-85047537
chr4:85420434-85420908
chr4:85494716-85495317
chr4:85495597-85495833
chr4:8561379-8561777
chr4:85668684-85668904
chr4:85797280-85797425
chr4:85799806-85800014
chr4:86398698-86399017
chr4:86419517-86419845
chr4:86647112-86647286
chr4:86664396-86664842
chr4:86683082-86683251
chr4:86684588-86684743
chr4:86704673-86705059
chr4:867282-867339
chr4:86763767-86763904
chr4:86927841-86928538
chr4:87048261-87048368
chr4:87251567-87251761
chr4:873387-873975
chr4:87766035-87766280
chr4:87815640-87815940
chr4:87829502-87829621
chr4:87839773-87840193
chr4:87882810-87883321
chr4:87932880-87932928
chr4:87960081-87960248
chr4:88008599-88008816
chr4:88024894-88025201
chr4:88128179-88128500
chr4:88446974-88447282
chr4:88480312-88480555
chr4:88480669-88480961
chr4:88670885-88671377
chr4:88765103-88765413
chr4:88770840-88771156
chr4:88787227-88787597
chr4:88817372-88817671
chr4:88899947-88900287
chr4:89202679-89202817
chr4:89302401-89302730
chr4:89303859-89304128
chr4:89368459-89368755
chr4:89377235-89377564
chr4:89433703-89434055
chr4:89455158-89455345
chr4:89534713-89535020
chr4:89747458-89747948
chr4:90022530-90022939
chr4:90174156-90174307
chr4:90211830-90212216
chr4:90215736-90216024
chr4:90220005-90220418
chr4:90226723-90227111
chr4:90238207-90238483
chr4:90810435-90810754
chr4:90819588-90819848
chr4:90850750-90851156
chr4:91049597-91049943
chr4:91110369-91110717
chr4:91453996-91454262
chr4:9154755-9155069
chr4:924714-925388
chr4:93103612-93103785
chr4:93104192-93104578
chr4:93226334-93226694
chr4:93226746-93226922
chr4:93695522-93695754
chr4:95259956-95260212
chr4:95270442-95270604
chr4:95273130-95273620
chr4:95321414-95321731
chr4:95373822-95374139
chr4:95374521-95374795
chr4:95469761-95469962
chr4:9605717-9605843
chr4:96332977-96333151
chr4:96351676-96352072
chr4:96388797-96389173
chr4:96466701-96466894
chr4:96521108-96521467
chr4:99124941-99125231
chr4:991255-991645
chr4:99580316-99580421
chr4:99853675-99854028
chr5:100111534-100111799
chr5:100113377-100113868
chr5:100115654-100116503
chr5:100161937-100162231
chr5:100163819-100164102
chr5:100164626-100164746
chr5:100175986-100176458
chr5:100213080-100213240
chr5:100225154-100225321
chr5:100225667-100225935
chr5:100234645-100235097
chr5:1007986-1008378
chr5:101567502-101567782
chr5:102091646-102092087
chr5:102194504-102194814
chr5:10229611-10229778
chr5:102682116-102682357
chr5:102788432-102788628
chr5:102847325-102847595
chr5:102862604-102862805
chr5:102878534-102878661
chr5:102880238-102880635
chr5:103048573-103048840
chr5:10309087-10309259
chr5:103228582-103228823
chr5:10339608-10339727
chr5:10352620-10352938
chr5:103559627-103559775
chr5:1041596-1043550
chr5:104727804-104727950
chr5:10485180-10485474
chr5:10551479-10551871
chr5:10562652-10562841
chr5:10565896-10566253
chr5:10577749-10578147
chr5:10578225-10578424
chr5:10585111-10585259
chr5:10626840-10627122
chr5:106314293-106314688
chr5:10632197-10632744
chr5:10634343-10634413
chr5:10635345-10635740
chr5:106637772-106638015
chr5:106697712-106698028
chr5:106699543-106699944
chr5:106700369-106701196
chr5:106724874-106725113
chr5:106725486-106725757
chr5:106802102-106802350
chr5:106803068-106803432
chr5:106805205-106805528
chr5:106806041-106806198
chr5:106810286-106811182
chr5:106822252-106822471
chr5:106837531-106838094
chr5:10685117-10685512
chr5:106855785-106855959
chr5:106907307-106907511
chr5:10692588-10692818
chr5:107004755-107005118
chr5:10743646-10743952
chr5:10800983-10801250
chr5:1080709-1080898
chr5:108071450-108071807
chr5:1086141-1086649
chr5:108747394-108747617
chr5:108749269-108749562
chr5:108749637-108749884
chr5:108948133-108948532
chr5:108955472-108955843
chr5:108992541-108993001
chr5:109257413-109257833
chr5:1092786-1092861
chr5:1102623-1102762
chr5:1103805-1104368
chr5:1104689-1105159
chr5:110561753-110562145
chr5:110563061-110563453
chr5:1105639-1106251
chr5:1106623-1107163
chr5:1107341-1108073
chr5:110846985-110847356
chr5:110865894-110866475
chr5:1108916-1109348
chr5:1110480-1111164
chr5:111054290-111054596
chr5:1111223-1111556
chr5:111265612-111266415
chr5:111342511-111342737
chr5:111482049-111482383
chr5:1118320-1118521
chr5:111868586-111868955
chr5:112020535-112020963
chr5:112054250-112054372
chr5:112219334-112219897
chr5:112242412-112242755
chr5:112269941-112270213
chr5:112383528-112383665
chr5:112509140-112509432
chr5:112585948-112586168
chr5:112602603-112602927
chr5:112628840-112629057
chr5:112825129-112825430
chr5:1130725-1130985
chr5:11324017-11324157
chr5:1139780-1140172
chr5:114506511-114506592
chr5:114750887-114751289
chr5:114755701-114755980
chr5:114786469-114786715
chr5:114797286-114797501
chr5:114881094-114881387
chr5:114970299-114970641
chr5:115070693-115071068
chr5:1151340-1151896
chr5:115205022-115205387
chr5:1152155-1152545
chr5:115268115-115268224
chr5:115271965-115272106
chr5:1152929-1153246
chr5:115374685-115374950
chr5:115412236-115412448
chr5:1155287-1155504
chr5:1156282-1156691
chr5:115721196-115721558
chr5:115855956-115855969
chr5:115908516-115909016
chr5:115911792-115912152
chr5:11591848-11592143
chr5:116234687-116235009
chr5:116289099-116289178
chr5:116384111-116384324
chr5:117345669-117346019
chr5:118259114-118259147
chr5:1182870-1183091
chr5:118287967-118288290
chr5:118368421-118368671
chr5:118399353-118399657
chr5:118431409-118431554
chr5:118605337-118605637
chr5:118610393-118610883
chr5:118626064-118626362
chr5:118659966-118660476
chr5:118662607-118662990
chr5:118664608-118664762
chr5:118666017-118666217
chr5:118666258-118666609
chr5:118667521-118667660
chr5:118677194-118677610
chr5:118679433-118679692
chr5:118698549-118698602
chr5:118703348-118703546
chr5:118725501-118725774
chr5:118733226-118733719
chr5:118734927-118735157
chr5:118742371-118742700
chr5:118747047-118747470
chr5:119373192-119373536
chr5:119393655-119393823
chr5:119434159-119434302
chr5:119474824-119475065
chr5:119476137-119476646
chr5:119488072-119488536
chr5:119542818-119543236
chr5:119573403-119573585
chr5:119574806-119575142
chr5:119576176-119576345
chr5:119593850-119594100
chr5:119718608-119718868
chr5:119723949-119724386
chr5:119848516-119848911
chr5:1200004-1200495
chr5:120609806-120610048
chr5:121133445-121133465
chr5:121425326-121425585
chr5:121427924-121428247
chr5:121499277-121499551
chr5:121506435-121506655
chr5:121516793-121517196
chr5:121519182-121519443
chr5:121523144-121523526
chr5:122037691-122037879
chr5:122108155-122108524
chr5:122765811-122765999
chr5:122796075-122796194
chr5:122885327-122885717
chr5:12331154-12331499
chr5:123738017-123738276
chr5:123739028-123739231
chr5:123774307-123774708
chr5:123987356-123987539
chr5:123997171-123997561
chr5:124006979-124007355
chr5:124047399-124047512
chr5:124077955-124078154
chr5:124085012-124085124
chr5:124178131-124178310
chr5:124271562-124271936
chr5:124287334-124287750
chr5:124473209-124473536
chr5:124593106-124593253
chr5:124748569-124748778
chr5:124835679-124835895
chr5:125690030-125690185
chr5:125694238-125694550
chr5:125704201-125704675
chr5:125709518-125709709
chr5:125730040-125730374
chr5:125782209-125782552
chr5:126015927-126016326
chr5:126094157-126094598
chr5:126096838-126097124
chr5:126149471-126149945
chr5:126181513-126181654
chr5:126634440-126634619
chr5:126972-127168
chr5:126985914-126986221
chr5:128432436-128432693
chr5:129020678-129020929
chr5:129563384-129563648
chr5:130560152-130560579
chr5:130592761-130592914
chr5:130693580-130694145
chr5:130711215-130711396
chr5:130714603-130715158
chr5:130715394-130715800
chr5:130718102-130718482
chr5:130824249-130824445
chr5:130872269-130872423
chr5:130970028-130970178
chr5:130971517-130972046
chr5:130976279-130976499
chr5:131015627-131015946
chr5:1313264-1313453
chr5:131355979-131356162
chr5:131362458-131362592
chr5:131406243-131406684
chr5:131422074-131422446
chr5:131430055-131430830
chr5:131431180-131431494
chr5:131434793-131435181
chr5:131437879-131438240
chr5:131439036-131439325
chr5:131446640-131446942
chr5:131560740-131561286
chr5:1315765-1316275
chr5:131594769-131595694
chr5:131595834-131595951
chr5:131601385-131601782
chr5:131603786-131604244
chr5:131629178-131629624
chr5:131633963-131634368
chr5:1316464-1316882
chr5:131747457-131747923
chr5:131763102-131763516
chr5:131763542-131763915
chr5:131774835-131775712
chr5:131800033-131800450
chr5:131802496-131802987
chr5:131828322-131828808
chr5:131830040-131830170
chr5:131832561-131832909
chr5:131833002-131833333
chr5:131833441-131833717
chr5:131833993-131834254
chr5:131865059-131865191
chr5:132001614-132001710
chr5:132115740-132115939
chr5:132136233-132136573
chr5:132323487-132323535
chr5:132368718-132369095
chr5:132576270-132576709
chr5:132581339-132581487
chr5:133259809-133260031
chr5:133266048-133266394
chr5:133313011-133313350
chr5:133330374-133330645
chr5:133331351-133332089
chr5:133413929-133414232
chr5:133432825-133433199
chr5:133435759-133436442
chr5:133453722-133453957
chr5:133455254-133455613
chr5:133456495-133456816
chr5:133458261-133458756
chr5:133463152-133463566
chr5:133463735-133464046
chr5:133465161-133465539
chr5:133465566-133465711
chr5:133466882-133467138
chr5:133468017-133468495
chr5:133585407-133585743
chr5:133681629-133682059
chr5:133763329-133763680
chr5:133801466-133801754
chr5:133802349-133802592
chr5:133839310-133839404
chr5:133847692-133847829
chr5:133863130-133863560
chr5:133864116-133864195
chr5:133880902-133881116
chr5:133890161-133890536
chr5:133890594-133890960
chr5:133891612-133892163
chr5:134259128-134259903
chr5:134261311-134262635
chr5:134471631-134472059
chr5:134475601-134475808
chr5:134602658-134602833
chr5:134643344-134643463
chr5:134712896-134713181
chr5:134727973-134728292
chr5:134729023-134729250
chr5:134791969-134792408
chr5:134812502-134812741
chr5:134824618-134825007
chr5:134826045-134826173
chr5:134865326-134865528
chr5:135157234-135157474
chr5:135309178-135309390
chr5:135329682-135329872
chr5:135330774-135331163
chr5:135332454-135332536
chr5:135335114-135335504
chr5:135336577-135336874
chr5:135341804-135342193
chr5:135342387-135342803
chr5:135347172-135347285
chr5:135347789-135348106
chr5:135353008-135353244
chr5:135356057-135356513
chr5:135357182-135357477
chr5:135360039-135360154
chr5:135373156-135373467
chr5:135416297-135416409
chr5:135547897-135548364
chr5:13580191-13580395
chr5:135885544-135885599
chr5:135955852-135956149
chr5:136361740-136362159
chr5:136450174-136450503
chr5:136478407-136478752
chr5:136482104-136482426
chr5:136784881-136785093
chr5:136900041-136900222
chr5:136940488-136940640
chr5:137172827-137173063
chr5:137173834-137173986
chr5:137333439-137333810
chr5:137370531-137370718
chr5:137390960-137391202
chr5:137577805-137577952
chr5:137784370-137784924
chr5:137785775-137785891
chr5:137794140-137794412
chr5:137795066-137795334
chr5:137795643-137795861
chr5:137797072-137797362
chr5:137799770-137800154
chr5:137800317-137800564
chr5:137810438-137810840
chr5:137826508-137826985
chr5:137827710-137828119
chr5:138058227-138058591
chr5:138290386-138290689
chr5:138397430-138397825
chr5:138541195-138541588
chr5:138608448-138608665
chr5:138620359-138620541
chr5:138838499-138838633
chr5:138841391-138841557
chr5:138851930-138852095
chr5:138897527-138897822
chr5:138965572-138965797
chr5:139015811-139016118
chr5:139017086-139017541
chr5:139017934-139018665
chr5:139023017-139023340
chr5:139031397-139032095
chr5:139040519-139041115
chr5:139043719-139044204
chr5:139049454-139050310
chr5:139070074-139070356
chr5:139076374-139076603
chr5:139077054-139077268
chr5:139077393-139077627
chr5:139078128-139078514
chr5:139088295-139089196
chr5:139090416-139090834
chr5:139090940-139091124
chr5:139091629-139092020
chr5:139104562-139104943
chr5:139113196-139113643
chr5:139132414-139132610
chr5:139135408-139135879
chr5:139309520-139309650
chr5:139488718-139489038
chr5:139570156-139570435
chr5:139587261-139587403
chr5:139629538-139629745
chr5:139631101-139631601
chr5:139633683-139634086
chr5:139638984-139639383
chr5:139641396-139641769
chr5:139652898-139653497
chr5:139690215-139690793
chr5:139691635-139691999
chr5:139704258-139704572
chr5:139782360-139782578
chr5:139968065-139968565
chr5:139968839-139969020
chr5:139975060-139975424
chr5:139975614-139975789
chr5:139982562-139982853
chr5:139986816-139987050
chr5:139988781-139989053
chr5:139990904-139991173
chr5:139991572-139991775
chr5:140090601-140091006
chr5:140098281-140098628
chr5:14011107-14011342
chr5:14034644-14034850
chr5:14035955-14036534
chr5:14036813-14036909
chr5:14037218-14037324
chr5:140381128-140381335
chr5:140381838-140382244
chr5:14038478-14038912
chr5:14039774-14040034
chr5:140457576-140457668
chr5:140875639-140876085
chr5:140888509-140888855
chr5:140893513-140893891
chr5:140899669-140900070
chr5:140900821-140901187
chr5:140910138-140910894
chr5:140983787-140984197
chr5:140985133-140985553
chr5:14107708-14107995
chr5:14108761-14108933
chr5:14109130-14109647
chr5:14110836-14111023
chr5:141151294-141151412
chr5:141163260-141163447
chr5:141191253-141191653
chr5:141256552-141256862
chr5:141260592-141260733
chr5:141262176-141262446
chr5:141395225-141395941
chr5:141404371-141404781
chr5:14142332-14142650
chr5:14142803-14143164
chr5:141443513-141443887
chr5:141444983-141445199
chr5:141475352-141475622
chr5:14154284-14154671
chr5:141615988-141616150
chr5:141659754-141659954
chr5:141736379-141736797
chr5:14174472-14174896
chr5:141769483-141770003
chr5:14178655-14179133
chr5:141818179-141818493
chr5:141825669-141826086
chr5:141826368-141826739
chr5:141851932-141852283
chr5:14185691-14186191
chr5:14186205-14186627
chr5:141948217-141948584
chr5:141992944-141993173
chr5:14204877-14205144
chr5:14208272-14208510
chr5:14208730-14209007
chr5:142147545-142147931
chr5:142174275-142174448
chr5:142174878-142175359
chr5:142177810-142178601
chr5:142179291-142179440
chr5:142182965-142183820
chr5:142216734-142217104
chr5:142219370-142219769
chr5:142305329-142305654
chr5:142309203-142309434
chr5:142315332-142315934
chr5:142318662-142319068
chr5:142321536-142321658
chr5:142331202-142331597
chr5:142331900-142332061
chr5:142339728-142340345
chr5:142341115-142341252
chr5:142349397-142349744
chr5:142356404-142356953
chr5:142357164-142357537
chr5:142362111-142362403
chr5:142378250-142378447
chr5:142381384-142382030
chr5:142384131-142384662
chr5:142387990-142388251
chr5:142388287-142389194
chr5:142415813-142416201
chr5:142444859-142445221
chr5:142498766-142499032
chr5:14250238-14250405
chr5:142504289-142504528
chr5:142524956-142525203
chr5:142541504-142541934
chr5:142562980-142563339
chr5:142596602-142597132
chr5:142597366-142597816
chr5:142600445-142600900
chr5:142609232-142609364
chr5:142623562-142623962
chr5:142624650-142624850
chr5:142625760-142626024
chr5:142628573-142629016
chr5:142630802-142631029
chr5:142631598-142631871
chr5:142641413-142641758
chr5:142642050-142642362
chr5:14264855-14265210
chr5:14268390-14268821
chr5:142690864-142691375
chr5:142693038-142693275
chr5:142694262-142694483
chr5:142697698-142698151
chr5:142721389-142721627
chr5:142875254-142875630
chr5:142916050-142916194
chr5:142933744-142934083
chr5:142937060-142937324
chr5:142943894-142944262
chr5:142953876-142953986
chr5:142956241-142956608
chr5:142960828-142960965
chr5:142962532-142962958
chr5:142963114-142963248
chr5:142965486-142966022
chr5:142983021-142983225
chr5:142985989-142986227
chr5:143073364-143073384
chr5:143078144-143078385
chr5:143186200-143186441
chr5:143300463-143300651
chr5:143567299-143567675
chr5:143569314-143569909
chr5:14404233-14404452
chr5:144740586-144740760
chr5:144741919-144742138
chr5:145236184-145236553
chr5:145326011-145326414
chr5:14543870-14544255
chr5:145447855-145448292
chr5:145808290-145808429
chr5:145827727-145827826
chr5:14593853-14594225
chr5:146047313-146047450
chr5:146131375-146131787
chr5:146200379-146200464
chr5:146242419-146242610
chr5:146268013-146268084
chr5:14666216-14666664
chr5:14668408-14668752
chr5:146717671-146717861
chr5:14672104-14672643
chr5:14676546-14676758
chr5:146783633-146784144
chr5:146830882-146830936
chr5:146832241-146832308
chr5:146834939-146835189
chr5:146862074-146862267
chr5:146890135-146890280
chr5:146947412-146947925
chr5:1470037-1470319
chr5:147024840-147025034
chr5:147072911-147073086
chr5:147075771-147075969
chr5:147076759-147077037
chr5:147155565-147155948
chr5:147159396-147159579
chr5:147160341-147160727
chr5:147167849-147168092
chr5:147176145-147176391
chr5:147182590-147183013
chr5:147183421-147183815
chr5:147184471-147185173
chr5:147197647-147198100
chr5:147201124-147201544
chr5:147218600-147219023
chr5:147248632-147248939
chr5:147253882-147254078
chr5:14739809-14739939
chr5:147565828-147566233
chr5:147572374-147572821
chr5:14758065-14758328
chr5:147580878-147580957
chr5:147584875-147585351
chr5:147603808-147604119
chr5:147605275-147606051
chr5:147616301-147616769
chr5:147621065-147621397
chr5:147646107-147646243
chr5:147689356-147689718
chr5:147722722-147723108
chr5:147751867-147752022
chr5:147777538-147777934
chr5:1478329-1478968
chr5:14809867-14810211
chr5:148170506-148170627
chr5:148170785-148171258
chr5:148172345-148172765
chr5:148174541-148175122
chr5:148183778-148183919
chr5:148187476-148187823
chr5:148188522-148188838
chr5:148292484-148292904
chr5:148293572-148293925
chr5:148300139-148300552
chr5:148333398-148333755
chr5:148336270-148336420
chr5:148349939-148350092
chr5:148352583-148352893
chr5:148505231-148505419
chr5:148508817-148508996
chr5:1485196-1485502
chr5:148540754-148540865
chr5:148549934-148550119
chr5:148552711-148552897
chr5:148591795-148592037
chr5:148600871-148601299
chr5:148668144-148668260
chr5:14872714-14873077
chr5:148738164-148738422
chr5:148760371-148760619
chr5:148777144-148777405
chr5:148788188-148788451
chr5:148832906-148833066
chr5:148835583-148835880
chr5:148836415-148836621
chr5:1490323-1490754
chr5:149045719-149046022
chr5:149110836-149111455
chr5:149111581-149111664
chr5:149111957-149112473
chr5:14926139-14926359
chr5:149267173-149267449
chr5:149267478-149267903
chr5:149284540-149284708
chr5:149285101-149285395
chr5:149317888-149318128
chr5:149318595-149318961
chr5:149319494-149320025
chr5:149328680-149328896
chr5:149333175-149333282
chr5:149339062-149339484
chr5:149445526-149445798
chr5:149503243-149503437
chr5:149518246-149518623
chr5:149522462-149523132
chr5:149533722-149534084
chr5:149660183-149660270
chr5:149665679-149665848
chr5:149667554-149667894
chr5:149668238-149668366
chr5:149708719-149708969
chr5:149789263-149789759
chr5:1498250-1498484
chr5:149902198-149902484
chr5:149921548-149921861
chr5:149979570-149980059
chr5:149985154-149985492
chr5:14999732-15000132
chr5:149999061-149999403
chr5:150004824-150005027
chr5:150006488-150006837
chr5:15002381-15002579
chr5:150142965-150143377
chr5:150144156-150144495
chr5:150150667-150150946
chr5:150159490-150160262
chr5:150161319-150161633
chr5:150163031-150163501
chr5:150167184-150167440
chr5:150169826-150170319
chr5:1501941-1502569
chr5:150261861-150262245
chr5:150267218-150267533
chr5:1503544-1504024
chr5:150385694-150386089
chr5:150401918-150402484
chr5:150403259-150403641
chr5:1504118-1504272
chr5:150433768-150433905
chr5:150438663-150438839
chr5:150447679-150448189
chr5:150455023-150455538
chr5:150461516-150462400
chr5:150462985-150463261
chr5:150464543-150466084
chr5:150468607-150468833
chr5:150474739-150475397
chr5:150476545-150477196
chr5:150477506-150477962
chr5:150505089-150505277
chr5:150533385-150533816
chr5:150588200-150588477
chr5:150588639-150588957
chr5:150593680-150594043
chr5:150594261-150594451
chr5:150630662-150630980
chr5:150635446-150635735
chr5:150637373-150638284
chr5:1506387-1506607
chr5:150873344-150873758
chr5:150965724-150965991
chr5:150974691-150975014
chr5:151017311-151017607
chr5:151078700-151079028
chr5:151088912-151089056
chr5:151097773-151098033
chr5:151119916-151120243
chr5:151129219-151129502
chr5:151213355-151213633
chr5:151307213-151307514
chr5:1514952-1515327
chr5:1516282-1516761
chr5:1517056-1517558
chr5:1518804-1519187
chr5:151943818-151943842
chr5:15216648-15217026
chr5:1521795-1522349
chr5:1522529-1522699
chr5:1525802-1526000
chr5:152730391-152730628
chr5:152822087-152822411
chr5:1536479-1536809
chr5:153862086-153862603
chr5:153900553-153900872
chr5:153903267-153903411
chr5:153963327-153963532
chr5:154062607-154063000
chr5:154071115-154071211
chr5:154205315-154205569
chr5:15425823-15425980
chr5:15451801-15451916
chr5:154871450-154872048
chr5:155107244-155107656
chr5:155211653-155211669
chr5:1555263-1555850
chr5:155546780-155547134
chr5:155902989-155903114
chr5:155906894-155907163
chr5:1562820-1563021
chr5:1564127-1564592
chr5:156471573-156471840
chr5:156503614-156503701
chr5:156527508-156527705
chr5:156540141-156540423
chr5:1565484-1565589
chr5:156587075-156587303
chr5:156599431-156599694
chr5:156602262-156602644
chr5:156606472-156606682
chr5:156608991-156609777
chr5:156620702-156621018
chr5:156625635-156625990
chr5:156627228-156627541
chr5:156698884-156699173
chr5:156700202-156700407
chr5:156718541-156718931
chr5:156814689-156815040
chr5:156883361-156883688
chr5:156891501-156891799
chr5:156911705-156911968
chr5:156914271-156914616
chr5:156968722-156968976
chr5:156994129-156994375
chr5:157001390-157002014
chr5:157008752-157009437
chr5:157009816-157010054
chr5:157019708-157019949
chr5:157021166-157021781
chr5:157022180-157022337
chr5:157023315-157023779
chr5:157026612-157027036
chr5:157029541-157029807
chr5:157030326-157030804
chr5:157034878-157035003
chr5:157038675-157038947
chr5:157040513-157041041
chr5:157097652-157097963
chr5:157156902-157157206
chr5:157284724-157285025
chr5:157621558-157621972
chr5:157651285-157651541
chr5:157771328-157771651
chr5:157809601-157809759
chr5:157816902-157817244
chr5:157817633-157817942
chr5:157829843-157830206
chr5:157833982-157834188
chr5:157938513-157938762
chr5:158097242-158097526
chr5:158154303-158154569
chr5:158234948-158235431
chr5:158325217-158325461
chr5:158380752-158381154
chr5:158385170-158385443
chr5:158394581-158395139
chr5:158448175-158448456
chr5:158477827-158478227
chr5:158478339-158478495
chr5:158491555-158491917
chr5:158521683-158522288
chr5:158605991-158606398
chr5:158611896-158612266
chr5:158667490-158667750
chr5:158669740-158669944
chr5:158764609-158764870
chr5:158826036-158826401
chr5:158829321-158829450
chr5:158832569-158832996
chr5:158839407-158839958
chr5:158848054-158848257
chr5:158854760-158855055
chr5:158876999-158877252
chr5:158878372-158878607
chr5:158883710-158884038
chr5:158886935-158887155
chr5:158938695-158938959
chr5:158945021-158945250
chr5:159200778-159201137
chr5:159451021-159451194
chr5:159471418-159471693
chr5:159480874-159481257
chr5:159533500-159533764
chr5:159586814-159587463
chr5:159592107-159592427
chr5:159592617-159593055
chr5:159637065-159637397
chr5:159688113-159688294
chr5:159720972-159721325
chr5:159861130-159861264
chr5:159879765-159880121
chr5:159880888-159881029
chr5:159886073-159886498
chr5:159894087-159894191
chr5:159896720-159897088
chr5:159904569-159904939
chr5:159927852-159928388
chr5:159933217-159933309
chr5:159933720-159933957
chr5:159934271-159934508
chr5:160129945-160130305
chr5:160729591-160729939
chr5:161124103-161124289
chr5:16182017-16182269
chr5:162507124-162507145
chr5:163321722-163321949
chr5:163342050-163342264
chr5:163343376-163343683
chr5:163343940-163344177
chr5:163344786-163345107
chr5:163370663-163370808
chr5:163374533-163374726
chr5:163631602-163631918
chr5:163767017-163767182
chr5:163785967-163786426
chr5:163787570-163787906
chr5:164615750-164616137
chr5:164820912-164821105
chr5:16492574-16492683
chr5:165051246-165051502
chr5:16539355-16539674
chr5:16540564-16540752
chr5:16577761-16577949
chr5:16627050-16627278
chr5:167011273-167011672
chr5:167078229-167078612
chr5:167088894-167089267
chr5:167126470-167126930
chr5:16715199-16715528
chr5:167197574-167197786
chr5:167212148-167212412
chr5:167224919-167225220
chr5:167230041-167230378
chr5:167241894-167242222
chr5:167243967-167244280
chr5:16727981-16728387
chr5:167298999-167299254
chr5:16735791-16735955
chr5:16736297-16736738
chr5:167372516-167372785
chr5:16740893-16741285
chr5:167439777-167440090
chr5:167654020-167654325
chr5:167716783-167717259
chr5:167752204-167752623
chr5:167909535-167909826
chr5:168221385-168221766
chr5:168229147-168229460
chr5:168279021-168279443
chr5:168287563-168287715
chr5:168302839-168303219
chr5:168703630-168703948
chr5:16894604-16895174
chr5:169036644-169036796
chr5:169055988-169056168
chr5:169078080-169078216
chr5:169083177-169083346
chr5:169173087-169173552
chr5:169180786-169180969
chr5:169228345-169228779
chr5:169232585-169232701
chr5:169398141-169398453
chr5:169404223-169404546
chr5:169691508-169691951
chr5:169696407-169697161
chr5:169699018-169699635
chr5:169703877-169704236
chr5:169717491-169717845
chr5:169727677-169727933
chr5:169729974-169730499
chr5:169733349-169733836
chr5:169740418-169740772
chr5:169740970-169741040
chr5:169741594-169741795
chr5:169742286-169742596
chr5:169752790-169753023
chr5:169754818-169755156
chr5:169763244-169763483
chr5:169764143-169764665
chr5:169784990-169785480
chr5:169790879-169791332
chr5:169831446-169831790
chr5:169893945-169894299
chr5:169907314-169907450
chr5:169918518-169918694
chr5:169998509-169998839
chr5:170060615-170060931
chr5:170174489-170174734
chr5:170177072-170177289
chr5:170179191-170179549
chr5:170763835-170763948
chr5:171164916-171165045
chr5:17118695-17119132
chr5:171431879-171432256
chr5:171432610-171432692
chr5:171498342-171498743
chr5:171529769-171530204
chr5:171540284-171540310
chr5:17154796-17154999
chr5:171556306-171556459
chr5:171556459-171556821
chr5:171558365-171558643
chr5:171560333-171560981
chr5:171577546-171577959
chr5:171580373-171580774
chr5:171600987-171601129
chr5:171601698-171602038
chr5:171602273-171602685
chr5:171605314-171605550
chr5:171605811-171606325
chr5:171606484-171606964
chr5:171681735-171682053
chr5:171702162-171702431
chr5:171709316-171709633
chr5:171779515-171779740
chr5:171788471-171789086
chr5:17181604-17182061
chr5:171834226-171834319
chr5:171838601-171839062
chr5:171839597-171840252
chr5:171845132-171845429
chr5:17184758-17185051
chr5:17187583-17188360
chr5:172049637-172049969
chr5:172127299-172127478
chr5:172127867-172128162
chr5:172160207-172160396
chr5:172160417-172160946
chr5:172167900-172168183
chr5:172182355-172182703
chr5:172192263-172193766
chr5:172193800-172194232
chr5:172198749-172199959
chr5:172200337-172200842
chr5:172202171-172203025
chr5:172203413-172203849
chr5:172205264-172205447
chr5:172208951-172208972
chr5:172216221-172216413
chr5:172221140-172221536
chr5:172222248-172222806
chr5:172225425-172225974
chr5:172226784-172227709
chr5:172228151-172228566
chr5:172232848-172233147
chr5:172234136-172234644
chr5:17224986-17225514
chr5:172257827-172258390
chr5:172262088-172262814
chr5:172264744-172264958
chr5:172281377-172281706
chr5:172304591-172304758
chr5:172304783-172305546
chr5:172308731-172309533
chr5:172313877-172314602
chr5:172314817-172315056
chr5:172327024-172327318
chr5:172328085-172328386
chr5:172329840-172330200
chr5:172370220-172370579
chr5:172380663-172381064
chr5:172443523-172443809
chr5:17249327-17249860
chr5:17252511-17253031
chr5:1725421-1725568
chr5:17255490-17256325
chr5:172663658-172663862
chr5:172695992-172696368
chr5:172698519-172698848
chr5:172761341-172761739
chr5:17284953-17285194
chr5:172879193-172879453
chr5:172880266-172880558
chr5:172881373-172881649
chr5:172883833-172884047
chr5:172899322-172899544
chr5:172901872-172902293
chr5:172915268-172915394
chr5:17302170-17302536
chr5:17302742-17303327
chr5:173098193-173098638
chr5:173119808-173120151
chr5:173125292-173125488
chr5:173169045-173169768
chr5:17317191-17317354
chr5:173180419-173180632
chr5:173191567-173191754
chr5:173193377-173193650
chr5:173199242-173199802
chr5:173205115-173205307
chr5:173205731-173206004
chr5:173208911-173209406
chr5:173252274-173252478
chr5:173262219-173262354
chr5:173282717-173283022
chr5:173285551-173285919
chr5:173300199-173300299
chr5:173312606-173312854
chr5:173391031-173391183
chr5:173391394-173391777
chr5:17356141-17356443
chr5:173586705-173586920
chr5:17359663-17360122
chr5:173764742-173765021
chr5:173765324-173765497
chr5:173811612-173811806
chr5:173846140-173846257
chr5:17401080-17401430
chr5:174148035-174148467
chr5:17426571-17426730
chr5:174670280-174670302
chr5:1746722-1746833
chr5:174906234-174906555
chr5:174975764-174976154
chr5:175026340-175026569
chr5:175036645-175036962
chr5:175098063-175098392
chr5:175116445-175116962
chr5:175118111-175118311
chr5:175121597-175121899
chr5:175960481-175960718
chr5:175962179-175962700
chr5:175974830-175975038
chr5:176245417-176245632
chr5:176250127-176250448
chr5:176330386-176330599
chr5:176421508-176421945
chr5:176422952-176423155
chr5:176526460-176526848
chr5:176543923-176544044
chr5:176782864-176783054
chr5:176790168-176790403
chr5:176791475-176791863
chr5:176808266-176808459
chr5:176855088-176855271
chr5:176856256-176856655
chr5:176972522-176972758
chr5:176973275-176973657
chr5:177513304-177513421
chr5:177541057-177541427
chr5:177542150-177542670
chr5:177543541-177543921
chr5:177607687-177607881
chr5:177739679-177740143
chr5:177757894-177758005
chr5:177784112-177784688
chr5:177792402-177793043
chr5:177804102-177804255
chr5:177812572-177812778
chr5:177815431-177815872
chr5:177823876-177824051
chr5:177832172-177832288
chr5:177904382-177904800
chr5:177910614-177910888
chr5:177913220-177913638
chr5:177933093-177933334
chr5:178003802-178003988
chr5:178165468-178165782
chr5:178206075-178206216
chr5:178259703-178260206
chr5:1782613-1782742
chr5:178598679-178598882
chr5:178692524-178692976
chr5:178698075-178698460
chr5:178741194-178741503
chr5:178800289-178800431
chr5:178820200-178820548
chr5:178985972-178986151
chr5:179159137-179159324
chr5:179350502-179350731
chr5:179386785-179386995
chr5:179398044-179398477
chr5:179453285-179453637
chr5:179461499-179461900
chr5:179476258-179476557
chr5:179496781-179497164
chr5:179512347-179512479
chr5:179512852-179513059
chr5:179517331-179517686
chr5:179575752-179576029
chr5:179604412-179604725
chr5:179635074-179635183
chr5:179718006-179718384
chr5:179770152-179770325
chr5:179777875-179778220
chr5:179787136-179787376
chr5:179859627-179859895
chr5:179892034-179892360
chr5:179894931-179895217
chr5:180072090-180072427
chr5:180077252-180077460
chr5:180085881-180086092
chr5:180116464-180116653
chr5:180244025-180244427
chr5:180244883-180245420
chr5:180247876-180248417
chr5:180253184-180253441
chr5:180256099-180256444
chr5:180285670-180285966
chr5:180300925-180301152
chr5:180396070-180396284
chr5:180473265-180473624
chr5:180527494-180527529
chr5:180611137-180611357
chr5:180616521-180617006
chr5:180633694-180634117
chr5:180634441-180634803
chr5:18299452-18299668
chr5:18697987-18698184
chr5:18698353-18698759
chr5:190691-190901
chr5:19288299-19288682
chr5:1930136-1931342
chr5:19883449-19883612
chr5:19929233-19929395
chr5:20447344-20447494
chr5:20470673-20471013
chr5:2125681-2125937
chr5:21396018-21396126
chr5:21397863-21398161
chr5:21398666-21398852
chr5:23303766-23303789
chr5:24132806-24133151
chr5:24155781-24155941
chr5:24272966-24273308
chr5:24283282-24283641
chr5:2515104-2515479
chr5:2559954-2560073
chr5:25649889-25649971
chr5:25910581-25911176
chr5:2669640-2670190
chr5:26847119-26847280
chr5:2740702-2741010
chr5:2750184-2750594
chr5:2780518-2780773
chr5:29796154-29796219
chr5:30102448-30102589
chr5:30694167-30694547
chr5:32241208-32241310
chr5:32274798-32274903
chr5:32391012-32391652
chr5:325619-325847
chr5:32582779-32582965
chr5:32760271-32760413
chr5:32768263-32768639
chr5:3304230-3304631
chr5:33312073-33312323
chr5:33313222-33313474
chr5:33442170-33442454
chr5:33789074-33789288
chr5:33807297-33807469
chr5:33834348-33834761
chr5:33854695-33855218
chr5:34001406-34001643
chr5:34006520-34007060
chr5:34037436-34037722
chr5:34048471-34048803
chr5:34494404-34494581
chr5:34498715-34498969
chr5:34499110-34499497
chr5:34500643-34500963
chr5:34525926-34526105
chr5:34564903-34565130
chr5:34571432-34571721
chr5:34582710-34582835
chr5:34583323-34583594
chr5:34585438-34585952
chr5:34586139-34586737
chr5:34587608-34588326
chr5:34655418-34655812
chr5:34710052-34710312
chr5:34717862-34718081
chr5:35136467-35136726
chr5:35212336-35212576
chr5:35319810-35320103
chr5:35337811-35337993
chr5:35383247-35383417
chr5:35393983-35394289
chr5:35405015-35405048
chr5:35430770-35431227
chr5:35673129-35673344
chr5:35784597-35784905
chr5:35797370-35797672
chr5:35811299-35811593
chr5:35817059-35817532
chr5:35822621-35822984
chr5:35853494-35854024
chr5:35854333-35854826
chr5:35855453-35855636
chr5:35857994-35858411
chr5:35859478-35859884
chr5:35859977-35860281
chr5:35884312-35884698
chr5:35924372-35924674
chr5:360822-360962
chr5:36151218-36151404
chr5:36174356-36174616
chr5:36273940-36274217
chr5:36274641-36274927
chr5:36277104-36277309
chr5:36277859-36278299
chr5:36300929-36301168
chr5:36425659-36425959
chr5:36553131-36553410
chr5:36614653-36614946
chr5:36657665-36658163
chr5:36689194-36689678
chr5:36690488-36690876
chr5:36722958-36723309
chr5:36740224-36740324
chr5:37209037-37209204
chr5:372694-372970
chr5:373392-373627
chr5:373695-374160
chr5:37615302-37615631
chr5:37740558-37740859
chr5:37771819-37772240
chr5:37838047-37838605
chr5:37838959-37839206
chr5:379590-379862
chr5:38446340-38446486
chr5:38650799-38651230
chr5:38660472-38660667
chr5:388117-388310
chr5:38854077-38854436
chr5:38872248-38872554
chr5:389983-390379
chr5:39014770-39014929
chr5:39072904-39073873
chr5:39077105-39077361
chr5:39177066-39177486
chr5:39194499-39195200
chr5:39197782-39197949
chr5:39210009-39210436
chr5:39224309-39224533
chr5:39256594-39256894
chr5:392668-393182
chr5:39395044-39395463
chr5:39399549-39400018
chr5:39411101-39411451
chr5:39469449-39469725
chr5:39470022-39470425
chr5:394851-394874
chr5:39519768-39520016
chr5:39527032-39527237
chr5:39543496-39543808
chr5:395451-395827
chr5:3961190-3961262
chr5:39713773-39713912
chr5:39716547-39716931
chr5:3980262-3980454
chr5:399875-400445
chr5:40033541-40033780
chr5:400756-401055
chr5:40224075-40224396
chr5:402925-403258
chr5:40356013-40356270
chr5:40356568-40356664
chr5:40365928-40366085
chr5:40384315-40384536
chr5:40389028-40389125
chr5:40391782-40391988
chr5:40396530-40396675
chr5:40404821-40405006
chr5:40405418-40405726
chr5:40406129-40406453
chr5:40406938-40407269
chr5:40410103-40410947
chr5:40411118-40411409
chr5:40428361-40428496
chr5:40430020-40430156
chr5:40436647-40436972
chr5:40437600-40437979
chr5:40440989-40441266
chr5:40442487-40442716
chr5:40447095-40447379
chr5:40480472-40480786
chr5:40485241-40485566
chr5:40485617-40485833
chr5:40486540-40486993
chr5:40487144-40487367
chr5:40490442-40491221
chr5:40492231-40492441
chr5:40502915-40503143
chr5:40503675-40503802
chr5:40515089-40515403
chr5:40522086-40522320
chr5:40570659-40570764
chr5:40616019-40616177
chr5:40628615-40628933
chr5:40672647-40672783
chr5:40675786-40676209
chr5:40682862-40683125
chr5:40688188-40688473
chr5:40689630-40689893
chr5:40754670-40754884
chr5:40840324-40840492
chr5:41084074-41084331
chr5:41113994-41114275
chr5:41293580-41293658
chr5:41294971-41295128
chr5:413817-414070
chr5:41446274-41446654
chr5:41465247-41465490
chr5:41497221-41497345
chr5:41845041-41845055
chr5:424842-424963
chr5:426647-427011
chr5:42837776-42837985
chr5:42858219-42858363
chr5:42875979-42876017
chr5:42943717-42944113
chr5:42949793-42950117
chr5:42994649-42995346
chr5:43007637-43008177
chr5:43008201-43008438
chr5:43009341-43009652
chr5:43010298-43010802
chr5:43020158-43020617
chr5:43020658-43020829
chr5:43034859-43034967
chr5:43105884-43106284
chr5:43363284-43363385
chr5:448605-448866
chr5:44875784-44875973
chr5:448928-449328
chr5:44943814-44943963
chr5:45226145-45226391
chr5:4949257-4949492
chr5:496367-496484
chr5:49719324-49719499
chr5:499612-499979
chr5:49989954-49990143
chr5:5026027-5026363
chr5:50263404-50263601
chr5:50677492-50677845
chr5:50780147-50780591
chr5:51177794-51178091
chr5:51270919-51270989
chr5:52168603-52169046
chr5:52319874-52320078
chr5:523225-523441
chr5:52327592-52327905
chr5:52332019-52332357
chr5:523686-523917
chr5:52545484-52545615
chr5:52615248-52615546
chr5:52619379-52619641
chr5:52627320-52627670
chr5:52629043-52629307
chr5:52630176-52630365
chr5:52633703-52633938
chr5:52636023-52636219
chr5:52639111-52639387
chr5:52656733-52657108
chr5:52693799-52694135
chr5:52714720-52715039
chr5:52715258-52715483
chr5:53317506-53317866
chr5:53358665-53359272
chr5:53466021-53466779
chr5:5351586-5351742
chr5:53522595-53522810
chr5:53598110-53598544
chr5:53859355-53859543
chr5:53886788-53887029
chr5:53922386-53922568
chr5:53965938-53966424
chr5:53967032-53967422
chr5:53968761-53968958
chr5:53969444-53970118
chr5:53971615-53971811
chr5:53972314-53972697
chr5:53990-54174
chr5:54033914-54034212
chr5:54039991-54040439
chr5:54070491-54070804
chr5:54082287-54082402
chr5:54120977-54121197
chr5:54128628-54129104
chr5:54129482-54129869
chr5:54131558-54131880
chr5:54132867-54133361
chr5:54197279-54197516
chr5:54472215-54472598
chr5:54729958-54730125
chr5:54886412-54886788
chr5:54893100-54893403
chr5:54896440-54896979
chr5:54897039-54897427
chr5:55152486-55152653
chr5:55199167-55199571
chr5:55287334-55287994
chr5:55288370-55289209
chr5:55289605-55289989
chr5:55384905-55385304
chr5:55461813-55461854
chr5:55462645-55462763
chr5:55463907-55464287
chr5:55471391-55471677
chr5:55555067-55555385
chr5:55575946-55576115
chr5:55643078-55643375
chr5:55646435-55647044
chr5:55654713-55655022
chr5:55655118-55655221
chr5:557070-557448
chr5:55708850-55709112
chr5:55711184-55711637
chr5:55717668-55718171
chr5:55737283-55737549
chr5:55786817-55787069
chr5:55790149-55790495
chr5:55822981-55823358
chr5:55904081-55904422
chr5:55906317-55906450
chr5:55934809-55935027
chr5:55966831-55967044
chr5:55967437-55967663
chr5:55969082-55969325
chr5:56021671-56022071
chr5:56025254-56025318
chr5:56468272-56468727
chr5:56704615-56704811
chr5:56731620-56731973
chr5:56737388-56737596
chr5:56738135-56738571
chr5:56784239-56784594
chr5:56918174-56918589
chr5:57099848-57100234
chr5:57111915-57112364
chr5:57112814-57113117
chr5:57117655-57118000
chr5:57120821-57121296
chr5:57133445-57133721
chr5:57137483-57137861
chr5:57479551-57479905
chr5:57537303-57537570
chr5:57706389-57706561
chr5:57758033-57758252
chr5:57795855-57795993
chr5:57840171-57840400
chr5:58165920-58166304
chr5:58232883-58233370
chr5:58243768-58244167
chr5:58255899-58256231
chr5:58314415-58314788
chr5:58317891-58318186
chr5:58332286-58332474
chr5:58343486-58343717
chr5:58358500-58358548
chr5:58365928-58366326
chr5:58374119-58374354
chr5:58400134-58400374
chr5:58408149-58408473
chr5:58418380-58418697
chr5:58423022-58423147
chr5:58423311-58423752
chr5:58426345-58426806
chr5:58428038-58428165
chr5:58508843-58508938
chr5:58575824-58576193
chr5:59041159-59041490
chr5:59056590-59056824
chr5:59086263-59086677
chr5:59171284-59171310
chr5:59183388-59183889
chr5:59482252-59482435
chr5:59492329-59492580
chr5:59505321-59505489
chr5:59630308-59630442
chr5:59743173-59743572
chr5:601191-601577
chr5:60239574-60239836
chr5:60526663-60526879
chr5:60571773-60571988
chr5:60597691-60598057
chr5:60600910-60601202
chr5:60615240-60615598
chr5:60624078-60624207
chr5:60625710-60626179
chr5:60626321-60626538
chr5:60626678-60627139
chr5:60629089-60629454
chr5:60629701-60630027
chr5:60921621-60921766
chr5:61100852-61101227
chr5:61307004-61307017
chr5:61843905-61844215
chr5:6273315-6273566
chr5:64062074-64062237
chr5:64132726-64132989
chr5:64328123-64328532
chr5:64331292-64332267
chr5:64368719-64369105
chr5:64372191-64372464
chr5:64374349-64374608
chr5:64398874-64399506
chr5:64486221-64486631
chr5:64495957-64496049
chr5:6449899-6450414
chr5:64505244-64505511
chr5:6452962-6453210
chr5:64778400-64778738
chr5:65015496-65015671
chr5:65027893-65028107
chr5:65030733-65031192
chr5:65126679-65127012
chr5:65220429-65221204
chr5:65814686-65814967
chr5:65878342-65878574
chr5:65918246-65918267
chr5:6592815-6592998
chr5:66014464-66014844
chr5:66041981-66042157
chr5:66117932-66118220
chr5:66120383-66120788
chr5:66145750-66145926
chr5:66150331-66150578
chr5:66178568-66178972
chr5:66187482-66187743
chr5:66188697-66188845
chr5:66306628-66307107
chr5:66488952-66489294
chr5:66490042-66490350
chr5:66491573-66491775
chr5:66498749-66498986
chr5:66500752-66500937
chr5:66502779-66503107
chr5:66510755-66511249
chr5:66511530-66511924
chr5:66511956-66512390
chr5:66518350-66518491
chr5:66531527-66531959
chr5:66553391-66553646
chr5:66577788-66577996
chr5:66590569-66590717
chr5:66597093-66597537
chr5:66599258-66599534
chr5:66602282-66602419
chr5:66677031-66677528
chr5:66786490-66786676
chr5:669501-669935
chr5:67069285-67069755
chr5:6712873-6713977
chr5:672237-672545
chr5:67268015-67268253
chr5:67272110-67272330
chr5:672861-673336
chr5:67294770-67295126
chr5:67298678-67298924
chr5:67561361-67561424
chr5:67625455-67625703
chr5:67627127-67627339
chr5:67628501-67628685
chr5:67639455-67639512
chr5:67643475-67643635
chr5:67663192-67663439
chr5:6766717-6766947
chr5:67670563-67670948
chr5:67716540-67716815
chr5:67719111-67719318
chr5:67731585-67731712
chr5:6774983-6775332
chr5:67752610-67752698
chr5:6775804-6775859
chr5:6827723-6827881
chr5:6828067-6828336
chr5:6829602-6829957
chr5:6832856-6833059
chr5:68338463-68338878
chr5:68627457-68627610
chr5:6961316-6961478
chr5:71045616-71045849
chr5:71218510-71218673
chr5:71310073-71310274
chr5:71404360-71404518
chr5:71462643-71462861
chr5:71597463-71597663
chr5:71643596-71644131
chr5:71645321-71645550
chr5:71647234-71647692
chr5:71648982-71649164
chr5:71659094-71659472
chr5:71748206-71748633
chr5:71761986-71762350
chr5:71763835-71764098
chr5:71768600-71768863
chr5:71800012-71800268
chr5:71800879-71801269
chr5:71804159-71804292
chr5:71806748-71806963
chr5:71813907-71814028
chr5:71852331-71852540
chr5:71852712-71853181
chr5:71855629-71855963
chr5:71894046-71894409
chr5:71896178-71896784
chr5:71998945-71999238
chr5:72118223-72118546
chr5:72138720-72138932
chr5:72218346-72218584
chr5:72234221-72234359
chr5:72235988-72236210
chr5:7230424-7230526
chr5:7250846-7251033
chr5:72512311-72512636
chr5:72599094-72599410
chr5:7261432-7261462
chr5:72659896-72660226
chr5:72670335-72670728
chr5:7272852-7272956
chr5:72934554-72934908
chr5:73114160-73114455
chr5:73209063-73209467
chr5:73439577-73439790
chr5:73611863-73612159
chr5:73612322-73612454
chr5:73729339-73729731
chr5:73798290-73798691
chr5:73926262-73926632
chr5:7397224-7397590
chr5:73981736-73982008
chr5:74163639-74163858
chr5:74353522-74353651
chr5:74355814-74356040
chr5:74616844-74617109
chr5:74805918-74806308
chr5:74862624-74863010
chr5:74863696-74863807
chr5:74974099-74974276
chr5:75588821-75589050
chr5:75599689-75600175
chr5:75697663-75698026
chr5:757060-757343
chr5:75763076-75763442
chr5:75764656-75765363
chr5:75765654-75766016
chr5:75769607-75769838
chr5:75783796-75783990
chr5:75796812-75797204
chr5:758121-758535
chr5:75817028-75817592
chr5:75817951-75818026
chr5:75832909-75833104
chr5:75875096-75875329
chr5:75878112-75878410
chr5:759096-759567
chr5:76034658-76035100
chr5:7607273-7607485
chr5:76086859-76087104
chr5:76102045-76102389
chr5:76103019-76103387
chr5:76103961-76104259
chr5:76110007-76110333
chr5:76147668-76147777
chr5:76451280-76451584
chr5:76527343-76527617
chr5:76562294-76562426
chr5:76590045-76590451
chr5:76926862-76927205
chr5:76928376-76928558
chr5:76977025-76977227
chr5:77147501-77147797
chr5:77175908-77176078
chr5:77177525-77177937
chr5:77178463-77178819
chr5:77231954-77232009
chr5:77289736-77289928
chr5:7756689-7756904
chr5:77581141-77581448
chr5:77582031-77582256
chr5:777448-777883
chr5:77779546-77779957
chr5:77800435-77801147
chr5:77802337-77802767
chr5:77803150-77803526
chr5:77807354-77807759
chr5:77809306-77809707
chr5:77810178-77810481
chr5:77814404-77814787
chr5:77819717-77819752
chr5:77821454-77822246
chr5:77822722-77823939
chr5:77825252-77825732
chr5:77826174-77826769
chr5:77827534-77827604
chr5:77829299-77829474
chr5:77830052-77831195
chr5:77832292-77832355
chr5:77833920-77834065
chr5:77835986-77836955
chr5:77837141-77837359
chr5:77843471-77844086
chr5:77882234-77882399
chr5:77888034-77888302
chr5:77890894-77891278
chr5:78013975-78014102
chr5:7803003-7803387
chr5:78203184-78203323
chr5:78204289-78204572
chr5:78439900-78440059
chr5:784651-785023
chr5:78525358-78525750
chr5:7879383-7879659
chr5:7882044-7882425
chr5:78843402-78843606
chr5:78856687-78856763
chr5:78857059-78857243
chr5:78857523-78857719
chr5:78886263-78886493
chr5:78990549-78990790
chr5:78993167-78993488
chr5:79136529-79136694
chr5:79418428-79418727
chr5:79421543-79422183
chr5:79422868-79423198
chr5:79506276-79506503
chr5:79543086-79543324
chr5:79553045-79553765
chr5:79695212-79695829
chr5:79869152-79869296
chr5:80253952-80254094
chr5:80302901-80303180
chr5:80484765-80484917
chr5:80564528-80564843
chr5:80705760-80705793
chr5:80707651-80707683
chr5:81045433-81045821
chr5:81054697-81054861
chr5:81147637-81148063
chr5:81148608-81149026
chr5:81327233-81327622
chr5:81469981-81470152
chr5:81630753-81631047
chr5:81653126-81653457
chr5:81655341-81655441
chr5:81692717-81693105
chr5:81701396-81701769
chr5:81717066-81717283
chr5:81722343-81722631
chr5:81742564-81742823
chr5:82307578-82308063
chr5:82453115-82453241
chr5:82602437-82602831
chr5:82608517-82608916
chr5:82636435-82636494
chr5:82664194-82664491
chr5:82664842-82665072
chr5:82669990-82670202
chr5:82670509-82670662
chr5:82673073-82673304
chr5:82674868-82675097
chr5:82682858-82683173
chr5:82696125-82696357
chr5:82702779-82702990
chr5:82768408-82768816
chr5:82768927-82769141
chr5:82769254-82769739
chr5:82769870-82770125
chr5:82770174-82770695
chr5:82771448-82771603
chr5:82807080-82807411
chr5:82847701-82847887
chr5:83018086-83018575
chr5:83140507-83140806
chr5:83214867-83215139
chr5:83588221-83588323
chr5:83588624-83588917
chr5:83670446-83670810
chr5:83674189-83674553
chr5:83677578-83677928
chr5:84086997-84087245
chr5:85654132-85654483
chr5:86273106-86273352
chr5:86275506-86275814
chr5:86298338-86298640
chr5:86417249-86417398
chr5:86417910-86418259
chr5:86524222-86524964
chr5:86604017-86604207
chr5:86611168-86611502
chr5:86662563-86662890
chr5:87692594-87693229
chr5:87798983-87799105
chr5:87851521-87851656
chr5:87956632-87957169
chr5:87967371-87967797
chr5:87983386-87983674
chr5:87985071-87985193
chr5:87985363-87985679
chr5:88030090-88030417
chr5:88042920-88043139
chr5:88120689-88121105
chr5:88125046-88125161
chr5:88171082-88171456
chr5:88177466-88177636
chr5:88182731-88182852
chr5:88219671-88220042
chr5:88249242-88249425
chr5:88252267-88252500
chr5:88367349-88367581
chr5:8843874-8844185
chr5:88499363-88499762
chr5:88500691-88501014
chr5:88567403-88567611
chr5:88578660-88578886
chr5:88589438-88590015
chr5:88597488-88597631
chr5:88598870-88599245
chr5:88609683-88609884
chr5:88695442-88695627
chr5:88716854-88717050
chr5:88740978-88741351
chr5:89052822-89053009
chr5:89622952-89623064
chr5:8981221-8981557
chr5:89940937-89941287
chr5:90167234-90167630
chr5:90174732-90174912
chr5:90236488-90236655
chr5:90348744-90349071
chr5:90349641-90349828
chr5:90350466-90350674
chr5:90354334-90354731
chr5:90355365-90355552
chr5:90458384-90458975
chr5:90466120-90466308
chr5:90485915-90486074
chr5:90514939-90515247
chr5:90597376-90597666
chr5:90604425-90604632
chr5:90679835-90680013
chr5:90772639-90772960
chr5:91015868-91016069
chr5:91949366-91949620
chr5:92914746-92915169
chr5:92932960-92933102
chr5:92935260-92935353
chr5:92940140-92940350
chr5:92958001-92958327
chr5:93256507-93256894
chr5:93304446-93304744
chr5:93316390-93316647
chr5:93697867-93698390
chr5:93758562-93758770
chr5:93769266-93769440
chr5:93853995-93854051
chr5:94033836-94034405
chr5:94363177-94363338
chr5:94379063-94379213
chr5:94395359-94395872
chr5:94967007-94967227
chr5:95048086-95048445
chr5:95053997-95054284
chr5:95094861-95094991
chr5:95113820-95114121
chr5:95170754-95171173
chr5:95176732-95176977
chr5:95177682-95177989
chr5:95178953-95179190
chr5:95179469-95179934
chr5:95199166-95199388
chr5:95202297-95202743
chr5:95205682-95206201
chr5:95294794-95295285
chr5:95295681-95296335
chr5:95298372-95298734
chr5:95400695-95400848
chr5:95403711-95404019
chr5:95414896-95415105
chr5:95416336-95416571
chr5:95419074-95419624
chr5:95420931-95421090
chr5:95427654-95427940
chr5:9544480-9544834
chr5:9547741-9548115
chr5:95482384-95482735
chr5:95485310-95485563
chr5:95507678-95508048
chr5:95555701-95555931
chr5:95562741-95563074
chr5:95571032-95571517
chr5:95633075-95633361
chr5:95676015-95676411
chr5:957591-958302
chr5:95845653-95846023
chr5:95853104-95853290
chr5:95873123-95873359
chr5:95902991-95903200
chr5:95986710-95987017
chr5:96019190-96019368
chr5:96028306-96028536
chr5:96051794-96052190
chr5:96142552-96142955
chr5:96152147-96152486
chr5:96159684-96160037
chr5:96217415-96217751
chr5:963791-964176
chr5:964244-964536
chr5:96902008-96902041
chr5:97444170-97444562
chr5:97445347-97445652
chr5:97446063-97446328
chr5:97645408-97646168
chr5:97650049-97650331
chr5:97750593-97751065
chr5:97790785-97791036
chr5:98253335-98253735
chr5:98262747-98263243
chr5:98269147-98269595
chr5:99382569-99383254
chr5:99387251-99388845
chr5:99389717-99390411
chr6:1003791-1004094
chr6:100584000-100584312
chr6:10084518-10084797
chr6:10088027-10088453
chr6:100903732-100904072
chr6:101149750-101149957
chr6:101902058-101902283
chr6:101965513-101965732
chr6:102471700-102472091
chr6:10315279-10315501
chr6:10355646-10355875
chr6:10383571-10383981
chr6:10403752-10404250
chr6:10441526-10441791
chr6:104462253-104462528
chr6:10458287-10458428
chr6:104972844-104972913
chr6:104975114-104975455
chr6:105005292-105005600
chr6:105012983-105013346
chr6:105047828-105048080
chr6:105051103-105051348
chr6:105053949-105054302
chr6:105061628-105062008
chr6:105073456-105073750
chr6:105078095-105078422
chr6:105088715-105088857
chr6:105388915-105389637
chr6:105401566-105401766
chr6:105403500-105403904
chr6:105613649-105613734
chr6:10587786-10588136
chr6:105907056-105907328
chr6:105907845-105908047
chr6:10592093-10592386
chr6:105947903-105948089
chr6:10598796-10598919
chr6:106001074-106001464
chr6:106008502-106008841
chr6:106009450-106009635
chr6:106047524-106047990
chr6:106048262-106048533
chr6:106049296-106049799
chr6:106054753-106054940
chr6:106094309-106094752
chr6:106139083-106139418
chr6:106140824-106141032
chr6:106143414-106143640
chr6:106196612-106197041
chr6:106217867-106218170
chr6:106233418-106233647
chr6:106243976-106244328
chr6:106252415-106252491
chr6:106253342-106253636
chr6:106284892-106285069
chr6:106307323-106307598
chr6:106316826-106316965
chr6:106317855-106318240
chr6:106320025-106320545
chr6:106321206-106321605
chr6:106323209-106323562
chr6:106327703-106328607
chr6:106328995-106329365
chr6:106331932-106332259
chr6:106335541-106335714
chr6:106340722-106341083
chr6:106348518-106348841
chr6:106368015-106368374
chr6:106369673-106369731
chr6:106373601-106374078
chr6:106389460-106389820
chr6:106412802-106413161
chr6:106414401-106414697
chr6:106414871-106415086
chr6:106416219-106416368
chr6:106425839-106426057
chr6:106429303-106429642
chr6:106430993-106431324
chr6:106433951-106434222
chr6:106440406-106440671
chr6:106442094-106442641
chr6:106442778-106443178
chr6:106485079-106485360
chr6:106532439-106532606
chr6:106537985-106538349
chr6:106542282-106542482
chr6:106545257-106545540
chr6:106549962-106550143
chr6:10655946-10656230
chr6:106565443-106565616
chr6:106574001-106574334
chr6:106589555-106589870
chr6:106611101-106611647
chr6:106611677-106612214
chr6:106612334-106612792
chr6:106616078-106616322
chr6:106643011-106643217
chr6:106645133-106645598
chr6:107022555-107023128
chr6:107150270-107150783
chr6:10719904-10720278
chr6:107216864-107217098
chr6:107230465-107230834
chr6:107272036-107272194
chr6:107437804-107438343
chr6:107621791-107622175
chr6:10771427-10771996
chr6:108034539-108034693
chr6:108141852-108141997
chr6:108143478-108143727
chr6:108144215-108144549
chr6:108324190-108324471
chr6:108440032-108440340
chr6:108455044-108455377
chr6:108486129-108486518
chr6:108490902-108491184
chr6:108728233-108728375
chr6:108879164-108879427
chr6:108879521-108879931
chr6:108883670-108884545
chr6:108943872-108944029
chr6:108951509-108952142
chr6:108972074-108972278
chr6:109059217-109059645
chr6:109060413-109060511
chr6:109100819-109101213
chr6:109102631-109102946
chr6:109162509-109162938
chr6:109193508-109193566
chr6:109205594-109205977
chr6:109217323-109217611
chr6:109269728-109269873
chr6:109288163-109288636
chr6:109289966-109290144
chr6:109381114-109381226
chr6:109558807-109559007
chr6:109562596-109562789
chr6:109637041-109637243
chr6:109755732-109756057
chr6:109780095-109780443
chr6:109805021-109805195
chr6:110093256-110093531
chr6:110379820-110380137
chr6:110418117-110418342
chr6:110456590-110456951
chr6:110604803-110604988
chr6:110606267-110606424
chr6:110677101-110677173
chr6:110850705-110850840
chr6:110858540-110858785
chr6:110863659-110863841
chr6:110870639-110870789
chr6:110876210-110876587
chr6:111180623-111180918
chr6:111194680-111194889
chr6:111255245-111255563
chr6:111265873-111266130
chr6:111382725-111382978
chr6:11139608-11139936
chr6:111409580-111409942
chr6:111434891-111435622
chr6:11144047-11144288
chr6:111441165-111441538
chr6:111560758-111560946
chr6:111612312-111612528
chr6:111720734-111721265
chr6:111727743-111727975
chr6:111733320-111733976
chr6:111739300-111739614
chr6:111744480-111744594
chr6:111748625-111749047
chr6:111808995-111809308
chr6:111889822-111890007
chr6:111924339-111924647
chr6:111925507-111925888
chr6:112055845-112056076
chr6:112068361-112068832
chr6:112072134-112072549
chr6:112078631-112078983
chr6:112081684-112082055
chr6:112097804-112098263
chr6:11210069-11210603
chr6:112112583-112112889
chr6:112125712-112126337
chr6:11212824-11213214
chr6:112145008-112145393
chr6:11217429-11217753
chr6:112192236-112192610
chr6:112292948-112293337
chr6:112294288-112295069
chr6:11229489-11229708
chr6:112306517-112306577
chr6:112311135-112311681
chr6:112314244-112314384
chr6:112329121-112329453
chr6:112337513-112337988
chr6:112349180-112349430
chr6:112355948-112356047
chr6:112356617-112357007
chr6:112358882-112359559
chr6:112364338-112364486
chr6:11236748-11236970
chr6:112523729-112524008
chr6:112525181-112525504
chr6:112544295-112544605
chr6:112552727-112553228
chr6:112570641-112571001
chr6:112572856-112573086
chr6:112573913-112574044
chr6:112617826-112618166
chr6:112619249-112619579
chr6:112619942-112620186
chr6:112629632-112629958
chr6:11277838-11278167
chr6:11278482-11278599
chr6:11294359-11294703
chr6:11299498-11299626
chr6:11316345-11316699
chr6:11318376-11319012
chr6:1131986-1132306
chr6:11321238-11321480
chr6:11323858-11324321
chr6:11331718-11332104
chr6:11342197-11342524
chr6:11344526-11344935
chr6:113468828-113469029
chr6:113489185-113489240
chr6:11350374-11351151
chr6:113505450-113505765
chr6:11354196-11354778
chr6:11356951-11357246
chr6:113673815-113673995
chr6:11372709-11372882
chr6:11374452-11374883
chr6:11374970-11375161
chr6:113768352-113768613
chr6:113770240-113770449
chr6:113786299-113786716
chr6:113802634-113802992
chr6:113803139-113803358
chr6:113807395-113807724
chr6:11390283-11390548
chr6:113920817-113920923
chr6:11393241-11393536
chr6:113949367-113949484
chr6:113950596-113950759
chr6:113951649-113952852
chr6:113955337-113956547
chr6:113964677-113964926
chr6:113966016-113966399
chr6:113966975-113967088
chr6:113968348-113968516
chr6:113973928-113974236
chr6:113974523-113974815
chr6:113975639-113976185
chr6:113983357-113983757
chr6:11399331-11399472
chr6:114005806-114006016
chr6:114016687-114017056
chr6:114018240-114018467
chr6:114040344-114040537
chr6:11404386-11404537
chr6:11405070-11405367
chr6:114056297-114056582
chr6:114080075-114080323
chr6:114083825-114084309
chr6:114084486-114084718
chr6:114085047-114085453
chr6:114126430-114126653
chr6:114131008-114131408
chr6:114134484-114134714
chr6:114139850-114140115
chr6:11414036-11414330
chr6:11414898-11415336
chr6:114167209-114167452
chr6:114176108-114176553
chr6:11428073-11428442
chr6:11434091-11434361
chr6:11439294-11439659
chr6:114491124-114491199
chr6:11459328-11459680
chr6:11460199-11460430
chr6:11460602-11460937
chr6:11463374-11463445
chr6:114662111-114662444
chr6:114662587-114662962
chr6:114815822-114815857
chr6:114866496-114866590
chr6:11495068-11495420
chr6:11497142-11497666
chr6:115036196-115036557
chr6:115163170-115163515
chr6:11519890-11520089
chr6:11523168-11523305
chr6:115392062-115392420
chr6:11552792-11552815
chr6:11607697-11608051
chr6:11609469-11609947
chr6:11615625-11615765
chr6:116395142-116395462
chr6:11650418-11650889
chr6:11651155-11651370
chr6:116550472-116550927
chr6:11655133-11655345
chr6:116706605-116706866
chr6:116707738-116708095
chr6:116708158-116708375
chr6:116708579-116708861
chr6:116713690-116714094
chr6:116745242-116745485
chr6:116767554-116767785
chr6:116771989-116772055
chr6:116772615-116772756
chr6:116778152-116778369
chr6:116786414-116786618
chr6:11684204-11684412
chr6:11713061-11713450
chr6:11729368-11729745
chr6:11730766-11731308
chr6:11732067-11732789
chr6:11733258-11733396
chr6:11744984-11745467
chr6:117585963-117586004
chr6:11769423-11769725
chr6:117722961-117723078
chr6:11772710-11773287
chr6:11774670-11774993
chr6:117819510-117819668
chr6:117937053-117937396
chr6:118008335-118008695
chr6:118191790-118192030
chr6:118229466-118229974
chr6:11830397-11830664
chr6:11834601-11834816
chr6:11855229-11855371
chr6:11877263-11877653
chr6:118858717-118859027
chr6:118895855-118896151
chr6:118896988-118897011
chr6:118897256-118897573
chr6:119029991-119030657
chr6:119082982-119083196
chr6:119090277-119090473
chr6:119129812-119130192
chr6:119131601-119131904
chr6:119214275-119214495
chr6:11944480-11944614
chr6:119458757-119458904
chr6:119523776-119524187
chr6:11975838-11976169
chr6:119764172-119764289
chr6:119896932-119897123
chr6:12001443-12001573
chr6:12002035-12002174
chr6:120445667-120446036
chr6:12049856-12050263
chr6:12052115-12052407
chr6:121758280-121758805
chr6:121759226-121759877
chr6:121843500-121843932
chr6:121869277-121869599
chr6:121940262-121940519
chr6:12208445-12208821
chr6:12209013-12209223
chr6:122253904-122254092
chr6:12232536-12232937
chr6:12233796-12234233
chr6:12234649-12234812
chr6:122373442-122373685
chr6:12242168-12242480
chr6:12250724-12250902
chr6:12265023-12265287
chr6:12265595-12266493
chr6:12266931-12267079
chr6:12275390-12275636
chr6:12277553-12277959
chr6:12285143-12285495
chr6:12288026-12288260
chr6:12288471-12288892
chr6:12291396-12291672
chr6:123017987-123018416
chr6:123074884-123075101
chr6:123080244-123080532
chr6:123091934-123092233
chr6:123111983-123112340
chr6:123154348-123154672
chr6:123160043-123160346
chr6:12324386-12324755
chr6:12328741-12329205
chr6:12332214-12332482
chr6:12343376-12343753
chr6:12359398-12359540
chr6:12366032-12366308
chr6:12370081-12370433
chr6:12371691-12372070
chr6:124197824-124198181
chr6:124207089-124207423
chr6:124797277-124797500
chr6:12484193-12484504
chr6:12485726-12485919
chr6:1250840-1251149
chr6:125282351-125282561
chr6:125420389-125420754
chr6:125420883-125421200
chr6:125424080-125424400
chr6:125426714-125426967
chr6:12546211-12546443
chr6:125579970-125580036
chr6:125622252-125622475
chr6:12573441-12573699
chr6:12577591-12578036
chr6:12587436-12587655
chr6:12592849-12593177
chr6:12602673-12603131
chr6:126068034-126068254
chr6:126112858-126113033
chr6:126265741-126265870
chr6:126267356-126267782
chr6:126271537-126271736
chr6:126279126-126279509
chr6:12638264-12638403
chr6:12720364-12720793
chr6:127423270-127423808
chr6:127435497-127435847
chr6:127436334-127436441
chr6:127568891-127569205
chr6:12757628-12757881
chr6:127719126-127719428
chr6:127741693-127741944
chr6:127958949-127959282
chr6:127980874-127981174
chr6:128058228-128058450
chr6:128255729-128255914
chr6:128293064-128293422
chr6:128607751-128608140
chr6:128793943-128794334
chr6:128840669-128840970
chr6:128919743-128920041
chr6:128921613-128921847
chr6:129250577-129251100
chr6:129453319-129453594
chr6:129504822-129504957
chr6:12965020-12965354
chr6:129768788-129769141
chr6:129819668-129820116
chr6:129822062-129822220
chr6:129822485-129822770
chr6:129855341-129855708
chr6:129984721-129985008
chr6:129994496-129994751
chr6:130001069-130001170
chr6:130004742-130004922
chr6:130005105-130005433
chr6:130006591-130006993
chr6:130008447-130008678
chr6:130018003-130018247
chr6:130022144-130022554
chr6:130029433-130029625
chr6:130069572-130069764
chr6:13009334-13009508
chr6:130212906-130213257
chr6:130342212-130342458
chr6:130453386-130453776
chr6:130513480-130513753
chr6:13059086-13059210
chr6:130774409-130774738
chr6:130881420-130881601
chr6:130922387-130922557
chr6:130923561-130923822
chr6:13096654-13096703
chr6:1311143-1311466
chr6:1311552-1311897
chr6:131386975-131387183
chr6:131594186-131594488
chr6:131595636-131595766
chr6:131616361-131616694
chr6:131644422-131644782
chr6:131671156-131671520
chr6:131950819-131951142
chr6:131961253-131961437
chr6:132274150-132274356
chr6:132297518-132297793
chr6:132384454-132384635
chr6:132435629-132435820
chr6:132468651-132469082
chr6:132474362-132474724
chr6:132554019-132554114
chr6:13261181-13261379
chr6:13261916-13262190
chr6:132811280-132811490
chr6:132812514-132812803
chr6:132832416-132832580
chr6:13300304-13300532
chr6:13302642-13303798
chr6:13303878-13304185
chr6:133057339-133057671
chr6:133059787-133059954
chr6:133067303-133067613
chr6:133070302-133070479
chr6:13307248-13307611
chr6:133077551-133077890
chr6:133077969-133078324
chr6:133134288-133134908
chr6:133383318-133383532
chr6:1335859-1336005
chr6:13383914-13384048
chr6:133890779-133890909
chr6:13396164-13396432
chr6:134085872-134085913
chr6:134088671-134088966
chr6:13428547-13428865
chr6:134395597-134395721
chr6:13449737-13449960
chr6:134537834-134538048
chr6:13454706-13455038
chr6:13455271-13455432
chr6:134554333-134554655
chr6:134557122-134557494
chr6:134561748-134562207
chr6:134608836-134609436
chr6:134609640-134610343
chr6:134614780-134615032
chr6:134616841-134617592
chr6:134620325-134620468
chr6:13462093-13462464
chr6:134629171-134629337
chr6:134635412-134635949
chr6:134636367-134636606
chr6:134668918-134669336
chr6:134669516-134669878
chr6:134679459-134679725
chr6:134696098-134696325
chr6:134700193-134700599
chr6:134701422-134701794
chr6:134710179-134710657
chr6:134736049-134736297
chr6:134741718-134742020
chr6:134742048-134742399
chr6:134743944-134744382
chr6:134745374-134745525
chr6:134746076-134746187
chr6:134768134-134768363
chr6:134838896-134839303
chr6:134840674-134840895
chr6:134845573-134845660
chr6:134943068-134943371
chr6:134953101-134953540
chr6:134961963-134962506
chr6:134987118-134987554
chr6:135033530-135033783
chr6:135041820-135042306
chr6:135044677-135044952
chr6:135045910-135046288
chr6:135056726-135056847
chr6:135059362-135059611
chr6:13513035-13513392
chr6:135171035-135171388
chr6:135231583-135231692
chr6:13527016-13527208
chr6:135389170-135389320
chr6:135410048-135410230
chr6:135431355-135431486
chr6:135449814-135450002
chr6:135489674-135489968
chr6:135491546-135491834
chr6:135503898-135504621
chr6:135601929-135602188
chr6:135647254-135647460
chr6:135859214-135859375
chr6:135908025-135908402
chr6:135945584-135945951
chr6:136174498-136174747
chr6:136336050-136336507
chr6:13636617-13636971
chr6:136372344-136372809
chr6:136434966-136435173
chr6:136455870-136456219
chr6:13649579-13649948
chr6:13671877-13672171
chr6:136724164-136724966
chr6:136789939-136790352
chr6:136795244-136795664
chr6:136807435-136807796
chr6:136907576-136907759
chr6:136908722-136909081
chr6:136912004-136912367
chr6:136965409-136965459
chr6:137082760-137083090
chr6:13709903-13710182
chr6:137109342-137109643
chr6:137114423-137114806
chr6:137244333-137244577
chr6:137416861-137417114
chr6:137418316-137418442
chr6:137424160-137424524
chr6:137438439-137438749
chr6:137469913-137470185
chr6:137487023-137487270
chr6:137493736-137494019
chr6:137530573-137530858
chr6:137538142-137538256
chr6:137543604-137543841
chr6:137545116-137545441
chr6:137546255-137546371
chr6:137558650-137558845
chr6:137558937-137559207
chr6:13762938-13763200
chr6:13766479-13766874
chr6:137671381-137671752
chr6:137678748-137679081
chr6:137708334-137708542
chr6:137817525-137817701
chr6:137979768-137979911
chr6:137988139-137988331
chr6:137999518-137999862
chr6:138001907-138002451
chr6:138005111-138005398
chr6:138005755-138006075
chr6:138009857-138009953
chr6:138019778-138020625
chr6:138022263-138022940
chr6:138023530-138023872
chr6:138029722-138029945
chr6:138031185-138031386
chr6:138036542-138037293
chr6:138038588-138039125
chr6:138045007-138045495
chr6:138045950-138046370
chr6:138047812-138048029
chr6:138048378-138048588
chr6:138049891-138050457
chr6:138053118-138053503
chr6:138053751-138053959
chr6:138055973-138056386
chr6:138056622-138056809
chr6:138057580-138057838
chr6:138075692-138075815
chr6:138085203-138085348
chr6:138085431-138085825
chr6:138086356-138086546
chr6:138089315-138089719
chr6:138094028-138094402
chr6:138096329-138096662
chr6:138098319-138098907
chr6:138111354-138111837
chr6:13811144-13811203
chr6:138112672-138112919
chr6:138113661-138114081
chr6:138115195-138115471
chr6:138115529-138115913
chr6:138132277-138133056
chr6:138133089-138133355
chr6:138136995-138137931
chr6:138140937-138141355
chr6:138148087-138148219
chr6:138149142-138149492
chr6:138149499-138149821
chr6:138150613-138151141
chr6:138151589-138151844
chr6:138153323-138153539
chr6:138164498-138164657
chr6:138167673-138168756
chr6:138184436-138184726
chr6:138194322-138194912
chr6:138213585-138213859
chr6:138216222-138216422
chr6:138225639-138226065
chr6:138226179-138226660
chr6:138230089-138230240
chr6:138231733-138231922
chr6:138232915-138233113
chr6:138254871-138255039
chr6:138261431-138261678
chr6:138265633-138265773
chr6:138289343-138289531
chr6:138290142-138290398
chr6:138350085-138350335
chr6:138353138-138353418
chr6:138353782-138354071
chr6:138356192-138356530
chr6:138421052-138421264
chr6:138426575-138426770
chr6:138427134-138427492
chr6:138821349-138821443
chr6:138836081-138836260
chr6:138876782-138877039
chr6:138890859-138891324
chr6:138914342-138914559
chr6:139100392-139100553
chr6:1391827-1392023
chr6:139348964-139349250
chr6:139350632-139351255
chr6:139351818-139352158
chr6:139434485-139434651
chr6:139441008-139441206
chr6:139578405-139578747
chr6:139611795-139612307
chr6:139625000-139625014
chr6:139646263-139646344
chr6:139655939-139656428
chr6:139659063-139659241
chr6:139852407-139852567
chr6:139852770-139852917
chr6:139854911-139854985
chr6:139859712-139859864
chr6:139860975-139861228
chr6:139861409-139861802
chr6:139899473-139899647
chr6:139918701-139919066
chr6:139947909-139948079
chr6:14003081-14003445
chr6:140069895-140070090
chr6:140083778-140084203
chr6:140085604-140086085
chr6:140161065-140161313
chr6:140203387-140203540
chr6:140262103-140262492
chr6:140299062-140299512
chr6:140361637-140361784
chr6:140364539-140364814
chr6:140367136-140367402
chr6:140383051-140383491
chr6:140399868-140400230
chr6:140400470-140400745
chr6:14075513-14075713
chr6:140762502-140762813
chr6:140807335-140807614
chr6:140858869-140859245
chr6:140860203-140860346
chr6:140893217-140893627
chr6:14091718-14091954
chr6:140920515-140920620
chr6:140926275-140926589
chr6:140929042-140929323
chr6:14094295-14094789
chr6:14095647-14096028
chr6:140984884-140985153
chr6:14098655-14099040
chr6:14100441-14100877
chr6:14102679-14102971
chr6:14108622-14109690
chr6:141171716-141171869
chr6:14121845-14123283
chr6:141300848-141301178
chr6:1414938-1415248
chr6:141765105-141765268
chr6:141804737-141805118
chr6:141805925-141806152
chr6:141873662-141873944
chr6:14211061-14211714
chr6:14211875-14212265
chr6:142335769-142335959
chr6:142644630-142644955
chr6:142698366-142698689
chr6:14271187-14271701
chr6:14273453-14273611
chr6:14277047-14277501
chr6:143021135-143021589
chr6:143021922-143022138
chr6:143022659-143022825
chr6:143023506-143024108
chr6:14311227-14311573
chr6:143117753-143118019
chr6:143130260-143130659
chr6:14313575-14313880
chr6:143140738-143141058
chr6:143141084-143141442
chr6:143143599-143143667
chr6:143154152-143154557
chr6:143163714-143164598
chr6:143166332-143166721
chr6:143171849-143172301
chr6:143174967-143175237
chr6:143178456-143178847
chr6:143192899-143193375
chr6:143204143-143204540
chr6:143206296-143206927
chr6:143221710-143222285
chr6:143223836-143224147
chr6:143234166-143234456
chr6:143234736-143235083
chr6:143247398-143248213
chr6:143248323-143248614
chr6:143281299-143281549
chr6:143292193-143292400
chr6:143503002-143503176
chr6:143718495-143718881
chr6:143770817-143770943
chr6:143864167-143864345
chr6:143918177-143918387
chr6:143919610-143919807
chr6:144053697-144053884
chr6:14405473-14405724
chr6:144066654-144067070
chr6:144067695-144068059
chr6:144279957-144280354
chr6:144376148-144376476
chr6:144384858-144385125
chr6:144473249-144474108
chr6:144474457-144475387
chr6:144479850-144480240
chr6:144481002-144481382
chr6:14452907-14453346
chr6:144585551-144585700
chr6:144587251-144587368
chr6:144657152-144657284
chr6:144675203-144675442
chr6:144685570-144685747
chr6:144975415-144975576
chr6:145131744-145132215
chr6:145136843-145137199
chr6:145337204-145337426
chr6:145550206-145550533
chr6:14596764-14596944
chr6:14598711-14599042
chr6:146064598-146064921
chr6:14638705-14639298
chr6:14639406-14639891
chr6:14640701-14640843
chr6:14642464-14642575
chr6:14656056-14656180
chr6:14656351-14656887
chr6:14657070-14657479
chr6:14658378-14658636
chr6:14659204-14659944
chr6:146611524-146611827
chr6:14661271-14661715
chr6:14666096-14666691
chr6:14671680-14671958
chr6:14682403-14682575
chr6:146866760-146867250
chr6:146867560-146867942
chr6:146870033-146870230
chr6:146941927-146942088
chr6:14704734-14704892
chr6:14706582-14707144
chr6:14707372-14707952
chr6:14711169-14711813
chr6:14712238-14712648
chr6:14713126-14713654
chr6:14717717-14717780
chr6:14719569-14719813
chr6:147197725-147198235
chr6:147200051-147200365
chr6:147200853-147201003
chr6:147202417-147202548
chr6:147205032-147205241
chr6:147208204-147208605
chr6:14721191-14721587
chr6:147219291-147219548
chr6:147235088-147235549
chr6:147235645-147236230
chr6:14724933-14725069
chr6:14727219-14727672
chr6:14728163-14728500
chr6:14728833-14729150
chr6:14729905-14730136
chr6:14732820-14733791
chr6:14733801-14734229
chr6:14735052-14735658
chr6:14739279-14739644
chr6:14744083-14744613
chr6:147447991-147448237
chr6:147477372-147477535
chr6:147480962-147481272
chr6:14758684-14758801
chr6:14759070-14759272
chr6:147643373-147644201
chr6:14766593-14766865
chr6:14777704-14777964
chr6:147831138-147831275
chr6:14792379-14792566
chr6:148424761-148425105
chr6:14857748-14858148
chr6:148588961-148589218
chr6:148651197-148651450
chr6:14865991-14866350
chr6:148685178-148685519
chr6:148688472-148688811
chr6:148704148-148704305
chr6:148705087-148705550
chr6:148715468-148715705
chr6:14875420-14876058
chr6:148776437-148776705
chr6:14881727-14881903
chr6:148823673-148823949
chr6:148830845-148831563
chr6:148834877-148835159
chr6:14884214-14884345
chr6:14885997-14886091
chr6:14890476-14890661
chr6:14891991-14892395
chr6:148978169-148978518
chr6:148996997-148997198
chr6:149018728-149019099
chr6:149022109-149022176
chr6:149069640-149070024
chr6:149080716-149081059
chr6:149081701-149082266
chr6:149082428-149082821
chr6:14910842-14911169
chr6:14911397-14911613
chr6:14919592-14919766
chr6:14921244-14921932
chr6:14922104-14922958
chr6:149319075-149319427
chr6:149352415-149352625
chr6:149368124-149368336
chr6:149375159-149375460
chr6:149376073-149376391
chr6:149381475-149381972
chr6:149382626-149382831
chr6:149415397-149415605
chr6:149416134-149416493
chr6:149417128-149417333
chr6:149434183-149434490
chr6:149449654-149449877
chr6:149453610-149453783
chr6:14945973-14946248
chr6:149461644-149462305
chr6:149464325-149464485
chr6:149469483-149469749
chr6:149491877-149492459
chr6:149532522-149532762
chr6:149534143-149534249
chr6:149551907-149552171
chr6:149554491-149554815
chr6:149657882-149658028
chr6:149744636-149745011
chr6:14975849-14976030
chr6:149802219-149802342
chr6:149802955-149803363
chr6:149803455-149803649
chr6:149810083-149810269
chr6:14982265-14982427
chr6:149829691-149830032
chr6:150075680-150075936
chr6:150183311-150183513
chr6:15022090-15022421
chr6:150259749-150260211
chr6:150286198-150286452
chr6:15037123-15037399
chr6:150498998-150499409
chr6:150576036-150576243
chr6:150577051-150577247
chr6:150588952-150589102
chr6:15061765-15062156
chr6:15062704-15063082
chr6:15063756-15063967
chr6:15066743-15067555
chr6:150739160-150739823
chr6:150944036-150944676
chr6:150958103-150958422
chr6:15097391-15097615
chr6:151005861-151006093
chr6:15107334-15107747
chr6:151178145-151178545
chr6:151178746-151179109
chr6:151246480-151246919
chr6:151365804-151366060
chr6:151366767-151366942
chr6:151366985-151367228
chr6:151381285-151381592
chr6:151391768-151392248
chr6:151392463-151392726
chr6:151468369-151468540
chr6:15148655-15149132
chr6:151701197-151701769
chr6:151709507-151709685
chr6:151803039-151803196
chr6:151803491-151803848
chr6:151806818-151807048
chr6:151808675-151808852
chr6:151815811-151815987
chr6:151820828-151820963
chr6:151937495-151937566
chr6:151979271-151979626
chr6:151986546-151986831
chr6:151987748-151987949
chr6:151990047-151990437
chr6:152012429-152012574
chr6:152024103-152024469
chr6:152027567-152027789
chr6:15206545-15206759
chr6:152085145-152085342
chr6:152213732-152213746
chr6:152492317-152492580
chr6:152583976-152584217
chr6:152634983-152635621
chr6:15299924-15300312
chr6:15313668-15313748
chr6:153411582-153411939
chr6:153422676-153422935
chr6:153491745-153492007
chr6:15365610-15365867
chr6:154402078-154402202
chr6:154459908-154460402
chr6:154460881-154461357
chr6:154486740-154486949
chr6:154566463-154566856
chr6:154589736-154589946
chr6:154623242-154623554
chr6:154664890-154665258
chr6:154665591-154665920
chr6:154676071-154676546
chr6:15474239-15474654
chr6:154800404-154800771
chr6:154830409-154830718
chr6:154858221-154858762
chr6:154914262-154914493
chr6:154972437-154972630
chr6:154975061-154975312
chr6:15526544-15526623
chr6:15530882-15531100
chr6:155347473-155347806
chr6:15535179-15535578
chr6:155429024-155429129
chr6:155492232-155492854
chr6:155506879-155507250
chr6:155509471-155509833
chr6:155510213-155510600
chr6:155511917-155511992
chr6:155521276-155521494
chr6:15554239-15554360
chr6:155545212-155545590
chr6:15555860-15556076
chr6:155593046-155593119
chr6:15562106-15562371
chr6:155636183-155636317
chr6:155649228-155649931
chr6:15569583-15569742
chr6:155720306-155720884
chr6:155739222-155739872
chr6:155770565-155770924
chr6:15580663-15580900
chr6:155809000-155809155
chr6:155850166-155850642
chr6:15589107-15589675
chr6:155949410-155949938
chr6:156139110-156139232
chr6:15614590-15614742
chr6:15616123-15616332
chr6:15621958-15622209
chr6:15622564-15622845
chr6:156717523-156717937
chr6:157007979-157008724
chr6:157041058-157041538
chr6:157096939-157097165
chr6:157101566-157102083
chr6:157137665-157137911
chr6:157144043-157144235
chr6:157174408-157174845
chr6:157176246-157176601
chr6:157285008-157285408
chr6:157297453-157297730
chr6:157299126-157299275
chr6:157342507-157343524
chr6:157410432-157410741
chr6:157421397-157421571
chr6:157542479-157542718
chr6:157694703-157694954
chr6:157695432-157695688
chr6:157726321-157726550
chr6:157738321-157738749
chr6:157857242-157857636
chr6:157881944-157882245
chr6:157936149-157936334
chr6:157978590-157978748
chr6:158034114-158034488
chr6:158136804-158137189
chr6:158146371-158146650
chr6:158178530-158178849
chr6:158179542-158179858
chr6:158182288-158182636
chr6:158184460-158184689
chr6:158185393-158186221
chr6:158188080-158188190
chr6:158189433-158189765
chr6:158190286-158190548
chr6:158191942-158192437
chr6:158232953-158233347
chr6:158254729-158255396
chr6:158314373-158314686
chr6:158375265-158375579
chr6:158398935-158399083
chr6:158424430-158424803
chr6:158439513-158439767
chr6:158452388-158452885
chr6:158463343-158463878
chr6:158464788-158465005
chr6:158472000-158472226
chr6:158478416-158478907
chr6:158481547-158481708
chr6:158595666-158595874
chr6:158640222-158640658
chr6:158829552-158829958
chr6:158895983-158896180
chr6:158896747-158897140
chr6:158981403-158981866
chr6:15902018-15902163
chr6:159074587-159075256
chr6:159075641-159075823
chr6:159088035-159088513
chr6:159088718-159088850
chr6:159096244-159096554
chr6:159107830-159108380
chr6:159141436-159141829
chr6:159195572-159195684
chr6:159229924-159230242
chr6:159234698-159235091
chr6:159237852-159238517
chr6:159270971-159271326
chr6:159271429-159272000
chr6:159273925-159274893
chr6:159359890-159360005
chr6:159360638-159360649
chr6:159416474-159416597
chr6:159434370-159434675
chr6:159454571-159454940
chr6:159461134-159461312
chr6:159476148-159476442
chr6:159477039-159477499
chr6:159483193-159483967
chr6:159484182-159484547
chr6:159484779-159485166
chr6:159488301-159488791
chr6:159489988-159490179
chr6:159495451-159495612
chr6:159498189-159498579
chr6:159507236-159507417
chr6:159513696-159514062
chr6:159514738-159514976
chr6:159519651-159520119
chr6:159521076-159521322
chr6:159523668-159523966
chr6:159525909-159526201
chr6:159535033-159535374
chr6:159535722-159535802
chr6:159537511-159537808
chr6:159538261-159538397
chr6:159538614-159539047
chr6:159540030-159540244
chr6:159540597-159541415
chr6:159542385-159542836
chr6:159884310-159884416
chr6:159999734-159999818
chr6:160083070-160083297
chr6:160135538-160135989
chr6:160136031-160136425
chr6:160137124-160138386
chr6:160141572-160141909
chr6:160309708-160309802
chr6:160374399-160374641
chr6:160381061-160381401
chr6:160382613-160382870
chr6:160395204-160395414
chr6:160399624-160399885
chr6:160400282-160400543
chr6:160402732-160403272
chr6:160404300-160404614
chr6:160404785-160405521
chr6:160425266-160425362
chr6:160427336-160427466
chr6:1609094-1609758
chr6:161459257-161459777
chr6:161536644-161536718
chr6:161549553-161550030
chr6:161607618-161607817
chr6:161647412-161647643
chr6:161650248-161650386
chr6:161663097-161663478
chr6:161664311-161664702
chr6:161780500-161780874
chr6:161781738-161781862
chr6:161790443-161790679
chr6:161791976-161792215
chr6:161794970-161795177
chr6:161796504-161796762
chr6:16181886-16182201
chr6:161855398-161855535
chr6:161855973-161856365
chr6:16215873-16216103
chr6:16218769-16218941
chr6:16236938-16237113
chr6:162477618-162478021
chr6:162530667-162531055
chr6:162540470-162540880
chr6:162572071-162572234
chr6:162575195-162575321
chr6:162577311-162577479
chr6:162602276-162602411
chr6:162602836-162603202
chr6:162623786-162624125
chr6:16320322-16320626
chr6:16322882-16323237
chr6:163231033-163231143
chr6:163569860-163570093
chr6:163664211-163664411
chr6:163675303-163675599
chr6:163684251-163684452
chr6:163685437-163685511
chr6:163746157-163746288
chr6:163756815-163756929
chr6:163770339-163770695
chr6:163773301-163773556
chr6:163775171-163775345
chr6:163775993-163776169
chr6:163776294-163776859
chr6:163817744-163818245
chr6:163826086-163826393
chr6:163826910-163827186
chr6:163833338-163833600
chr6:163833938-163834442
chr6:163840967-163841346
chr6:163881453-163881850
chr6:163950759-163951099
chr6:163972161-163972427
chr6:163976539-163976874
chr6:164011259-164011546
chr6:164082461-164082621
chr6:164088799-164089067
chr6:164135216-164135461
chr6:16413735-16414124
chr6:164137885-164138154
chr6:1641578-1641903
chr6:164198350-164198619
chr6:16420230-16420457
chr6:16420932-16421664
chr6:16436821-16437137
chr6:16439523-16439703
chr6:164413703-164414020
chr6:164443230-164443419
chr6:164526889-164526985
chr6:164535814-164535945
chr6:164572657-164572833
chr6:16474193-16474630
chr6:164758879-164759308
chr6:16477089-16477316
chr6:16481404-16481763
chr6:16481928-16482422
chr6:16488193-16488587
chr6:16495109-16495178
chr6:1654317-1654529
chr6:165988383-165988522
chr6:166055438-166055636
chr6:166067204-166067448
chr6:166067950-166069085
chr6:166077084-166077462
chr6:166078176-166078539
chr6:166115463-166115816
chr6:166121234-166121494
chr6:16636472-16636800
chr6:166364914-166365167
chr6:166378442-166378825
chr6:166385606-166385834
chr6:166398427-166398527
chr6:166418787-166419137
chr6:166419567-166419719
chr6:166420168-166420416
chr6:166422302-166422862
chr6:166672303-166672771
chr6:166673039-166673451
chr6:166689031-166689408
chr6:166711154-166711571
chr6:166754936-166755437
chr6:166765505-166765751
chr6:16684094-16684384
chr6:16684658-16685097
chr6:16687739-16687973
chr6:166901571-166901917
chr6:16690265-16690543
chr6:166912856-166913088
chr6:16694939-16695287
chr6:166964478-166964522
chr6:166967000-166967189
chr6:166970262-166970784
chr6:16699529-16700051
chr6:167001220-167001407
chr6:167002413-167002718
chr6:167043156-167043511
chr6:167047183-167047629
chr6:167069842-167070191
chr6:16712557-16713382
chr6:16713666-16713734
chr6:16724246-16724395
chr6:167277891-167278093
chr6:167363867-167364047
chr6:167372859-167373027
chr6:167411045-167411413
chr6:167411692-167411848
chr6:16741302-16741617
chr6:167461087-167461406
chr6:167468441-167468774
chr6:16747394-16747788
chr6:167504486-167505103
chr6:167506323-167506574
chr6:167507570-167507764
chr6:167508392-167508748
chr6:167527463-167527857
chr6:167528036-167528309
chr6:167533156-167533655
chr6:167534229-167534357
chr6:167534948-167535213
chr6:167564308-167564955
chr6:167566314-167566582
chr6:167566823-167567425
chr6:167579386-167579736
chr6:167579885-167580036
chr6:167581386-167581644
chr6:167633568-167633756
chr6:16766520-16766751
chr6:16771345-16771373
chr6:167722257-167722471
chr6:167724902-167725098
chr6:167837583-167837890
chr6:167854632-167854836
chr6:16803732-16803856
chr6:168076868-168077090
chr6:168100191-168100503
chr6:168198261-168198623
chr6:168216462-168216639
chr6:168250541-168251043
chr6:168375482-168375653
chr6:168493730-168493970
chr6:16849710-16850068
chr6:16852135-16852357
chr6:168533513-168533636
chr6:168558082-168558596
chr6:168579885-168580010
chr6:168682215-168682594
chr6:168689987-168690088
chr6:168778167-168778509
chr6:168789584-168789819
chr6:168813720-168814071
chr6:169063183-169063460
chr6:169260852-169260926
chr6:169308928-169309266
chr6:169343312-169344112
chr6:169356921-169357287
chr6:169361499-169361602
chr6:169368330-169368547
chr6:169470702-169471012
chr6:169472384-169472934
chr6:169473606-169473776
chr6:169475360-169475647
chr6:169495883-169496177
chr6:169497404-169497715
chr6:169568038-169568505
chr6:169569548-169569688
chr6:169572627-169572772
chr6:169573934-169574190
chr6:169586350-169586754
chr6:169588480-169588865
chr6:169669487-169669656
chr6:16980273-16980564
chr6:170054470-170055295
chr6:17015732-17016108
chr6:17016303-17016440
chr6:17033300-17033417
chr6:170338493-170338711
chr6:170352210-170352516
chr6:170361995-170362544
chr6:170362967-170363366
chr6:170363631-170364652
chr6:170364764-170365251
chr6:170403251-170403438
chr6:170412106-170412415
chr6:170461603-170461884
chr6:170463024-170463652
chr6:170467648-170467815
chr6:170482866-170483129
chr6:170491997-170492052
chr6:170501868-170502090
chr6:170577975-170578174
chr6:170600439-170600921
chr6:170753168-170753555
chr6:170773633-170773746
chr6:17280388-17280785
chr6:17418097-17418389
chr6:1757579-1757705
chr6:17703484-17703614
chr6:17712711-17712926
chr6:17715315-17715544
chr6:17729455-17729796
chr6:17932767-17932988
chr6:17993716-17994031
chr6:18016545-18016825
chr6:18020711-18021071
chr6:18022998-18023444
chr6:18148522-18148811
chr6:18153083-18153444
chr6:18263099-18263635
chr6:18308493-18308879
chr6:18327832-18328148
chr6:18330565-18331115
chr6:18342517-18342875
chr6:18343795-18344357
chr6:18350965-18351333
chr6:18353568-18353841
chr6:18391380-18391715
chr6:18400891-18401631
chr6:18402733-18403120
chr6:18405939-18406237
chr6:18407685-18408142
chr6:18412355-18412775
chr6:18413524-18414034
chr6:18419977-18420304
chr6:18432400-18432879
chr6:18436625-18436893
chr6:18445456-18445774
chr6:18501640-18502226
chr6:18503772-18504216
chr6:18626849-18627153
chr6:1869270-1869328
chr6:18778775-18778874
chr6:18833535-18833568
chr6:19449826-19449949
chr6:19477913-19478110
chr6:19514678-19515039
chr6:1953013-1953362
chr6:19691933-19692175
chr6:2007495-2007675
chr6:20211469-20211688
chr6:20239709-20240042
chr6:20326479-20326699
chr6:20404913-20405227
chr6:20418274-20418752
chr6:20444927-20445761
chr6:20498349-20498567
chr6:20519618-20519701
chr6:20811412-20811642
chr6:20994795-20995087
chr6:21022706-21023638
chr6:21098770-21098791
chr6:21129910-21130117
chr6:21141154-21141340
chr6:21258987-21259049
chr6:21273280-21273316
chr6:2128026-2128199
chr6:21308841-21309049
chr6:21383430-21383704
chr6:21438877-21439001
chr6:21587723-21589288
chr6:21589338-21589711
chr6:21667588-21667834
chr6:21740205-21740397
chr6:21808482-21808727
chr6:21828782-21828874
chr6:21856086-21856579
chr6:21925228-21925506
chr6:21947021-21947287
chr6:21987708-21987959
chr6:219974-220134
chr6:22026062-22026222
chr6:22073995-22074367
chr6:22148644-22148866
chr6:22149387-22149566
chr6:22222867-22222924
chr6:2227886-2228034
chr6:224011-224106
chr6:226754-226982
chr6:22718056-22718333
chr6:229164-229558
chr6:232942-233376
chr6:23630929-23631073
chr6:23656570-23656900
chr6:2377151-2377429
chr6:24228927-24229160
chr6:24302656-24303033
chr6:24313904-24313964
chr6:24341517-24341649
chr6:24584505-24584676
chr6:24659946-24660207
chr6:24743523-24743742
chr6:24743891-24744276
chr6:24745178-24745770
chr6:24834309-24834321
chr6:24927472-24927654
chr6:24929581-24929797
chr6:24951869-24952437
chr6:24957525-24957747
chr6:24981053-24981388
chr6:24996712-24997040
chr6:25006784-25007291
chr6:25007534-25007864
chr6:25009821-25010191
chr6:25027478-25027700
chr6:25043414-25043566
chr6:25089428-25090170
chr6:25094713-25094741
chr6:25137169-25137503
chr6:25168126-25168486
chr6:25170221-25170501
chr6:25174209-25174610
chr6:25177828-25178052
chr6:25178778-25179206
chr6:25179629-25179893
chr6:251975-252188
chr6:25331178-25331378
chr6:2543068-2543554
chr6:2547136-2547485
chr6:25511627-25511972
chr6:255735-255985
chr6:25597775-25597986
chr6:257100-257415
chr6:25992254-25993073
chr6:26016753-26016987
chr6:26025834-26026125
chr6:26026306-26026795
chr6:26029019-26029363
chr6:26126352-26126787
chr6:26232920-26233434
chr6:26283996-26284379
chr6:26304989-26305345
chr6:26332123-26332243
chr6:26397110-26397374
chr6:26474010-26474599
chr6:26521003-26521206
chr6:26536966-26537248
chr6:2658960-2659503
chr6:2660154-2660406
chr6:2684459-2684567
chr6:27145729-27146130
chr6:27146789-27146995
chr6:27156271-27156423
chr6:2726588-2726793
chr6:27300679-27301026
chr6:2733560-2734016
chr6:27375308-27375650
chr6:2738073-2738511
chr6:27446506-27447382
chr6:27513313-27513537
chr6:2763251-2763536
chr6:27635260-27635378
chr6:27637652-27637706
chr6:27655687-27656083
chr6:2767771-2767941
chr6:27686942-27687278
chr6:27706104-27706357
chr6:27720726-27720895
chr6:27740489-27740807
chr6:27759985-27760333
chr6:27780866-27781094
chr6:27807310-27807672
chr6:27862895-27863061
chr6:27863298-27863662
chr6:2790944-2791090
chr6:2796199-2796380
chr6:2800199-2800731
chr6:28072476-28072872
chr6:28102608-28102781
chr6:28188130-28188520
chr6:2818912-2819151
chr6:28280673-28280945
chr6:28414953-28415259
chr6:28457225-28458028
chr6:2849123-2849376
chr6:2853307-2853467
chr6:28565127-28565440
chr6:2858879-2859560
chr6:28601930-28602271
chr6:28603148-28603326
chr6:2862869-2863678
chr6:286457-287090
chr6:2866705-2867019
chr6:2868839-2869182
chr6:28715387-28715696
chr6:2872094-2872570
chr6:2872631-2873198
chr6:2874865-2875144
chr6:2875221-2875651
chr6:2877769-2878087
chr6:28782096-28782213
chr6:2886440-2886951
chr6:28885422-28885544
chr6:290595-290748
chr6:2919194-2919590
chr6:2921060-2921305
chr6:293338-293822
chr6:29435323-29435629
chr6:29445593-29446156
chr6:29447385-29447671
chr6:29477023-29477149
chr6:29520395-29520654
chr6:2952080-2952258
chr6:29521167-29521548
chr6:29678266-29678438
chr6:297557-297773
chr6:2980500-2980669
chr6:2981739-2982093
chr6:298712-298948
chr6:29932777-29932958
chr6:29933738-29934144
chr6:30010922-30011054
chr6:30068638-30068845
chr6:30069810-30070038
chr6:30182160-30182533
chr6:30254050-30254472
chr6:30448319-30448624
chr6:30453844-30454132
chr6:30477053-30477329
chr6:30495647-30495976
chr6:30497378-30497566
chr6:30649746-30650798
chr6:30651242-30651620
chr6:30716024-30716359
chr6:30716597-30717062
chr6:30717441-30717627
chr6:30720004-30720713
chr6:30726704-30727354
chr6:30727821-30727972
chr6:30731311-30731508
chr6:30731781-30732171
chr6:30735359-30735715
chr6:30736850-30737361
chr6:30737456-30737900
chr6:30746716-30747579
chr6:30748515-30748873
chr6:30754817-30754946
chr6:30755729-30756010
chr6:30761567-30761766
chr6:30785034-30785335
chr6:30785907-30786494
chr6:30787859-30788252
chr6:30811913-30812084
chr6:30840574-30840974
chr6:30910531-30910726
chr6:30923441-30923743
chr6:31140737-31140986
chr6:31240851-31241006
chr6:31275830-31276119
chr6:31334700-31334921
chr6:31352932-31353063
chr6:31391390-31391544
chr6:31529822-31530211
chr6:31530961-31531387
chr6:31542399-31542828
chr6:3160462-3160701
chr6:3163246-3163428
chr6:3166310-3166878
chr6:31702368-31703528
chr6:31705604-31706142
chr6:317745-318083
chr6:31789098-31789184
chr6:31789672-31790268
chr6:319799-320052
chr6:32038612-32038798
chr6:32051111-32051460
chr6:320653-321052
chr6:32075999-32076179
chr6:32081652-32082042
chr6:32114130-32114430
chr6:32405012-32405514
chr6:32427743-32428120
chr6:32430540-32430779
chr6:3248062-3248427
chr6:3254273-3254642
chr6:32571766-32572024
chr6:32572305-32572687
chr6:32576157-32576293
chr6:32577297-32577935
chr6:32582541-32582735
chr6:32590770-32591146
chr6:32591414-32591731
chr6:32608259-32608402
chr6:32728735-32729127
chr6:32732829-32733005
chr6:32742286-32742469
chr6:32762261-32762648
chr6:32819276-32819643
chr6:32912229-32912629
chr6:32913033-32913520
chr6:32956037-32956271
chr6:32982632-32982839
chr6:32984432-32984503
chr6:32985194-32986078
chr6:32986611-32987175
chr6:32996316-32996705
chr6:32997077-32997532
chr6:33017498-33017699
chr6:33029858-33030076
chr6:33038663-33038946
chr6:33087772-33087979
chr6:33159164-33159383
chr6:33312244-33312406
chr6:33386765-33387072
chr6:33392796-33393285
chr6:33396313-33396709
chr6:3341734-3342066
chr6:33538378-33538887
chr6:33538911-33539356
chr6:33546480-33546561
chr6:3356099-3356749
chr6:33581625-33581918
chr6:33712309-33712484
chr6:33781645-33781809
chr6:33792376-33792455
chr6:33823941-33824081
chr6:3385907-3386183
chr6:33872168-33872571
chr6:33872922-33873175
chr6:3389811-3390490
chr6:33950913-33951144
chr6:3403581-3403822
chr6:34060373-34060777
chr6:34099261-34099385
chr6:34102440-34102470
chr6:34110371-34110716
chr6:34111450-34111793
chr6:34112239-34112588
chr6:34150537-34150894
chr6:34173295-34173599
chr6:34191726-34192136
chr6:34202925-34203288
chr6:3426515-3426916
chr6:3427913-3428207
chr6:34404691-34404878
chr6:34512763-34512881
chr6:34514432-34514838
chr6:34521580-34522143
chr6:34522619-34522917
chr6:34624445-34624747
chr6:34625381-34625487
chr6:34631608-34631780
chr6:35016451-35016706
chr6:35017720-35018080
chr6:35026753-35026994
chr6:35152934-35153484
chr6:35159725-35159966
chr6:35170056-35170397
chr6:35182884-35183485
chr6:35228332-35228733
chr6:35268720-35268850
chr6:35270455-35270931
chr6:35279423-35279720
chr6:35311267-35311540
chr6:35331114-35331538
chr6:35336013-35336129
chr6:35336371-35336758
chr6:35337950-35338511
chr6:35453228-35453566
chr6:35457906-35458213
chr6:35561770-35562146
chr6:35568316-35568651
chr6:35569141-35569999
chr6:35570271-35570732
chr6:35632268-35633036
chr6:35681097-35681517
chr6:35685740-35686068
chr6:35693475-35694027
chr6:3592685-3593043
chr6:36086314-36086741
chr6:36088988-36089165
chr6:36089275-36089599
chr6:3616228-3616497
chr6:36203078-36203345
chr6:36204828-36205160
chr6:36214394-36214548
chr6:36264933-36265263
chr6:36302760-36303107
chr6:36311068-36311294
chr6:36318512-36318897
chr6:36321421-36321620
chr6:36325840-36326033
chr6:36326450-36326703
chr6:36330558-36330875
chr6:36391024-36391283
chr6:36399958-36400295
chr6:36404249-36404468
chr6:36409257-36409482
chr6:36560154-36560313
chr6:36596849-36597094
chr6:36628616-36629003
chr6:36634782-36635224
chr6:36660058-36660307
chr6:36702912-36703302
chr6:36736958-36737143
chr6:36737758-36737957
chr6:36743391-36743458
chr6:36802429-36803020
chr6:36812029-36812445
chr6:36821118-36821514
chr6:36975377-36975678
chr6:36997320-36997527
chr6:37001116-37001406
chr6:37006588-37006757
chr6:37016531-37017062
chr6:37017119-37017495
chr6:37017809-37018367
chr6:37018897-37019476
chr6:37019695-37020025
chr6:37025964-37026081
chr6:37067331-37067581
chr6:37070053-37070857
chr6:37077622-37078018
chr6:37093441-37093739
chr6:37094186-37094408
chr6:37095912-37096089
chr6:37098455-37099411
chr6:37102324-37102775
chr6:37104071-37104158
chr6:37104908-37105418
chr6:37109258-37109689
chr6:37123257-37123409
chr6:37150975-37151397
chr6:37154148-37154217
chr6:37155093-37155653
chr6:37157081-37157214
chr6:37159773-37160042
chr6:37178650-37178811
chr6:37190361-37190574
chr6:37210217-37210497
chr6:37210643-37210874
chr6:37212541-37212901
chr6:37227057-37227393
chr6:37269905-37270172
chr6:37271813-37272101
chr6:37397282-37397451
chr6:37464858-37465170
chr6:37469900-37470015
chr6:37470188-37470996
chr6:37471092-37471543
chr6:37484293-37484960
chr6:37485031-37485566
chr6:3749707-3750120
chr6:37521439-37521998
chr6:37522898-37523251
chr6:37523438-37523883
chr6:37524660-37525395
chr6:37529793-37530180
chr6:37661443-37661783
chr6:37663186-37663424
chr6:37673124-37673343
chr6:37673638-37673745
chr6:37745135-37745338
chr6:37751286-37751497
chr6:3777287-3777695
chr6:3789456-3789809
chr6:38122967-38123257
chr6:38177110-38177509
chr6:3826272-3826513
chr6:38325891-38326009
chr6:3843738-3843843
chr6:3876469-3876663
chr6:389797-389927
chr6:39171657-39171958
chr6:39194520-39194703
chr6:39195802-39196179
chr6:39249172-39249431
chr6:39279620-39279758
chr6:39280684-39281091
chr6:39285225-39285328
chr6:39287930-39288286
chr6:393896-394326
chr6:39654865-39655018
chr6:39665088-39665338
chr6:39736908-39737107
chr6:39787581-39787781
chr6:39850347-39850811
chr6:399829-400349
chr6:40132230-40132456
chr6:40358061-40358307
chr6:40445607-40445840
chr6:40552429-40552712
chr6:40678267-40678503
chr6:40965087-40965613
chr6:41150451-41150957
chr6:41153851-41154204
chr6:41210935-41211193
chr6:41236909-41237262
chr6:41239404-41240112
chr6:41240266-41240381
chr6:41244772-41245078
chr6:41252445-41252761
chr6:41286601-41286824
chr6:41301419-41301724
chr6:41301757-41302315
chr6:41312816-41312959
chr6:41341728-41341773
chr6:41342006-41342190
chr6:41350827-41350931
chr6:41400166-41400378
chr6:41471691-41471833
chr6:41472054-41472459
chr6:41528607-41528881
chr6:41546441-41546593
chr6:41608113-41608435
chr6:41612844-41613289
chr6:41674655-41674829
chr6:41686086-41686432
chr6:41696174-41696539
chr6:41698347-41698506
chr6:4189159-4189278
chr6:41906927-41907077
chr6:41907242-41907431
chr6:41944649-41944972
chr6:41964920-41965094
chr6:41994407-41994555
chr6:41996341-41996754
chr6:42013318-42013860
chr6:42067343-42067714
chr6:42090479-42090803
chr6:42228452-42228568
chr6:42279921-42280349
chr6:42280829-42281179
chr6:422827-423098
chr6:42283764-42284050
chr6:42284486-42284710
chr6:42300744-42300888
chr6:42335050-42335266
chr6:42340453-42340677
chr6:42348376-42348588
chr6:42358029-42358310
chr6:42361651-42361664
chr6:42361929-42362135
chr6:42369897-42370202
chr6:42371710-42371838
chr6:42372266-42372455
chr6:42375139-42375533
chr6:42409399-42409623
chr6:42413186-42413554
chr6:42420719-42421067
chr6:42488672-42489031
chr6:42515662-42516014
chr6:42522150-42522385
chr6:42537614-42537689
chr6:4266051-4266219
chr6:42678244-42678442
chr6:42688111-42688359
chr6:42694331-42694739
chr6:42738530-42739530
chr6:42739653-42739820
chr6:42743007-42743021
chr6:42982951-42983183
chr6:43084087-43084410
chr6:43117769-43118043
chr6:4317088-4317563
chr6:4318505-4318856
chr6:43242978-43243220
chr6:43244173-43244568
chr6:43351423-43351855
chr6:435145-435499
chr6:4352111-4352211
chr6:4358823-4359231
chr6:4362615-4362967
chr6:43635973-43636240
chr6:43636886-43637091
chr6:43692783-43693195
chr6:43701754-43702119
chr6:43766474-43766976
chr6:43767552-43768173
chr6:43769637-43769823
chr6:43771690-43772179
chr6:43804281-43804391
chr6:43878497-43878687
chr6:43894411-43894725
chr6:43945256-43945478
chr6:43945734-43945924
chr6:43977606-43978027
chr6:43978439-43978901
chr6:43979820-43980209
chr6:43990134-43990470
chr6:44002049-44002379
chr6:44002811-44003092
chr6:44003388-44003679
chr6:44004425-44004647
chr6:44009201-44009753
chr6:44011946-44012485
chr6:44019349-44019523
chr6:44020614-44020967
chr6:44024667-44024914
chr6:44025238-44025386
chr6:44026121-44027353
chr6:44027585-44027979
chr6:44029482-44029781
chr6:44031882-44032664
chr6:44033415-44033925
chr6:44034299-44034628
chr6:44034696-44034923
chr6:44035639-44035810
chr6:44039522-44039890
chr6:44040704-44041103
chr6:44044328-44044673
chr6:44096308-44096658
chr6:44184938-44185313
chr6:44185571-44185900
chr6:44190356-44190650
chr6:44205272-44205504
chr6:44205807-44206020
chr6:44230828-44231731
chr6:44251266-44251582
chr6:44307777-44307956
chr6:44443307-44443732
chr6:44458019-44458222
chr6:4447290-4447339
chr6:44519247-44519352
chr6:44535263-44535485
chr6:44594803-44595107
chr6:44595651-44596101
chr6:44598266-44598445
chr6:44610699-44610959
chr6:44627574-44627760
chr6:44629177-44629312
chr6:44632359-44632804
chr6:44634916-44635472
chr6:44669523-44669744
chr6:44672179-44672486
chr6:446897-447289
chr6:44799052-44799432
chr6:4488861-4489056
chr6:44891116-44891398
chr6:44893195-44893513
chr6:44928685-44929009
chr6:44929943-44930213
chr6:44934544-44934781
chr6:4511516-4511645
chr6:45163722-45164151
chr6:45294493-45294953
chr6:45297606-45298153
chr6:45298832-45299186
chr6:45299904-45300369
chr6:45322073-45322342
chr6:45338943-45339150
chr6:45368067-45368444
chr6:45372080-45372159
chr6:45390987-45391259
chr6:45391331-45391628
chr6:45392235-45392572
chr6:45404651-45404813
chr6:45409618-45409900
chr6:45413515-45413853
chr6:45503403-45503548
chr6:45503698-45503963
chr6:45528141-45528366
chr6:45542832-45542991
chr6:45557969-45558292
chr6:45618234-45618676
chr6:45623562-45623937
chr6:45633739-45634017
chr6:45645081-45645602
chr6:45649659-45650055
chr6:45665421-45665594
chr6:45678135-45678537
chr6:45680550-45680853
chr6:45681948-45682227
chr6:45696340-45696570
chr6:4582137-4582541
chr6:45937892-45938281
chr6:46021255-46021630
chr6:4603647-4603982
chr6:46096116-46096332
chr6:4613428-4613746
chr6:46158707-46159070
chr6:46185453-46185734
chr6:46291119-46291322
chr6:466739-466879
chr6:46682962-46683370
chr6:46686763-46687109
chr6:46698621-46699122
chr6:46738555-46739161
chr6:46740254-46741123
chr6:46891394-46891478
chr6:47102503-47102708
chr6:47105709-47106057
chr6:47220408-47220656
chr6:4728304-4728573
chr6:47287720-47287828
chr6:47382599-47382792
chr6:4778036-4778769
chr6:48005638-48005954
chr6:48794608-48794845
chr6:49509760-49510135
chr6:49510900-49511136
chr6:49521190-49521511
chr6:49524322-49524464
chr6:49533704-49534052
chr6:49613970-49614320
chr6:501922-502087
chr6:5031190-5031205
chr6:50683623-50683755
chr6:50700112-50700495
chr6:50785208-50785298
chr6:50787533-50788503
chr6:50818020-50818494
chr6:51084563-51084693
chr6:5190782-5191184
chr6:52022474-52022690
chr6:5204719-5205035
chr6:5206171-5206360
chr6:52170561-52170996
chr6:52217307-52217701
chr6:52241741-52241853
chr6:52242466-52242866
chr6:52255288-52255470
chr6:52259035-52259232
chr6:52439625-52439825
chr6:52460126-52460529
chr6:52461371-52461586
chr6:52463140-52463494
chr6:5246431-5246752
chr6:52505026-52505217
chr6:52591404-52591712
chr6:5280343-5280601
chr6:5287917-5288162
chr6:5294588-5294934
chr6:53165916-53166137
chr6:53167531-53167800
chr6:53174339-53174666
chr6:53175462-53175877
chr6:53199994-53200715
chr6:53224045-53224723
chr6:53225010-53225140
chr6:53225493-53225821
chr6:53226308-53226528
chr6:53297739-53297913
chr6:53304487-53304630
chr6:53376137-53376766
chr6:53412768-53413364
chr6:53446877-53447112
chr6:53449658-53449861
chr6:54027576-54027936
chr6:54056382-54056519
chr6:54563992-54564126
chr6:54904951-54905261
chr6:5513756-5514022
chr6:55501240-55501664
chr6:55905205-55905398
chr6:56296413-56296568
chr6:56578288-56578394
chr6:5671479-5671687
chr6:56779787-56780031
chr6:57122777-57122910
chr6:57123026-57123284
chr6:57178706-57179008
chr6:5724236-5724398
chr6:57288314-57288720
chr6:57327654-57327860
chr6:57354557-57355032
chr6:57381063-57381299
chr6:5865845-5866110
chr6:58773660-58773770
chr6:58776280-58777091
chr6:58777244-58778438
chr6:58778631-58779245
chr6:5979927-5980113
chr6:5994378-5994644
chr6:5996432-5996750
chr6:5997075-5997523
chr6:6008887-6009261
chr6:62197150-62197280
chr6:63803405-63803823
chr6:6391112-6391289
chr6:64057545-64057895
chr6:64062073-64062288
chr6:64062508-64062954
chr6:6407628-6407920
chr6:64150073-64150241
chr6:64151294-64151779
chr6:6415215-6415612
chr6:64168515-64168918
chr6:64220104-64220377
chr6:64308595-64308777
chr6:6467672-6467854
chr6:6469397-6469651
chr6:64814643-64814659
chr6:6592115-6592710
chr6:6616981-6617223
chr6:66497189-66497296
chr6:66497701-66498057
chr6:6657678-6658009
chr6:6660040-6660205
chr6:6662049-6662264
chr6:66637182-66637579
chr6:66708902-66709242
chr6:6678540-6678781
chr6:6687140-6687567
chr6:6702168-6702420
chr6:6707572-6707761
chr6:6712780-6713068
chr6:6713207-6713532
chr6:6717376-6717439
chr6:6718281-6718608
chr6:6726025-6726320
chr6:6750084-6750462
chr6:6803868-6804205
chr6:6807115-6807400
chr6:6811454-6812228
chr6:6825409-6825642
chr6:6826283-6826384
chr6:6851413-6851674
chr6:6856813-6857789
chr6:6858872-6859247
chr6:68606503-68606727
chr6:6871234-6871442
chr6:6872803-6873162
chr6:6874206-6874337
chr6:6876146-6876412
chr6:6879215-6879409
chr6:6881148-6881243
chr6:6882933-6883109
chr6:6884588-6884911
chr6:6885637-6886125
chr6:6886373-6886682
chr6:6892535-6892715
chr6:6893405-6893534
chr6:69353902-69354407
chr6:6940785-6941121
chr6:69431654-69431887
chr6:69471294-69471734
chr6:69550268-69550631
chr6:69598127-69598365
chr6:69802983-69803339
chr6:7043208-7043422
chr6:70479579-70479974
chr6:70483925-70484146
chr6:7058764-7058925
chr6:70591824-70592000
chr6:7074033-7074425
chr6:711154-711526
chr6:7112981-7113125
chr6:71184425-71184878
chr6:7130548-7130794
chr6:71337325-71337571
chr6:7137966-7138068
chr6:7143191-7143555
chr6:7148695-7148994
chr6:7166669-7166920
chr6:7167368-7167553
chr6:7174134-7174405
chr6:71798002-71798222
chr6:71906987-71907342
chr6:71907627-71907757
chr6:71960082-71960298
chr6:7202193-7202713
chr6:72043439-72043836
chr6:72044589-72044818
chr6:72051718-72051897
chr6:72055906-72056381
chr6:72056766-72057142
chr6:72103736-72104124
chr6:72114373-72114910
chr6:72188537-72188902
chr6:72294841-72295504
chr6:72598807-72598978
chr6:7261407-7261720
chr6:7324752-7324983
chr6:73329727-73330142
chr6:73330314-73330844
chr6:73333516-73333763
chr6:73335940-73336259
chr6:73355182-73355469
chr6:73786085-73786476
chr6:73851485-73852230
chr6:73867627-73867898
chr6:74289769-74290568
chr6:74295249-74295764
chr6:74295823-74296227
chr6:74307690-74308056
chr6:74432369-74432753
chr6:7505623-7505742
chr6:75278400-75278829
chr6:7544425-7544740
chr6:75516143-75516313
chr6:75853490-75853812
chr6:75911376-75911573
chr6:75914223-75914620
chr6:75917428-75917795
chr6:75926990-75927321
chr6:75977936-75978331
chr6:75997264-75997445
chr6:76092789-76092908
chr6:76128010-76128310
chr6:76141307-76141412
chr6:7701709-7702095
chr6:7731119-7731407
chr6:7915829-7915944
chr6:79801698-79801771
chr6:79862008-79862376
chr6:80487784-80488033
chr6:80691501-80691632
chr6:80777050-80777287
chr6:8083649-8083837
chr6:80838245-80838506
chr6:80873508-80873660
chr6:80874987-80875281
chr6:81044945-81045591
chr6:81048044-81048318
chr6:81134610-81134899
chr6:81167165-81167315
chr6:81198805-81198931
chr6:81223412-81223597
chr6:81253590-81253803
chr6:81348599-81348680
chr6:81429575-81429686
chr6:81429960-81430117
chr6:81434803-81435240
chr6:81443202-81443816
chr6:81662295-81662532
chr6:8182620-8183022
chr6:82444623-82444816
chr6:82522164-82522345
chr6:82530793-82531077
chr6:82547816-82548067
chr6:82601601-82601990
chr6:82602692-82602845
chr6:82631547-82631830
chr6:82648128-82648420
chr6:82650994-82651260
chr6:82776707-82776974
chr6:82782508-82782739
chr6:8283102-8283467
chr6:83317901-83318280
chr6:83449136-83449335
chr6:83449874-83450088
chr6:83451720-83452083
chr6:83493686-83493855
chr6:83756669-83757034
chr6:83893224-83893469
chr6:83931407-83931579
chr6:84139998-84140114
chr6:84173676-84173897
chr6:84570320-84570549
chr6:84577292-84577766
chr6:85484169-85484410
chr6:85484432-85484730
chr6:85834833-85835082
chr6:85836095-85836393
chr6:86113432-86113601
chr6:86114496-86114829
chr6:86174491-86174911
chr6:86175561-86175746
chr6:86178039-86178499
chr6:86655114-86655471
chr6:87431954-87432148
chr6:87433521-87433927
chr6:87727434-87727816
chr6:87832223-87832245
chr6:88401154-88401337
chr6:88408243-88408692
chr6:88428781-88429279
chr6:88433013-88433258
chr6:88441576-88441861
chr6:88442140-88442415
chr6:88451884-88452128
chr6:88466651-88466901
chr6:88499265-88499658
chr6:88535652-88535845
chr6:88628138-88628524
chr6:88632431-88632870
chr6:88635405-88635681
chr6:88889388-88889661
chr6:89090505-89090612
chr6:89095880-89096050
chr6:89440448-89440768
chr6:89743266-89743480
chr6:89744158-89744669
chr6:89744998-89746016
chr6:89746839-89747007
chr6:89747040-89747487
chr6:89754563-89754924
chr6:89755402-89755578
chr6:89759996-89760376
chr6:89796215-89796534
chr6:89820061-89820318
chr6:90031448-90031662
chr6:90059850-90060767
chr6:90527291-90527624
chr6:90722084-90722363
chr6:90774597-90775020
chr6:90782420-90782788
chr6:90788791-90788954
chr6:90793727-90794010
chr6:90797796-90798074
chr6:90818937-90819075
chr6:90841206-90841570
chr6:90856849-90857084
chr6:90860237-90860588
chr6:90878882-90879095
chr6:90885505-90885892
chr6:90943674-90944075
chr6:90983807-90984597
chr6:90994076-90994276
chr6:90994449-90994671
chr6:90995736-90996093
chr6:91004075-91004656
chr6:91004830-91005121
chr6:91008460-91008611
chr6:91078844-91079184
chr6:91107707-91108107
chr6:91112012-91112325
chr6:91121051-91121489
chr6:91134952-91135221
chr6:91153938-91154295
chr6:91320632-91321099
chr6:9156165-9156451
chr6:92185644-92186055
chr6:92192227-92192613
chr6:93731331-93731585
chr6:94162540-94162893
chr6:94494942-94495122
chr6:94508854-94509204
chr6:94860177-94860339
chr6:95149839-95150112
chr6:9516527-9516706
chr6:95445556-95445774
chr6:96278764-96279091
chr6:96304846-96305132
chr6:9645896-9646138
chr6:96462839-96463219
chr6:99081727-99082103
chr6:99272215-99272664
chr6:99275631-99275937
chr6:99276652-99276809
chr6:99279577-99279776
chr6:99279823-99280075
chr6:99280317-99280875
chr6:99293549-99293815
chr7:100042030-100042585
chr7:100144113-100144628
chr7:100144720-100144853
chr7:100342957-100343164
chr7:100433472-100433773
chr7:100434359-100434559
chr7:100743461-100743946
chr7:100749807-100749916
chr7:100752309-100752636
chr7:100760673-100761017
chr7:100765253-100766084
chr7:100772573-100772742
chr7:100772917-100773243
chr7:100776070-100776161
chr7:100809834-100810470
chr7:100812004-100812607
chr7:101045498-101045795
chr7:101062164-101062286
chr7:101245696-101245932
chr7:101361034-101362207
chr7:101372678-101373024
chr7:101377148-101377442
chr7:101384323-101384583
chr7:101390428-101390601
chr7:101499743-101500539
chr7:101525517-101525682
chr7:101526005-101526525
chr7:101558411-101558603
chr7:101566593-101566799
chr7:101567515-101567769
chr7:101596326-101596693
chr7:101672273-101672589
chr7:101705228-101705677
chr7:101707897-101708291
chr7:1017371-1017727
chr7:101775527-101775981
chr7:101784419-101784868
chr7:101929501-101929660
chr7:101929978-101930313
chr7:101930729-101931104
chr7:101931211-101931437
chr7:101945468-101945728
chr7:101947069-101947481
chr7:10196582-10196962
chr7:102056938-102057102
chr7:102071349-102071499
chr7:102512857-102513072
chr7:102514621-102514825
chr7:102516226-102516619
chr7:102555127-102555592
chr7:10276978-10277222
chr7:102773056-102773346
chr7:10279597-10279972
chr7:102941984-102942200
chr7:103125674-103125695
chr7:103181471-103181723
chr7:103277543-103277794
chr7:1035018-1035209
chr7:103508176-103508210
chr7:103628735-103629126
chr7:1037816-1038118
chr7:1039490-1039728
chr7:104008526-104008908
chr7:104460148-104460372
chr7:104584670-104585063
chr7:104585458-104586124
chr7:104597631-104597869
chr7:104601504-104601791
chr7:104604382-104604536
chr7:104614051-104614727
chr7:104618643-104618978
chr7:104626890-104627731
chr7:104842983-104843396
chr7:104854124-104854334
chr7:104884738-104885065
chr7:104960256-104960357
chr7:104992589-104992852
chr7:105088667-105088879
chr7:105223133-105223294
chr7:105329677-105330033
chr7:105416484-105416867
chr7:105447208-105447599
chr7:105447842-105448108
chr7:105449570-105449934
chr7:105459888-105460220
chr7:105489836-105490303
chr7:105711914-105712310
chr7:105714190-105714395
chr7:105857491-105857771
chr7:105922869-105923204
chr7:105954417-105954898
chr7:105984735-105985626
chr7:105988057-105988433
chr7:105990952-105991060
chr7:105998601-105999042
chr7:106005704-106006316
chr7:106007567-106007812
chr7:106008187-106008469
chr7:106009960-106010160
chr7:106012031-106012296
chr7:106018568-106018864
chr7:106039283-106039583
chr7:106057745-106058020
chr7:106058630-106058799
chr7:106059987-106060502
chr7:106061034-106061788
chr7:106061873-106062291
chr7:106062610-106062971
chr7:106065261-106066901
chr7:106089773-106090176
chr7:106209189-106209713
chr7:1062588-1063089
chr7:106280912-106281173
chr7:106358724-106358979
chr7:106361926-106362427
chr7:106398803-106399173
chr7:106408522-106408807
chr7:106452481-106452693
chr7:1066965-1067028
chr7:106720036-106720145
chr7:106808132-106808705
chr7:107026511-107026865
chr7:107476895-107477090
chr7:107554407-107554624
chr7:107555392-107555607
chr7:107573965-107574445
chr7:107644827-107645024
chr7:107842206-107842455
chr7:107875663-107876003
chr7:107939769-107940082
chr7:107952376-107952906
chr7:107999064-107999449
chr7:108023520-108023641
chr7:108043445-108043540
chr7:108046989-108047316
chr7:108060932-108061217
chr7:108095684-108095814
chr7:108139925-108140311
chr7:1099866-1100419
chr7:1101900-1102191
chr7:110651753-110651984
chr7:110723657-110723799
chr7:110753766-110754103
chr7:110778379-110778523
chr7:111200844-111201149
chr7:111396932-111397360
chr7:111421395-111421784
chr7:111594540-111594797
chr7:111627210-111627406
chr7:111627684-111628038
chr7:111628049-111628221
chr7:111641194-111641556
chr7:111693404-111693710
chr7:111696367-111696717
chr7:111720320-111721594
chr7:111721905-111722337
chr7:111722371-111722702
chr7:111724432-111725068
chr7:111743149-111743610
chr7:111760791-111761135
chr7:111764528-111764737
chr7:111814530-111814935
chr7:111819433-111819596
chr7:111832262-111832632
chr7:111885477-111885635
chr7:112062066-112062509
chr7:11211603-11211773
chr7:112258006-112258292
chr7:112517846-112518028
chr7:1125303-1125884
chr7:112599414-112599621
chr7:11293871-11294115
chr7:113076-113191
chr7:113233852-113234207
chr7:11355462-11355647
chr7:113688055-113688258
chr7:11372104-11372414
chr7:1139272-1139516
chr7:114056337-114056620
chr7:1140726-1141099
chr7:114556498-114556779
chr7:114564153-114564421
chr7:114570083-114570518
chr7:114571241-114571658
chr7:114571864-114572137
chr7:114677768-114677789
chr7:115581-115835
chr7:115628505-115628783
chr7:115665353-115665797
chr7:115668058-115668101
chr7:115805806-115806214
chr7:115912136-115912451
chr7:115955390-115955624
chr7:115957025-115957120
chr7:115995232-115995555
chr7:11606918-11607025
chr7:116083167-116083483
chr7:116152142-116152412
chr7:116168216-116168790
chr7:116202174-116202561
chr7:116217100-116217359
chr7:116223147-116223399
chr7:116261779-116262057
chr7:116266157-116266440
chr7:116271021-116271344
chr7:116273487-116274025
chr7:116292970-116293085
chr7:116314942-116315351
chr7:116328034-116328226
chr7:116483555-116483740
chr7:116512120-116512385
chr7:116595969-116596160
chr7:116651956-116652355
chr7:116750723-116750908
chr7:116891724-116892257
chr7:116990120-116990313
chr7:117368970-117368995
chr7:117370497-117370738
chr7:117371474-117371913
chr7:117448339-117448549
chr7:117499357-117499593
chr7:117509516-117509657
chr7:117863844-117864014
chr7:117951613-117952046
chr7:117953120-117953279
chr7:119028-119765
chr7:119283625-119284006
chr7:119692917-119693243
chr7:119912248-119912651
chr7:120035648-120036038
chr7:120041289-120041698
chr7:120378721-120379121
chr7:120391061-120391362
chr7:120410984-120411133
chr7:120420082-120420394
chr7:120420685-120421066
chr7:120422644-120422993
chr7:120631722-120632107
chr7:120659124-120659336
chr7:120666718-120667076
chr7:120703433-120703512
chr7:120723269-120723399
chr7:120724784-120725242
chr7:120884704-120884786
chr7:120945288-120945594
chr7:121025846-121026096
chr7:12105634-12105996
chr7:121120093-121120403
chr7:121126211-121126499
chr7:121150464-121150828
chr7:121439115-121439246
chr7:121783025-121783385
chr7:121948867-121948961
chr7:121951485-121951902
chr7:121951914-121952318
chr7:121955120-121955496
chr7:121955592-121955853
chr7:121956215-121956565
chr7:122273442-122273779
chr7:122844207-122844389
chr7:123080180-123080550
chr7:123283866-123284127
chr7:123387168-123387479
chr7:123387767-123387941
chr7:123410612-123410856
chr7:123677483-123677526
chr7:123903491-123903761
chr7:124120610-124120698
chr7:124402716-124403225
chr7:12463736-12464090
chr7:12510735-12510860
chr7:12582030-12582229
chr7:126214480-126214602
chr7:12622868-12623180
chr7:12624573-12625024
chr7:126297710-126298044
chr7:126299329-126299605
chr7:126341155-126341491
chr7:126885780-126885906
chr7:1270215-1270604
chr7:127259770-127260165
chr7:1274384-1274791
chr7:12755276-12755712
chr7:12758831-12759023
chr7:12759260-12759464
chr7:127701516-127701652
chr7:127807416-127807928
chr7:127808367-127808804
chr7:127841401-127841535
chr7:127857172-127857463
chr7:127862070-127862227
chr7:127876972-127877440
chr7:128047079-128047125
chr7:128094514-128094949
chr7:128170830-128171695
chr7:128366228-128366292
chr7:128383172-128383597
chr7:128468302-128468509
chr7:128471531-128472043
chr7:128472556-128472915
chr7:128473236-128473666
chr7:128500948-128501348
chr7:128537199-128537282
chr7:128573328-128573749
chr7:128574660-128575408
chr7:128603332-128603696
chr7:128696279-128696583
chr7:128762617-128763071
chr7:129005588-129005946
chr7:129014301-129014725
chr7:129042144-129042380
chr7:129078824-129079119
chr7:129084265-129084564
chr7:129175900-129176034
chr7:129176186-129176414
chr7:129246747-129246901
chr7:129418602-129418801
chr7:129419876-129420343
chr7:129421490-129421976
chr7:129464915-129465297
chr7:129590044-129590333
chr7:129598516-129598781
chr7:129626-129879
chr7:129649203-129649568
chr7:130005430-130005716
chr7:130013597-130013906
chr7:130151792-130152099
chr7:130571851-130572495
chr7:130575591-130576512
chr7:130581597-130582393
chr7:130583676-130584341
chr7:130586004-130586434
chr7:130588239-130588699
chr7:130589567-130590049
chr7:130593505-130595916
chr7:130601178-130601963
chr7:130602337-130602820
chr7:130606000-130606565
chr7:130614674-130615489
chr7:130633473-130633870
chr7:130636331-130636776
chr7:130641725-130642119
chr7:130644314-130644883
chr7:130645057-130645459
chr7:130670866-130671152
chr7:130675334-130675529
chr7:130692586-130692952
chr7:130695403-130695870
chr7:130696655-130697004
chr7:130697034-130697567
chr7:130713444-130713747
chr7:130720133-130720826
chr7:130735932-130736596
chr7:130739026-130739346
chr7:130741821-130742227
chr7:130756735-130757090
chr7:130795999-130796263
chr7:130873403-130873921
chr7:130875085-130875581
chr7:130916172-130916668
chr7:130920397-130920794
chr7:130923142-130923337
chr7:131010342-131010498
chr7:131166569-131166943
chr7:131239359-131239620
chr7:131271012-131271384
chr7:131289586-131289917
chr7:131304608-131304982
chr7:131327963-131328346
chr7:131580267-131580830
chr7:131583321-131583576
chr7:131836395-131836658
chr7:132087476-132087865
chr7:132095203-132095420
chr7:132200048-132200272
chr7:132260559-132260718
chr7:1329910-1330257
chr7:133143604-133143829
chr7:133817277-133817394
chr7:134117156-134117311
chr7:134247089-134247493
chr7:134354676-134354988
chr7:134378159-134378392
chr7:134397020-134397253
chr7:134399420-134399826
chr7:134422783-134423192
chr7:134427779-134428168
chr7:134475089-134475514
chr7:134521262-134521714
chr7:134540961-134541304
chr7:134550071-134550586
chr7:134835200-134835725
chr7:134836004-134836265
chr7:134836328-134836759
chr7:134845913-134846266
chr7:134862087-134862457
chr7:134939025-134939170
chr7:134994024-134994387
chr7:135430585-135430983
chr7:135443440-135443607
chr7:135459124-135459310
chr7:135664784-135664953
chr7:135665513-135665767
chr7:135708293-135708582
chr7:135718216-135718576
chr7:135734772-135735380
chr7:135738489-135738866
chr7:135748931-135749147
chr7:135771654-135771794
chr7:137352437-137352725
chr7:137372806-137372951
chr7:137379258-137379404
chr7:137387266-137387617
chr7:137457622-137457847
chr7:137505466-137505823
chr7:137529511-137529967
chr7:137646084-137646360
chr7:137659854-137660135
chr7:137661285-137661695
chr7:137663180-137663556
chr7:137671053-137671416
chr7:137685065-137685809
chr7:137715600-137715833
chr7:137854250-137854558
chr7:137923997-137924349
chr7:137928273-137928746
chr7:137942214-137942717
chr7:138001269-138001637
chr7:138035380-138035759
chr7:138081171-138081424
chr7:138123858-138124244
chr7:138143570-138143814
chr7:138249829-138249954
chr7:138250447-138250496
chr7:138317555-138317877
chr7:138430893-138431173
chr7:138588804-138589334
chr7:138630696-138630809
chr7:138643234-138643648
chr7:138645726-138646137
chr7:138650306-138650635
chr7:138779904-138780459
chr7:138791748-138791993
chr7:138796651-138797059
chr7:138802981-138803298
chr7:138803807-138803918
chr7:138816354-138816809
chr7:13889552-13889950
chr7:139227178-139227349
chr7:139320398-139320629
chr7:139320693-139321014
chr7:139354231-139354464
chr7:139358057-139358402
chr7:139365521-139365926
chr7:139366770-139367125
chr7:139367160-139367381
chr7:139367600-139367827
chr7:139368106-139368669
chr7:139420496-139420947
chr7:139425752-139426584
chr7:139430911-139431484
chr7:139431881-139432226
chr7:139448885-139449073
chr7:139519969-139520263
chr7:139521100-139521456
chr7:139521669-139522044
chr7:139555360-139555974
chr7:139560059-139560227
chr7:139577679-139577876
chr7:139588015-139588387
chr7:139615919-139616013
chr7:139616229-139616509
chr7:139865327-139865485
chr7:139899867-139900246
chr7:139911821-139912154
chr7:139923705-139923858
chr7:139929659-139930294
chr7:139930411-139930852
chr7:139930863-139931473
chr7:139931722-139931923
chr7:139932775-139933344
chr7:139952632-139953094
chr7:139975435-139975617
chr7:140015850-140016530
chr7:140017476-140017711
chr7:14042792-14042945
chr7:1407991-1408135
chr7:140808107-140808453
chr7:141215560-141215822
chr7:141264058-141264442
chr7:141285767-141286195
chr7:141287085-141287318
chr7:141371952-141372250
chr7:141501394-141501805
chr7:141540136-141540247
chr7:141564578-141564874
chr7:141574657-141574825
chr7:141584515-141584993
chr7:141589060-141589499
chr7:141591231-141591445
chr7:141611212-141611652
chr7:141630621-141630865
chr7:141644604-141644810
chr7:141648757-141649893
chr7:141650760-141651030
chr7:141652372-141652537
chr7:141655820-141656407
chr7:141660382-141660901
chr7:141804639-141804894
chr7:142189260-142189530
chr7:142191082-142191483
chr7:142246179-142246560
chr7:142502471-142502881
chr7:142505354-142505882
chr7:142512822-142513372
chr7:142519257-142519562
chr7:142530869-142531090
chr7:142554592-142555033
chr7:142903045-142903353
chr7:143072489-143072836
chr7:143073510-143073687
chr7:143083267-143084129
chr7:143602007-143602175
chr7:144539515-144539760
chr7:144539832-144539937
chr7:145847092-145847701
chr7:145932628-145933064
chr7:145940282-145940834
chr7:146054322-146054858
chr7:146086153-146086538
chr7:146730888-146731342
chr7:147109889-147110169
chr7:147206169-147206552
chr7:14755061-14755216
chr7:148015247-148015536
chr7:148269293-148269443
chr7:148276562-148276806
chr7:148278798-148279067
chr7:148317797-148318240
chr7:148321858-148322147
chr7:148553939-148554320
chr7:148637842-148638122
chr7:148638273-148638633
chr7:148684338-148684706
chr7:14876245-14876455
chr7:148788414-148788490
chr7:148788628-148788884
chr7:149112304-149112563
chr7:149191913-149192296
chr7:149193399-149193541
chr7:149266694-149267035
chr7:149468740-149469267
chr7:149471511-149471709
chr7:1495047-1495214
chr7:149575159-149575279
chr7:149744537-149744792
chr7:149745351-149745623
chr7:1500451-1500958
chr7:150054539-150054733
chr7:150063162-150063570
chr7:1501148-1501314
chr7:150132530-150133131
chr7:150137170-150137441
chr7:150149288-150149550
chr7:150178104-150178888
chr7:150186882-150187279
chr7:150212731-150213302
chr7:150253873-150254085
chr7:150265180-150265312
chr7:150265859-150266137
chr7:150283922-150284215
chr7:150327635-150327757
chr7:150362264-150362507
chr7:150363010-150363297
chr7:150365537-150365923
chr7:150414963-150415154
chr7:150452624-150452940
chr7:150482077-150482267
chr7:150484830-150485185
chr7:150520183-150520563
chr7:150522464-150522551
chr7:150594675-150594819
chr7:150651749-150651874
chr7:150676721-150676998
chr7:150691752-150691942
chr7:150705271-150705459
chr7:150944441-150944847
chr7:150968947-150969398
chr7:151033271-151033667
chr7:151039447-151039627
chr7:15109433-15109619
chr7:151182414-151182755
chr7:151236196-151236396
chr7:151377936-151378187
chr7:151386683-151387049
chr7:151397116-151397356
chr7:151440004-151440519
chr7:151442202-151442898
chr7:151452177-151452367
chr7:151452676-151452877
chr7:151453235-151453789
chr7:151464788-151464950
chr7:151489254-151489433
chr7:151490681-151491129
chr7:151492605-151492996
chr7:151493401-151493985
chr7:151493991-151494555
chr7:151496256-151496476
chr7:151501020-151501412
chr7:151502324-151502720
chr7:151504972-151505409
chr7:151535790-151536675
chr7:151541110-151541904
chr7:151542636-151542858
chr7:151544964-151545156
chr7:151547797-151548597
chr7:151548901-151549189
chr7:151591335-151591652
chr7:151617608-151617991
chr7:151620751-151620976
chr7:151622915-151623433
chr7:151629318-151629666
chr7:152065077-152065428
chr7:152105895-152106094
chr7:152160343-152160554
chr7:152160715-152161193
chr7:152161348-152162014
chr7:152219127-152219295
chr7:152365221-152365384
chr7:152406869-152407001
chr7:153105018-153105427
chr7:153585684-153585818
chr7:153645622-153645864
chr7:153892426-153892621
chr7:153962360-153962659
chr7:154416599-154416769
chr7:1546091-1546367
chr7:1546424-1546775
chr7:154882474-154882633
chr7:154958521-154958650
chr7:154985078-154985219
chr7:154999343-155001070
chr7:155005136-155005410
chr7:155006028-155006426
chr7:1550412-1550644
chr7:155044646-155044885
chr7:155049368-155049519
chr7:155057410-155057513
chr7:155074428-155074660
chr7:155137156-155137555
chr7:155137693-155138087
chr7:155260612-155260850
chr7:155261046-155261407
chr7:155276719-155276807
chr7:1553000-1553189
chr7:155383034-155383540
chr7:155386367-155386555
chr7:155737542-155737967
chr7:155744375-155744769
chr7:155752755-155752934
chr7:155754558-155754796
chr7:155938596-155938791
chr7:15595276-15595396
chr7:155986656-155986792
chr7:1560213-1560697
chr7:156111013-156111412
chr7:156309005-156309294
chr7:156316263-156316366
chr7:156401711-156402014
chr7:156407407-156407702
chr7:156409241-156409518
chr7:156544134-156544345
chr7:157069496-157069783
chr7:157070019-157070314
chr7:157071910-157072285
chr7:157072331-157072686
chr7:157082177-157082296
chr7:157082402-157082699
chr7:157085416-157085724
chr7:157094771-157094925
chr7:157103071-157103446
chr7:157110858-157111344
chr7:157112606-157112849
chr7:1571273-1571500
chr7:157131379-157131690
chr7:1571848-1572026
chr7:157225296-157225625
chr7:1572262-1572844
chr7:157227632-157227698
chr7:157334866-157335140
chr7:157338058-157338440
chr7:1573524-1573718
chr7:157366883-157367406
chr7:157405982-157406183
chr7:1574153-1574602
chr7:157467461-157467872
chr7:157476988-157477433
chr7:157484684-157485043
chr7:157485564-157486050
chr7:157549772-157549906
chr7:157639011-157639249
chr7:157644571-157644735
chr7:157673991-157674159
chr7:157691639-157691978
chr7:157809172-157809538
chr7:157885320-157885690
chr7:157945202-157945430
chr7:157956905-157957265
chr7:158110398-158110735
chr7:158118853-158119159
chr7:158145128-158145561
chr7:158167398-158167566
chr7:158196067-158196294
chr7:158224670-158224991
chr7:158225517-158225999
chr7:158238760-158239031
chr7:158242532-158242975
chr7:158243394-158243763
chr7:158301829-158302021
chr7:158357376-158357683
chr7:158378369-158378681
chr7:158500449-158500649
chr7:158527660-158527846
chr7:158595763-158596162
chr7:158609735-158609944
chr7:158613624-158614053
chr7:158656529-158657066
chr7:158808159-158808606
chr7:158905033-158905150
chr7:1598591-1598955
chr7:16095120-16095542
chr7:1659138-1659514
chr7:16707771-16707941
chr7:16886935-16887473
chr7:17029591-17029925
chr7:17049089-17049358
chr7:1706379-1706695
chr7:1707278-1707453
chr7:17079409-17079565
chr7:17081003-17081300
chr7:17082630-17082968
chr7:17084621-17084791
chr7:1708705-1709030
chr7:1709256-1709641
chr7:17094571-17094955
chr7:17108869-17109083
chr7:17139132-17139382
chr7:171572-171794
chr7:17162731-17163011
chr7:17182469-17182787
chr7:17184032-17184264
chr7:17189836-17190040
chr7:17192314-17192682
chr7:17273276-17274796
chr7:17276329-17276492
chr7:17314276-17314419
chr7:17315787-17316189
chr7:17336947-17337086
chr7:17360383-17360757
chr7:17409796-17409963
chr7:17564000-17564574
chr7:17722333-17722641
chr7:18285971-18286293
chr7:18357088-18357290
chr7:18442328-18442677
chr7:18560411-18560650
chr7:18563504-18563902
chr7:18575593-18575869
chr7:18583507-18583829
chr7:18611788-18612131
chr7:18678257-18678434
chr7:18678711-18679112
chr7:18695404-18695888
chr7:18828374-18828759
chr7:1883097-1883273
chr7:18901208-18901607
chr7:1894449-1894968
chr7:19017733-19017917
chr7:19146147-19146774
chr7:19147118-19147950
chr7:191531-191871
chr7:19157963-19158297
chr7:19186475-19186536
chr7:19409277-19409527
chr7:1959266-1959659
chr7:1959743-1960348
chr7:1961711-1962148
chr7:1965570-1966023
chr7:1968189-1968469
chr7:1970944-1971123
chr7:1978042-1978502
chr7:1983409-1983820
chr7:1990523-1990746
chr7:1990940-1991132
chr7:2006506-2006818
chr7:20070639-20070953
chr7:20123446-20123761
chr7:20154173-20154365
chr7:20163699-20164108
chr7:20191913-20192270
chr7:20197239-20197492
chr7:20202226-20202605
chr7:20217388-20217681
chr7:20227353-20227778
chr7:20228342-20228547
chr7:20239036-20239390
chr7:20239950-20240328
chr7:20240719-20241217
chr7:20254261-20255002
chr7:20263019-20263230
chr7:2026305-2026465
chr7:20263871-20263993
chr7:20277450-20277556
chr7:20278131-20278917
chr7:20323624-20323835
chr7:20330382-20330655
chr7:20346814-20347223
chr7:20414219-20414454
chr7:20439186-20439753
chr7:20463565-20463840
chr7:20474863-20475329
chr7:20477231-20477463
chr7:20478077-20478972
chr7:20483183-20483403
chr7:20484074-20484547
chr7:2048581-2048903
chr7:20488084-20488380
chr7:20488630-20489286
chr7:20490140-20490870
chr7:20513866-20514196
chr7:20515457-20515666
chr7:20516668-20517013
chr7:20524071-20524315
chr7:20547767-20548194
chr7:2058424-2058871
chr7:2058997-2060327
chr7:20636374-20636677
chr7:20636990-20637450
chr7:20638119-20638330
chr7:20638818-20638965
chr7:2077094-2077375
chr7:2079127-2079493
chr7:2081068-2081519
chr7:20837430-20837819
chr7:20838802-20838947
chr7:209915-210076
chr7:20993749-20993911
chr7:2106199-2106418
chr7:2111827-2112126
chr7:21120779-21120894
chr7:21139045-21139343
chr7:2114354-2114688
chr7:2124507-2124641
chr7:21254928-21255253
chr7:2133175-2133459
chr7:2139021-2139385
chr7:2143904-2144149
chr7:2145561-2145831
chr7:2150639-2150902
chr7:2153688-2153995
chr7:2155462-2155585
chr7:2178123-2178459
chr7:22130088-22130317
chr7:22162881-22162961
chr7:22213845-22214148
chr7:22219345-22219577
chr7:2221939-2222311
chr7:22258487-22259062
chr7:22398962-22399217
chr7:22403573-22403885
chr7:22485088-22485297
chr7:22589401-22589537
chr7:22609345-22610034
chr7:22614875-22615270
chr7:22616365-22616571
chr7:22616988-22617783
chr7:22622740-22623204
chr7:22626962-22627257
chr7:22631710-22632105
chr7:22638133-22638517
chr7:22640442-22640878
chr7:22640948-22641489
chr7:22650033-22650271
chr7:22667218-22667359
chr7:22687053-22687419
chr7:22737910-22738207
chr7:22738442-22738822
chr7:22740240-22740629
chr7:22742818-22742960
chr7:22742975-22743282
chr7:22757674-22758207
chr7:22761943-22762469
chr7:22762845-22763243
chr7:2276986-2277172
chr7:2283148-2283467
chr7:22851635-22851773
chr7:22894313-22894860
chr7:22924921-22925081
chr7:2298793-2298985
chr7:2301325-2301581
chr7:23060438-23060786
chr7:23060904-23061101
chr7:23061903-23062212
chr7:2306623-2306831
chr7:23084280-23084501
chr7:23250227-23250417
chr7:23255757-23255961
chr7:23289024-23289054
chr7:2339596-2339897
chr7:23504984-23505316
chr7:23510676-23511223
chr7:23513815-23514383
chr7:2351826-2352447
chr7:2364831-2365125
chr7:2366728-2366801
chr7:24092646-24092866
chr7:24515093-24515320
chr7:24626460-24626850
chr7:24772828-24773057
chr7:24803089-24803421
chr7:24805002-24805275
chr7:24813861-24813988
chr7:24818395-24818855
chr7:24820839-24820982
chr7:24823380-24823654
chr7:24824166-24824267
chr7:24825805-24826210
chr7:24826484-24826966
chr7:24828501-24828972
chr7:24860577-24860798
chr7:24861129-24861331
chr7:24882463-24882674
chr7:24924727-24925102
chr7:24950753-24950942
chr7:24960670-24960974
chr7:24963944-24964392
chr7:25002827-25003181
chr7:25009429-25009748
chr7:25064852-25065012
chr7:2538442-2538641
chr7:2548054-2548433
chr7:2548551-2548955
chr7:2550421-2551074
chr7:2551232-2551336
chr7:2561604-2562123
chr7:25659927-25660160
chr7:2569438-2569603
chr7:2569854-2570215
chr7:2570337-2570495
chr7:2575019-2575461
chr7:25872655-25872829
chr7:25886406-25886699
chr7:25893186-25893494
chr7:25894654-25894946
chr7:25896245-25896461
chr7:25896515-25897081
chr7:25901745-25902114
chr7:25980642-25980887
chr7:25990725-25991211
chr7:25992296-25992472
chr7:26004342-26004519
chr7:26007044-26007425
chr7:26129103-26129367
chr7:26140100-26140337
chr7:26140883-26141586
chr7:26143303-26143447
chr7:26193570-26193972
chr7:26333342-26333901
chr7:26344916-26345429
chr7:26346471-26347292
chr7:26354150-26354315
chr7:26355868-26356236
chr7:26361230-26361345
chr7:26369550-26369804
chr7:26460550-26460642
chr7:2647516-2647699
chr7:2648242-2648706
chr7:26489472-26489611
chr7:26523285-26523306
chr7:2657383-2657705
chr7:26589150-26589521
chr7:2661791-2662128
chr7:2662902-2663119
chr7:2667919-2668210
chr7:26697823-26697978
chr7:2672306-2673216
chr7:2673416-2673872
chr7:2674160-2674375
chr7:2676969-2677494
chr7:2681143-2681305
chr7:27143635-27143783
chr7:27152655-27152825
chr7:27206716-27206932
chr7:27231816-27231998
chr7:27253282-27253417
chr7:2728821-2729163
chr7:2729556-2729797
chr7:2733557-2733913
chr7:2738537-2739051
chr7:27386345-27386573
chr7:2749963-2750288
chr7:2750956-2751140
chr7:2773642-2774144
chr7:27774263-27774520
chr7:27940559-27940968
chr7:2795099-2795530
chr7:2797465-2798227
chr7:27980070-27980278
chr7:28000804-28001209
chr7:2800822-2801226
chr7:28076890-28077172
chr7:28094781-28094986
chr7:28122864-28123088
chr7:2812534-2812892
chr7:28127846-28128022
chr7:28134838-28135213
chr7:28175314-28175565
chr7:28180762-28180941
chr7:28191527-28192056
chr7:28192724-28193110
chr7:28194446-28194874
chr7:28195097-28195228
chr7:28205904-28206253
chr7:28240290-28240601
chr7:28243549-28243770
chr7:28309747-28309873
chr7:2831908-2832123
chr7:2836098-2836460
chr7:2838950-2839257
chr7:2842322-2842519
chr7:28450839-28451193
chr7:28516865-28517135
chr7:28548594-28548738
chr7:28548927-28549168
chr7:28549355-28549638
chr7:2860040-2860490
chr7:2860983-2861189
chr7:28612745-28613056
chr7:28666375-28666568
chr7:2903227-2903785
chr7:29217860-29218383
chr7:29232509-29232972
chr7:29235795-29236387
chr7:29268868-29269165
chr7:29288404-29288769
chr7:29294942-29295238
chr7:29304486-29305146
chr7:29310713-29310833
chr7:29321344-29321971
chr7:29325062-29325307
chr7:29329328-29329463
chr7:2934107-2934513
chr7:29359361-29359579
chr7:29377353-29377591
chr7:29382400-29382540
chr7:29389038-29389444
chr7:29390014-29390263
chr7:29464630-29464858
chr7:29486224-29486601
chr7:2980860-2981267
chr7:2990420-2990509
chr7:2990961-2991263
chr7:2996430-2996653
chr7:29995785-29995993
chr7:3018099-3018595
chr7:30188805-30188913
chr7:30203047-30203422
chr7:30206134-30206379
chr7:30208837-30209260
chr7:30210405-30210743
chr7:30211441-30211675
chr7:30220432-30220648
chr7:30222465-30222780
chr7:30224515-30225078
chr7:30227972-30228314
chr7:30264220-30264659
chr7:30265497-30265992
chr7:30272091-30272372
chr7:30277092-30277406
chr7:30278920-30279116
chr7:30369303-30369603
chr7:30387689-30388072
chr7:30500037-30500161
chr7:30636092-30636194
chr7:30803690-30803872
chr7:30933146-30933539
chr7:30954838-30955088
chr7:30956234-30956541
chr7:30993266-30993551
chr7:31028177-31028553
chr7:31033316-31033696
chr7:3106976-3107174
chr7:3108356-3108506
chr7:3132208-3132320
chr7:3146978-3147373
chr7:31704634-31704826
chr7:31728088-31728512
chr7:31738740-31738937
chr7:31851412-31851766
chr7:31923409-31923701
chr7:31929944-31930221
chr7:32026855-32027150
chr7:32133021-32133498
chr7:32202741-32202908
chr7:32289957-32290285
chr7:32290521-32290760
chr7:32332920-32333049
chr7:32337399-32337512
chr7:32715865-32716012
chr7:3283908-3284312
chr7:32929600-32929824
chr7:32944853-32945232
chr7:3307587-3307977
chr7:33079333-33079582
chr7:33766388-33766503
chr7:34019230-34019836
chr7:34026970-34027411
chr7:34135793-34136189
chr7:34173056-34173436
chr7:34175041-34175328
chr7:34316740-34316919
chr7:34795612-34795823
chr7:35075861-35076697
chr7:3522204-3522406
chr7:35757759-35757862
chr7:35767397-35767554
chr7:35768741-35769300
chr7:35825022-35825249
chr7:36215565-36215836
chr7:36227905-36228111
chr7:36230425-36230774
chr7:36231264-36231478
chr7:36231676-36232185
chr7:36238635-36238884
chr7:36248787-36249072
chr7:36301055-36301385
chr7:36305265-36305717
chr7:36323214-36323703
chr7:36325961-36326134
chr7:36480174-36480717
chr7:36555269-36555573
chr7:36556926-36557226
chr7:36574030-36574714
chr7:36631375-36631502
chr7:36696772-36696990
chr7:36698240-36698520
chr7:36760728-36761001
chr7:36771570-36771751
chr7:36773035-36773473
chr7:36776109-36776821
chr7:36785983-36786266
chr7:36787255-36787404
chr7:36789237-36789558
chr7:36816660-36817008
chr7:36827736-36827917
chr7:36829789-36830115
chr7:36867686-36867831
chr7:36885113-36885488
chr7:36903591-36903813
chr7:37023926-37024076
chr7:373094-373351
chr7:37350105-37350354
chr7:37351010-37351385
chr7:37376012-37376364
chr7:37386949-37387363
chr7:37389897-37390051
chr7:37394321-37394728
chr7:37447702-37448057
chr7:37470311-37470492
chr7:37487081-37487482
chr7:37630466-37630784
chr7:37638515-37638731
chr7:37706109-37706403
chr7:37710054-37710386
chr7:37726522-37726811
chr7:37729641-37730111
chr7:37731277-37731583
chr7:377359-377570
chr7:37742532-37743370
chr7:37743909-37744308
chr7:37805563-37805846
chr7:37857658-37857917
chr7:37866533-37866785
chr7:38272460-38272983
chr7:38282478-38282707
chr7:38285257-38285450
chr7:38320391-38320829
chr7:38347341-38347566
chr7:38347845-38348075
chr7:38349304-38349469
chr7:38350123-38350385
chr7:38371416-38371642
chr7:38379769-38380269
chr7:38426501-38426719
chr7:38696707-38696840
chr7:38717686-38717891
chr7:387969-388196
chr7:391299-391474
chr7:3955874-3956076
chr7:39629281-39629774
chr7:39632170-39632581
chr7:39641991-39642218
chr7:39644763-39645050
chr7:39653266-39653514
chr7:39655828-39656055
chr7:39660879-39661112
chr7:39661364-39661771
chr7:40088776-40089159
chr7:40336838-40336939
chr7:40509167-40509371
chr7:40585377-40585721
chr7:40591236-40591497
chr7:40611677-40611985
chr7:40756959-40757193
chr7:40867151-40867518
chr7:409137-409513
chr7:40937326-40937587
chr7:40938770-40939089
chr7:40961938-40962183
chr7:41087461-41087737
chr7:41136491-41136863
chr7:41147789-41147992
chr7:41149816-41150165
chr7:41667670-41667973
chr7:41670449-41670706
chr7:41738328-41738691
chr7:41749009-41749672
chr7:41772502-41772952
chr7:41776318-41776705
chr7:41800026-41800177
chr7:41819583-41819881
chr7:41826002-41826265
chr7:41826532-41826836
chr7:4184588-4184872
chr7:41849167-41849509
chr7:41852761-41853250
chr7:41855273-41855616
chr7:41872538-41872895
chr7:41886875-41887018
chr7:41908728-41909092
chr7:41909567-41909969
chr7:41910000-41910551
chr7:41912949-41913127
chr7:41913809-41914162
chr7:41919848-41920138
chr7:41921124-41921832
chr7:41925856-41926073
chr7:41926602-41926763
chr7:41951393-41951863
chr7:41958074-41958450
chr7:41964397-41964735
chr7:42118085-42118260
chr7:42120488-42120725
chr7:42145452-42145673
chr7:42896548-42896903
chr7:42927750-42928726
chr7:43115932-43116315
chr7:43117230-43117632
chr7:43204376-43204667
chr7:43608248-43608485
chr7:43612098-43612408
chr7:43625293-43625372
chr7:43625905-43626316
chr7:43626451-43626626
chr7:43657815-43658085
chr7:43658377-43658532
chr7:43659947-43660692
chr7:43775424-43775755
chr7:43787328-43787553
chr7:43790579-43790787
chr7:43793010-43793349
chr7:43796405-43796790
chr7:43801940-43802267
chr7:43821678-43821920
chr7:43854418-43854699
chr7:44085815-44086626
chr7:44136998-44137292
chr7:44140138-44140294
chr7:44297372-44297806
chr7:44426024-44426371
chr7:44654798-44655022
chr7:44657226-44657498
chr7:44658456-44658730
chr7:44674941-44675231
chr7:44677628-44678244
chr7:44678622-44679047
chr7:44679392-44679514
chr7:44775082-44775384
chr7:44931026-44931179
chr7:44934410-44934613
chr7:44936968-44937252
chr7:44954682-44954978
chr7:4501361-4501586
chr7:45019224-45019585
chr7:45040907-45041213
chr7:45129269-45129527
chr7:45232429-45232709
chr7:45243795-45243955
chr7:45442455-45442729
chr7:45495394-45495553
chr7:45497218-45497499
chr7:45616146-45616461
chr7:45618868-45619147
chr7:46072625-46072971
chr7:46186122-46186484
chr7:46186512-46186858
chr7:46385021-46385087
chr7:46597190-46597387
chr7:4660172-4660397
chr7:46691314-46691685
chr7:4681329-4681565
chr7:46920965-46921354
chr7:47143537-47143697
chr7:47185619-47185934
chr7:4723112-4724257
chr7:47293209-47293414
chr7:47343610-47343904
chr7:47366502-47366627
chr7:4746884-4747018
chr7:47475545-47475747
chr7:4747693-4747769
chr7:47510195-47510559
chr7:47514732-47515208
chr7:47517591-47517776
chr7:47521562-47522093
chr7:47533820-47533921
chr7:47534455-47534849
chr7:47536985-47537239
chr7:47542893-47543371
chr7:47548092-47548390
chr7:4755132-4755354
chr7:47553531-47553930
chr7:47575953-47576318
chr7:47579966-47580265
chr7:475920-475996
chr7:47611156-47611689
chr7:47612587-47612873
chr7:47631233-47631542
chr7:47645534-47645685
chr7:4764796-4765177
chr7:4765280-4765661
chr7:47675013-47675155
chr7:47691174-47691510
chr7:47709189-47709374
chr7:4773446-4773760
chr7:4773909-4774305
chr7:4778448-4778853
chr7:4779326-4779630
chr7:47823605-47823820
chr7:47826128-47826596
chr7:48031393-48031616
chr7:48127053-48127182
chr7:48240591-48240965
chr7:48294708-48294972
chr7:48429398-48429915
chr7:48430589-48430763
chr7:4848839-4849223
chr7:4876666-4876728
chr7:49814202-49814497
chr7:5002733-5003319
chr7:50189067-50189392
chr7:50237139-50237380
chr7:50246074-50246259
chr7:50248047-50248231
chr7:50249173-50249488
chr7:50250206-50250548
chr7:50253120-50253208
chr7:50260682-50260922
chr7:50305644-50305818
chr7:50306514-50306844
chr7:50321209-50321522
chr7:50321653-50321864
chr7:50322940-50323157
chr7:50332008-50332237
chr7:50340633-50340761
chr7:50346623-50346926
chr7:50346944-50347066
chr7:50347154-50347793
chr7:50350065-50350197
chr7:50356764-50357277
chr7:50361175-50361592
chr7:50369478-50369764
chr7:50418144-50418701
chr7:50419918-50420354
chr7:50423546-50423751
chr7:50424101-50424707
chr7:50428255-50428613
chr7:50430300-50430725
chr7:50431442-50431665
chr7:50461623-50461903
chr7:50477707-50477995
chr7:50484533-50484862
chr7:50602565-50602886
chr7:50682806-50683075
chr7:50695565-50695835
chr7:50807671-50808051
chr7:508552-508748
chr7:50868471-50868710
chr7:508827-509102
chr7:50889237-50889584
chr7:50905745-50905993
chr7:51370562-51370701
chr7:51377267-51377515
chr7:51382954-51383359
chr7:51395107-51395355
chr7:525455-525590
chr7:5276988-5277279
chr7:53466177-53466481
chr7:5388439-5388783
chr7:5452779-5453024
chr7:5469639-5470034
chr7:5490349-5490801
chr7:5492663-5492953
chr7:55014473-55014960
chr7:55035120-55035446
chr7:55063666-55063958
chr7:55131480-55131905
chr7:55132578-55133258
chr7:55141624-55142112
chr7:55146809-55147410
chr7:55155188-55155533
chr7:55198488-55198937
chr7:55200352-55201043
chr7:55201472-55201858
chr7:55253994-55254266
chr7:55322570-55322956
chr7:55506510-55507071
chr7:55529793-55530311
chr7:555332-555565
chr7:55541787-55541962
chr7:55542922-55542955
chr7:55543241-55543436
chr7:55572828-55572957
chr7:55575892-55576055
chr7:55576461-55576688
chr7:55576915-55577332
chr7:55599813-55600074
chr7:55600779-55601841
chr7:55601949-55602581
chr7:55603072-55603362
chr7:55604306-55604799
chr7:55614421-55614857
chr7:55615946-55616205
chr7:556288-556672
chr7:55635235-55635573
chr7:55637465-55637727
chr7:55637986-55638270
chr7:55638699-55638887
chr7:55641818-55642122
chr7:5571351-5571818
chr7:5571967-5572766
chr7:55725404-55725623
chr7:5578052-5578271
chr7:5594554-5594977
chr7:5595490-5596184
chr7:5596196-5596581
chr7:56029737-56030120
chr7:5609221-5609424
chr7:5609541-5610012
chr7:56243524-56243790
chr7:5634980-5635411
chr7:5635420-5636238
chr7:5638553-5639025
chr7:56551603-56551711
chr7:56726422-56726843
chr7:56728982-56729054
chr7:5710055-5710429
chr7:5731889-5732558
chr7:5733172-5733453
chr7:5733977-5734150
chr7:5739659-5740040
chr7:5740810-5741077
chr7:57471842-57471971
chr7:57639323-57639702
chr7:57706434-57706786
chr7:57710851-57711018
chr7:577876-578141
chr7:579426-579712
chr7:5864046-5864273
chr7:592302-592713
chr7:6096315-6096609
chr7:6145406-6145878
chr7:61968807-61969730
chr7:61970082-61970606
chr7:627421-627837
chr7:6296618-6296924
chr7:6319055-6319208
chr7:633040-633441
chr7:63360152-63360282
chr7:63392433-63392546
chr7:63767130-63767234
chr7:63775449-63776053
chr7:63924105-63924304
chr7:6422514-6422839
chr7:6425136-6425343
chr7:64295695-64295915
chr7:64335422-64335545
chr7:649143-649523
chr7:650155-650947
chr7:65613460-65613645
chr7:65715824-65716062
chr7:65746929-65747210
chr7:657520-657797
chr7:65761130-65761447
chr7:65762762-65763060
chr7:658155-658418
chr7:65878387-65878723
chr7:66056218-66056609
chr7:66095598-66095867
chr7:66223934-66224293
chr7:66594224-66594449
chr7:6670090-6670335
chr7:6677371-6677641
chr7:6682292-6682670
chr7:67219684-67219936
chr7:6741580-6741996
chr7:68171287-68171584
chr7:68721718-68722081
chr7:6913436-6913808
chr7:69393144-69393376
chr7:70113143-70113470
chr7:70146101-70146417
chr7:70160459-70160922
chr7:70192009-70192182
chr7:70253382-70253537
chr7:70358448-70358664
chr7:70359236-70359526
chr7:7140103-7140511
chr7:71617695-71618099
chr7:71695325-71695502
chr7:71803548-71803903
chr7:71870457-71870875
chr7:7197591-7197789
chr7:7216835-7216977
chr7:7268746-7268912
chr7:72934537-72934921
chr7:72939749-72940060
chr7:7298478-7298713
chr7:72996446-72996696
chr7:73002313-73002519
chr7:73037168-73037552
chr7:73062013-73062614
chr7:73132412-73132545
chr7:73153813-73154099
chr7:73156679-73157033
chr7:73157180-73157738
chr7:73232134-73232500
chr7:73236868-73237278
chr7:73239407-73239632
chr7:73314080-73314324
chr7:73625323-73625613
chr7:73627098-73627328
chr7:73631936-73632436
chr7:73686776-73686884
chr7:73694024-73694283
chr7:73866647-73867033
chr7:73869724-73869891
chr7:73897037-73897256
chr7:73983073-73983199
chr7:74001829-74001994
chr7:74057565-74058043
chr7:74064444-74064957
chr7:74074203-74074528
chr7:75199057-75199167
chr7:75247024-75247489
chr7:75253450-75253956
chr7:75267820-75268040
chr7:75268782-75269322
chr7:75465283-75465439
chr7:75479654-75479859
chr7:75490923-75491341
chr7:75522158-75522529
chr7:75535277-75535559
chr7:75563701-75564093
chr7:75567331-75567651
chr7:75573320-75573489
chr7:75580822-75581199
chr7:75595933-75596261
chr7:75598574-75598701
chr7:75599122-75599360
chr7:75601289-75601466
chr7:75795833-75796053
chr7:75920543-75920716
chr7:75922960-75923105
chr7:75923846-75924306
chr7:75940045-75940212
chr7:75947305-75947626
chr7:75948116-75948327
chr7:75993529-75993613
chr7:75993825-75994303
chr7:76002661-76002791
chr7:76009173-76009680
chr7:7604061-7604281
chr7:7605671-7605858
chr7:7608686-7608956
chr7:76627484-76628238
chr7:76874732-76875015
chr7:76907614-76907779
chr7:77029125-77029387
chr7:77038853-77039042
chr7:77039475-77039927
chr7:77042340-77042746
chr7:77043308-77044194
chr7:77057322-77057668
chr7:77086113-77086340
chr7:77094704-77094881
chr7:77095688-77096033
chr7:77177634-77177834
chr7:77199277-77199536
chr7:77201219-77201434
chr7:77428722-77429286
chr7:7759003-7759285
chr7:77908468-77908642
chr7:7896018-7896243
chr7:79739782-79740028
chr7:79758220-79758512
chr7:7984284-7984579
chr7:80000037-80000363
chr7:80128570-80128822
chr7:80171671-80172049
chr7:80270298-80270436
chr7:80270954-80271129
chr7:80337478-80337851
chr7:80352083-80352704
chr7:80355972-80356402
chr7:80360559-80360752
chr7:80399893-80400101
chr7:80512986-80513276
chr7:80550378-80550824
chr7:80571600-80571811
chr7:80840847-80841237
chr7:81108173-81108384
chr7:81116888-81117288
chr7:81233474-81233832
chr7:81234008-81234151
chr7:81234371-81234711
chr7:81419480-81419716
chr7:81426606-81427001
chr7:81431614-81431790
chr7:81475817-81476043
chr7:81502965-81503222
chr7:81553797-81553880
chr7:8165403-8166093
chr7:8168743-8169144
chr7:8171530-8172177
chr7:8173918-8174349
chr7:8175214-8175426
chr7:81858656-81858971
chr7:8200439-8200588
chr7:82013345-82013689
chr7:82063702-82063952
chr7:82071570-82071737
chr7:8215934-8216623
chr7:8216734-8217119
chr7:8218168-8218233
chr7:82245739-82246083
chr7:8295276-8295343
chr7:8300852-8301132
chr7:83089748-83090034
chr7:83688045-83688341
chr7:83865799-83865921
chr7:83866816-83867276
chr7:83877672-83877869
chr7:83878052-83878424
chr7:84244540-84244678
chr7:8465802-8466184
chr7:84814304-84814737
chr7:85403399-85403494
chr7:85450448-85450904
chr7:86275254-86275414
chr7:86283403-86283799
chr7:86601476-86601934
chr7:86608104-86608400
chr7:86609428-86609776
chr7:8667021-8667341
chr7:86948267-86948659
chr7:87203980-87204124
chr7:87453552-87453801
chr7:87482976-87483203
chr7:87555987-87556252
chr7:875702-875833
chr7:87898214-87898528
chr7:87918906-87919150
chr7:87937179-87937443
chr7:87943529-87943823
chr7:87946934-87947082
chr7:87951408-87951802
chr7:87984321-87984701
chr7:87985127-87985317
chr7:89354-89662
chr7:89824940-89825230
chr7:89852350-89852687
chr7:89853540-89853813
chr7:89872159-89872438
chr7:89875592-89875840
chr7:90090705-90090957
chr7:90242419-90242638
chr7:90250368-90250899
chr7:90253502-90253813
chr7:90600966-90601241
chr7:90711391-90711663
chr7:90861359-90861732
chr7:91195125-91195302
chr7:9135754-9136028
chr7:91466585-91467314
chr7:919141-919296
chr7:9195924-9196036
chr7:92156983-92157235
chr7:92217809-92218139
chr7:92233387-92233691
chr7:92260832-92261202
chr7:92261439-92261837
chr7:92263416-92263696
chr7:92264263-92264527
chr7:92271044-92271426
chr7:92271612-92271814
chr7:92274593-92274946
chr7:92277080-92277232
chr7:92282305-92282698
chr7:92324544-92325563
chr7:92382003-92382200
chr7:92384322-92384817
chr7:92437286-92437617
chr7:92439060-92439368
chr7:92459714-92460134
chr7:92463754-92464079
chr7:92488583-92488710
chr7:92533719-92534002
chr7:92592095-92592395
chr7:92673041-92673276
chr7:92745192-92745375
chr7:92794866-92795133
chr7:92847144-92847362
chr7:93204906-93205045
chr7:93511378-93511666
chr7:93577576-93577749
chr7:93672671-93673149
chr7:93686304-93686593
chr7:93688988-93689431
chr7:93800221-93800521
chr7:93807342-93807859
chr7:93811483-93811628
chr7:93812688-93813130
chr7:93866857-93867086
chr7:93926616-93927074
chr7:93928348-93928567
chr7:93997588-93997985
chr7:94003622-94003870
chr7:94004729-94005413
chr7:94021237-94021945
chr7:94022848-94022915
chr7:94286949-94287416
chr7:94373187-94373494
chr7:946891-947297
chr7:949099-949177
chr7:949613-949923
chr7:950197-950303
chr7:95129824-95130260
chr7:95137857-95138175
chr7:95138629-95138984
chr7:95179507-95179842
chr7:95238124-95238400
chr7:95546532-95546890
chr7:95554206-95554454
chr7:95625996-95626320
chr7:95768848-95769030
chr7:96356973-96357275
chr7:964406-964697
chr7:965289-965600
chr7:96622528-96622811
chr7:96642145-96642338
chr7:96642423-96642668
chr7:96646199-96646417
chr7:96647181-96647459
chr7:968255-968622
chr7:97761073-97761517
chr7:97763037-97763356
chr7:97763424-97763629
chr7:97913424-97913987
chr7:97915595-97916070
chr7:97994295-97994325
chr7:98028342-98028618
chr7:98048213-98048460
chr7:98099989-98100186
chr7:98199346-98199589
chr7:98247636-98247817
chr7:98286893-98287005
chr7:98383358-98383761
chr7:98724585-98724789
chr7:98739351-98739615
chr7:98809347-98809684
chr7:98871923-98872129
chr7:988760-989207
chr7:98907896-98908116
chr7:98970307-98970479
chr7:98973055-98973209
chr7:98978423-98978863
chr7:98990795-98991133
chr7:99020392-99020577
chr7:99291105-99291222
chr7:99551289-99551506
chr7:99942530-99942666
chr7:99957855-99958254
chr7:99962576-99962959
chr7:99963158-99963846
chr7:99965993-99966135
chr7:99966641-99967146
chr7:99969754-99970252
chr7:99994747-99995042
chr8:10009702-10010057
chr8:100150190-100150397
chr8:10117948-10118255
chr8:1011862-1012449
chr8:101338082-101338542
chr8:101398323-101398795
chr8:101422276-101422671
chr8:101427912-101428321
chr8:101428409-101428827
chr8:101450289-101450675
chr8:101455424-101455703
chr8:101457496-101457930
chr8:101476271-101476730
chr8:101500158-101500422
chr8:101502356-101502514
chr8:101506755-101507113
chr8:101511601-101511939
chr8:101512336-101512720
chr8:101731045-101731633
chr8:101801288-101801504
chr8:101819182-101819619
chr8:101821654-101822280
chr8:10187572-10187859
chr8:101880714-101880933
chr8:101881903-101882335
chr8:101887203-101887360
chr8:101898300-101898593
chr8:101910554-101910754
chr8:101912406-101912993
chr8:101913945-101914105
chr8:10191869-10192038
chr8:101920209-101920392
chr8:101920723-101921107
chr8:10192260-10192787
chr8:102015928-102016078
chr8:102038562-102039020
chr8:102039589-102039925
chr8:102075998-102076526
chr8:102103047-102103317
chr8:102110720-102110996
chr8:102120764-102121998
chr8:102140192-102140420
chr8:102149452-102149813
chr8:102161878-102162231
chr8:102167683-102167913
chr8:102168240-102168326
chr8:102171133-102171473
chr8:102171817-102172037
chr8:102185716-102186115
chr8:102191448-102191797
chr8:10223292-10223682
chr8:102248113-102248302
chr8:10228323-10228440
chr8:102344838-102345360
chr8:102373140-102373427
chr8:102449376-102449720
chr8:102450789-102450808
chr8:102467254-102467614
chr8:102505547-102505759
chr8:102505982-102506363
chr8:102516990-102517159
chr8:10267879-10268236
chr8:10283954-10284169
chr8:103022910-103023168
chr8:10305932-10306275
chr8:103108677-103108988
chr8:103109473-103109686
chr8:103109879-103110286
chr8:103118991-103119275
chr8:103120269-103120923
chr8:103126233-103126356
chr8:103134704-103135007
chr8:103141791-103142123
chr8:103209350-103209650
chr8:103249003-103249378
chr8:103422542-103423104
chr8:103470776-103470881
chr8:103543077-103543292
chr8:103549220-103549421
chr8:103567558-103567942
chr8:103580180-103580591
chr8:103597495-103597662
chr8:103613012-103613469
chr8:103649732-103649974
chr8:103669513-103669869
chr8:103740665-103741062
chr8:103741796-103742226
chr8:103743323-103743460
chr8:103757592-103757997
chr8:103766474-103766656
chr8:103780362-103780633
chr8:103801151-103801773
chr8:103803215-103803631
chr8:103822630-103823284
chr8:103825525-103825897
chr8:10386068-10386214
chr8:103906775-103907150
chr8:103910563-103910945
chr8:103918538-103918841
chr8:103922083-103922307
chr8:103939794-103939949
chr8:103991737-103992346
chr8:103998014-103998369
chr8:104008229-104008646
chr8:104059632-104059708
chr8:104088692-104088862
chr8:104090039-104090169
chr8:104093090-104093280
chr8:104117409-104117806
chr8:104121309-104121576
chr8:104196928-104197190
chr8:104308052-104308138
chr8:104331705-104332089
chr8:104357065-104357412
chr8:104457896-104458033
chr8:105034041-105034154
chr8:105087342-105087776
chr8:105290785-105291073
chr8:105359609-105360177
chr8:105373466-105373825
chr8:105449699-105449954
chr8:105598029-105598284
chr8:105630140-105630377
chr8:105655226-105655568
chr8:105677496-105678173
chr8:105679090-105679211
chr8:105681286-105681769
chr8:105716523-105716766
chr8:10573649-10573859
chr8:105969948-105970157
chr8:106764019-106764032
chr8:10681939-10682203
chr8:10692830-10693156
chr8:107598628-107599080
chr8:10770133-10770731
chr8:107770186-107770567
chr8:1077766-1078066
chr8:107870700-107870850
chr8:1081440-1081620
chr8:10823160-10823372
chr8:108235435-108235863
chr8:108317294-108317670
chr8:108322581-108322730
chr8:108336572-108336625
chr8:108410027-108410368
chr8:108508143-108508403
chr8:10872577-10873059
chr8:10873844-10874251
chr8:10875664-10875852
chr8:108848123-108848219
chr8:110145929-110146072
chr8:110537386-110537661
chr8:110564309-110564669
chr8:1113582-1113707
chr8:111381887-111381916
chr8:111841789-111841930
chr8:111947421-111947490
chr8:11282611-11282836
chr8:11286873-11287154
chr8:11312887-11313950
chr8:11314255-11315026
chr8:11315246-11315781
chr8:11322764-11323135
chr8:11337266-11337614
chr8:113425784-113426043
chr8:11355299-11355616
chr8:11368445-11368737
chr8:11373324-11373814
chr8:114058689-114058941
chr8:114266349-114266595
chr8:114445563-114445724
chr8:114447535-114447912
chr8:114697406-114697676
chr8:114877856-114878270
chr8:115086564-115086665
chr8:11538128-11538263
chr8:11558749-11558994
chr8:11560575-11560973
chr8:11562739-11563084
chr8:115707569-115707650
chr8:115947625-115947931
chr8:115953309-115953537
chr8:116067507-116067816
chr8:116068457-116069128
chr8:116084015-116084271
chr8:116112760-116113320
chr8:116189630-116189772
chr8:116439816-116440252
chr8:116441706-116441935
chr8:116507305-116507631
chr8:116660380-116660747
chr8:116678291-116678885
chr8:116858162-116858607
chr8:116858854-116859170
chr8:116990613-116990894
chr8:117000021-117000603
chr8:117069192-117069529
chr8:117070380-117070761
chr8:11729864-11729975
chr8:11732269-11732664
chr8:117335974-117336137
chr8:11734631-11734824
chr8:11735335-11735756
chr8:11743673-11744020
chr8:11744810-11745247
chr8:117456775-117457003
chr8:11745812-11746001
chr8:117466702-117466888
chr8:117476077-117476257
chr8:117484091-117484236
chr8:11748703-11748892
chr8:11749167-11749418
chr8:117529764-117530094
chr8:11754568-11755261
chr8:11755941-11756161
chr8:117664096-117664364
chr8:117664503-117664654
chr8:117883999-117884137
chr8:117889939-117890223
chr8:117891197-117891487
chr8:117892449-117892609
chr8:117987705-117987946
chr8:118007836-118008057
chr8:118040478-118040807
chr8:118072404-118072549
chr8:118102798-118103122
chr8:118128259-118128494
chr8:118167999-118168264
chr8:118452053-118452556
chr8:118743302-118743393
chr8:118859857-118860327
chr8:118958698-118959000
chr8:118969079-118969407
chr8:119023512-119024035
chr8:119047899-119048328
chr8:119068312-119068746
chr8:119071597-119071694
chr8:119117518-119117887
chr8:119303956-119304407
chr8:119317381-119317491
chr8:119323544-119323883
chr8:119395540-119395777
chr8:119485123-119485454
chr8:119536968-119537364
chr8:119761036-119761418
chr8:119808728-119809168
chr8:119862438-119862804
chr8:119917519-119917835
chr8:119921281-119921551
chr8:120063756-120064086
chr8:120217398-120217670
chr8:120476528-120476692
chr8:120684106-120684406
chr8:120995010-120995163
chr8:121060310-121060648
chr8:121080226-121080708
chr8:121085383-121085735
chr8:121089268-121089526
chr8:121396509-121396604
chr8:121409658-121410211
chr8:121702901-121703232
chr8:121718841-121719032
chr8:121737162-121737328
chr8:121815954-121816374
chr8:121822442-121823157
chr8:121839869-121840146
chr8:121983173-121983551
chr8:122157265-122157468
chr8:122163182-122163617
chr8:122176324-122176668
chr8:122274970-122275319
chr8:122335950-122336427
chr8:123050237-123050548
chr8:123117461-123117740
chr8:123153192-123153266
chr8:123162712-123163031
chr8:123446302-123446696
chr8:123795111-123795992
chr8:123811167-123811696
chr8:123845065-123845251
chr8:123908169-123908483
chr8:124166912-124167054
chr8:124169504-124169661
chr8:124179869-124179997
chr8:124248679-124249062
chr8:124407455-124407786
chr8:124524433-124524792
chr8:124529265-124529734
chr8:124549741-124550229
chr8:124608792-124609080
chr8:124642629-124642836
chr8:124665857-124666229
chr8:124684984-124685340
chr8:124699718-124700050
chr8:125193673-125194016
chr8:125210059-125210285
chr8:125273978-125274355
chr8:125274514-125274782
chr8:125275002-125275221
chr8:125279345-125279667
chr8:125367728-125368050
chr8:12547325-12547669
chr8:12548564-12548926
chr8:125513273-125513673
chr8:125539571-125539718
chr8:125606714-125607135
chr8:125616678-125616991
chr8:125617182-125617613
chr8:125638890-125639286
chr8:125640439-125640642
chr8:125641743-125642346
chr8:125649664-125650232
chr8:125656235-125656588
chr8:125666841-125667071
chr8:125672540-125672913
chr8:125683699-125684014
chr8:125699655-125699932
chr8:125715093-125715423
chr8:125721699-125722377
chr8:125764120-125764533
chr8:125769783-125770033
chr8:125774132-125774476
chr8:125784373-125784835
chr8:125794770-125795104
chr8:125797387-125797699
chr8:125800819-125800856
chr8:125801360-125801577
chr8:125803073-125803284
chr8:125815161-125815353
chr8:125878645-125879203
chr8:125933537-125933598
chr8:12615021-12615285
chr8:12615395-12615750
chr8:126187320-126187484
chr8:126187682-126188060
chr8:126193275-126193543
chr8:126195292-126195668
chr8:12622678-12623026
chr8:126231490-126231859
chr8:126232175-126232753
chr8:126232781-126233016
chr8:126238973-126239274
chr8:126245115-126245425
chr8:126268557-126268681
chr8:126283499-126283849
chr8:126285545-126285900
chr8:126286229-126286368
chr8:126290719-126290948
chr8:126322031-126322772
chr8:126335524-126335526
chr8:126353679-126353867
chr8:126354343-126354802
chr8:126356295-126356567
chr8:126365187-126365461
chr8:126398156-126398380
chr8:126398775-126398955
chr8:126400704-126400965
chr8:126441416-126441734
chr8:126446642-126447323
chr8:126451967-126452238
chr8:126452500-126452812
chr8:126518421-126518590
chr8:126520641-126520793
chr8:126522249-126522478
chr8:126524478-126524839
chr8:126525260-126525748
chr8:126526927-126527334
chr8:126541064-126541373
chr8:126556751-126557301
chr8:126614927-126615093
chr8:126649729-126649959
chr8:126706494-126706783
chr8:126710312-126710685
chr8:126710957-126711330
chr8:126938175-126938215
chr8:126942677-126943005
chr8:126959086-126959931
chr8:126960349-126960744
chr8:126961175-126961554
chr8:126984156-126984525
chr8:127124018-127124391
chr8:127387635-127388005
chr8:127438735-127439116
chr8:127445250-127445715
chr8:127445901-127446376
chr8:127447013-127447387
chr8:127489107-127489187
chr8:127661075-127661484
chr8:127837362-127837443
chr8:127840242-127840498
chr8:127844573-127844851
chr8:127908732-127908971
chr8:127928770-127929133
chr8:127950397-127950550
chr8:127952016-127952142
chr8:127963308-127963680
chr8:128048074-128048382
chr8:128070328-128070629
chr8:128112845-128113195
chr8:128167127-128167527
chr8:128171088-128171312
chr8:128179610-128179821
chr8:128180134-128180587
chr8:128185119-128185731
chr8:12819259-12819311
chr8:128196669-128197128
chr8:128203137-128203490
chr8:128208934-128209645
chr8:128218099-128218752
chr8:128219153-128219489
chr8:128222835-128223182
chr8:128227053-128227754
chr8:128227982-128228299
chr8:128231853-128232218
chr8:12823567-12823804
chr8:128237300-128237732
chr8:128239593-128240207
chr8:128253341-128253569
chr8:128257606-128258262
chr8:128258299-128258698
chr8:128259400-128259918
chr8:128260594-128261000
chr8:128264964-128265070
chr8:128265922-128266338
chr8:128277603-128277799
chr8:128282226-128282505
chr8:128305149-128305567
chr8:128306934-128307283
chr8:128309901-128310145
chr8:128311072-128311242
chr8:128311782-128311908
chr8:128313110-128313516
chr8:128313576-128313848
chr8:128314976-128315380
chr8:128319902-128320220
chr8:128333152-128333458
chr8:128352367-128352670
chr8:128353206-128353555
chr8:128403573-128403875
chr8:128412842-128413241
chr8:128413471-128413778
chr8:128418204-128418600
chr8:128435102-128435271
chr8:12856860-12857232
chr8:128575770-128576030
chr8:128578179-128578386
chr8:128579214-128579541
chr8:128608525-128608821
chr8:128630700-128630869
chr8:128658139-128658542
chr8:128678694-128678799
chr8:128680816-128681380
chr8:128684085-128684435
chr8:128684618-128684766
chr8:128734724-128735010
chr8:128736210-128736278
chr8:128744100-128744550
chr8:128768623-128768723
chr8:128811691-128811973
chr8:128821272-128821652
chr8:128822251-128823013
chr8:128825013-128825274
chr8:128835085-128835527
chr8:128843918-128844302
chr8:128871975-128872421
chr8:128878082-128878481
chr8:128879185-128879808
chr8:128883085-128883449
chr8:128888391-128888698
chr8:128888912-128889201
chr8:128910613-128910985
chr8:128911546-128911899
chr8:128919831-128920544
chr8:128926432-128926732
chr8:128944008-128944415
chr8:12894442-12894833
chr8:128948050-128948240
chr8:128961875-128962320
chr8:128973364-128973763
chr8:128988975-128989172
chr8:128989961-128990273
chr8:128993662-128993919
chr8:128999913-129000275
chr8:129002909-129003328
chr8:129047466-129047656
chr8:129053712-129054462
chr8:129061512-129061955
chr8:129062971-129063389
chr8:129076309-129076777
chr8:129114844-129115073
chr8:129115789-129116244
chr8:129121216-129121486
chr8:129129719-129130040
chr8:129139934-129140421
chr8:129152052-129152429
chr8:129162104-129162535
chr8:129163003-129163240
chr8:129163348-129163834
chr8:129180047-129180432
chr8:129185963-129186138
chr8:129186526-129186768
chr8:129188825-129189407
chr8:129195465-129196052
chr8:129198186-129198490
chr8:129205979-129206284
chr8:129251528-129251800
chr8:129252743-129253109
chr8:129262418-129262536
chr8:129263534-129263842
chr8:129264139-129264333
chr8:129279863-129280046
chr8:129289757-129289901
chr8:129329822-129330058
chr8:129336748-129337038
chr8:129348203-129348321
chr8:129351022-129351309
chr8:129370322-129370485
chr8:129397787-129398025
chr8:129527030-129527320
chr8:129535046-129535177
chr8:129539101-129539374
chr8:129552751-129552881
chr8:129563997-129564224
chr8:129569050-129569202
chr8:129609920-129610230
chr8:129614909-129615287
chr8:129626202-129626412
chr8:129655139-129655338
chr8:129659601-129660006
chr8:129874065-129874230
chr8:12988209-12988727
chr8:129942288-129942645
chr8:13004776-13005088
chr8:130184913-130184979
chr8:130248733-130249143
chr8:130249950-130250353
chr8:130276048-130276167
chr8:130279904-130280064
chr8:130281342-130281797
chr8:130284402-130285105
chr8:130285758-130286324
chr8:130315048-130315337
chr8:130317973-130318201
chr8:130323839-130324175
chr8:130354241-130354379
chr8:130432799-130433117
chr8:130433555-130433672
chr8:130461810-130462206
chr8:130501651-130501893
chr8:130548053-130548359
chr8:130549847-130550267
chr8:130550763-130551187
chr8:130553474-130554279
chr8:130555161-130555312
chr8:130556592-130556854
chr8:130557757-130558027
chr8:130558328-130558659
chr8:130559153-130559435
chr8:130560066-130560288
chr8:130564282-130564581
chr8:130566236-130566665
chr8:130566808-130567296
chr8:130568304-130568673
chr8:130573431-130573829
chr8:130577240-130577439
chr8:130577839-130578110
chr8:130579946-130580358
chr8:130594185-130594451
chr8:130594464-130594915
chr8:130595168-130595596
chr8:130595828-130596191
chr8:130596435-130596809
chr8:130604361-130604767
chr8:130605679-130605945
chr8:130640898-130641202
chr8:130651209-130651494
chr8:130678534-130678960
chr8:130703284-130703457
chr8:130704918-130705264
chr8:130720341-130720558
chr8:130897837-130898360
chr8:130975001-130975392
chr8:130983929-130984348
chr8:130985487-130986077
chr8:130994204-130994431
chr8:130996669-130996803
chr8:131007390-131007737
chr8:131024148-131024528
chr8:131027030-131027189
chr8:131054431-131054834
chr8:131080516-131080850
chr8:131134027-131134054
chr8:131204007-131204378
chr8:131206055-131206375
chr8:131218440-131218995
chr8:131232940-131233341
chr8:131259857-131260132
chr8:131260848-131261137
chr8:131264949-131265429
chr8:131269679-131269819
chr8:131271304-131271556
chr8:131271729-131272058
chr8:131289962-131290145
chr8:131291188-131291588
chr8:131296023-131296343
chr8:131296989-131297286
chr8:131454495-131454885
chr8:131456841-131457348
chr8:131459003-131459302
chr8:131477918-131478265
chr8:131503797-131504200
chr8:131515414-131515718
chr8:131561913-131562125
chr8:131864452-131864841
chr8:1321281-1321540
chr8:13219594-13219925
chr8:13224231-13224684
chr8:132826560-132827195
chr8:132828459-132829599
chr8:132830894-132831106
chr8:132839746-132840116
chr8:132868655-132869774
chr8:132928633-132929053
chr8:13302544-13302935
chr8:133257165-133257466
chr8:133277594-133278051
chr8:13329086-13329400
chr8:133318227-133318435
chr8:133405004-133405160
chr8:133508104-133508400
chr8:133519987-133520123
chr8:133562041-133562364
chr8:133689212-133689471
chr8:133774185-133774477
chr8:133780870-133781061
chr8:133846055-133846325
chr8:133847494-133847990
chr8:133875929-133876041
chr8:133892017-133892410
chr8:133895920-133896300
chr8:133918146-133918614
chr8:133927053-133927631
chr8:13393176-13393534
chr8:133933038-133933436
chr8:133940290-133940656
chr8:133941953-133942327
chr8:133942965-133943606
chr8:133958787-133959149
chr8:133964232-133964569
chr8:133966239-133966589
chr8:133969957-133970387
chr8:133971075-133971466
chr8:133978114-133978481
chr8:133979535-133979666
chr8:133982233-133982630
chr8:133989876-133990199
chr8:133991223-133991657
chr8:133993345-133993776
chr8:133994740-133995127
chr8:134008337-134008661
chr8:134012455-134012853
chr8:134017615-134018358
chr8:134038777-134038853
chr8:134042764-134043310
chr8:134046532-134048654
chr8:134058164-134058497
chr8:134058738-134059134
chr8:134065338-134065765
chr8:134065970-134066513
chr8:134083709-134084409
chr8:134089498-134089860
chr8:134090070-134090677
chr8:134093873-134094293
chr8:134094333-134095052
chr8:134095080-134095763
chr8:134103972-134104984
chr8:134104989-134105333
chr8:134105467-134105714
chr8:134122288-134122488
chr8:134126924-134127483
chr8:134131797-134131957
chr8:134135187-134135428
chr8:134137662-134137980
chr8:134141328-134141671
chr8:134142239-134142509
chr8:134143122-134143607
chr8:134151149-134151440
chr8:134156406-134156683
chr8:134157262-134157543
chr8:134159302-134159696
chr8:134162340-134163262
chr8:134233745-134234256
chr8:134258134-134258466
chr8:134315401-134315895
chr8:134387761-134388081
chr8:134403538-134403742
chr8:134409557-134409786
chr8:134453521-134453599
chr8:134510785-134510981
chr8:134513057-134513519
chr8:134532639-134533046
chr8:134538889-134539172
chr8:134552406-134552812
chr8:134580779-134581429
chr8:134592913-134593176
chr8:134657388-134657825
chr8:134664147-134664493
chr8:134706518-134706911
chr8:134764983-134765829
chr8:13486765-13487175
chr8:134895169-134895357
chr8:134902873-134903347
chr8:134904629-134905458
chr8:134905620-134906007
chr8:134908857-134909245
chr8:134911440-134912130
chr8:134914879-134915101
chr8:134915462-134915636
chr8:134917903-134918093
chr8:134927817-134928174
chr8:134930497-134930629
chr8:134940088-134940285
chr8:134963247-134963579
chr8:134964853-134965089
chr8:135035920-135036152
chr8:135046207-135046551
chr8:13515427-13515756
chr8:135469388-135469911
chr8:135493726-135493930
chr8:135512580-135513062
chr8:135515802-135516060
chr8:135517573-135517842
chr8:135519293-135519998
chr8:13562833-13563206
chr8:135635794-135636288
chr8:135637758-135638024
chr8:135671197-135671385
chr8:135695599-135695940
chr8:135701320-135701556
chr8:135843585-135843751
chr8:136467013-136467451
chr8:137308696-137309144
chr8:13740663-13740791
chr8:137493596-137493872
chr8:138127767-138128050
chr8:138946519-138946780
chr8:139266090-139266551
chr8:139692214-139692696
chr8:139695488-139695863
chr8:139756041-139756387
chr8:13988363-13988798
chr8:140115684-140115926
chr8:140716297-140716707
chr8:140749303-140749395
chr8:141108529-141108796
chr8:141108929-141109987
chr8:141110302-141110773
chr8:141266447-141267055
chr8:141474376-141475403
chr8:141475903-141476104
chr8:141479707-141479835
chr8:141481995-141482225
chr8:1414853-1414992
chr8:141555144-141555348
chr8:141598802-141599709
chr8:141604721-141605198
chr8:141606825-141607480
chr8:141607900-141608150
chr8:141608422-141608817
chr8:141800912-141801386
chr8:141849368-141849592
chr8:142033227-142033651
chr8:142047873-142048201
chr8:142082969-142083325
chr8:142084181-142084412
chr8:142099604-142099791
chr8:142099799-142100197
chr8:142103714-142103901
chr8:142105625-142105840
chr8:142106680-142106937
chr8:142128241-142128488
chr8:142129714-142130013
chr8:142130425-142130596
chr8:142131175-142131642
chr8:142182442-142182863
chr8:142215999-142216277
chr8:142216641-142216829
chr8:142237099-142237665
chr8:142244468-142244827
chr8:142247795-142248221
chr8:142248811-142249092
chr8:142255319-142255549
chr8:142275441-142276204
chr8:142386413-142386490
chr8:142403963-142404243
chr8:142411426-142411896
chr8:142412543-142413026
chr8:142413850-142414371
chr8:142416322-142416639
chr8:142424633-142425265
chr8:142425618-142425919
chr8:142426003-142426250
chr8:1424538-1424595
chr8:142550661-142551112
chr8:142591617-142591932
chr8:142716742-142717095
chr8:142735764-142735929
chr8:142741264-142741485
chr8:142986268-142986706
chr8:143112288-143112667
chr8:143271196-143271387
chr8:143282498-143282660
chr8:143403466-143403590
chr8:143404071-143404506
chr8:143405050-143405259
chr8:143421581-143421778
chr8:143449565-143449834
chr8:143528979-143529299
chr8:143532398-143532722
chr8:143533998-143534621
chr8:143696778-143697162
chr8:143700258-143700371
chr8:143809767-143809928
chr8:143813380-143813410
chr8:143897219-143897551
chr8:144032047-144032423
chr8:144049494-144049653
chr8:144072877-144073072
chr8:144094701-144094997
chr8:144106773-144106936
chr8:144107532-144108153
chr8:144108350-144108468
chr8:144144885-144144985
chr8:144162520-144162685
chr8:144252290-144252651
chr8:144272609-144273113
chr8:144301806-144302247
chr8:144302525-144302816
chr8:144328155-144328364
chr8:144360422-144361034
chr8:144443049-144443270
chr8:144601495-144601753
chr8:144609980-144610203
chr8:144611629-144611857
chr8:144627865-144628210
chr8:144629463-144629732
chr8:144799188-144799437
chr8:144820199-144820570
chr8:144948428-144948782
chr8:144950990-144951185
chr8:144959402-144959607
chr8:145002494-145002937
chr8:145015768-145015971
chr8:145022492-145023108
chr8:145025737-145026802
chr8:145040615-145041072
chr8:145070098-145070262
chr8:145082585-145082760
chr8:145083268-145083683
chr8:145087499-145087624
chr8:145088816-145089042
chr8:145118322-145118976
chr8:145129247-145129547
chr8:145549095-145549459
chr8:145558616-145559185
chr8:145656843-145657232
chr8:145938520-145938651
chr8:146010487-146010786
chr8:146085419-146085616
chr8:146125688-146125902
chr8:15503132-15503306
chr8:16018468-16018649
chr8:16054471-16054802
chr8:16185668-16185862
chr8:16219402-16219917
chr8:16222246-16222424
chr8:16280941-16281214
chr8:16476986-16477261
chr8:16489924-16490119
chr8:16609902-16609923
chr8:16613104-16613477
chr8:16629867-16630175
chr8:1684662-1684866
chr8:1693210-1693378
chr8:1693574-1694042
chr8:1694228-1694696
chr8:1694921-1695309
chr8:1702764-1703414
chr8:17355613-17356072
chr8:1736486-1736690
chr8:17463292-17463534
chr8:17465660-17466084
chr8:17466233-17466439
chr8:17467552-17467711
chr8:17553591-17554013
chr8:17583613-17583759
chr8:17595582-17595868
chr8:1762268-1762565
chr8:1765271-1765682
chr8:17769259-17769486
chr8:1780723-1781665
chr8:1837817-1838203
chr8:1845111-1845463
chr8:18523718-18524110
chr8:18704322-18704730
chr8:1873813-1874239
chr8:18768857-18769292
chr8:18836263-18836433
chr8:1886265-1886735
chr8:18874321-18874582
chr8:1897074-1897760
chr8:1898205-1898424
chr8:18984199-18984441
chr8:18984881-18985179
chr8:18985501-18986149
chr8:18986979-18987489
chr8:18991999-18992391
chr8:18993184-18993532
chr8:19028579-19029034
chr8:19058200-19058838
chr8:19059591-19059830
chr8:19066932-19067320
chr8:19074265-19074841
chr8:19075736-19075934
chr8:1908202-1908376
chr8:1910638-1910781
chr8:1911297-1911510
chr8:19115789-19115983
chr8:19120111-19120389
chr8:19156262-19156568
chr8:19243434-19243614
chr8:19266409-19266742
chr8:19332797-19333402
chr8:19354386-19355027
chr8:19368663-19368998
chr8:1937411-1937647
chr8:19522969-19523285
chr8:19533548-19533780
chr8:19544386-19544870
chr8:19553967-19554124
chr8:19555269-19555638
chr8:19562281-19562595
chr8:1960083-1960443
chr8:1971088-1971527
chr8:19782770-19783069
chr8:19799323-19799727
chr8:19832845-19833175
chr8:1992324-1992553
chr8:19944306-19944529
chr8:19982799-19983157
chr8:20029424-20029730
chr8:20043831-20044196
chr8:20044575-20044866
chr8:20046722-20047002
chr8:20055803-20056436
chr8:20058362-20058772
chr8:20059971-20060332
chr8:20064190-20064507
chr8:20125746-20125979
chr8:20126353-20126692
chr8:20294602-20294707
chr8:20676226-20676420
chr8:2067746-2067869
chr8:20677727-20677993
chr8:21027025-21027231
chr8:2110600-2110940
chr8:2129759-2130202
chr8:2130952-2131237
chr8:2131397-2131523
chr8:21407147-21407248
chr8:2141555-2141733
chr8:2153212-2153443
chr8:21541404-21541810
chr8:21544652-21544869
chr8:21624397-21624558
chr8:21695950-21696343
chr8:21775759-21776194
chr8:21817623-21817860
chr8:21867707-21867918
chr8:21999982-22000221
chr8:22048643-22048944
chr8:22068132-22068339
chr8:22103553-22103662
chr8:22222955-22223268
chr8:22227261-22227593
chr8:22300361-22300587
chr8:22301187-22301546
chr8:22408271-22408447
chr8:22410101-22410594
chr8:22469003-22469432
chr8:22513437-22513754
chr8:22522684-22522941
chr8:22535910-22536200
chr8:22551843-22553123
chr8:22558443-22558731
chr8:22561043-22561327
chr8:22562170-22562986
chr8:22573211-22573477
chr8:22590552-22590890
chr8:22596434-22597212
chr8:22626037-22626421
chr8:2263330-2263439
chr8:22636442-22636638
chr8:22642199-22642631
chr8:22707951-22708086
chr8:22778460-22778609
chr8:22808149-22808394
chr8:22832854-22833100
chr8:22840134-22840430
chr8:22854119-22854395
chr8:22858322-22858618
chr8:22858849-22858903
chr8:23034603-23034952
chr8:23038375-23038737
chr8:23138717-23138953
chr8:23195606-23195838
chr8:23203813-23204244
chr8:23210314-23210863
chr8:23211536-23211676
chr8:23341023-23341429
chr8:23341447-23341855
chr8:23353842-23353942
chr8:23366357-23366637
chr8:23376409-23376775
chr8:23382805-23383060
chr8:23385278-23385670
chr8:23390028-23390384
chr8:23396383-23397127
chr8:23397982-23398147
chr8:23401814-23402175
chr8:23405243-23405645
chr8:23408969-23409174
chr8:23411826-23412031
chr8:23415988-23416142
chr8:23418368-23418748
chr8:23456198-23456355
chr8:23618921-23619563
chr8:23620926-23621248
chr8:23832365-23832575
chr8:24013716-24014104
chr8:24129273-24129865
chr8:24155243-24155623
chr8:24205082-24205515
chr8:24206605-24207043
chr8:24224699-24225136
chr8:24242811-24242949
chr8:24242968-24243278
chr8:24243913-24244131
chr8:24382339-24382466
chr8:24799462-24799718
chr8:24858208-24858485
chr8:2500921-2501118
chr8:25059177-25059384
chr8:25096912-25097126
chr8:2511685-2511917
chr8:25133664-25134104
chr8:25735086-25735185
chr8:25864670-25864945
chr8:25867113-25867338
chr8:25867714-25867910
chr8:2588091-2588111
chr8:2591169-2591450
chr8:26008929-26009154
chr8:26123466-26123833
chr8:26124778-26124900
chr8:26162518-26162881
chr8:26303814-26303970
chr8:26306627-26307336
chr8:26324913-26325141
chr8:26429509-26429959
chr8:26433425-26433611
chr8:26436602-26437074
chr8:26437404-26437761
chr8:26466209-26466513
chr8:26466894-26467238
chr8:26498541-26498935
chr8:26718570-26718842
chr8:27090782-27091032
chr8:27114452-27114997
chr8:27119314-27119699
chr8:27198229-27198437
chr8:27209291-27209793
chr8:27214641-27214849
chr8:27219305-27219672
chr8:27219743-27220043
chr8:27221120-27221544
chr8:27223958-27224492
chr8:27229377-27229823
chr8:27232540-27232742
chr8:27236352-27236561
chr8:27247455-27247667
chr8:27248451-27248615
chr8:27251047-27251329
chr8:27252539-27252934
chr8:27261537-27262078
chr8:27265822-27266045
chr8:27266368-27266855
chr8:2740285-2740400
chr8:27449540-27450013
chr8:27517363-27517693
chr8:2753417-2753791
chr8:27559719-27559880
chr8:27730121-27730534
chr8:28198305-28198911
chr8:28258528-28258941
chr8:28263906-28264152
chr8:28269273-28269920
chr8:28352811-28353080
chr8:28355222-28355409
chr8:28562756-28562912
chr8:28565617-28566294
chr8:28569820-28569970
chr8:28637206-28637596
chr8:28859805-28860025
chr8:28874740-28875053
chr8:28886327-28886717
chr8:28890628-28890717
chr8:28893958-28894419
chr8:28923074-28923318
chr8:29028606-29028803
chr8:29083031-29083529
chr8:29097584-29097960
chr8:29144637-29144837
chr8:29198749-29199265
chr8:29202154-29202365
chr8:29204481-29204724
chr8:29230223-29230556
chr8:29230784-29230978
chr8:29248095-29248236
chr8:29260077-29260481
chr8:29265831-29266277
chr8:29267244-29267441
chr8:29316675-29316889
chr8:29323239-29323388
chr8:29326854-29327197
chr8:29347920-29348328
chr8:29352535-29352969
chr8:29356550-29356734
chr8:29357586-29357867
chr8:29361220-29361668
chr8:29381671-29382175
chr8:29412011-29412162
chr8:29412862-29413263
chr8:29413574-29413927
chr8:29419877-29419995
chr8:29492579-29492739
chr8:29495067-29495424
chr8:29498284-29498389
chr8:29498600-29498751
chr8:29511970-29512365
chr8:29513029-29513506
chr8:29513867-29514215
chr8:29516615-29516871
chr8:29522725-29523096
chr8:29526859-29527039
chr8:29558749-29558970
chr8:29561597-29561859
chr8:29576846-29577118
chr8:29595040-29595214
chr8:29612596-29612731
chr8:29631359-29631483
chr8:29631647-29631969
chr8:29693089-29693355
chr8:29694007-29694401
chr8:29705863-29706038
chr8:29848421-29848809
chr8:29934355-29934655
chr8:29938783-29938843
chr8:29946002-29946367
chr8:29948448-29949236
chr8:29957112-29957836
chr8:30015593-30015700
chr8:3004715-3004983
chr8:3005778-3006123
chr8:3007689-3007702
chr8:30163285-30163359
chr8:30168992-30169171
chr8:30273402-30273800
chr8:30278706-30278862
chr8:30280646-30281238
chr8:30358644-30358942
chr8:30506010-30506203
chr8:30580467-30580796
chr8:30594719-30594985
chr8:30769723-30770025
chr8:30820542-30820686
chr8:30892240-30892587
chr8:31115048-31115061
chr8:31350162-31350454
chr8:31498667-31498926
chr8:31770088-31770106
chr8:31861794-31862187
chr8:32191944-32192171
chr8:32369942-32370218
chr8:32508172-32508500
chr8:33064719-33064932
chr8:33071283-33071444
chr8:33422539-33422669
chr8:33431884-33432209
chr8:33579772-33580017
chr8:33718252-33718557
chr8:35102956-35103087
chr8:35382808-35383133
chr8:3552666-3552917
chr8:35731817-35732109
chr8:36108720-36108918
chr8:36758959-36759166
chr8:37000181-37000618
chr8:37002327-37002551
chr8:37218787-37219218
chr8:37376212-37376482
chr8:37431952-37432181
chr8:37441737-37441968
chr8:37446897-37447170
chr8:37448492-37448795
chr8:37678678-37679141
chr8:37679848-37680132
chr8:37738160-37738666
chr8:37739186-37739703
chr8:37740422-37740703
chr8:37748183-37748461
chr8:37749222-37749683
chr8:37751458-37752024
chr8:37755287-37755548
chr8:37757888-37758317
chr8:37760968-37761285
chr8:37761676-37761790
chr8:37773592-37773777
chr8:37939512-37939733
chr8:38009325-38009705
chr8:38216773-38217155
chr8:38219963-38220671
chr8:38226082-38226528
chr8:38242599-38242872
chr8:38262735-38263237
chr8:38296830-38297166
chr8:38312135-38312514
chr8:38313401-38313535
chr8:38384926-38385302
chr8:38418394-38418561
chr8:38491506-38491745
chr8:38523213-38523472
chr8:38624356-38624716
chr8:38627692-38628125
chr8:38647998-38648343
chr8:38757431-38758061
chr8:38762883-38763134
chr8:38770998-38771507
chr8:38794203-38794537
chr8:38794582-38795442
chr8:38816649-38817007
chr8:38844279-38844527
chr8:38856419-38857534
chr8:38895649-38895937
chr8:39767656-39767843
chr8:39797063-39797940
chr8:39800131-39800493
chr8:39800593-39800860
chr8:39801503-39801850
chr8:39802724-39802962
chr8:39809132-39809914
chr8:39823878-39824078
chr8:39854553-39854830
chr8:39855903-39856119
chr8:39861721-39861852
chr8:39865066-39865447
chr8:39918999-39919284
chr8:39956643-39956887
chr8:39957250-39957527
chr8:39964053-39964403
chr8:39976615-39976841
chr8:40032102-40032537
chr8:40207660-40208018
chr8:4026631-4026760
chr8:40273499-40273632
chr8:41015718-41016076
chr8:41146046-41146081
chr8:41160567-41160649
chr8:41436789-41436966
chr8:41445863-41446158
chr8:41448133-41448452
chr8:41528710-41528983
chr8:41542963-41543213
chr8:41570603-41570760
chr8:41649689-41649828
chr8:41680611-41680957
chr8:4174670-4174993
chr8:41886687-41887061
chr8:41894654-41895622
chr8:41908079-41908836
chr8:41997279-41998522
chr8:42009513-42009865
chr8:42072486-42072556
chr8:42270426-42270603
chr8:42370484-42370865
chr8:42398083-42398473
chr8:42567868-42568024
chr8:42748560-42748749
chr8:42749479-42749732
chr8:43092918-43093442
chr8:43093596-43094096
chr8:4367909-4368064
chr8:47867975-47868194
chr8:48265920-48266584
chr8:48282787-48283030
chr8:48294076-48294490
chr8:48295911-48296182
chr8:48311654-48311845
chr8:48343978-48344357
chr8:48424795-48425379
chr8:48438620-48439345
chr8:48486280-48486631
chr8:4848752-4849116
chr8:48504387-48504764
chr8:4850722-4850982
chr8:48513197-48513620
chr8:48523756-48523912
chr8:48531592-48531742
chr8:48540167-48540694
chr8:48581816-48581989
chr8:48814148-48814416
chr8:48853752-48854057
chr8:48910578-48910837
chr8:49086776-49087078
chr8:49194120-49194641
chr8:49229155-49229573
chr8:49320367-49320668
chr8:49321087-49321473
chr8:49321645-49321846
chr8:49321878-49322114
chr8:49344700-49344905
chr8:49426742-49426952
chr8:49426952-49427328
chr8:49427546-49427722
chr8:49430601-49430974
chr8:49467466-49467648
chr8:49495721-49496077
chr8:49541228-49541500
chr8:49583853-49584248
chr8:49783004-49783154
chr8:49835974-49836286
chr8:50082521-50082569
chr8:50968903-50969278
chr8:51268916-51268984
chr8:51389253-51389380
chr8:51847143-51847430
chr8:52809491-52809887
chr8:53188453-53188874
chr8:53207936-53208291
chr8:53242912-53243261
chr8:53243512-53243700
chr8:53288358-53288826
chr8:53379796-53380092
chr8:53607875-53608327
chr8:53625473-53626379
chr8:54396239-54396755
chr8:54636276-54636450
chr8:54720057-54720661
chr8:54756817-54757133
chr8:54798731-54798762
chr8:54931181-54931405
chr8:54932125-54932445
chr8:55018716-55018874
chr8:55053670-55053988
chr8:55065365-55066496
chr8:55071691-55071823
chr8:55072522-55072769
chr8:55125016-55125190
chr8:55181508-55181691
chr8:55240783-55240975
chr8:55366813-55366957
chr8:55382610-55382722
chr8:55638448-55638602
chr8:56753076-56753403
chr8:56756553-56757241
chr8:56764357-56764533
chr8:56777129-56777253
chr8:56778390-56778576
chr8:56796346-56796794
chr8:56798106-56798776
chr8:56831577-56831790
chr8:56832047-56832488
chr8:56842990-56843446
chr8:56876027-56876489
chr8:56883433-56883742
chr8:56885324-56886256
chr8:56887750-56888682
chr8:56891091-56891632
chr8:56903187-56904166
chr8:56904632-56904847
chr8:56919174-56919348
chr8:56919441-56919801
chr8:57360424-57360919
chr8:57389900-57390701
chr8:57594764-57594896
chr8:57857435-57857807
chr8:58122348-58122589
chr8:58122731-58123025
chr8:582547-582966
chr8:58333215-58333500
chr8:58358336-58358551
chr8:58359317-58359545
chr8:58360177-58360428
chr8:58774570-58774942
chr8:59040948-59041341
chr8:59067695-59067925
chr8:59130652-59130921
chr8:59305294-59305632
chr8:59309049-59310168
chr8:59310594-59310634
chr8:59311673-59312115
chr8:59529081-59529390
chr8:59714074-59714335
chr8:59763369-59763610
chr8:59768911-59769118
chr8:59849492-59849915
chr8:59921030-59921384
chr8:59959496-59959676
chr8:59971267-59971652
chr8:59980234-59980420
chr8:60042677-60043119
chr8:60056007-60056210
chr8:60149243-60149529
chr8:60175583-60175656
chr8:60247983-60248163
chr8:603336-603665
chr8:60832747-60832939
chr8:60873102-60873331
chr8:60927099-60927362
chr8:60959221-60959580
chr8:61150810-61150978
chr8:6119351-6119643
chr8:61564243-61564650
chr8:61592861-61593584
chr8:61627150-61627529
chr8:61657043-61657068
chr8:61660299-61660611
chr8:61664874-61665035
chr8:61705362-61705819
chr8:61816296-61816572
chr8:61816883-61817210
chr8:61819241-61819611
chr8:61821464-61821801
chr8:61824212-61824789
chr8:61824831-61825142
chr8:61825257-61825601
chr8:61829083-61829397
chr8:61838303-61838580
chr8:61838991-61839469
chr8:61840077-61840454
chr8:61841765-61842074
chr8:61850490-61850754
chr8:61850776-61851191
chr8:61910740-61911070
chr8:61917184-61917283
chr8:62292035-62292164
chr8:62445230-62445580
chr8:62606389-62606706
chr8:62620817-62621622
chr8:62624516-62625412
chr8:62630891-62631364
chr8:62631895-62632623
chr8:62634023-62634407
chr8:62635498-62636002
chr8:62644264-62644344
chr8:62646245-62646286
chr8:62647103-62647241
chr8:62647717-62647991
chr8:62679636-62680132
chr8:627108-627326
chr8:6274860-6275007
chr8:6275449-6275723
chr8:63162204-63162589
chr8:6323096-6323426
chr8:63536458-63536860
chr8:63576156-63576334
chr8:63602684-63603084
chr8:63776641-63776831
chr8:63803267-63803483
chr8:63803943-63804216
chr8:638062-638589
chr8:63945359-63945546
chr8:6407469-6407794
chr8:64082499-64082747
chr8:6434406-6434611
chr8:6455509-6456036
chr8:6517765-6517796
chr8:6518047-6518428
chr8:65281748-65282274
chr8:65282966-65283235
chr8:65283356-65283636
chr8:65284864-65285259
chr8:65286779-65287075
chr8:6536860-6537447
chr8:65669426-65669620
chr8:65716004-65716285
chr8:6575644-6576065
chr8:65758514-65758852
chr8:65775672-65776097
chr8:65776373-65776621
chr8:65778039-65778194
chr8:6605896-6606328
chr8:66128870-66129174
chr8:6635287-6635646
chr8:66641187-66641625
chr8:66742209-66742357
chr8:66749896-66750187
chr8:66791613-66791826
chr8:66856759-66857100
chr8:66862327-66863132
chr8:66863437-66863842
chr8:66863902-66864441
chr8:66893726-66894034
chr8:66894095-66894367
chr8:66934530-66934705
chr8:66935018-66935363
chr8:67032130-67032353
chr8:67033765-67034253
chr8:67035997-67036639
chr8:67042054-67042413
chr8:67045701-67045983
chr8:67054200-67054772
chr8:67111122-67111254
chr8:671634-671846
chr8:6721983-6722491
chr8:6725876-6726138
chr8:6726672-6726933
chr8:673804-674182
chr8:67419818-67420060
chr8:67425057-67425564
chr8:67433991-67434613
chr8:67434763-67435122
chr8:67445791-67446197
chr8:67447907-67448273
chr8:67454365-67454567
chr8:67522221-67522599
chr8:67626224-67626609
chr8:67694398-67694637
chr8:67696573-67696736
chr8:67699786-67700084
chr8:68418389-68418528
chr8:68514956-68515098
chr8:68633375-68633571
chr8:68660562-68660687
chr8:68892806-68893203
chr8:6903640-6903941
chr8:69672075-69672426
chr8:69833238-69833706
chr8:69834272-69834684
chr8:69837388-69837920
chr8:69879881-69880245
chr8:69883083-69883390
chr8:69902361-69902629
chr8:69904413-69904743
chr8:69961345-69961578
chr8:69983747-69983982
chr8:70404093-70404306
chr8:70662491-70662649
chr8:70787574-70787763
chr8:70985003-70985175
chr8:71084923-71085298
chr8:71124105-71124438
chr8:71129648-71130032
chr8:71158637-71159069
chr8:71188678-71189062
chr8:71522610-71523035
chr8:71980346-71980562
chr8:72468731-72468984
chr8:72469578-72469890
chr8:72628483-72628731
chr8:72741414-72742172
chr8:72743005-72743258
chr8:72743502-72744020
chr8:72745133-72745517
chr8:72752786-72752941
chr8:72753377-72753463
chr8:72757668-72757969
chr8:72770493-72770720
chr8:72772671-72773228
chr8:72835218-72835410
chr8:72836370-72836680
chr8:72839217-72839615
chr8:72880263-72880309
chr8:72922675-72922996
chr8:72947235-72947530
chr8:73519574-73520002
chr8:74079546-74079746
chr8:74276592-74276996
chr8:74282734-74282969
chr8:74371877-74372089
chr8:74432524-74433240
chr8:74792402-74792821
chr8:74805063-74805433
chr8:75574618-75574942
chr8:76035291-76035498
chr8:76131324-76131607
chr8:77469082-77469378
chr8:77529546-77529917
chr8:77585675-77585844
chr8:77590079-77590470
chr8:78067256-78067767
chr8:786605-786748
chr8:79134136-79134532
chr8:79578942-79579038
chr8:79670742-79671103
chr8:79759624-79759828
chr8:79762134-79762468
chr8:80216218-80216356
chr8:80251129-80251474
chr8:80659403-80659613
chr8:80680806-80681178
chr8:80692421-80692589
chr8:80696342-80696550
chr8:80696935-80697150
chr8:80697445-80697758
chr8:80700599-80700746
chr8:80701258-80701483
chr8:80705910-80706255
chr8:80991495-80991889
chr8:80996547-80996769
chr8:81015641-81015664
chr8:81050951-81051119
chr8:81059132-81059394
chr8:81261345-81261481
chr8:81261801-81262138
chr8:81263563-81263790
chr8:8138822-8139029
chr8:81394996-81395282
chr8:8142177-8142516
chr8:8143963-8144303
chr8:81489520-81489653
chr8:8153597-8154098
chr8:81587419-81587669
chr8:81639602-81640013
chr8:81695028-81695405
chr8:81774871-81775022
chr8:81776862-81777324
chr8:81782792-81783006
chr8:81831009-81831253
chr8:81915105-81915491
chr8:81923399-81923674
chr8:81926658-81927068
chr8:81930680-81930909
chr8:81933989-81934508
chr8:81938706-81938999
chr8:81962809-81963138
chr8:82019096-82019493
chr8:8203793-8204189
chr8:82042673-82043029
chr8:82044899-82045275
chr8:82061220-82061392
chr8:82062068-82062277
chr8:82073282-82073755
chr8:82203488-82203770
chr8:82252189-82252452
chr8:82263227-82263471
chr8:82404736-82405027
chr8:8247461-8247709
chr8:83600691-83600995
chr8:841612-841879
chr8:84823177-84823573
chr8:85472216-85472229
chr8:86090980-86091058
chr8:8610591-8610846
chr8:86168048-86168180
chr8:86371692-86371842
chr8:8637281-8637697
chr8:86378354-86378674
chr8:86442499-86442766
chr8:86870702-86870997
chr8:87006330-87006549
chr8:87014840-87015227
chr8:87046438-87046558
chr8:87047480-87047818
chr8:87065314-87065412
chr8:87104650-87104818
chr8:87404027-87404214
chr8:8746516-8746997
chr8:87650704-87651077
chr8:8775264-8775462
chr8:87794670-87794969
chr8:8787622-8787836
chr8:8792975-8793244
chr8:8883496-8883931
chr8:8897951-8898142
chr8:89100699-89100971
chr8:89129707-89129875
chr8:89132899-89133146
chr8:8915585-8915895
chr8:8932382-8932915
chr8:89352633-89352940
chr8:8939736-8940088
chr8:89611097-89611516
chr8:90270902-90271148
chr8:9040807-9041224
chr8:90556024-90556173
chr8:90627835-90627903
chr8:90740659-90741027
chr8:90741352-90741628
chr8:90776453-90776674
chr8:90794286-90794738
chr8:90797084-90797193
chr8:90838382-90838725
chr8:90845997-90846144
chr8:90846733-90847086
chr8:90849173-90849652
chr8:90853789-90854138
chr8:90856547-90856998
chr8:90899646-90899998
chr8:90901747-90901955
chr8:90986800-90987074
chr8:90987349-90987665
chr8:9121825-9122193
chr8:91266668-91266938
chr8:91270857-91271013
chr8:91334435-91334635
chr8:91479231-91479432
chr8:91479808-91480381
chr8:91549182-91549268
chr8:91705068-91705420
chr8:91766467-91766873
chr8:91805525-91805869
chr8:91899917-91900334
chr8:91925150-91925428
chr8:91926136-91926682
chr8:92356363-92356503
chr8:9408701-9409304
chr8:94507560-94507986
chr8:94698311-94698521
chr8:94701961-94702208
chr8:94850124-94850307
chr8:94850724-94850939
chr8:94892570-94892797
chr8:94944837-94944971
chr8:94947484-94947898
chr8:94971751-94971853
chr8:95003706-95004122
chr8:95132318-95132456
chr8:95246535-95247070
chr8:95254172-95254606
chr8:95271404-95271652
chr8:95974189-95974483
chr8:95976096-95976285
chr8:96086597-96087380
chr8:96102684-96103088
chr8:96129740-96130058
chr8:96133166-96133378
chr8:96134918-96135079
chr8:96146998-96147210
chr8:96193707-96193951
chr8:96194640-96194860
chr8:96814161-96814420
chr8:97136855-97137003
chr8:97142722-97142923
chr8:97171094-97171453
chr8:97173806-97174188
chr8:97174234-97174570
chr8:97177762-97178066
chr8:97272793-97273157
chr8:97350195-97350563
chr8:97361476-97361586
chr8:97571754-97571902
chr8:97603579-97603744
chr8:9764051-9764441
chr8:9764585-9764997
chr8:97669610-97669970
chr8:97718661-97719173
chr8:9773735-9774211
chr8:9774400-9774769
chr8:9775483-9776284
chr8:97779129-97779296
chr8:97805576-97805794
chr8:97866979-97867264
chr8:97869514-97869680
chr8:97870778-97871083
chr8:97873455-97873860
chr8:97900194-97900558
chr8:9791185-9791439
chr8:97918773-97918994
chr8:97919369-97919918
chr8:97921730-97922056
chr8:97923635-97924111
chr8:97934277-97934647
chr8:97939074-97939597
chr8:97975205-97975619
chr8:97991385-97991967
chr8:98000148-98000219
chr8:98001253-98001769
chr8:9802785-9802984
chr8:98032764-98033078
chr8:98038035-98038331
chr8:98045362-98045723
chr8:98051049-98051098
chr8:98073581-98073989
chr8:98093424-98093753
chr8:98102853-98103194
chr8:98108598-98108998
chr8:9820905-9820947
chr8:9820971-9821370
chr8:98843865-98843962
chr8:9912937-9913246
chr8:99225483-99225848
chr8:99411965-99412163
chr8:99478821-99479039
chr8:998832-999081
chr8:99952283-99952358
chr8:99953302-99954000
chr9:100151128-100151479
chr9:100199913-100200188
chr9:100265790-100266140
chr9:10027810-10028140
chr9:100319967-100320340
chr9:100330121-100330511
chr9:100548546-100549029
chr9:100565577-100566264
chr9:100667728-100667773
chr9:100669809-100670115
chr9:100681065-100681283
chr9:100696898-100697242
chr9:100705742-100706039
chr9:100743401-100743685
chr9:100747732-100748046
chr9:100772550-100772875
chr9:100860253-100860371
chr9:100880203-100880431
chr9:100931425-100931550
chr9:100985595-100985973
chr9:101002580-101002910
chr9:101010652-101010785
chr9:101011075-101011589
chr9:101013285-101013628
chr9:101015938-101016120
chr9:101081243-101081884
chr9:101136906-101136938
chr9:101137509-101137713
chr9:101247267-101247387
chr9:101372669-101373069
chr9:101572840-101572995
chr9:101573359-101573810
chr9:101624578-101624871
chr9:101802012-101802125
chr9:101819311-101819726
chr9:101820349-101820499
chr9:101836611-101836660
chr9:101868249-101868435
chr9:101871896-101872113
chr9:101944014-101944235
chr9:101998006-101998474
chr9:102001733-102002034
chr9:102006739-102006945
chr9:102007294-102007527
chr9:102015806-102016715
chr9:102021755-102022139
chr9:102120009-102120156
chr9:102121085-102121193
chr9:102181485-102181604
chr9:102192463-102192924
chr9:102193543-102193636
chr9:102195698-102196356
chr9:102276070-102276271
chr9:102277502-102277650
chr9:102279058-102279203
chr9:102342109-102342552
chr9:102352628-102352991
chr9:102353104-102353513
chr9:102355761-102356150
chr9:102359486-102359638
chr9:102391260-102391441
chr9:102391563-102391903
chr9:102395675-102395876
chr9:102396538-102396761
chr9:102422408-102422889
chr9:102445308-102445530
chr9:102510590-102510969
chr9:102524873-102525065
chr9:102585833-102586368
chr9:102908427-102908826
chr9:103173830-103174136
chr9:103927212-103927547
chr9:103985013-103985131
chr9:104185147-104185490
chr9:104223219-104223646
chr9:104248590-104248780
chr9:105248809-105248820
chr9:106761923-106761996
chr9:106995057-106995251
chr9:107510718-107511248
chr9:107613144-107613436
chr9:107628415-107628839
chr9:107635337-107635884
chr9:107668768-107669725
chr9:107723549-107723790
chr9:107730510-107730878
chr9:107755412-107756258
chr9:107769025-107769996
chr9:107814689-107815137
chr9:107816840-107817157
chr9:107818278-107818609
chr9:107824571-107824717
chr9:107825868-107826462
chr9:107828676-107828970
chr9:107833426-107833839
chr9:107904844-107905310
chr9:107917036-107917165
chr9:107950174-107950339
chr9:107954000-107954398
chr9:107956593-107956856
chr9:108005367-108005618
chr9:108042949-108043294
chr9:108052780-108053053
chr9:108058871-108059613
chr9:108166209-108166576
chr9:108220808-108221168
chr9:108266303-108266427
chr9:108272295-108272828
chr9:108474101-108474491
chr9:108621964-108622364
chr9:108673876-108674293
chr9:108675156-108675451
chr9:109073182-109073440
chr9:109626456-109627144
chr9:109647843-109648061
chr9:109655422-109655715
chr9:109933165-109933377
chr9:109975791-109976065
chr9:110130757-110130886
chr9:110188118-110188260
chr9:110228422-110228558
chr9:110254619-110254916
chr9:110266981-110267369
chr9:110275711-110275985
chr9:110310627-110311050
chr9:110377627-110377777
chr9:110401220-110401740
chr9:110437099-110437420
chr9:110438365-110438613
chr9:110474119-110474209
chr9:110500244-110500586
chr9:110512153-110512586
chr9:110514044-110514454
chr9:110517575-110517896
chr9:110586945-110587136
chr9:110589639-110589974
chr9:110603439-110603671
chr9:11065025-11065362
chr9:110690054-110690216
chr9:110694459-110694617
chr9:110711307-110711675
chr9:110751935-110752088
chr9:110763397-110763532
chr9:110811401-110811623
chr9:110923200-110923264
chr9:111003656-111003963
chr9:111034300-111034792
chr9:111059370-111059669
chr9:111062694-111062933
chr9:111063260-111063480
chr9:11108347-11108452
chr9:111114067-111114180
chr9:111206149-111206336
chr9:111239792-111239969
chr9:111241256-111241607
chr9:111249150-111249381
chr9:111305633-111306048
chr9:111313727-111314112
chr9:111315008-111315237
chr9:111386829-111386933
chr9:111545721-111546132
chr9:111578254-111578597
chr9:111774521-111775173
chr9:111872786-111872983
chr9:112173287-112173639
chr9:112181102-112181354
chr9:112262069-112262452
chr9:112547899-112548110
chr9:112578765-112579213
chr9:112579595-112579724
chr9:112669829-112670129
chr9:112730714-112730897
chr9:112791583-112792117
chr9:112811971-112812606
chr9:112813346-112813601
chr9:112827300-112827392
chr9:112827825-112828236
chr9:112831833-112832445
chr9:112858157-112858314
chr9:112861625-112861803
chr9:112864001-112864218
chr9:112878723-112879133
chr9:112885616-112885820
chr9:112919210-112919591
chr9:112950452-112950705
chr9:112951364-112951513
chr9:113014576-113014999
chr9:113020211-113020679
chr9:113020932-113021563
chr9:113195641-113195768
chr9:113412585-113412772
chr9:113413222-113413721
chr9:113490447-113490547
chr9:113507067-113507395
chr9:113515103-113515367
chr9:113680597-113681099
chr9:113681942-113682364
chr9:113826493-113826918
chr9:113831010-113831369
chr9:113840694-113840910
chr9:113886558-113886563
chr9:114292075-114292469
chr9:114505631-114505796
chr9:114585349-114585680
chr9:114705587-114705765
chr9:114707434-114708001
chr9:114720285-114720825
chr9:114721832-114722310
chr9:114723325-114723781
chr9:114729315-114729452
chr9:114732038-114732216
chr9:114745717-114746328
chr9:114754924-114755117
chr9:114774761-114774976
chr9:114775716-114775991
chr9:114783014-114783329
chr9:114784464-114784581
chr9:114790542-114790702
chr9:114790932-114791388
chr9:114792518-114792641
chr9:114808602-114808743
chr9:114809786-114810087
chr9:114811444-114811737
chr9:114812315-114812544
chr9:114812842-114813221
chr9:114819352-114819642
chr9:114821548-114821936
chr9:114823556-114823978
chr9:114828005-114828556
chr9:114831912-114832228
chr9:114835497-114835862
chr9:114836654-114837091
chr9:114857747-114857987
chr9:114938880-114939057
chr9:115031676-115032066
chr9:115071018-115071139
chr9:115258728-115258879
chr9:115294232-115294441
chr9:115470219-115470249
chr9:115509312-115509740
chr9:115624285-115624808
chr9:115625683-115626114
chr9:115887766-115888107
chr9:115892263-115892507
chr9:115893924-115894286
chr9:115901783-115902068
chr9:115914968-115915416
chr9:115981344-115981857
chr9:115982258-115982474
chr9:115995182-115995346
chr9:116036635-116036980
chr9:116250853-116251013
chr9:116274593-116274965
chr9:116280836-116280940
chr9:116281787-116282895
chr9:116285649-116286044
chr9:116286167-116286399
chr9:116341254-116341479
chr9:116385277-116385518
chr9:116398496-116398888
chr9:116437693-116438045
chr9:116450183-116450673
chr9:116454569-116454896
chr9:116457844-116457994
chr9:116482911-116483093
chr9:116648716-116649282
chr9:116918999-116919461
chr9:116937744-116937911
chr9:117040965-117041219
chr9:117077279-117077734
chr9:117080236-117080340
chr9:117125723-117126093
chr9:117131457-117132230
chr9:117134599-117134885
chr9:117135053-117135760
chr9:117137275-117137511
chr9:117147567-117148178
chr9:117171817-117171955
chr9:117176279-117176545
chr9:117178597-117179061
chr9:117247262-117247587
chr9:117249092-117249487
chr9:117314293-117314590
chr9:117317532-117317672
chr9:117351016-117351370
chr9:117381921-117382069
chr9:117481130-117481475
chr9:117566825-117567042
chr9:117569170-117569337
chr9:117580562-117580753
chr9:117591889-117592182
chr9:117646025-117646526
chr9:117647197-117647589
chr9:117657108-117657611
chr9:117660866-117661644
chr9:117671276-117671580
chr9:117683619-117683772
chr9:117690349-117690800
chr9:117691412-117691904
chr9:117716098-117716662
chr9:117717390-117717754
chr9:117719604-117719920
chr9:117720208-117721654
chr9:117730994-117731461
chr9:117732454-117732820
chr9:117751312-117751579
chr9:117751820-117752064
chr9:117757881-117758377
chr9:117760684-117761127
chr9:117762269-117762816
chr9:117766820-117767123
chr9:117768889-117769656
chr9:117770700-117771226
chr9:117778655-117778961
chr9:117942308-117942603
chr9:117967486-117967725
chr9:117994583-117994754
chr9:118024698-118025071
chr9:118044617-118044832
chr9:118353952-118354125
chr9:118358577-118359027
chr9:118367467-118367735
chr9:118378080-118378500
chr9:118395472-118395834
chr9:118403305-118403595
chr9:118412488-118412760
chr9:118413110-118413431
chr9:118413835-118414106
chr9:118430899-118431573
chr9:118434933-118435213
chr9:118435271-118435690
chr9:118436011-118436199
chr9:118453042-118453852
chr9:118701397-118701694
chr9:118704303-118704501
chr9:118706424-118707025
chr9:118758811-118759033
chr9:118760141-118760468
chr9:118789906-118790104
chr9:118821839-118822194
chr9:118849643-118849804
chr9:118858385-118858739
chr9:118914445-118914679
chr9:118917854-118918405
chr9:118919313-118920155
chr9:118993225-118993558
chr9:119018286-119018486
chr9:119034263-119034570
chr9:119055041-119055304
chr9:119084686-119084813
chr9:119228607-119228748
chr9:119329308-119329509
chr9:119722130-119722198
chr9:120162627-120162904
chr9:120175638-120175763
chr9:120481913-120482131
chr9:120482943-120483330
chr9:120487715-120488143
chr9:120506613-120506925
chr9:120523356-120523735
chr9:120550104-120550351
chr9:120576644-120576954
chr9:120577593-120577837
chr9:121571098-121571456
chr9:121771632-121771910
chr9:122914670-122914945
chr9:123237192-123237494
chr9:123283577-123283819
chr9:123346430-123346633
chr9:123393159-123393348
chr9:123446824-123446976
chr9:123455501-123455738
chr9:123492019-123492178
chr9:123495591-123495780
chr9:123546044-123546305
chr9:123640419-123640826
chr9:123652168-123652528
chr9:123652531-123653088
chr9:123653794-123654121
chr9:123658471-123658684
chr9:123661924-123662231
chr9:123672151-123672562
chr9:123681389-123681583
chr9:123681612-123681912
chr9:123682864-123683506
chr9:123683801-123684328
chr9:123696735-123696942
chr9:123834049-123834395
chr9:123834475-123834791
chr9:123983385-123983622
chr9:124031340-124031517
chr9:124034360-124034626
chr9:124121200-124121289
chr9:124134922-124135274
chr9:12421960-12422048
chr9:124260871-124261375
chr9:124318942-124319249
chr9:124361597-124361984
chr9:124363625-124363839
chr9:124366644-124366826
chr9:124462644-124463047
chr9:124463473-124463936
chr9:124498744-124498978
chr9:124499221-124499709
chr9:124527423-124527640
chr9:124739149-124739438
chr9:124815475-124815645
chr9:125109314-125109437
chr9:125138740-125138980
chr9:125168700-125168938
chr9:125578475-125578645
chr9:125663245-125663345
chr9:126028834-126029635
chr9:126029655-126030141
chr9:126102323-126102736
chr9:126105825-126105916
chr9:126124461-126124723
chr9:126126718-126127057
chr9:126138103-126138404
chr9:126187790-126188025
chr9:126237774-126237937
chr9:126597388-126597650
chr9:126629474-126629619
chr9:126630393-126630526
chr9:126690123-126690365
chr9:126760925-126761520
chr9:12679232-12679377
chr9:126895140-126895472
chr9:126959399-126959957
chr9:126964717-126965059
chr9:126978996-126979273
chr9:126979649-126979873
chr9:126980824-126981241
chr9:126983428-126983685
chr9:12699213-12699340
chr9:127001580-127001742
chr9:127029560-127030143
chr9:127040505-127040685
chr9:127044216-127044998
chr9:127045133-127045416
chr9:127155102-127155374
chr9:127161847-127162149
chr9:127266277-127266534
chr9:127267013-127267383
chr9:127267802-127268125
chr9:127356039-127356231
chr9:127384209-127384538
chr9:127519728-127520109
chr9:127523126-127523289
chr9:127621077-127621225
chr9:12784417-12784967
chr9:127947242-127947259
chr9:128172483-128172773
chr9:12818643-12818927
chr9:128274126-128274455
chr9:128275898-128276280
chr9:128276459-128276912
chr9:128298527-128298744
chr9:128394575-128395007
chr9:128395270-128395491
chr9:128395677-128395921
chr9:128396600-128396979
chr9:128408655-128409172
chr9:128415171-128415347
chr9:128422195-128422516
chr9:128592115-128592428
chr9:128908654-128909040
chr9:129090797-129090964
chr9:129175569-129176003
chr9:129232894-129233686
chr9:129285503-129285639
chr9:129286019-129286223
chr9:129380057-129380208
chr9:129381004-129381270
chr9:129405263-129405520
chr9:129466839-129467134
chr9:129481833-129482256
chr9:129483874-129484165
chr9:129484571-129485188
chr9:129485609-129485808
chr9:129525777-129525955
chr9:129767664-129767889
chr9:129889359-129889542
chr9:129929259-129929425
chr9:130281582-130281994
chr9:130304237-130304411
chr9:130307843-130308200
chr9:130308766-130308904
chr9:130319753-130319894
chr9:130320210-130320567
chr9:130328926-130329278
chr9:130329548-130329691
chr9:130332837-130333195
chr9:130336494-130336746
chr9:13034069-13034552
chr9:130342769-130343108
chr9:130461605-130461892
chr9:130526190-130526474
chr9:130532355-130532628
chr9:130545388-130545786
chr9:130564311-130564645
chr9:130590782-130591142
chr9:130595798-130596243
chr9:130597952-130598640
chr9:130600573-130601245
chr9:130624524-130625072
chr9:130625149-130625339
chr9:130625673-130625912
chr9:13064041-13064558
chr9:130681632-130682091
chr9:130717134-130717317
chr9:130718218-130718307
chr9:130733227-130733464
chr9:130733540-130734011
chr9:130753520-130753846
chr9:130764123-130764312
chr9:130770213-130770372
chr9:130788612-130788994
chr9:130789569-130789792
chr9:13082855-13083077
chr9:13083475-13083616
chr9:130834970-130835273
chr9:13084176-13084414
chr9:130844598-130844860
chr9:130992546-130992666
chr9:131007254-131007504
chr9:131127114-131127521
chr9:131146179-131146470
chr9:131316865-131317367
chr9:131788763-131789149
chr9:131900982-131901116
chr9:131908135-131908616
chr9:131909035-131909223
chr9:131929415-131929566
chr9:131936354-131936600
chr9:131937094-131937487
chr9:131988173-131988389
chr9:132040752-132040968
chr9:132107111-132107275
chr9:132107499-132107735
chr9:132114489-132114812
chr9:132115283-132115797
chr9:132145857-132146151
chr9:132168772-132168919
chr9:132171147-132171349
chr9:132175926-132176326
chr9:132176730-132177172
chr9:132189846-132190422
chr9:132195051-132195301
chr9:132220495-132220692
chr9:132221518-132221749
chr9:132223086-132223659
chr9:132236208-132236504
chr9:132241150-132241608
chr9:132244062-132244824
chr9:132247452-132247693
chr9:132249112-132249430
chr9:132257886-132258547
chr9:132312044-132312247
chr9:132319720-132320056
chr9:132321078-132321454
chr9:132330921-132331424
chr9:132331590-132331738
chr9:132359283-132359664
chr9:132359774-132359922
chr9:132369856-132370376
chr9:132372165-132372686
chr9:132373475-132373922
chr9:132459422-132459648
chr9:132460473-132461091
chr9:132464908-132465166
chr9:132466012-132466377
chr9:132476868-132477255
chr9:132505331-132505539
chr9:132508719-132508991
chr9:132519435-132519464
chr9:132535885-132536300
chr9:132537814-132538036
chr9:132539303-132540203
chr9:132543474-132543670
chr9:132568357-132568650
chr9:132598761-132599163
chr9:132646480-132646964
chr9:132648080-132648314
chr9:13268477-13268830
chr9:132693131-132693319
chr9:132751387-132751642
chr9:132754435-132754683
chr9:132757819-132758165
chr9:132758529-132758977
chr9:132769657-132769989
chr9:132772679-132773108
chr9:13278024-13278458
chr9:132785309-132785843
chr9:132793561-132793711
chr9:132807262-132807460
chr9:132814142-132814504
chr9:132835796-132835981
chr9:132949592-132949704
chr9:132963704-132964128
chr9:133244620-133244895
chr9:133342925-133343088
chr9:133565449-133565699
chr9:133721974-133722320
chr9:133722867-133723250
chr9:133736245-133736518
chr9:133776271-133776620
chr9:134113096-134113636
chr9:134114047-134114338
chr9:134128008-134128436
chr9:134131602-134132161
chr9:134144427-134144727
chr9:134148574-134148792
chr9:134150177-134150420
chr9:134157961-134158264
chr9:134158436-134158891
chr9:134248752-134249121
chr9:134258707-134258891
chr9:134278219-134278688
chr9:134316967-134317380
chr9:134421730-134421959
chr9:134460892-134461019
chr9:134508781-134509131
chr9:134510539-134511032
chr9:134511243-134511633
chr9:134515858-134516155
chr9:134520641-134520893
chr9:134527071-134527290
chr9:134531700-134532321
chr9:134532379-134532786
chr9:134537317-134537597
chr9:134542244-134542409
chr9:134543029-134543401
chr9:134544388-134544718
chr9:134545557-134545955
chr9:134546094-134546583
chr9:134552911-134553181
chr9:134553923-134554245
chr9:134573283-134574205
chr9:134576377-134576829
chr9:134581500-134581783
chr9:134583176-134583545
chr9:134583624-134583883
chr9:134602820-134603314
chr9:134603973-134604163
chr9:134604574-134605174
chr9:134608249-134608835
chr9:134608936-134609538
chr9:134609553-134609906
chr9:134610888-134611363
chr9:134613837-134614689
chr9:134619507-134619884
chr9:134714946-134715332
chr9:134882586-134882673
chr9:135059697-135059990
chr9:135089544-135089849
chr9:135145655-135145895
chr9:135226317-135226646
chr9:135231921-135232175
chr9:135248049-135248343
chr9:135279793-135280144
chr9:135407168-135407533
chr9:135456082-135456667
chr9:135460369-135460861
chr9:135481058-135481229
chr9:135859677-135859806
chr9:135874626-135874957
chr9:135879554-135879828
chr9:13588231-13588522
chr9:135988765-135989084
chr9:135989434-135989663
chr9:135989897-135990476
chr9:135991045-135991361
chr9:135994562-135994927
chr9:135995063-135995322
chr9:135999727-136000118
chr9:136001171-136001330
chr9:136001357-136002105
chr9:136008698-136009031
chr9:136009131-136009458
chr9:136009735-136010292
chr9:136010510-136011124
chr9:136015387-136015607
chr9:136017295-136017625
chr9:136017634-136018138
chr9:136019465-136020353
chr9:136022907-136023306
chr9:136075454-136075720
chr9:136236880-136237291
chr9:136292897-136293168
chr9:136409028-136409201
chr9:136475001-136475406
chr9:136542270-136542726
chr9:136548488-136549466
chr9:136574282-136574774
chr9:136576519-136576779
chr9:136688455-136688774
chr9:136690997-136691266
chr9:136695399-136695776
chr9:136710457-136710861
chr9:136720858-136721171
chr9:136738611-136738757
chr9:136739075-136739598
chr9:136746393-136746610
chr9:136753303-136753756
chr9:136779643-136779949
chr9:136820460-136820750
chr9:136823955-136824162
chr9:136856624-136856782
chr9:137030495-137030803
chr9:137040428-137040559
chr9:137193665-137194015
chr9:137215635-137215833
chr9:137220336-137220598
chr9:137221069-137221192
chr9:137230447-137230827
chr9:137233458-137233505
chr9:137235609-137235897
chr9:137236177-137236378
chr9:137247900-137248164
chr9:137250651-137250992
chr9:137252796-137253042
chr9:137257724-137257990
chr9:137259692-137260046
chr9:137264490-137265116
chr9:137266309-137266655
chr9:137267558-137268069
chr9:137268460-137268716
chr9:137268826-137268961
chr9:137272864-137273054
chr9:137282388-137282807
chr9:137283207-137283446
chr9:137283681-137284175
chr9:137285570-137286195
chr9:137288067-137288421
chr9:137301354-137301744
chr9:137302036-137302210
chr9:137305745-137306050
chr9:137348030-137348540
chr9:137367331-137367474
chr9:137384089-137384391
chr9:137394714-137394986
chr9:137483960-137484781
chr9:137535299-137535511
chr9:137536549-137536868
chr9:137550194-137550363
chr9:137667512-137667789
chr9:137718262-137718824
chr9:137737455-137737738
chr9:137739401-137739789
chr9:137788032-137788280
chr9:137814367-137814503
chr9:137821040-137821300
chr9:137837926-137838295
chr9:138021937-138022314
chr9:138233554-138233668
chr9:138285505-138285888
chr9:138287033-138287362
chr9:138348639-138348707
chr9:138540539-138540770
chr9:138569758-138569884
chr9:138624743-138624998
chr9:138778583-138778765
chr9:138796932-138797111
chr9:138797876-138798018
chr9:138818727-138819161
chr9:138847769-138847991
chr9:138851660-138852030
chr9:138884665-138885093
chr9:138886133-138886389
chr9:138937950-138938253
chr9:138951822-138952279
chr9:138967800-138968094
chr9:138986008-138986159
chr9:138992686-138992828
chr9:139033609-139034132
chr9:139081356-139081856
chr9:139123667-139124081
chr9:139136338-139136616
chr9:139226120-139226391
chr9:139237317-139237472
chr9:139294189-139294305
chr9:139406218-139406717
chr9:139415789-139416380
chr9:139420614-139420765
chr9:139427472-139428022
chr9:139428258-139428617
chr9:139433298-139433437
chr9:139434156-139434495
chr9:139444945-139445101
chr9:139445894-139446087
chr9:139458570-139458737
chr9:139459100-139459353
chr9:139462526-139462651
chr9:139466507-139466851
chr9:139481633-139481782
chr9:139491076-139491256
chr9:139493398-139493576
chr9:139513037-139513494
chr9:139514178-139514562
chr9:139538309-139538610
chr9:139539341-139539721
chr9:139540454-139540544
chr9:139540778-139541198
chr9:139541579-139541677
chr9:139550372-139550684
chr9:139551445-139551904
chr9:139556086-139556385
chr9:139590539-139590822
chr9:139591698-139592004
chr9:139595249-139595639
chr9:139595835-139596071
chr9:139606234-139606418
chr9:139608163-139608561
chr9:139826661-139826850
chr9:139860664-139860836
chr9:139892330-139892637
chr9:139919787-139920355
chr9:140022067-140022152
chr9:140023271-140023604
chr9:140023869-140024391
chr9:140047623-140048201
chr9:140067700-140068118
chr9:140091235-140091458
chr9:140117588-140118357
chr9:140132594-140132714
chr9:140134697-140134985
chr9:140163781-140164247
chr9:140169154-140169348
chr9:140189199-140189592
chr9:140199547-140199668
chr9:140200054-140200221
chr9:140205908-140206072
chr9:140221048-140221451
chr9:140274735-140275080
chr9:140301516-140301688
chr9:140306093-140306345
chr9:140312019-140312179
chr9:140388730-140388770
chr9:140411407-140411807
chr9:140412995-140413413
chr9:140487255-140487495
chr9:140523205-140523460
chr9:140526461-140526811
chr9:140565381-140565755
chr9:140618604-140618831
chr9:140655578-140655793
chr9:140771113-140771263
chr9:14096603-14096776
chr9:14320331-14320603
chr9:14322295-14322910
chr9:14343303-14343452
chr9:14344703-14345053
chr9:14347993-14348154
chr9:14349817-14350014
chr9:14400700-14401012
chr9:14437606-14437932
chr9:14438651-14438904
chr9:14477951-14478302
chr9:14533478-14534091
chr9:1470036-1470355
chr9:14992180-14992514
chr9:15146901-15147026
chr9:15306066-15306408
chr9:15513029-15513231
chr9:15926060-15926268
chr9:15999707-15999922
chr9:16062752-16063225
chr9:16094628-16094654
chr9:16103638-16104031
chr9:16203449-16203717
chr9:16337405-16337786
chr9:16506213-16506544
chr9:16515842-16516452
chr9:16521914-16522385
chr9:16526132-16526493
chr9:16709928-16710291
chr9:16794774-16794903
chr9:16869534-16869976
chr9:16985936-16986021
chr9:17520540-17520838
chr9:17580370-17580488
chr9:1759075-1759256
chr9:17799521-17799655
chr9:18058532-18058898
chr9:18438830-18439003
chr9:18474958-18475225
chr9:18478894-18479067
chr9:18490587-18490949
chr9:1871699-1872019
chr9:18718417-18718817
chr9:1875991-1876393
chr9:18768460-18768476
chr9:1880256-1880596
chr9:18857353-18857783
chr9:18948014-18948373
chr9:19124098-19124309
chr9:19161675-19162031
chr9:19184256-19184894
chr9:19231297-19231777
chr9:1930236-1930651
chr9:19471741-19471923
chr9:19618919-19619114
chr9:19694522-19694909
chr9:19748502-19748856
chr9:2018040-2018611
chr9:20224812-20225090
chr9:20927571-20927855
chr9:21082193-21082365
chr9:21096394-21096639
chr9:21491701-21492113
chr9:21576231-21576644
chr9:21589940-21590292
chr9:21605613-21605961
chr9:21674915-21675193
chr9:21677834-21678156
chr9:21681581-21681928
chr9:21685022-21685416
chr9:21695810-21696232
chr9:21708302-21708720
chr9:21744905-21745181
chr9:21817235-21817446
chr9:21832056-21832478
chr9:21833147-21834014
chr9:21836477-21836868
chr9:21964976-21965347
chr9:21984231-21984381
chr9:21996542-21996712
chr9:22080061-22080293
chr9:22084782-22085031
chr9:22103396-22103678
chr9:22117547-22117648
chr9:22148170-22148538
chr9:22216803-22217265
chr9:22240757-22240884
chr9:22408637-22408662
chr9:2241493-2241738
chr9:2241944-2242239
chr9:224646-225023
chr9:225416-225914
chr9:226208-226591
chr9:22650854-22651188
chr9:2281532-2281772
chr9:23001181-23001292
chr9:23452489-23452846
chr9:23850835-23851256
chr9:2490043-2490145
chr9:2623377-2623723
chr9:26243860-26243998
chr9:26260192-26260607
chr9:26265141-26265461
chr9:2632517-2632641
chr9:2657497-2657645
chr9:269214-269364
chr9:26946072-26946289
chr9:26954235-26954527
chr9:272218-272419
chr9:27338196-27338452
chr9:27352450-27352737
chr9:27365157-27365383
chr9:27367250-27367471
chr9:27434079-27434197
chr9:27437731-27437950
chr9:274563-274801
chr9:27460604-27461032
chr9:27466682-27466921
chr9:27564116-27564302
chr9:27564817-27564968
chr9:27586293-27586753
chr9:27590690-27590962
chr9:27591202-27591627
chr9:27599212-27599659
chr9:27600339-27600663
chr9:27602219-27602601
chr9:27658983-27659268
chr9:277612-278164
chr9:278768-279182
chr9:281992-282263
chr9:28539492-28539760
chr9:28649799-28650020
chr9:2875811-2876206
chr9:29213900-29214394
chr9:297155-297330
chr9:31347195-31347362
chr9:32004800-32005157
chr9:32524178-32524624
chr9:33017262-33017602
chr9:33028063-33028460
chr9:33159013-33159478
chr9:33159697-33160189
chr9:33160944-33161390
chr9:33162668-33163130
chr9:33164497-33164994
chr9:33165457-33166051
chr9:33171235-33171390
chr9:33172218-33172440
chr9:33229811-33230012
chr9:33231410-33231538
chr9:33329062-33329543
chr9:33436336-33436688
chr9:33446270-33446740
chr9:337021-337163
chr9:33814905-33815171
chr9:34179799-34180083
chr9:34233080-34233513
chr9:34575663-34576052
chr9:34588619-34588889
chr9:34630475-34630583
chr9:34630838-34631031
chr9:34681857-34682174
chr9:34986458-34986973
chr9:3507863-3508210
chr9:3508264-3508975
chr9:35114116-35114547
chr9:35490989-35491345
chr9:35491656-35492052
chr9:35492185-35492605
chr9:35516545-35516820
chr9:35518041-35518590
chr9:35520478-35520852
chr9:35603992-35604628
chr9:3578891-3579091
chr9:35914292-35914707
chr9:35924357-35924707
chr9:36128009-36128400
chr9:36140543-36140881
chr9:36154326-36154976
chr9:36164977-36165259
chr9:36166552-36166755
chr9:36213348-36213502
chr9:36294075-36294254
chr9:36471008-36471193
chr9:36731654-36731802
chr9:36764861-36764955
chr9:36765862-36766252
chr9:36924974-36925090
chr9:37004568-37004781
chr9:37030516-37030798
chr9:37032033-37032396
chr9:37035251-37035762
chr9:37035783-37036025
chr9:37036641-37037011
chr9:37037734-37038057
chr9:37197241-37197478
chr9:37197498-37198123
chr9:37198449-37198887
chr9:37295997-37296383
chr9:37301679-37301776
chr9:37324373-37324708
chr9:37369722-37370108
chr9:37371196-37371387
chr9:37378163-37378599
chr9:37403025-37403392
chr9:37408940-37409704
chr9:37414594-37414822
chr9:3742705-3743097
chr9:37835930-37836292
chr9:37902777-37903120
chr9:37908726-37909073
chr9:37914600-37914735
chr9:37954084-37954355
chr9:37963992-37964293
chr9:38016375-38016730
chr9:38066980-38067628
chr9:38074399-38074817
chr9:38144521-38144744
chr9:38385653-38385753
chr9:38388338-38388577
chr9:38437570-38437747
chr9:3848588-3848740
chr9:3863148-3863487
chr9:3865342-3865632
chr9:38689769-38689953
chr9:3879857-3880094
chr9:3971837-3971870
chr9:4083576-4083986
chr9:4086123-4086410
chr9:4099830-4100173
chr9:4241498-4241696
chr9:4293316-4293716
chr9:4296901-4297617
chr9:4334414-4334840
chr9:4366732-4366922
chr9:447782-447949
chr9:4510954-4511309
chr9:4544914-4545090
chr9:4656742-4656927
chr9:4715214-4715412
chr9:4738592-4738723
chr9:4829866-4830028
chr9:4862153-4862558
chr9:4936470-4936655
chr9:4937465-4937643
chr9:4939146-4939407
chr9:5086081-5086478
chr9:5446001-5446185
chr9:5449112-5449361
chr9:5451547-5451984
chr9:5452329-5452752
chr9:545729-545758
chr9:5459353-5459726
chr9:5460253-5460626
chr9:5478337-5478574
chr9:5490099-5490497
chr9:5493502-5493936
chr9:5494240-5494600
chr9:5499914-5500215
chr9:5509549-5510003
chr9:5553244-5553515
chr9:5558340-5558581
chr9:5563943-5564345
chr9:5569434-5569709
chr9:5580709-5581016
chr9:5582977-5583121
chr9:5587158-5587341
chr9:5596043-5596612
chr9:5627107-5627559
chr9:5843832-5844207
chr9:5851473-5851729
chr9:5879621-5879741
chr9:614528-614756
chr9:616775-617021
chr9:621241-622073
chr9:631583-631920
chr9:637253-637595
chr9:6384866-6385180
chr9:642151-642448
chr9:6552706-6552817
chr9:66455332-66455763
chr9:6680895-6681975
chr9:677967-678108
chr9:6788210-6788382
chr9:683421-683495
chr9:68377347-68377469
chr9:68417391-68418146
chr9:68419808-68420298
chr9:68423908-68424365
chr9:68455261-68455556
chr9:694779-695236
chr9:71162494-71162673
chr9:71166192-71166346
chr9:71170681-71171020
chr9:71175047-71175635
chr9:71393578-71393897
chr9:71449303-71449452
chr9:71456308-71456453
chr9:71487093-71487366
chr9:71567236-71567601
chr9:71784003-71784073
chr9:71789916-71790363
chr9:71790550-71790929
chr9:71791709-71792066
chr9:71793410-71793781
chr9:71795556-71796114
chr9:71941434-71941762
chr9:71972716-71972762
chr9:72010658-72010841
chr9:72027379-72027424
chr9:72426967-72427276
chr9:72561735-72561997
chr9:72591131-72591428
chr9:72721676-72721958
chr9:72725457-72725742
chr9:72801648-72801771
chr9:72805213-72805492
chr9:72871058-72871439
chr9:73021440-73021667
chr9:73021810-73022419
chr9:73025378-73025559
chr9:73025885-73026723
chr9:73033763-73035382
chr9:73035561-73035945
chr9:73036465-73036957
chr9:73068741-73068752
chr9:73100288-73100509
chr9:73168765-73169157
chr9:73178223-73178568
chr9:73178748-73179070
chr9:73181724-73181999
chr9:73184013-73184209
chr9:73202028-73202554
chr9:73215942-73217043
chr9:73402441-73402694
chr9:73404281-73404648
chr9:73436676-73436913
chr9:73437817-73438081
chr9:73569162-73569421
chr9:7368523-7368899
chr9:73870587-73870996
chr9:74167536-74167704
chr9:74292775-74292963
chr9:74398068-74398402
chr9:74581601-74581796
chr9:74657404-74657841
chr9:74915861-74916249
chr9:749759-749963
chr9:74982910-74983049
chr9:74986433-74986819
chr9:74994421-74994738
chr9:74997590-74997975
chr9:74999256-74999273
chr9:75088538-75088711
chr9:75155526-75155660
chr9:75200734-75200878
chr9:75201715-75201894
chr9:75518800-75519107
chr9:75562890-75563230
chr9:755797-756516
chr9:75580383-75580516
chr9:75612572-75612897
chr9:75731054-75731296
chr9:75744933-75745164
chr9:75747117-75747734
chr9:75764491-75764669
chr9:75817935-75818365
chr9:75819791-75820342
chr9:75821701-75822084
chr9:758228-758480
chr9:75830998-75831340
chr9:75834786-75835127
chr9:75835291-75835672
chr9:75848959-75849147
chr9:75852010-75852329
chr9:75879617-75879852
chr9:75886059-75886463
chr9:76052668-76053000
chr9:762342-762602
chr9:76299237-76299618
chr9:76461085-76461465
chr9:77765912-77766310
chr9:77854155-77854441
chr9:78507446-78507579
chr9:79191243-79191544
chr9:79207752-79208113
chr9:79303501-79303668
chr9:79383801-79384093
chr9:7976350-7976664
chr9:80062290-80062578
chr9:80325325-80325445
chr9:80422497-80422534
chr9:80559906-80560072
chr9:80560530-80561013
chr9:80637884-80638322
chr9:80847589-80847734
chr9:80911003-80911373
chr9:81131124-81131152
chr9:81235127-81235583
chr9:81235721-81235973
chr9:81309838-81310145
chr9:81329740-81329936
chr9:81471083-81471392
chr9:81486579-81486867
chr9:81600122-81600487
chr9:81627556-81627780
chr9:81637955-81638246
chr9:81641483-81641834
chr9:81780001-81780184
chr9:81804624-81804840
chr9:81836088-81836324
chr9:82185317-82185693
chr9:82226280-82226508
chr9:82439057-82439445
chr9:82483722-82484194
chr9:82493075-82493440
chr9:82502693-82502842
chr9:825642-825932
chr9:83933520-83933761
chr9:84046577-84046973
chr9:84174793-84174913
chr9:85378567-85378941
chr9:8576629-8576984
chr9:86051693-86051979
chr9:86088348-86088544
chr9:86123071-86123201
chr9:86238855-86239256
chr9:86239584-86239974
chr9:8675420-8675557
chr9:86854349-86854479
chr9:86886391-86886731
chr9:86911270-86911583
chr9:86990965-86991174
chr9:87288056-87288459
chr9:87370377-87370471
chr9:87374322-87374598
chr9:87655610-87656099
chr9:88044120-88044240
chr9:88045835-88046030
chr9:88137059-88137474
chr9:88142542-88142852
chr9:88184194-88184649
chr9:88294983-88295025
chr9:88357534-88357780
chr9:88358353-88358730
chr9:88870940-88871069
chr9:88983987-88984393
chr9:89020840-89021025
chr9:89190934-89191346
chr9:89366066-89366516
chr9:89381829-89382120
chr9:89422980-89423090
chr9:89626902-89626982
chr9:89755612-89755808
chr9:89759959-89760319
chr9:89952631-89952908
chr9:90021514-90021935
chr9:90060695-90060799
chr9:90094812-90095059
chr9:90110115-90110289
chr9:90115567-90115708
chr9:90117444-90117744
chr9:90131164-90131697
chr9:90133886-90134005
chr9:90150698-90151032
chr9:90166692-90166955
chr9:90169791-90170300
chr9:90171863-90172233
chr9:90179803-90180066
chr9:90195086-90195422
chr9:90196338-90197001
chr9:90216174-90216503
chr9:90226779-90227017
chr9:90300483-90300753
chr9:90326659-90327327
chr9:90328172-90328868
chr9:90329827-90330158
chr9:90337110-90337856
chr9:90357872-90358073
chr9:90386290-90386442
chr9:90402747-90402992
chr9:90407699-90408115
chr9:90408310-90408593
chr9:90411147-90411526
chr9:90425634-90425952
chr9:90427461-90427846
chr9:90728260-90728622
chr9:91146731-91147178
chr9:91147328-91147523
chr9:91150927-91151269
chr9:91152717-91153030
chr9:91313328-91313665
chr9:91347419-91347591
chr9:91369048-91369329
chr9:91392809-91392997
chr9:91538614-91539111
chr9:91540452-91540830
chr9:91542419-91542679
chr9:91551590-91551944
chr9:91654177-91654400
chr9:91754392-91754739
chr9:91795136-91795669
chr9:91841165-91841448
chr9:92015404-92015642
chr9:92036953-92037404
chr9:92037669-92038073
chr9:92040069-92040496
chr9:92042592-92043030
chr9:92057511-92057673
chr9:92057683-92058183
chr9:92116297-92116830
chr9:92137268-92137598
chr9:92140020-92140191
chr9:92140722-92140921
chr9:92142091-92142330
chr9:92171593-92171895
chr9:92218643-92218902
chr9:92218967-92219282
chr9:92276961-92277319
chr9:92317416-92317705
chr9:92325659-92326013
chr9:92754925-92755310
chr9:92762010-92762340
chr9:92920928-92921083
chr9:93277850-93278071
chr9:93346085-93346228
chr9:93558020-93558328
chr9:93558477-93558619
chr9:93577739-93577890
chr9:93683361-93683758
chr9:93710406-93710774
chr9:93737224-93737575
chr9:93754369-93754628
chr9:93822540-93822977
chr9:93823339-93823577
chr9:93847721-93848063
chr9:93862627-93863018
chr9:93880356-93880696
chr9:93893646-93894080
chr9:93908872-93909188
chr9:93910029-93910270
chr9:93913194-93913593
chr9:93919257-93919448
chr9:93949286-93949428
chr9:93955243-93955725
chr9:93955991-93956732
chr9:93957941-93958089
chr9:93959484-93959867
chr9:93960145-93960482
chr9:93975322-93975401
chr9:94068286-94068635
chr9:94123007-94123342
chr9:94178668-94178865
chr9:94181531-94181930
chr9:94182259-94182597
chr9:94191307-94191702
chr9:94249438-94249755
chr9:94442528-94442868
chr9:94561225-94561613
chr9:94565955-94566119
chr9:94587450-94587551
chr9:94668024-94668724
chr9:94671066-94671340
chr9:9469595-9469625
chr9:94714041-94714284
chr9:94834730-94835154
chr9:94927853-94928032
chr9:95055002-95055331
chr9:95168954-95169114
chr9:95363262-95363623
chr9:95442702-95442889
chr9:95716430-95716630
chr9:95727493-95728071
chr9:95731311-95731640
chr9:95732704-95733017
chr9:95826654-95827012
chr9:95845794-95846166
chr9:95860928-95861146
chr9:95878204-95878686
chr9:95880555-95880921
chr9:95882095-95882646
chr9:95894467-95895029
chr9:95898491-95898622
chr9:95911038-95911510
chr9:95911723-95912154
chr9:95912569-95912767
chr9:96044305-96044695
chr9:96049065-96049236
chr9:96382663-96382790
chr9:96434811-96435085
chr9:96928143-96928630
chr9:96928795-96929410
chr9:972038-972418
chr9:97273853-97274253
chr9:97393129-97393529
chr9:97400696-97400848
chr9:97411409-97411895
chr9:97416545-97416742
chr9:97574717-97574955
chr9:97590305-97590486
chr9:97623374-97623749
chr9:97629577-97629759
chr9:97630074-97630491
chr9:97631649-97631973
chr9:97633078-97633398
chr9:97672080-97672130
chr9:97679079-97679413
chr9:97684288-97685133
chr9:97685167-97685467
chr9:97699905-97700054
chr9:97839686-97839862
chr9:97853945-97854061
chr9:97906311-97906710
chr9:97950881-97951234
chr9:97963794-97964178
chr9:97966578-97966817
chr9:97966859-97967268
chr9:97968410-97968794
chr9:97969652-97969878
chr9:98054647-98055067
chr9:98075518-98075673
chr9:98210362-98210561
chr9:98273012-98273438
chr9:98273818-98274186
chr9:98312734-98312861
chr9:98331045-98331356
chr9:98389369-98389482
chr9:98491970-98492271
chr9:98527125-98527421
chr9:98533065-98533456
chr9:98533985-98534279
chr9:98642406-98642593
chr9:98744078-98744248
chr9:98772080-98772357
chr9:98785059-98785265
chr9:98789709-98789934
chr9:98813738-98814016
chr9:98823604-98823957
chr9:98899705-98899808
chr9:98912982-98913200
chr9:98932290-98932679
chr9:99106686-99107122
chr9:99181547-99181719
chr9:99213129-99213681
chr9:99317265-99317554
chr9:99976780-99977107
chrX:100498384-100498730
chrX:100638795-100639161
chrX:10079384-10079999
chrX:100874473-100874757
chrX:10127294-10127534
chrX:10128815-10129321
chrX:10133570-10133893
chrX:10135694-10135962
chrX:10161663-10162021
chrX:10166361-10166552
chrX:10167232-10167620
chrX:101914784-101914936
chrX:102651183-102651525
chrX:102793559-102793919
chrX:103019589-103020004
chrX:103120032-103120203
chrX:103382264-103382489
chrX:104559193-104559437
chrX:104969379-104969454
chrX:105065481-105065866
chrX:105251831-105252182
chrX:105809036-105809195
chrX:106595212-106595632
chrX:106595667-106595822
chrX:106693156-106693529
chrX:106917022-106917635
chrX:106917807-106918338
chrX:106919078-106919623
chrX:106920003-106920801
chrX:106922076-106922520
chrX:106928255-106928525
chrX:106942927-106943203
chrX:106943627-106943904
chrX:106944916-106945406
chrX:106954265-106954667
chrX:106955673-106955985
chrX:106970108-106970471
chrX:106979997-106980351
chrX:106985108-106985412
chrX:107552407-107552661
chrX:107639720-107640073
chrX:108431215-108431427
chrX:108605389-108605613
chrX:108746613-108746831
chrX:108883543-108883897
chrX:108950609-108950797
chrX:108983045-108983491
chrX:109003262-109003404
chrX:109016670-109016888
chrX:109017105-109017471
chrX:109017803-109018393
chrX:109025752-109026033
chrX:109026796-109026871
chrX:109073937-109074572
chrX:109083180-109083422
chrX:109083708-109084134
chrX:109085106-109085401
chrX:109091814-109092062
chrX:109121537-109121700
chrX:109330355-109330526
chrX:109652365-109652712
chrX:110688240-110688423
chrX:110786502-110786820
chrX:110863259-110863845
chrX:11158305-11158560
chrX:112084647-112084962
chrX:113028207-113028379
chrX:113281621-113281947
chrX:11352228-11352284
chrX:11359316-11359697
chrX:11360130-11360328
chrX:113761667-113761873
chrX:113834296-113834714
chrX:11441273-11441771
chrX:11444012-11444192
chrX:11455735-11455931
chrX:11460430-11460509
chrX:114819160-114819326
chrX:114849502-114849636
chrX:114956184-114956305
chrX:115083189-115083554
chrX:115415637-115415812
chrX:117487110-117487426
chrX:11758027-11758236
chrX:117631588-117631815
chrX:117661937-117662181
chrX:117768566-117768630
chrX:117832529-117832854
chrX:117832906-117833107
chrX:117843836-117843978
chrX:117851602-117852198
chrX:117858426-117858628
chrX:117864756-117865062
chrX:11810786-11811173
chrX:11811393-11811529
chrX:118149361-118149839
chrX:118175275-118175676
chrX:118407628-118408020
chrX:118816365-118816526
chrX:118819274-118819809
chrX:118824830-118825236
chrX:118890270-118890420
chrX:118903267-118903661
chrX:119076607-119076872
chrX:119385485-119385791
chrX:119619289-119619732
chrX:119883101-119883187
chrX:119886658-119886814
chrX:120331489-120331718
chrX:12228582-12228906
chrX:122898767-122899176
chrX:123128662-123128935
chrX:123351438-123351580
chrX:123481168-123481384
chrX:123529401-123529657
chrX:123606177-123606254
chrX:12388684-12389044
chrX:12390298-12390694
chrX:125606277-125607115
chrX:126702606-126702949
chrX:128225148-128225423
chrX:128656237-128656454
chrX:128892181-128892423
chrX:128893807-128894053
chrX:128906780-128907143
chrX:128911334-128911515
chrX:128915135-128915622
chrX:128916661-128917117
chrX:128917393-128917858
chrX:128918479-128918759
chrX:129065451-129065820
chrX:129066097-129066492
chrX:129118011-129118370
chrX:129216343-129216741
chrX:129218658-129218852
chrX:129219681-129220251
chrX:129226171-129226435
chrX:129245756-129246153
chrX:129255072-129255259
chrX:129307329-129307713
chrX:129308130-129308357
chrX:129400519-129400680
chrX:12968289-12968795
chrX:12969061-12969258
chrX:12969360-12969905
chrX:12972600-12972806
chrX:12974184-12974672
chrX:12974854-12975280
chrX:12980169-12980547
chrX:12988805-12989184
chrX:12989837-12990050
chrX:12990588-12990700
chrX:12991564-12992257
chrX:129961561-129961881
chrX:12996273-12996492
chrX:12996518-12996966
chrX:13002969-13003378
chrX:13017682-13017863
chrX:13018378-13018636
chrX:13020440-13020807
chrX:13026247-13026553
chrX:13041801-13041932
chrX:13069635-13069825
chrX:130698816-130699203
chrX:130722065-130722519
chrX:130722581-130722843
chrX:130722857-130723460
chrX:130751126-130751587
chrX:13077920-13078128
chrX:130952432-130952771
chrX:13097151-13097463
chrX:13099866-13100623
chrX:13103747-13104137
chrX:13105363-13105695
chrX:13106166-13106719
chrX:13108157-13108758
chrX:13108770-13109761
chrX:13110635-13111008
chrX:131159301-131159695
chrX:13117313-13117608
chrX:13119924-13120175
chrX:131220821-131221272
chrX:131222922-131223204
chrX:131224438-131224997
chrX:13128879-13129151
chrX:13138325-13138351
chrX:131615038-131615178
chrX:131625337-131625543
chrX:13170049-13170410
chrX:131909453-131909652
chrX:13208277-13208528
chrX:132089755-132090160
chrX:13208985-13209208
chrX:132588536-132588894
chrX:132678168-132678604
chrX:1326825-1327063
chrX:13275429-13275630
chrX:132780282-132780629
chrX:13282012-13282232
chrX:132987009-132987182
chrX:133121319-133121626
chrX:133160063-133160287
chrX:133282434-133282722
chrX:133305762-133306165
chrX:133307362-133307774
chrX:133309031-133309218
chrX:133320992-133321049
chrX:133374426-133374733
chrX:1334123-1334262
chrX:133509019-133509280
chrX:133847905-133848292
chrX:13414990-13415289
chrX:1341792-1342100
chrX:135275239-135275595
chrX:135285010-135285467
chrX:135631473-135631677
chrX:135776574-135776739
chrX:1358576-1358902
chrX:135917972-135918329
chrX:136632347-136632538
chrX:136647486-136647742
chrX:13665848-13666134
chrX:1367285-1367756
chrX:13677260-13677535
chrX:1368332-1368760
chrX:13687345-13687715
chrX:13711501-13711681
chrX:138000057-138000375
chrX:138006012-138006416
chrX:138007531-138007947
chrX:138215503-138215737
chrX:138277070-138277325
chrX:138295647-138295844
chrX:139587896-139588308
chrX:139589403-139589691
chrX:139793034-139793280
chrX:139809387-139809785
chrX:139814619-139814812
chrX:139847313-139847514
chrX:139855409-139855570
chrX:139858514-139858763
chrX:140904151-140904173
chrX:14262210-14262757
chrX:1435330-1435830
chrX:145184668-145184874
chrX:147499581-147499753
chrX:1479744-1480128
chrX:1480354-1481325
chrX:148334924-148335159
chrX:148595188-148595518
chrX:14917883-14918076
chrX:149369210-149369612
chrX:149371061-149371452
chrX:149533685-149533896
chrX:149534295-149534593
chrX:149535049-149535581
chrX:149650965-149651327
chrX:149862815-149863170
chrX:149863588-149863865
chrX:150018859-150019330
chrX:150071678-150071798
chrX:150152595-150153067
chrX:150347417-150347568
chrX:150562078-150562258
chrX:150886971-150886997
chrX:1513605-1514177
chrX:1514556-1514901
chrX:152064300-152064566
chrX:152127371-152127756
chrX:152419706-152420032
chrX:1524384-1524716
chrX:152587095-152587410
chrX:152645473-152645760
chrX:152753051-152753292
chrX:152812807-152812922
chrX:152893404-152893516
chrX:152970892-152971012
chrX:152997096-152997386
chrX:152997863-152998070
chrX:153144826-153145116
chrX:153152883-153153053
chrX:153166203-153166850
chrX:153233137-153233308
chrX:153250067-153250295
chrX:153304167-153304640
chrX:153306272-153306572
chrX:153308447-153308946
chrX:153308986-153309188
chrX:153309720-153309889
chrX:153311757-153312308
chrX:153389356-153389701
chrX:153401039-153401186
chrX:153401451-153401681
chrX:15354246-15354416
chrX:153596671-153598676
chrX:153600469-153600779
chrX:153771070-153771275
chrX:153771434-153771677
chrX:153829365-153829583
chrX:153946199-153946375
chrX:153947015-153947152
chrX:153947503-153948058
chrX:153952729-153953000
chrX:153956289-153956510
chrX:153960284-153960420
chrX:153960949-153961180
chrX:153962169-153963128
chrX:153963988-153964279
chrX:153965423-153965624
chrX:153966358-153966689
chrX:154023434-154023601
chrX:154028913-154029459
chrX:154029933-154030114
chrX:154030534-154030629
chrX:154055956-154056155
chrX:154256125-154256514
chrX:154561539-154561735
chrX:15713039-15713439
chrX:15769418-15769925
chrX:15787454-15787695
chrX:15852343-15852548
chrX:15868286-15868660
chrX:15871584-15871957
chrX:15874387-15874556
chrX:15879170-15879361
chrX:1590942-1591184
chrX:16004112-16004443
chrX:1600679-1600951
chrX:16042299-16042463
chrX:16042754-16042895
chrX:1610867-1611215
chrX:16203717-16204054
chrX:1624162-1624284
chrX:1644352-1644557
chrX:16671538-16671979
chrX:16805192-16805460
chrX:17075441-17075680
chrX:17856457-17856771
chrX:18693104-18693424
chrX:18904688-18905149
chrX:19212771-19212917
chrX:19213477-19213619
chrX:19643767-19644028
chrX:19693983-19694199
chrX:19701008-19701387
chrX:19734259-19734420
chrX:19741660-19741797
chrX:19742705-19742979
chrX:19743756-19744188
chrX:19768658-19769006
chrX:19792866-19793266
chrX:19815616-19815777
chrX:19842655-19843035
chrX:19859063-19859320
chrX:19865115-19865333
chrX:19874693-19875106
chrX:19893071-19893438
chrX:20076106-20076490
chrX:20079434-20079826
chrX:20281516-20281702
chrX:20283183-20283718
chrX:20534229-20534626
chrX:20537236-20537449
chrX:21945015-21945333
chrX:21950501-21951081
chrX:22007452-22007864
chrX:22015039-22015434
chrX:22078705-22079027
chrX:22239204-22239352
chrX:2243545-2243844
chrX:22538340-22538693
chrX:2301315-2301326
chrX:23368174-23368523
chrX:23392393-23392738
chrX:2348297-2348573
chrX:23799321-23799855
chrX:23800091-23800377
chrX:23817688-23817829
chrX:23902825-23903036
chrX:23916832-23916979
chrX:23922308-23922544
chrX:23971140-23971524
chrX:24044003-24044417
chrX:2439339-2439693
chrX:24497300-24497460
chrX:24497982-24498378
chrX:25029418-25029558
chrX:2614779-2615043
chrX:2625453-2625758
chrX:2626302-2626463
chrX:2626782-2627186
chrX:2628097-2628730
chrX:2719389-2719617
chrX:28608783-28608982
chrX:28999435-28999810
chrX:29678122-29678339
chrX:30302023-30302242
chrX:30581144-30581366
chrX:30585503-30585905
chrX:30591340-30591563
chrX:30592460-30592673
chrX:30611082-30611227
chrX:30615830-30616021
chrX:30630746-30631092
chrX:30631397-30631710
chrX:30631885-30632229
chrX:30639363-30639574
chrX:30646047-30646125
chrX:30656549-30656998
chrX:30661335-30661949
chrX:30667899-30668468
chrX:30674217-30674586
chrX:30675885-30676221
chrX:30676806-30676985
chrX:30679380-30679764
chrX:30717069-30717144
chrX:31848875-31849137
chrX:32431774-32431851
chrX:32470299-32470689
chrX:3263317-3263504
chrX:330032-330194
chrX:3437014-3437322
chrX:3444229-3444319
chrX:34673205-34673457
chrX:3507652-3507856
chrX:35643916-35644051
chrX:3618234-3618487
chrX:3629342-3629771
chrX:3629979-3630373
chrX:3646637-3646691
chrX:3661828-3662267
chrX:3732842-3733263
chrX:37604688-37604864
chrX:37605291-37605973
chrX:37606032-37606278
chrX:37612296-37612525
chrX:37614393-37614669
chrX:37645922-37646208
chrX:37646361-37647110
chrX:37661122-37661884
chrX:37764139-37764531
chrX:38127283-38127596
chrX:38130522-38130869
chrX:38134878-38135257
chrX:38165166-38165490
chrX:38206429-38206721
chrX:38338792-38338989
chrX:38675493-38675777
chrX:38728212-38728276
chrX:38728448-38728818
chrX:38729564-38730030
chrX:38738108-38738455
chrX:38738910-38739411
chrX:38922224-38922690
chrX:39018443-39018533
chrX:39018621-39018929
chrX:39034024-39034208
chrX:39036200-39036629
chrX:39087394-39087538
chrX:39118729-39118972
chrX:39293114-39293319
chrX:39295974-39296160
chrX:39337076-39337316
chrX:39350913-39350991
chrX:39422526-39422724
chrX:39614973-39615267
chrX:39619041-39619197
chrX:39646201-39646652
chrX:39670526-39670931
chrX:39676098-39676409
chrX:39680161-39680842
chrX:39714493-39714779
chrX:39719139-39719410
chrX:39719669-39720024
chrX:39729530-39729742
chrX:39732085-39732610
chrX:39767458-39767957
chrX:39806135-39806423
chrX:39865489-39865898
chrX:39866067-39866462
chrX:39871700-39871985
chrX:39872499-39873023
chrX:39873339-39874259
chrX:39949495-39949781
chrX:39950207-39950578
chrX:39953251-39953461
chrX:39953769-39954197
chrX:39958407-39958722
chrX:39961698-39961932
chrX:39963931-39964200
chrX:39964528-39964690
chrX:39964938-39965503
chrX:39965558-39965902
chrX:39966584-39967157
chrX:39968308-39968728
chrX:39968932-39969265
chrX:40012729-40012965
chrX:40013089-40013254
chrX:40014046-40014813
chrX:40015911-40016135
chrX:40016662-40016910
chrX:40026389-40026850
chrX:40026864-40027458
chrX:40028554-40028949
chrX:40030956-40031200
chrX:40031344-40032243
chrX:40032962-40033837
chrX:40034377-40034649
chrX:40034694-40035505
chrX:40060861-40061042
chrX:40132742-40132979
chrX:40137982-40138558
chrX:40398385-40398889
chrX:40442125-40442334
chrX:40633117-40633446
chrX:40693990-40694519
chrX:40841745-40842012
chrX:40869399-40869667
chrX:40869896-40870061
chrX:40943673-40944218
chrX:40970140-40970504
chrX:41125005-41125150
chrX:41182589-41182765
chrX:41190836-41191010
chrX:41192009-41192079
chrX:41242516-41242827
chrX:41301456-41301878
chrX:41304581-41304641
chrX:41308972-41309137
chrX:41480372-41480697
chrX:42390700-42390987
chrX:42550531-42550691
chrX:42802909-42803102
chrX:42806241-42806405
chrX:43502534-43502781
chrX:43503580-43504080
chrX:43577926-43578322
chrX:43728223-43728397
chrX:43844766-43845116
chrX:43855897-43856032
chrX:43861922-43862369
chrX:43863298-43863539
chrX:43865290-43865713
chrX:43870908-43871004
chrX:43871885-43872371
chrX:43888590-43889088
chrX:44142740-44143017
chrX:44173548-44173763
chrX:44733657-44734406
chrX:44774748-44775132
chrX:44927976-44928345
chrX:45057999-45058284
chrX:45241202-45241396
chrX:45305345-45305614
chrX:45338516-45338773
chrX:45374628-45375077
chrX:45376807-45376988
chrX:45480900-45481410
chrX:45488077-45488123
chrX:45557008-45557128
chrX:45558427-45558809
chrX:45568719-45568861
chrX:45569317-45570037
chrX:45570603-45570921
chrX:45617544-45618196
chrX:45618389-45618809
chrX:45626471-45627108
chrX:45645081-45645275
chrX:45647781-45648040
chrX:45648299-45648762
chrX:45663739-45663972
chrX:45665386-45665505
chrX:45666059-45666529
chrX:45666628-45666834
chrX:45667037-45667329
chrX:45667637-45667718
chrX:45668056-45668432
chrX:45702877-45703292
chrX:45989834-45990282
chrX:46125056-46125409
chrX:46182516-46182747
chrX:4628683-4629054
chrX:46435390-46435934
chrX:46436763-46437171
chrX:46483970-46484106
chrX:46486030-46486395
chrX:46487332-46487848
chrX:46524990-46525241
chrX:46564395-46564558
chrX:46569898-46570252
chrX:46573129-46573518
chrX:46697676-46697837
chrX:46724768-46724961
chrX:46989082-46989431
chrX:47175541-47175936
chrX:47180934-47181052
chrX:47221453-47221809
chrX:47360973-47361468
chrX:47366580-47367047
chrX:47374044-47374207
chrX:47382833-47383145
chrX:47415526-47415793
chrX:47423323-47423681
chrX:47438054-47438403
chrX:47492098-47492440
chrX:47582458-47582548
chrX:47880817-47881226
chrX:48345811-48346195
chrX:48348956-48349364
chrX:48350817-48351213
chrX:48390158-48390246
chrX:48571549-48571765
chrX:48571837-48572283
chrX:48648070-48648274
chrX:48777238-48777933
chrX:48794332-48794681
chrX:48794892-48795256
chrX:49011448-49011844
chrX:49012442-49012818
chrX:49108550-49108714
chrX:49117018-49117310
chrX:51199274-51199567
chrX:52004971-52005124
chrX:52949996-52950343
chrX:52964244-52964539
chrX:53110126-53110560
chrX:53155305-53155690
chrX:53285845-53286369
chrX:53467183-53467489
chrX:53467837-53468052
chrX:53468564-53468782
chrX:53740949-53741249
chrX:53741584-53742291
chrX:54665732-54666388
chrX:54668047-54668238
chrX:55042910-55043106
chrX:56839801-56840427
chrX:57633706-57634078
chrX:57927530-57927661
chrX:57929641-57930031
chrX:57930677-57931162
chrX:58029503-58029794
chrX:58055854-58056351
chrX:58056883-58057307
chrX:58057411-58058106
chrX:58114899-58115216
chrX:58165681-58166057
chrX:58166848-58167361
chrX:58167998-58168489
chrX:58169392-58169691
chrX:58170718-58171011
chrX:58216859-58217196
chrX:58226299-58226643
chrX:58230314-58230942
chrX:58236536-58236802
chrX:58239368-58239743
chrX:58242632-58243015
chrX:58254265-58254646
chrX:58270712-58271155
chrX:58292059-58292236
chrX:6137776-6138094
chrX:6217986-6218124
chrX:64070524-64070939
chrX:64250587-64250887
chrX:64255385-64255512
chrX:64683455-64683784
chrX:64815346-64815780
chrX:64816232-64816499
chrX:64818518-64818695
chrX:64821176-64821755
chrX:64855278-64855519
chrX:64888338-64888720
chrX:64891840-64892073
chrX:64894043-64894537
chrX:64898955-64899156
chrX:64917800-64918054
chrX:64926114-64926664
chrX:65114053-65114269
chrX:65207808-65208088
chrX:65215619-65215697
chrX:65217824-65218221
chrX:65225187-65225542
chrX:65233150-65233304
chrX:65266695-65267020
chrX:65294905-65295133
chrX:67291116-67291490
chrX:67724193-67724408
chrX:67728770-67728923
chrX:67886382-67886812
chrX:67905949-67906235
chrX:67914058-67914579
chrX:67916240-67916349
chrX:67918792-67919137
chrX:67919830-67920138
chrX:68004355-68004677
chrX:68215899-68216039
chrX:69618819-69619019
chrX:69653784-69653948
chrX:69654278-69654566
chrX:69655002-69655313
chrX:69666219-69666233
chrX:7033628-7033911
chrX:70401853-70402134
chrX:70415917-70416007
chrX:70826759-70827000
chrX:70838981-70839353
chrX:70842464-70842816
chrX:71091842-71092192
chrX:71314849-71315044
chrX:71319932-71320128
chrX:71321696-71321896
chrX:71322073-71322349
chrX:71325311-71325671
chrX:71327344-71327556
chrX:71328161-71328456
chrX:71341349-71341530
chrX:7290884-7291167
chrX:73250242-73250558
chrX:73340869-73341139
chrX:73350281-73350820
chrX:73352212-73352497
chrX:73510244-73510542
chrX:73755621-73755953
chrX:73756210-73756567
chrX:74143243-74143469
chrX:75368142-75368530
chrX:77589072-77589352
chrX:77908831-77908963
chrX:78179273-78179494
chrX:78205501-78205882
chrX:78363432-78363724
chrX:78394362-78394643
chrX:78400687-78400811
chrX:78402052-78402538
chrX:78438106-78438299
chrX:78514564-78514938
chrX:79479463-79479800
chrX:79918713-79919107
chrX:81507283-81507526
chrX:81984585-81984817
chrX:82258499-82258871
chrX:82758684-82758937
chrX:82765698-82766098
chrX:82766187-82766665
chrX:85145367-85145588
chrX:85278748-85279124
chrX:85294512-85294785
chrX:85339971-85340972
chrX:85404728-85405017
chrX:86664443-86664822
chrX:8895175-8895564
chrX:8955651-8955925
chrX:9309120-9309320
chrX:9320763-9320959
chrX:9323866-9324144
chrX:9424803-9424966
chrX:9433838-9434425
chrX:95819646-95819922
chrX:95836541-95836725
chrX:95940743-95941133
chrX:96701855-96702106
chrX:9896256-9896650
chrX:9929375-9929481
chrX:99900251-99900361
chrX:99903962-99904188
chrX:99975249-99975618
chrY:10023047-10023682
chrY:13460901-13461119
chrY:13470001-13470175
chrY:13470203-13470486
chrY:13476600-13476686
chrY:13479190-13479567
chrY:13484567-13484797
chrY:13488641-13488888
chrY:13687009-13687218
chrY:14775457-14775545
chrY:15547664-15548123
chrY:16452690-16452983
chrY:16456752-16457181
chrY:18611855-18612137
chrY:23235550-23236013
chrY:23336542-23337017
chrY:23337444-23337868
chrY:23402211-23402477
chrY:23410441-23410715
chrY:23412730-23412825
chrY:28555183-28555400
chrY:2874047-2874440
chrY:7144120-7144309
chrY:7144356-7144569
chrY:7147958-7148032
chrY:7592271-7592553
chrY:7637940-7638259
chrY:7664268-7664575
chrY:7875613-7875822
```
