## Supplementary material for "High-throughput functional analysis of IncRNA core promoters elucidatesrules governing tissue-specificity": AP2.pwm

```
	A	C	G	T
1	0.16071428571428573	0.39285714285714285	0.2857142857142857	0.16071428571428573
2	0.0	1.0	0.0	0.0
3	0.0	0.8571428571428571	0.0	0.14285714285714285
4	0.017857142857142856	0.32142857142857145	0.125	0.5357142857142857
5	0.17857142857142858	0.05357142857142857	0.625	0.14285714285714285
6	0.4642857142857143	0.07142857142857142	0.4642857142857143	0.0
7	0.125	0.0	0.875	0.0
8	0.0	0.0	1.0	0.0
9	0.08928571428571429	0.4642857142857143	0.3392857142857143	0.10714285714285714
```
