## Supplementary material for "High-throughput functional analysis of IncRNA core promoters elucidatesrules governing tissue-specificity": AP4.pwm

```
	A	C	G	T
1	0.27	0.23	0.27	0.23
2	0.18	0.14	0.14	0.54
3	0.0	1.0	0.0	0.0
4	0.96	0.0	0.04	0.0
5	0.0	0.0	0.92	0.08
6	0.24	0.4	0.36	0.0
7	0.0	0.0	0.0	1.0
8	0.0	0.0	1.0	0.0
9	0.66	0.1	0.14	0.1
10	0.19	0.23	0.23	0.35
```
