## Supplementary material for "High-throughput functional analysis of IncRNA core promoters elucidatesrules governing tissue-specificity": ARID3.pwm

```
	A	C	G	T
1	0.2391304347826087	0.2391304347826087	0.2608695652173913	0.2608695652173913
2	0.266304347826087	0.24456521739130435	0.22282608695652173	0.266304347826087
3	0.1956521739130435	0.15217391304347827	0.32608695652173914	0.32608695652173914
4	0.9184782608695652	0.02717391304347826	0.02717391304347826	0.02717391304347826
5	0.07065217391304347	0.005434782608695652	0.005434782608695652	0.9184782608695652
6	0.0	0.8260869565217391	0.0	0.17391304347826086
7	0.8043478260869565	0.043478260869565216	0.15217391304347827	0.0
8	1.0	0.0	0.0	0.0
9	0.44565217391304346	0.010869565217391304	0.03260869565217391	0.5108695652173914
10	0.3967391304347826	0.266304347826087	0.11413043478260869	0.22282608695652173
11	0.20652173913043478	0.22826086956521738	0.22826086956521738	0.33695652173913043
12	0.24456521739130435	0.22282608695652173	0.24456521739130435	0.28804347826086957
13	0.266304347826087	0.24456521739130435	0.24456521739130435	0.24456521739130435
```
