## Supplementary material for "High-throughput functional analysis of IncRNA core promoters elucidatesrules governing tissue-specificity": ARID5.pwm

```
	A	C	G	T
1	0.22916666666666666	0.2847222222222222	0.22916666666666666	0.2569444444444444
2	0.1736111111111111	0.3958333333333333	0.14583333333333334	0.2847222222222222
3	0.20833333333333334	0.5694444444444444	0.09722222222222222	0.125
4	0.8333333333333334	0.05555555555555555	0.05555555555555555	0.05555555555555555
5	1.0	0.0	0.0	0.0
6	0.0	0.0	0.0	1.0
7	1.0	0.0	0.0	0.0
8	0.0	0.0	0.0	1.0
9	0.1875	0.4375	0.04861111111111111	0.3263888888888889
10	0.2708333333333333	0.13194444444444445	0.1597222222222222	0.4375
11	0.2361111111111111	0.2916666666666667	0.2916666666666667	0.18055555555555555
12	0.2777777777777778	0.25	0.25	0.2222222222222222
```
