## Supplementary material for "High-throughput functional analysis of IncRNA core promoters elucidatesrules governing tissue-specificity": AThook_PWWP.pwm

```
	A	C	G	T
1	0.3269230769230769	0.21153846153846154	0.25	0.21153846153846154
2	0.2403846153846154	0.2403846153846154	0.2403846153846154	0.27884615384615385
3	0.33653846153846156	0.10576923076923077	0.25961538461538464	0.2980769230769231
4	0.25961538461538464	0.028846153846153848	0.14423076923076922	0.5673076923076923
5	0.5	0.0	0.0	0.5
6	0.0	0.0	0.0	1.0
7	0.07692307692307693	0.0	0.0	0.9230769230769231
8	1.0	0.0	0.0	0.0
9	0.5480769230769231	0.009615384615384616	0.04807692307692308	0.3942307692307692
10	0.3076923076923077	0.038461538461538464	0.038461538461538464	0.6153846153846154
11	0.375	0.14423076923076922	0.14423076923076922	0.33653846153846156
12	0.2980769230769231	0.22115384615384615	0.22115384615384615	0.25961538461538464
```
