## Supplementary material for "High-throughput functional analysis of IncRNA core promoters elucidatesrules governing tissue-specificity": BARH.pwm

```
	A	C	G	T
1	0.27631578947368424	0.2236842105263158	0.25	0.25
2	0.4144736842105263	0.20394736842105263	0.20394736842105263	0.17763157894736842
3	0.2236842105263158	0.5131578947368421	0.17105263157894737	0.09210526315789473
4	0.0	1.0	0.0	0.0
5	0.18421052631578946	0.0	0.8157894736842105	0.0
6	0.0	0.0	0.0	1.0
7	0.0	0.0	0.0	1.0
8	0.0	0.0	0.0	1.0
9	0.8947368421052632	0.02631578947368421	0.02631578947368421	0.05263157894736842
10	0.28289473684210525	0.1513157894736842	0.3355263157894737	0.23026315789473684
11	0.23684210526315788	0.3157894736842105	0.23684210526315788	0.21052631578947367
```
