## Supplementary material for "High-throughput functional analysis of IncRNA core promoters elucidatesrules governing tissue-specificity": BCL.pwm

```
	A	C	G	T
1	0.23809523809523808	0.2857142857142857	0.23809523809523808	0.23809523809523808
2	0.21428571428571427	0.21428571428571427	0.21428571428571427	0.35714285714285715
3	0.21428571428571427	0.16666666666666666	0.16666666666666666	0.4523809523809524
4	0.07142857142857142	0.07142857142857142	0.07142857142857142	0.7857142857142857
5	0.0	1.0	0.0	0.0
6	0.047619047619047616	0.09523809523809523	0.42857142857142855	0.42857142857142855
7	1.0	0.0	0.0	0.0
8	0.09523809523809523	0.0	0.9047619047619048	0.0
9	0.20238095238095238	0.011904761904761904	0.7261904761904762	0.05952380952380952
10	0.8928571428571429	0.03571428571428571	0.03571428571428571	0.03571428571428571
11	0.7023809523809523	0.08333333333333333	0.08333333333333333	0.13095238095238096
12	0.2261904761904762	0.17857142857142858	0.2261904761904762	0.36904761904761907
```
