## Supplementary material for "High-throughput functional analysis of IncRNA core promoters elucidatesrules governing tissue-specificity": bHLH.pwm

```
	A	C	G	T
1	0.25914634146341464	0.24695121951219512	0.24695121951219512	0.24695121951219512
2	0.3384146341463415	0.22865853658536586	0.21646341463414634	0.21646341463414634
3	0.3384146341463415	0.22865853658536586	0.2652439024390244	0.1676829268292683
4	0.13414634146341464	0.7926829268292683	0.036585365853658534	0.036585365853658534
5	0.9146341463414634	0.0	0.06097560975609756	0.024390243902439025
6	0.0	0.9390243902439024	0.0	0.06097560975609756
7	0.08536585365853659	0.0	0.9146341463414634	0.0
8	0.06097560975609756	0.08536585365853659	0.0	0.8536585365853658
9	0.003048780487804878	0.003048780487804878	0.9298780487804879	0.06402439024390244
10	0.15548780487804878	0.3384146341463415	0.19207317073170732	0.31402439024390244
11	0.2530487804878049	0.35060975609756095	0.22865853658536586	0.1676829268292683
12	0.25	0.25	0.25	0.25
```
