## Supplementary material for "High-throughput functional analysis of IncRNA core promoters elucidatesrules governing tissue-specificity": bHLH_CENP.pwm

```
	A	C	G	T
1	0.28	0.24	0.24	0.24
2	0.11	0.39	0.31	0.19
3	0.0	1.0	0.0	0.0
4	0.0	0.0	1.0	0.0
5	0.0	1.0	0.0	0.0
6	0.0	0.0	1.0	0.0
7	1.0	0.0	0.0	0.0
8	0.0	0.0	1.0	0.0
9	0.33	0.21	0.33	0.13
10	0.26	0.26	0.26	0.22
```
