## Supplementary material for "High-throughput functional analysis of IncRNA core promoters elucidatesrules governing tissue-specificity": bHLHb2.pwm

```
	A	C	G	T
1	0.24489795918367346	0.25510204081632654	0.25510204081632654	0.24489795918367346
2	0.2423469387755102	0.25255102040816324	0.25255102040816324	0.25255102040816324
3	0.336734693877551	0.25510204081632654	0.20408163265306123	0.20408163265306123
4	0.49489795918367346	0.12755102040816327	0.22959183673469388	0.14795918367346939
5	0.02295918367346939	0.9413265306122449	0.02295918367346939	0.012755102040816327
6	0.02040816326530612	0.0	0.9795918367346939	0.0
7	0.0	0.0	0.04081632653061224	0.9591836734693877
8	0.0	0.0	0.9897959183673469	0.01020408163265306
9	0.11734693877551021	0.8724489795918368	0.00510204081632653	0.00510204081632653
10	0.21173469387755103	0.23214285714285715	0.4770408163265306	0.07908163265306123
11	0.2602040816326531	0.27040816326530615	0.2193877551020408	0.25
12	0.22448979591836735	0.2653061224489796	0.29591836734693877	0.21428571428571427
13	0.24744897959183673	0.26785714285714285	0.2372448979591837	0.24744897959183673
```
