## Supplementary material for "High-throughput functional analysis of IncRNA core promoters elucidatesrules governing tissue-specificity": bZIP.pwm

```
	A	C	G	T
1	0.2711864406779661	0.2542372881355932	0.23728813559322035	0.23728813559322035
2	0.2288135593220339	0.2627118644067797	0.211864406779661	0.2966101694915254
3	0.17796610169491525	0.2288135593220339	0.211864406779661	0.3813559322033898
4	0.09745762711864407	0.7754237288135594	0.08050847457627118	0.046610169491525424
5	0.038135593220338986	0.00423728813559322	0.9533898305084746	0.00423728813559322
6	0.0	0.0	0.0	1.0
7	0.0	0.9661016949152542	0.03389830508474576	0.0
8	1.0	0.0	0.0	0.0
9	0.012711864406779662	0.3516949152542373	0.029661016949152543	0.6059322033898306
10	0.2076271186440678	0.3940677966101695	0.2245762711864407	0.17372881355932204
11	0.2923728813559322	0.24152542372881355	0.3093220338983051	0.15677966101694915
12	0.23728813559322035	0.2542372881355932	0.23728813559322035	0.2711864406779661
13	0.2457627118644068	0.2457627118644068	0.2627118644067797	0.2457627118644068
```
