## Supplementary material for "High-throughput functional analysis of IncRNA core promoters elucidatesrules governing tissue-specificity": bZIP_CEBP.pwm

```
	A	C	G	T
1	0.23076923076923078	0.23076923076923078	0.3076923076923077	0.23076923076923078
2	0.15384615384615385	0.15384615384615385	0.15384615384615385	0.5384615384615384
3	0.09615384615384616	0.09615384615384616	0.25	0.5576923076923077
4	0.5769230769230769	0.038461538461538464	0.2692307692307692	0.11538461538461539
5	0.0	0.07692307692307693	0.07692307692307693	0.8461538461538461
6	0.0	0.0	1.0	0.0
7	0.0	0.0	0.0	1.0
8	1.0	0.0	0.0	0.0
9	0.9423076923076923	0.019230769230769232	0.019230769230769232	0.019230769230769232
10	0.09615384615384616	0.09615384615384616	0.09615384615384616	0.7115384615384616
11	0.46153846153846156	0.23076923076923078	0.15384615384615385	0.15384615384615385
12	0.21153846153846154	0.21153846153846154	0.36538461538461536	0.21153846153846154
```
