## Supplementary material for "High-throughput functional analysis of IncRNA core promoters elucidatesrules governing tissue-specificity": bZIP_SAND.pwm

```
	A	C	G	T
1	0.26229508196721313	0.2459016393442623	0.2459016393442623	0.2459016393442623
2	0.2786885245901639	0.2459016393442623	0.2459016393442623	0.22950819672131148
3	0.22131147540983606	0.27049180327868855	0.27049180327868855	0.23770491803278687
4	0.22131147540983606	0.2540983606557377	0.28688524590163933	0.23770491803278687
5	0.05737704918032787	0.040983606557377046	0.00819672131147541	0.8934426229508197
6	0.0	0.06557377049180328	0.9344262295081968	0.0
7	1.0	0.0	0.0	0.0
8	0.0	1.0	0.0	0.0
9	0.004098360655737705	0.004098360655737705	0.9877049180327869	0.004098360655737705
10	0.020491803278688523	0.0860655737704918	0.020491803278688523	0.8729508196721312
11	0.24180327868852458	0.29098360655737704	0.2581967213114754	0.20901639344262296
12	0.22540983606557377	0.24180327868852458	0.2581967213114754	0.27459016393442626
13	0.24180327868852458	0.2581967213114754	0.24180327868852458	0.2581967213114754
```
