## Supplementary material for "High-throughput functional analysis of IncRNA core promoters elucidatesrules governing tissue-specificity": CEBP.pwm

```
	A	C	G	T
1	0.25675675675675674	0.24324324324324326	0.25675675675675674	0.24324324324324326
2	0.19932432432432431	0.19932432432432431	0.1858108108108108	0.4155405405405405
3	0.12162162162162163	0.10810810810810811	0.35135135135135137	0.4189189189189189
4	0.10135135135135136	0.10135135135135136	0.41216216216216217	0.38513513513513514
5	0.02702702702702703	0.6216216216216216	0.013513513513513514	0.33783783783783783
6	0.02702702702702703	0.0	0.9594594594594594	0.013513513513513514
7	0.06756756756756757	0.9054054054054054	0.0	0.02702702702702703
8	0.972972972972973	0.0	0.02702702702702703	0.0
9	0.9391891891891891	0.02027027027027027	0.02027027027027027	0.02027027027027027
10	0.15878378378378377	0.1858108108108108	0.09121621621621621	0.5641891891891891
11	0.31756756756756754	0.27702702702702703	0.20945945945945946	0.19594594594594594
12	0.22972972972972974	0.2702702702702703	0.24324324324324326	0.25675675675675674
```
