## Supplementary material for "High-throughput functional analysis of IncRNA core promoters elucidatesrules governing tissue-specificity": CENP_zfCXXC.pwm

```
	A	C	G	T
1	0.245	0.245	0.265	0.245
2	0.345	0.285	0.185	0.185
3	0.365	0.165	0.225	0.245
4	0.455	0.175	0.095	0.275
5	0.205	0.285	0.045	0.465
6	0.0	1.0	0.0	0.0
7	0.0	0.0	1.0	0.0
8	0.0	1.0	0.0	0.0
9	0.0050	0.0050	0.985	0.0050
10	0.325	0.225	0.345	0.105
11	0.365	0.205	0.285	0.145
12	0.275	0.235	0.255	0.235
13	0.245	0.245	0.265	0.245
```
