## Supplementary material for "High-throughput functional analysis of IncRNA core promoters elucidatesrules governing tissue-specificity": CXC.pwm

```
	A	C	G	T
1	0.22857142857142856	0.2857142857142857	0.22857142857142856	0.2571428571428571
2	0.12857142857142856	0.38571428571428573	0.15714285714285714	0.32857142857142857
3	0.0	0.0	0.0	1.0
4	0.0	0.0	0.0	1.0
5	0.0	0.6571428571428571	0.0	0.34285714285714286
6	0.9714285714285714	0.0	0.02857142857142857	0.0
7	1.0	0.0	0.0	0.0
8	1.0	0.0	0.0	0.0
9	0.36428571428571427	0.2785714285714286	0.1357142857142857	0.22142857142857142
10	0.2642857142857143	0.32142857142857145	0.20714285714285716	0.20714285714285716
```
