## Supplementary material for "High-throughput functional analysis of IncRNA core promoters elucidatesrules governing tissue-specificity": DHARMA.pwm

```
	A	C	G	T
1	0.2608695652173913	0.2391304347826087	0.2608695652173913	0.2391304347826087
2	0.22826086956521738	0.22826086956521738	0.25	0.29347826086956524
3	0.30978260869565216	0.22282608695652173	0.30978260869565216	0.15760869565217392
4	0.07065217391304347	0.07065217391304347	0.15760869565217392	0.7010869565217391
5	0.0	0.0	1.0	0.0
6	1.0	0.0	0.0	0.0
7	0.0	0.0	0.0	1.0
8	0.0	1.0	0.0	0.0
9	0.03260869565217391	0.9239130434782609	0.010869565217391304	0.03260869565217391
10	0.2391304347826087	0.2391304347826087	0.2826086956521739	0.2391304347826087
11	0.20108695652173914	0.28804347826086957	0.24456521739130435	0.266304347826087
12	0.1793478260869565	0.28804347826086957	0.266304347826087	0.266304347826087
```
