## Supplementary material for "High-throughput functional analysis of IncRNA core promoters elucidatesrules governing tissue-specificity": DM.pwm

```
	A	C	G	T
1	0.24479166666666666	0.24479166666666666	0.265625	0.24479166666666666
2	0.3489583333333333	0.203125	0.22395833333333334	0.22395833333333334
3	0.53125	0.11458333333333333	0.15625	0.19791666666666666
4	0.140625	0.036458333333333336	0.036458333333333336	0.7864583333333334
5	0.0	0.0	1.0	0.0
6	0.0	0.0	0.0	1.0
7	0.8958333333333334	0.0	0.0	0.10416666666666667
8	0.16666666666666666	0.0	0.125	0.7083333333333334
9	0.026041666666666668	0.9635416666666666	0.005208333333333333	0.005208333333333333
10	0.5052083333333334	0.109375	0.171875	0.21354166666666666
11	0.46875	0.15625	0.15625	0.21875
12	0.2552083333333333	0.234375	0.234375	0.2760416666666667
```
