## Supplementary material for "High-throughput functional analysis of IncRNA core promoters elucidatesrules governing tissue-specificity": DOBOX.pwm

```
	A	C	G	T
1	0.2616279069767442	0.23837209302325582	0.23837209302325582	0.2616279069767442
2	0.27325581395348836	0.22674418604651161	0.25	0.25
3	0.16279069767441862	0.09302325581395349	0.5116279069767442	0.23255813953488372
4	0.03488372093023256	0.011627906976744186	0.9418604651162791	0.011627906976744186
5	0.0	0.0	0.7906976744186046	0.20930232558139536
6	0.8372093023255814	0.16279069767441862	0.0	0.0
7	0.0	0.0	0.0	1.0
8	0.0	0.9767441860465116	0.0	0.023255813953488372
9	0.011627906976744186	0.12790697674418605	0.011627906976744186	0.8488372093023255
10	0.3953488372093023	0.4186046511627907	0.09302325581395349	0.09302325581395349
11	0.27325581395348836	0.20348837209302326	0.18023255813953487	0.3430232558139535
12	0.23837209302325582	0.2616279069767442	0.23837209302325582	0.2616279069767442
```
