## Supplementary material for "High-throughput functional analysis of IncRNA core promoters elucidatesrules governing tissue-specificity": DUX-LHX.pwm

```
	A	C	G	T
1	0.275	0.24166666666666667	0.24166666666666667	0.24166666666666667
2	0.30833333333333335	0.24166666666666667	0.24166666666666667	0.20833333333333334
3	0.23333333333333334	0.4666666666666667	0.13333333333333333	0.16666666666666666
4	0.008333333333333333	0.875	0.008333333333333333	0.10833333333333334
5	1.0	0.0	0.0	0.0
6	0.3	0.0	0.0	0.7
7	0.1	0.0	0.0	0.9
8	0.9333333333333333	0.0	0.0	0.06666666666666667
9	0.975	0.008333333333333333	0.008333333333333333	0.008333333333333333
10	0.6416666666666667	0.14166666666666666	0.10833333333333334	0.10833333333333334
11	0.2833333333333333	0.2833333333333333	0.25	0.18333333333333332
12	0.24166666666666667	0.24166666666666667	0.275	0.24166666666666667
```
