## Supplementary material for "High-throughput functional analysis of IncRNA core promoters elucidatesrules governing tissue-specificity": E2A.pwm

```
	A	C	G	T
1	0.296875	0.265625	0.1875	0.25
2	0.35546875	0.26171875	0.27734375	0.10546875
3	0.0	1.0	0.0	0.0
4	0.984375	0.015625	0.0	0.0
5	0.0	0.0	0.984375	0.015625
6	0.28125	0.21875	0.5	0.0
7	0.0	0.0	0.0	1.0
8	0.0	0.0	1.0	0.0
9	0.140625	0.28125	0.421875	0.15625
10	0.26953125	0.23828125	0.25390625	0.23828125
```
