## Supplementary material for "High-throughput functional analysis of IncRNA core promoters elucidatesrules governing tissue-specificity": E2F_zfC2H2.pwm

```
	A	C	G	T
1	0.3013392857142857	0.23883928571428573	0.265625	0.19419642857142858
2	0.33482142857142855	0.32589285714285715	0.26339285714285715	0.07589285714285714
3	0.25892857142857145	0.10714285714285714	0.6071428571428571	0.026785714285714284
4	0.07142857142857142	0.7410714285714286	0.17857142857142858	0.008928571428571428
5	0.008928571428571428	0.017857142857142856	0.9732142857142857	0.0
6	0.0	0.9732142857142857	0.026785714285714284	0.0
7	0.0625	0.0625	0.875	0.0
8	0.08928571428571429	0.7053571428571429	0.1875	0.017857142857142856
9	0.234375	0.2611607142857143	0.36830357142857145	0.13616071428571427
10	0.26339285714285715	0.23660714285714285	0.26339285714285715	0.23660714285714285
```
