## Supplementary material for "High-throughput functional analysis of IncRNA core promoters elucidatesrules governing tissue-specificity": EGR.pwm

```
	A	C	G	T
1	0.30952380952380953	0.21428571428571427	0.21428571428571427	0.2619047619047619
2	0.39285714285714285	0.25	0.20238095238095238	0.15476190476190477
3	0.2619047619047619	0.2619047619047619	0.40476190476190477	0.07142857142857142
4	0.08333333333333333	0.8452380952380952	0.03571428571428571	0.03571428571428571
5	0.0	0.0	1.0	0.0
6	0.0	0.0	0.9523809523809523	0.047619047619047616
7	0.047619047619047616	0.0	0.9523809523809523	0.0
8	0.0	0.0	1.0	0.0
9	0.03571428571428571	0.03571428571428571	0.8928571428571429	0.03571428571428571
10	0.23809523809523808	0.42857142857142855	0.09523809523809523	0.23809523809523808
11	0.36904761904761907	0.17857142857142858	0.2261904761904762	0.2261904761904762
12	0.2619047619047619	0.2619047619047619	0.2619047619047619	0.21428571428571427
```
