## Supplementary material for "High-throughput functional analysis of IncRNA core promoters elucidatesrules governing tissue-specificity": ESRR-II.pwm

```
	A	C	G	T
1	0.24537037037037038	0.24537037037037038	0.2638888888888889	0.24537037037037038
2	0.2361111111111111	0.2361111111111111	0.2361111111111111	0.2916666666666667
3	0.28703703703703703	0.25	0.25	0.21296296296296297
4	0.6388888888888888	0.08333333333333333	0.08333333333333333	0.19444444444444445
5	0.7592592592592593	0.14814814814814814	0.05555555555555555	0.037037037037037035
6	0.013888888888888888	0.013888888888888888	0.9583333333333334	0.013888888888888888
7	0.0	0.0	1.0	0.0
8	0.0	0.0	0.07407407407407407	0.9259259259259259
9	0.004629629629629629	0.8379629629629629	0.09722222222222222	0.06018518518518518
10	0.5324074074074074	0.08796296296296297	0.2916666666666667	0.08796296296296297
11	0.2037037037037037	0.4074074074074074	0.16666666666666666	0.2222222222222222
12	0.18518518518518517	0.2777777777777778	0.3148148148148148	0.2222222222222222
13	0.23148148148148148	0.23148148148148148	0.3055555555555556	0.23148148148148148
14	0.25462962962962965	0.25462962962962965	0.25462962962962965	0.2361111111111111
```
