## Supplementary material for "High-throughput functional analysis of IncRNA core promoters elucidatesrules governing tissue-specificity": ESRR.pwm

```
	A	C	G	T
1	0.2734375	0.2421875	0.2421875	0.2421875
2	0.203125	0.265625	0.140625	0.390625
3	0.1328125	0.0390625	0.7890625	0.0390625
4	0.3125	0.1875	0.0	0.5
5	0.0	1.0	0.0	0.0
6	0.03125	0.96875	0.0	0.0
7	0.0	0.0	0.0	1.0
8	0.0	0.0	0.0	1.0
9	0.0390625	0.1953125	0.6953125	0.0703125
10	0.421875	0.140625	0.265625	0.171875
11	0.2734375	0.2109375	0.2734375	0.2421875
```
