## Supplementary material for "High-throughput functional analysis of IncRNA core promoters elucidatesrules governing tissue-specificity": ETS.pwm

```
	A	C	G	T
1	0.25135135135135134	0.25135135135135134	0.25135135135135134	0.24594594594594596
2	0.24864864864864866	0.24324324324324326	0.23243243243243245	0.2756756756756757
3	0.43783783783783786	0.16216216216216217	0.22162162162162163	0.1783783783783784
4	0.07702702702702703	0.28783783783783784	0.12027027027027028	0.5148648648648648
5	0.016216216216216217	0.005405405405405406	0.0	0.9783783783783784
6	0.016216216216216217	0.010810810810810811	0.0	0.972972972972973
7	0.0	0.9837837837837838	0.0	0.016216216216216217
8	0.0	0.9891891891891892	0.010810810810810811	0.0
9	0.02027027027027027	0.031081081081081083	0.7013513513513514	0.2472972972972973
10	0.1581081081081081	0.23378378378378378	0.3689189189189189	0.2391891891891892
11	0.27702702702702703	0.22837837837837838	0.19594594594594594	0.29864864864864865
12	0.2702702702702703	0.24864864864864866	0.21621621621621623	0.2648648648648649
```
