## Supplementary material for "High-throughput functional analysis of IncRNA core promoters elucidatesrules governing tissue-specificity": ETSI.pwm

```
	A	C	G	T
1	0.2664835164835165	0.2664835164835165	0.22252747252747251	0.2445054945054945
2	0.28296703296703296	0.19505494505494506	0.33791208791208793	0.18406593406593408
3	0.1565934065934066	0.31043956043956045	0.18956043956043955	0.3434065934065934
4	0.6236263736263736	0.08516483516483517	0.1620879120879121	0.12912087912087913
5	0.0989010989010989	0.0	0.0	0.9010989010989011
6	0.0	1.0	0.0	0.0
7	0.0	1.0	0.0	0.0
8	0.0	0.0	0.9560439560439561	0.04395604395604396
9	0.038461538461538464	0.1043956043956044	0.7857142857142857	0.07142857142857142
10	0.27472527472527475	0.2857142857142857	0.13186813186813187	0.3076923076923077
11	0.22527472527472528	0.24725274725274726	0.2802197802197802	0.24725274725274726
12	0.21978021978021978	0.23076923076923078	0.3076923076923077	0.24175824175824176
```
