## Supplementary material for "High-throughput functional analysis of IncRNA core promoters elucidatesrules governing tissue-specificity": ETSIII.pwm

```
	A	C	G	T
1	0.25892857142857145	0.22321428571428573	0.25892857142857145	0.25892857142857145
2	0.375	0.16071428571428573	0.16071428571428573	0.30357142857142855
3	0.05357142857142857	0.8035714285714286	0.05357142857142857	0.08928571428571429
4	0.0	0.0	0.0	1.0
5	0.0	0.0	0.0	1.0
6	0.0	1.0	0.0	0.0
7	0.0	1.0	0.0	0.0
8	0.10714285714285714	0.4642857142857143	0.0	0.42857142857142855
9	0.13392857142857142	0.49107142857142855	0.026785714285714284	0.3482142857142857
10	0.26785714285714285	0.3392857142857143	0.16071428571428573	0.23214285714285715
11	0.23214285714285715	0.23214285714285715	0.19642857142857142	0.3392857142857143
```
