## Supplementary material for "High-throughput functional analysis of IncRNA core promoters elucidatesrules governing tissue-specificity": ETSIV.pwm

```
	A	C	G	T
1	0.22727272727272727	0.2727272727272727	0.2727272727272727	0.22727272727272727
2	0.1590909090909091	0.20454545454545456	0.3409090909090909	0.29545454545454547
3	0.6477272727272727	0.056818181818181816	0.23863636363636365	0.056818181818181816
4	0.0	0.0	0.0	1.0
5	0.0	1.0	0.0	0.0
6	0.0	1.0	0.0	0.0
7	0.0	0.0	0.8181818181818182	0.18181818181818182
8	0.0	0.09090909090909091	0.8636363636363636	0.045454545454545456
9	0.06818181818181818	0.06818181818181818	0.8409090909090909	0.022727272727272728
10	0.22727272727272727	0.22727272727272727	0.09090909090909091	0.45454545454545453
11	0.23863636363636365	0.23863636363636365	0.2840909090909091	0.23863636363636365
```
