## Supplementary material for "High-throughput functional analysis of IncRNA core promoters elucidatesrules governing tissue-specificity": FOX.pwm

```
	A	C	G	T
1	0.2757731958762887	0.24484536082474226	0.24484536082474226	0.2345360824742268
2	0.2706185567010309	0.22938144329896906	0.20876288659793815	0.2912371134020619
3	0.3556701030927835	0.10824742268041238	0.4381443298969072	0.0979381443298969
4	0.14432989690721648	0.12371134020618557	0.061855670103092786	0.6701030927835051
5	0.8324742268041238	0.14175257731958762	0.007731958762886598	0.01804123711340206
6	0.8556701030927835	0.10309278350515463	0.0	0.041237113402061855
7	1.0	0.0	0.0	0.0
8	0.0	0.8556701030927835	0.0	0.14432989690721648
9	0.9536082474226805	0.015463917525773196	0.015463917525773196	0.015463917525773196
10	0.41237113402061853	0.20618556701030927	0.12371134020618557	0.25773195876288657
11	0.3479381443298969	0.24484536082474226	0.19329896907216496	0.21391752577319587
12	0.2809278350515464	0.23969072164948454	0.2190721649484536	0.2603092783505155
13	0.2422680412371134	0.25257731958762886	0.25257731958762886	0.25257731958762886
```
