## Supplementary material for "High-throughput functional analysis of IncRNA core promoters elucidatesrules governing tissue-specificity": FOXM.pwm

```
	A	C	G	T
1	0.27459016393442626	0.2581967213114754	0.22540983606557377	0.24180327868852458
2	0.4918032786885246	0.14754098360655737	0.18032786885245902	0.18032786885245902
3	0.4262295081967213	0.09836065573770492	0.29508196721311475	0.18032786885245902
4	0.24180327868852458	0.012295081967213115	0.7336065573770492	0.012295081967213115
5	1.0	0.0	0.0	0.0
6	0.0	0.0	0.0	1.0
7	0.0	0.0	1.0	0.0
8	0.0	1.0	0.0	0.0
9	0.6311475409836066	0.040983606557377046	0.27049180327868855	0.05737704918032787
10	0.21721311475409835	0.3319672131147541	0.21721311475409835	0.2336065573770492
11	0.29918032786885246	0.2336065573770492	0.18442622950819673	0.2827868852459016
12	0.2540983606557377	0.23770491803278687	0.23770491803278687	0.27049180327868855
```
