## Supplementary material for "High-throughput functional analysis of IncRNA core promoters elucidatesrules governing tissue-specificity": FOXN.pwm

```
	A	C	G	T
1	0.34507042253521125	0.24647887323943662	0.21830985915492956	0.19014084507042253
2	0.24647887323943662	0.24647887323943662	0.24647887323943662	0.2605633802816901
3	0.24647887323943662	0.24647887323943662	0.2605633802816901	0.24647887323943662
4	0.3732394366197183	0.24647887323943662	0.176056338028169	0.20422535211267606
5	0.426056338028169	0.2992957746478873	0.18661971830985916	0.0880281690140845
6	0.0	0.0	1.0	0.0
7	0.0	1.0	0.0	0.0
8	0.0	0.0	1.0	0.0
9	0.0035211267605633804	0.0035211267605633804	0.0035211267605633804	0.9894366197183099
10	0.0035211267605633804	0.9753521126760564	0.0035211267605633804	0.017605633802816902
11	0.24295774647887325	0.3274647887323944	0.2007042253521127	0.22887323943661972
12	0.2711267605633803	0.31338028169014087	0.2007042253521127	0.2147887323943662
13	0.34507042253521125	0.2746478873239437	0.19014084507042253	0.19014084507042253
```
