## Supplementary material for "High-throughput functional analysis of IncRNA core promoters elucidatesrules governing tissue-specificity": FOXR.pwm

```
	A	C	G	T
1	0.2840909090909091	0.19318181818181818	0.23863636363636365	0.2840909090909091
2	0.5454545454545454	0.09090909090909091	0.22727272727272727	0.13636363636363635
3	0.22727272727272727	0.0	0.0	0.7727272727272727
4	0.0	0.0	1.0	0.0
5	0.0	0.0	0.0	1.0
6	0.0	0.0	0.0	1.0
7	0.0	0.0	0.0	1.0
8	0.0	0.0	1.0	0.0
9	0.375	0.23863636363636365	0.2840909090909091	0.10227272727272728
10	0.25	0.25	0.29545454545454547	0.20454545454545456
```
