## Supplementary material for "High-throughput functional analysis of IncRNA core promoters elucidatesrules governing tissue-specificity": G28216001.pwm

```
	A	C	G	T
1	0.32608695652173914	0.1956521739130435	0.2826086956521739	0.1956521739130435
2	0.09782608695652174	0.2717391304347826	0.358695652173913	0.2717391304347826
3	0.021739130434782608	0.41304347826086957	0.021739130434782608	0.5434782608695652
4	0.0	0.0	0.30434782608695654	0.6956521739130435
5	1.0	0.0	0.0	0.0
6	0.0	1.0	0.0	0.0
7	0.0	0.0	1.0	0.0
8	0.0	0.0	1.0	0.0
9	0.75	0.05434782608695652	0.14130434782608695	0.05434782608695652
10	0.1956521739130435	0.32608695652173914	0.32608695652173914	0.15217391304347827
11	0.22826086956521738	0.2717391304347826	0.2717391304347826	0.22826086956521738
```
