## Supplementary material for "High-throughput functional analysis of IncRNA core promoters elucidatesrules governing tissue-specificity": GATA.pwm

```
	A	C	G	T
1	0.2557471264367816	0.2672413793103448	0.23275862068965517	0.2442528735632184
2	0.29310344827586204	0.3160919540229885	0.22413793103448276	0.16666666666666666
3	0.3850574712643678	0.27011494252873564	0.10919540229885058	0.23563218390804597
4	0.06609195402298851	0.08908045977011494	0.7787356321839081	0.06609195402298851
5	0.867816091954023	0.017241379310344827	0.017241379310344827	0.09770114942528736
6	0.0028735632183908046	0.0028735632183908046	0.0028735632183908046	0.9913793103448276
7	0.9885057471264368	0.011494252873563218	0.0	0.0
8	0.47126436781609193	0.0	0.011494252873563218	0.5172413793103449
9	0.14367816091954022	0.7413793103448276	0.09770114942528736	0.017241379310344827
10	0.4396551724137931	0.11781609195402298	0.2442528735632184	0.19827586206896552
11	0.34770114942528735	0.2442528735632184	0.19827586206896552	0.20977011494252873
12	0.3218390804597701	0.22988505747126436	0.22988505747126436	0.21839080459770116
13	0.2471264367816092	0.2471264367816092	0.2471264367816092	0.25862068965517243
14	0.29022988505747127	0.2442528735632184	0.23275862068965517	0.23275862068965517
```
