## Supplementary material for "High-throughput functional analysis of IncRNA core promoters elucidatesrules governing tissue-specificity": GCM.pwm

```
	A	C	G	T
1	0.24772727272727274	0.24772727272727274	0.25681818181818183	0.24772727272727274
2	0.24772727272727274	0.23863636363636365	0.2840909090909091	0.22954545454545455
3	0.2318181818181818	0.2590909090909091	0.22272727272727272	0.2863636363636364
4	0.5	0.10909090909090909	0.2636363636363636	0.12727272727272726
5	0.0	1.0	0.0	0.0
6	0.0	1.0	0.0	0.0
7	0.08181818181818182	0.8727272727272727	0.0	0.045454545454545456
8	0.07272727272727272	0.08181818181818182	0.7636363636363637	0.08181818181818182
9	0.0022727272727272726	0.575	0.020454545454545454	0.4022727272727273
10	0.9022727272727272	0.020454545454545454	0.038636363636363635	0.038636363636363635
11	0.10909090909090909	0.19090909090909092	0.19090909090909092	0.509090909090909
12	0.2409090909090909	0.2590909090909091	0.2772727272727273	0.22272727272727272
```
