## Supplementary material for "High-throughput functional analysis of IncRNA core promoters elucidatesrules governing tissue-specificity": GFI1.pwm

```
	A	C	G	T
1	0.24553571428571427	0.24553571428571427	0.24553571428571427	0.26339285714285715
2	0.30357142857142855	0.23214285714285715	0.25	0.21428571428571427
3	0.29017857142857145	0.2544642857142857	0.2544642857142857	0.20089285714285715
4	0.7767857142857143	0.08035714285714286	0.08035714285714286	0.0625
5	0.9464285714285714	0.0	0.05357142857142857	0.0
6	1.0	0.0	0.0	0.0
7	0.0	0.0	0.0	1.0
8	0.0	0.9464285714285714	0.0	0.05357142857142857
9	0.39732142857142855	0.004464285714285714	0.004464285714285714	0.59375
10	0.05357142857142857	0.2857142857142857	0.5	0.16071428571428573
11	0.26339285714285715	0.15625	0.29910714285714285	0.28125
12	0.24107142857142858	0.22321428571428573	0.2767857142857143	0.25892857142857145
```
