## Supplementary material for "High-throughput functional analysis of IncRNA core promoters elucidatesrules governing tissue-specificity": GLI.pwm

```
	A	C	G	T
1	0.3125	0.2125	0.2125	0.2625
2	0.1375	0.0875	0.6375	0.1375
3	0.025	0.025	0.925	0.025
4	0.0	0.0	0.85	0.15
5	0.0	0.0	1.0	0.0
6	0.0	0.0	1.0	0.0
7	0.0	0.3	0.0	0.7
8	0.0	1.0	0.0	0.0
9	0.0875	0.5875	0.1875	0.1375
10	0.2125	0.3625	0.2125	0.2125
11	0.225	0.275	0.225	0.275
```
