## Supplementary material for "High-throughput functional analysis of IncRNA core promoters elucidatesrules governing tissue-specificity": GMEB_MADF.pwm

```
	A	C	G	T
1	0.24681528662420382	0.25955414012738853	0.2531847133757962	0.24044585987261147
2	0.2340764331210191	0.2531847133757962	0.25955414012738853	0.2531847133757962
3	0.19745222929936307	0.21656050955414013	0.3248407643312102	0.2611464968152866
4	0.09713375796178345	0.14171974522292993	0.2945859872611465	0.46656050955414013
5	0.03980891719745223	0.04617834394904458	0.09713375796178345	0.8168789808917197
6	0.9490445859872612	0.0	0.050955414012738856	0.0
7	0.0	1.0	0.0	0.0
8	0.006369426751592357	0.0	0.9936305732484076	0.0
9	0.01592356687898089	0.1178343949044586	0.022292993630573247	0.8439490445859873
10	0.39171974522292996	0.2898089171974522	0.21337579617834396	0.10509554140127389
11	0.22452229299363058	0.22452229299363058	0.339171974522293	0.21178343949044587
12	0.24203821656050956	0.22929936305732485	0.25477707006369427	0.27388535031847133
13	0.24203821656050956	0.2611464968152866	0.25477707006369427	0.24203821656050956
```
