## Supplementary material for "High-throughput functional analysis of IncRNA core promoters elucidatesrules governing tissue-specificity": GR.pwm

```
	A	C	G	T
1	0.3088235294117647	0.23039215686274508	0.2107843137254902	0.25
2	0.3088235294117647	0.1715686274509804	0.3480392156862745	0.1715686274509804
3	0.30392156862745096	0.029411764705882353	0.6372549019607843	0.029411764705882353
4	0.0	0.0	1.0	0.0
5	0.6666666666666666	0.0	0.0196078431372549	0.3137254901960784
6	1.0	0.0	0.0	0.0
7	0.0	1.0	0.0	0.0
8	1.0	0.0	0.0	0.0
9	0.0784313725490196	0.35294117647058826	0.0392156862745098	0.5294117647058824
10	0.23529411764705882	0.27450980392156865	0.17647058823529413	0.3137254901960784
11	0.22058823529411764	0.22058823529411764	0.24019607843137256	0.31862745098039214
```
