## Supplementary material for "High-throughput functional analysis of IncRNA core promoters elucidatesrules governing tissue-specificity": Hbox-II.pwm

```
	A	C	G	T
1	0.25862068965517243	0.2471264367816092	0.2471264367816092	0.2471264367816092
2	0.23850574712643677	0.25	0.21551724137931033	0.2959770114942529
3	0.35344827586206895	0.2614942528735632	0.15804597701149425	0.22701149425287356
4	0.2614942528735632	0.2959770114942529	0.06609195402298851	0.3764367816091954
5	0.04885057471264368	0.08333333333333333	0.0028735632183908046	0.8649425287356322
6	0.9195402298850575	0.034482758620689655	0.0	0.04597701149425287
7	1.0	0.0	0.0	0.0
8	0.011494252873563218	0.011494252873563218	0.0	0.9770114942528736
9	0.08333333333333333	0.14080459770114942	0.0028735632183908046	0.7729885057471264
10	0.6781609195402298	0.06896551724137931	0.04597701149425287	0.20689655172413793
11	0.3333333333333333	0.27586206896551724	0.13793103448275862	0.25287356321839083
12	0.25287356321839083	0.26436781609195403	0.21839080459770116	0.26436781609195403
13	0.2471264367816092	0.25862068965517243	0.2471264367816092	0.2471264367816092
```
