## Supplementary material for "High-throughput functional analysis of IncRNA core promoters elucidatesrules governing tissue-specificity": Hbox-III.pwm

```
	A	C	G	T
1	0.2590909090909091	0.2409090909090909	0.2409090909090909	0.2590909090909091
2	0.2681818181818182	0.2863636363636364	0.21363636363636362	0.2318181818181818
3	0.33636363636363636	0.2818181818181818	0.17272727272727273	0.20909090909090908
4	0.1590909090909091	0.5227272727272727	0.10454545454545454	0.21363636363636362
5	0.16363636363636364	0.5454545454545454	0.05454545454545454	0.23636363636363636
6	0.7818181818181819	0.21818181818181817	0.0	0.0
7	1.0	0.0	0.0	0.0
8	0.0	0.0	0.0	1.0
9	0.00909090909090909	0.00909090909090909	0.02727272727272727	0.9545454545454546
10	0.8727272727272727	0.03636363636363636	0.03636363636363636	0.05454545454545454
11	0.2409090909090909	0.31363636363636366	0.2409090909090909	0.20454545454545456
12	0.2545454545454545	0.34545454545454546	0.2	0.2
13	0.2318181818181818	0.3409090909090909	0.19545454545454546	0.2318181818181818
```
