## Supplementary material for "High-throughput functional analysis of IncRNA core promoters elucidatesrules governing tissue-specificity": Hbox-POU.pwm

```
	A	C	G	T
1	0.225	0.225	0.325	0.225
2	0.275	0.175	0.375	0.175
3	0.125	0.225	0.425	0.225
4	0.65	0.05	0.05	0.25
5	0.0	0.0	0.0	1.0
6	1.0	0.0	0.0	0.0
7	1.0	0.0	0.0	0.0
8	0.0	0.0	0.0	1.0
9	0.025	0.025	0.925	0.025
10	0.075	0.175	0.075	0.675
11	0.125	0.225	0.525	0.125
12	0.3	0.2	0.3	0.2
```
