## Supplementary material for "High-throughput functional analysis of IncRNA core promoters elucidatesrules governing tissue-specificity": Hbox.pwm

```
	A	C	G	T
1	0.29891304347826086	0.23369565217391305	0.23369565217391305	0.23369565217391305
2	0.2608695652173913	0.2826086956521739	0.17391304347826086	0.2826086956521739
3	0.19021739130434784	0.3858695652173913	0.125	0.29891304347826086
4	0.1358695652173913	0.7663043478260869	0.04891304347826087	0.04891304347826087
5	1.0	0.0	0.0	0.0
6	1.0	0.0	0.0	0.0
7	0.0	0.0	0.0	1.0
8	0.0	1.0	0.0	0.0
9	0.8641304347826086	0.016304347826086956	0.016304347826086956	0.10326086956521739
10	0.33695652173913043	0.2717391304347826	0.14130434782608695	0.25
11	0.29891304347826086	0.2554347826086957	0.16847826086956522	0.27717391304347827
12	0.20108695652173914	0.266304347826087	0.24456521739130435	0.28804347826086957
```
