## Supplementary material for "High-throughput functional analysis of IncRNA core promoters elucidatesrules governing tissue-specificity": HBP1.pwm

```
	A	C	G	T
1	0.24107142857142858	0.2767857142857143	0.24107142857142858	0.24107142857142858
2	0.30357142857142855	0.19642857142857142	0.23214285714285715	0.26785714285714285
3	0.09821428571428571	0.20535714285714285	0.13392857142857142	0.5625
4	0.008928571428571428	0.22321428571428573	0.008928571428571428	0.7589285714285714
5	0.0	0.9285714285714286	0.07142857142857142	0.0
6	1.0	0.0	0.0	0.0
7	0.32142857142857145	0.0	0.0	0.6785714285714286
8	0.0	0.0	0.0	1.0
9	0.008928571428571428	0.33035714285714285	0.6517857142857143	0.008928571428571428
10	0.6964285714285714	0.05357142857142857	0.19642857142857142	0.05357142857142857
11	0.1875	0.25892857142857145	0.25892857142857145	0.29464285714285715
12	0.24107142857142858	0.2767857142857143	0.24107142857142858	0.24107142857142858
```
