## Supplementary material for "High-throughput functional analysis of IncRNA core promoters elucidatesrules governing tissue-specificity": HES.pwm

```
	A	C	G	T
1	0.2647058823529412	0.2647058823529412	0.3235294117647059	0.14705882352941177
2	0.35294117647058826	0.29411764705882354	0.29411764705882354	0.058823529411764705
3	0.029411764705882353	0.6764705882352942	0.2647058823529412	0.029411764705882353
4	0.8235294117647058	0.0	0.17647058823529413	0.0
5	0.0	1.0	0.0	0.0
6	1.0	0.0	0.0	0.0
7	0.0	1.0	0.0	0.0
8	0.0	0.0	1.0	0.0
9	0.10294117647058823	0.6323529411764706	0.16176470588235295	0.10294117647058823
10	0.19117647058823528	0.19117647058823528	0.25	0.36764705882352944
11	0.22058823529411764	0.27941176470588236	0.22058823529411764	0.27941176470588236
```
