## Supplementary material for "High-throughput functional analysis of IncRNA core promoters elucidatesrules governing tissue-specificity": HIC1.pwm

```
	A	C	G	T
1	0.23	0.31	0.17666666666666667	0.2833333333333333
2	0.22	0.15333333333333332	0.34	0.2866666666666667
3	0.38666666666666666	0.06666666666666667	0.48	0.06666666666666667
4	0.0	0.0	0.0	1.0
5	0.013333333333333334	0.0	0.9866666666666667	0.0
6	0.0	0.9466666666666667	0.05333333333333334	0.0
7	0.0	1.0	0.0	0.0
8	0.6	0.4	0.0	0.0
9	0.4066666666666667	0.1	0.32666666666666666	0.16666666666666666
10	0.17666666666666667	0.36333333333333334	0.16333333333333333	0.2966666666666667
11	0.22333333333333333	0.29	0.22333333333333333	0.2633333333333333
```
