## Supplementary material for "High-throughput functional analysis of IncRNA core promoters elucidatesrules governing tissue-specificity": HNF1.pwm

```
	A	C	G	T
1	0.24739583333333334	0.24739583333333334	0.24739583333333334	0.2578125
2	0.2552083333333333	0.234375	0.234375	0.2760416666666667
3	0.2942708333333333	0.22135416666666666	0.22135416666666666	0.2630208333333333
4	0.15364583333333334	0.4661458333333333	0.15364583333333334	0.2265625
5	0.18229166666666666	0.18229166666666666	0.08854166666666667	0.546875
6	0.6640625	0.018229166666666668	0.2890625	0.028645833333333332
7	0.010416666666666666	0.0	0.9895833333333334	0.0
8	0.0	0.010416666666666666	0.0	0.9895833333333334
9	0.033854166666666664	0.0026041666666666665	0.0026041666666666665	0.9609375
10	0.9322916666666666	0.015625	0.015625	0.036458333333333336
11	0.5911458333333334	0.049479166666666664	0.21614583333333334	0.14322916666666666
12	0.19010416666666666	0.3255208333333333	0.2526041666666667	0.23177083333333334
13	0.24479166666666666	0.2552083333333333	0.2552083333333333	0.24479166666666666
14	0.23177083333333334	0.2526041666666667	0.2526041666666667	0.2630208333333333
```
