## Supplementary material for "High-throughput functional analysis of IncRNA core promoters elucidatesrules governing tissue-specificity": HNF4.pwm

```
	A	C	G	T
1	0.28488372093023256	0.23837209302325582	0.23837209302325582	0.23837209302325582
2	0.36046511627906974	0.08139534883720931	0.47674418604651164	0.08139534883720931
3	0.4011627906976744	0.005813953488372093	0.5872093023255814	0.005813953488372093
4	0.0	0.0	1.0	0.0
5	0.0	0.0	0.0	1.0
6	0.0	1.0	0.0	0.0
7	0.0	1.0	0.0	0.0
8	0.9302325581395349	0.0	0.06976744186046512	0.0
9	0.38372093023255816	0.26744186046511625	0.12790697674418605	0.22093023255813954
10	0.28488372093023256	0.2616279069767442	0.19186046511627908	0.2616279069767442
11	0.2441860465116279	0.2441860465116279	0.26744186046511625	0.2441860465116279
```
