## Supplementary material for "High-throughput functional analysis of IncRNA core promoters elucidatesrules governing tissue-specificity": HOX9-13.pwm

```
	A	C	G	T
1	0.25	0.25	0.25	0.25
2	0.1953125	0.3828125	0.2265625	0.1953125
3	0.0703125	0.2890625	0.1015625	0.5390625
4	0.0703125	0.5078125	0.0078125	0.4140625
5	0.40625	0.0	0.59375	0.0
6	0.0	0.0	0.0	1.0
7	1.0	0.0	0.0	0.0
8	1.0	0.0	0.0	0.0
9	0.90625	0.03125	0.03125	0.03125
10	0.4296875	0.2109375	0.2109375	0.1484375
11	0.2109375	0.3046875	0.2421875	0.2421875
12	0.2734375	0.2421875	0.2421875	0.2421875
```
