## Supplementary material for "High-throughput functional analysis of IncRNA core promoters elucidatesrules governing tissue-specificity": HTHpsq.pwm

```
	A	C	G	T
1	0.24583333333333332	0.2625	0.2625	0.22916666666666666
2	0.4125	0.12916666666666668	0.24583333333333332	0.2125
3	0.4708333333333333	0.0875	0.1375	0.30416666666666664
4	0.3458333333333333	0.04583333333333333	0.0625	0.5458333333333333
5	0.016666666666666666	0.0	0.0	0.9833333333333333
6	0.0	0.0	0.0	1.0
7	0.0	0.0	0.0	1.0
8	0.31666666666666665	0.0	0.6833333333333333	0.0
9	0.10416666666666667	0.0375	0.8041666666666667	0.05416666666666667
10	0.15416666666666667	0.12083333333333333	0.5541666666666667	0.17083333333333334
11	0.2791666666666667	0.19583333333333333	0.2625	0.2625
12	0.25416666666666665	0.2375	0.22083333333333333	0.2875
```
