## Supplementary material for "High-throughput functional analysis of IncRNA core promoters elucidatesrules governing tissue-specificity": IRC900814.pwm

```
	A	C	G	T
1	0.22058823529411764	0.22058823529411764	0.27941176470588236	0.27941176470588236
2	0.16176470588235295	0.27941176470588236	0.22058823529411764	0.3382352941176471
3	0.9558823529411765	0.014705882352941176	0.014705882352941176	0.014705882352941176
4	0.0	1.0	0.0	0.0
5	0.0	0.0	1.0	0.0
6	1.0	0.0	0.0	0.0
7	0.4117647058823529	0.47058823529411764	0.11764705882352941	0.0
8	0.8823529411764706	0.0	0.058823529411764705	0.058823529411764705
9	0.8529411764705882	0.029411764705882353	0.029411764705882353	0.08823529411764706
10	0.38235294117647056	0.3235294117647059	0.14705882352941177	0.14705882352941177
11	0.29411764705882354	0.23529411764705882	0.23529411764705882	0.23529411764705882
```
