## Supplementary material for "High-throughput functional analysis of IncRNA core promoters elucidatesrules governing tissue-specificity": IRF4-6.pwm

```
	A	C	G	T
1	0.26282051282051283	0.23717948717948717	0.26282051282051283	0.23717948717948717
2	0.3269230769230769	0.25	0.27564102564102566	0.14743589743589744
3	0.16666666666666666	0.47435897435897434	0.14102564102564102	0.21794871794871795
4	0.04487179487179487	0.9166666666666666	0.019230769230769232	0.019230769230769232
5	0.0	0.0	1.0	0.0
6	1.0	0.0	0.0	0.0
7	0.28205128205128205	0.0	0.15384615384615385	0.5641025641025641
8	1.0	0.0	0.0	0.0
9	0.038461538461538464	0.8846153846153846	0.0641025641025641	0.01282051282051282
10	0.15384615384615385	0.2564102564102564	0.1282051282051282	0.46153846153846156
11	0.28846153846153844	0.26282051282051283	0.23717948717948717	0.21153846153846154
12	0.2564102564102564	0.23076923076923078	0.28205128205128205	0.23076923076923078
```
