## Supplementary material for "High-throughput functional analysis of IncRNA core promoters elucidatesrules governing tissue-specificity": IRF.pwm

```
	A	C	G	T
1	0.2976190476190476	0.21428571428571427	0.25	0.23809523809523808
2	0.4851190476190476	0.13988095238095238	0.13988095238095238	0.23511904761904762
3	0.24107142857142858	0.25297619047619047	0.18154761904761904	0.3244047619047619
4	0.09523809523809523	0.6666666666666666	0.03571428571428571	0.20238095238095238
5	0.0	0.0	1.0	0.0
6	1.0	0.0	0.0	0.0
7	1.0	0.0	0.0	0.0
8	1.0	0.0	0.0	0.0
9	0.05952380952380952	0.6309523809523809	0.27380952380952384	0.03571428571428571
10	0.14583333333333334	0.2767857142857143	0.14583333333333334	0.43154761904761907
11	0.29464285714285715	0.17559523809523808	0.31845238095238093	0.2113095238095238
12	0.2619047619047619	0.23809523809523808	0.25	0.25
```
