## Supplementary material for "High-throughput functional analysis of IncRNA core promoters elucidatesrules governing tissue-specificity": IRX.pwm

```
	A	C	G	T
1	0.25555555555555554	0.25555555555555554	0.24444444444444444	0.24444444444444444
2	0.2777777777777778	0.23333333333333334	0.24444444444444444	0.24444444444444444
3	0.3472222222222222	0.19166666666666668	0.20277777777777778	0.25833333333333336
4	0.4777777777777778	0.16666666666666666	0.2	0.15555555555555556
5	0.05555555555555555	0.8	0.07777777777777778	0.06666666666666667
6	0.7111111111111111	0.011111111111111112	0.1	0.17777777777777778
7	0.011111111111111112	0.0	0.011111111111111112	0.9777777777777777
8	0.011111111111111112	0.0	0.9888888888888889	0.0
9	0.09444444444444444	0.016666666666666666	0.016666666666666666	0.8722222222222222
10	0.7166666666666667	0.07222222222222222	0.016666666666666666	0.19444444444444445
11	0.38055555555555554	0.41388888888888886	0.10277777777777777	0.10277777777777777
12	0.39444444444444443	0.2722222222222222	0.17222222222222222	0.16111111111111112
13	0.3388888888888889	0.21666666666666667	0.22777777777777777	0.21666666666666667
14	0.2833333333333333	0.2388888888888889	0.2388888888888889	0.2388888888888889
```
