## Supplementary material for "High-throughput functional analysis of IncRNA core promoters elucidatesrules governing tissue-specificity": KLF.pwm

```
	A	C	G	T
1	0.2777777777777778	0.2222222222222222	0.2777777777777778	0.2222222222222222
2	0.20833333333333334	0.4305555555555556	0.20833333333333334	0.1527777777777778
3	0.2361111111111111	0.4583333333333333	0.18055555555555555	0.125
4	0.25	0.6944444444444444	0.027777777777777776	0.027777777777777776
5	0.0	1.0	0.0	0.0
6	0.0	0.0	1.0	0.0
7	0.0	1.0	0.0	0.0
8	0.0	1.0	0.0	0.0
9	0.027777777777777776	0.9166666666666666	0.027777777777777776	0.027777777777777776
10	0.375	0.4305555555555556	0.09722222222222222	0.09722222222222222
11	0.18055555555555555	0.4027777777777778	0.18055555555555555	0.2361111111111111
12	0.2777777777777778	0.2777777777777778	0.2222222222222222	0.2222222222222222
```
