## Supplementary material for "High-throughput functional analysis of IncRNA core promoters elucidatesrules governing tissue-specificity": MADF.pwm

```
	A	C	G	T
1	0.24342105263157895	0.24342105263157895	0.24342105263157895	0.26973684210526316
2	0.21710526315789475	0.26973684210526316	0.19078947368421054	0.3223684210526316
3	0.19078947368421054	0.26973684210526316	0.08552631578947369	0.45394736842105265
4	0.0	0.0	0.0	1.0
5	1.0	0.0	0.0	0.0
6	0.0	1.0	0.0	0.0
7	0.0	0.0	1.0	0.0
8	0.0	0.9473684210526315	0.02631578947368421	0.02631578947368421
9	0.40131578947368424	0.24342105263157895	0.03289473684210526	0.3223684210526316
10	0.48026315789473684	0.08552631578947369	0.19078947368421054	0.24342105263157895
11	0.29605263157894735	0.21710526315789475	0.21710526315789475	0.26973684210526316
```
