## Supplementary material for "High-throughput functional analysis of IncRNA core promoters elucidatesrules governing tissue-specificity": MAF.pwm

```
	A	C	G	T
1	0.2426470588235294	0.2426470588235294	0.27205882352941174	0.2426470588235294
2	0.3088235294117647	0.25	0.25	0.19117647058823528
3	0.2867647058823529	0.2867647058823529	0.2867647058823529	0.13970588235294118
4	0.022058823529411766	0.022058823529411766	0.022058823529411766	0.9338235294117647
5	0.058823529411764705	0.9117647058823529	0.0	0.029411764705882353
6	0.9705882352941176	0.0	0.0	0.029411764705882353
7	0.0	0.0	1.0	0.0
8	0.0	1.0	0.0	0.0
9	0.9191176470588235	0.007352941176470588	0.0661764705882353	0.007352941176470588
10	0.4117647058823529	0.17647058823529413	0.17647058823529413	0.23529411764705882
11	0.40441176470588236	0.16911764705882354	0.13970588235294118	0.2867647058823529
12	0.25735294117647056	0.22794117647058823	0.22794117647058823	0.2867647058823529
```
