## Supplementary material for "High-throughput functional analysis of IncRNA core promoters elucidatesrules governing tissue-specificity": MAX.pwm

```
	A	C	G	T
1	0.275	0.225	0.25	0.25
2	0.303125	0.340625	0.190625	0.165625
3	0.025	0.9	0.0375	0.0375
4	0.23125	0.08125	0.53125	0.15625
5	0.0	0.85	0.0	0.15
6	0.275	0.0	0.725	0.0
7	0.0125	0.0375	0.0	0.95
8	0.0	0.0	1.0	0.0
9	0.0875	0.4	0.3	0.2125
10	0.184375	0.371875	0.196875	0.246875
11	0.275	0.2375	0.2375	0.25
12	0.25625	0.25625	0.24375	0.24375
```
