## Supplementary material for "High-throughput functional analysis of IncRNA core promoters elucidatesrules governing tissue-specificity": MH1.pwm

```
	A	C	G	T
1	0.31521739130434784	0.2717391304347826	0.22826086956521738	0.18478260869565216
2	0.358695652173913	0.22826086956521738	0.22826086956521738	0.18478260869565216
3	0.010869565217391304	0.967391304347826	0.010869565217391304	0.010869565217391304
4	0.0	0.9130434782608695	0.043478260869565216	0.043478260869565216
5	1.0	0.0	0.0	0.0
6	0.0	0.0	1.0	0.0
7	1.0	0.0	0.0	0.0
8	0.0	1.0	0.0	0.0
9	0.3695652173913043	0.06521739130434782	0.45652173913043476	0.10869565217391304
10	0.2391304347826087	0.1956521739130435	0.3695652173913043	0.1956521739130435
11	0.2391304347826087	0.2391304347826087	0.2391304347826087	0.2826086956521739
```
