## Supplementary material for "High-throughput functional analysis of IncRNA core promoters elucidatesrules governing tissue-specificity": MYB.pwm

```
	A	C	G	T
1	0.2345679012345679	0.24691358024691357	0.24691358024691357	0.2716049382716049
2	0.20987654320987653	0.2716049382716049	0.24691358024691357	0.2716049382716049
3	0.2037037037037037	0.4876543209876543	0.15432098765432098	0.15432098765432098
4	0.7962962962962963	0.043209876543209874	0.09259259259259259	0.06790123456790123
5	0.9783950617283951	0.0030864197530864196	0.015432098765432098	0.0030864197530864196
6	0.0	1.0	0.0	0.0
7	0.04938271604938271	0.06172839506172839	0.8271604938271605	0.06172839506172839
8	0.0	0.0	1.0	0.0
9	0.1882716049382716	0.1882716049382716	0.040123456790123455	0.5833333333333334
10	0.07716049382716049	0.3611111111111111	0.06481481481481481	0.49691358024691357
11	0.31790123456790126	0.1697530864197531	0.3055555555555556	0.20679012345679013
12	0.25617283950617287	0.23148148148148148	0.25617283950617287	0.25617283950617287
13	0.24691358024691357	0.24691358024691357	0.24691358024691357	0.25925925925925924
```
