## Supplementary material for "High-throughput functional analysis of IncRNA core promoters elucidatesrules governing tissue-specificity": NFAT.pwm

```
	A	C	G	T
1	0.27976190476190477	0.24404761904761904	0.23214285714285715	0.24404761904761904
2	0.39285714285714285	0.19047619047619047	0.17857142857142858	0.23809523809523808
3	0.2648809523809524	0.2767857142857143	0.12202380952380952	0.33630952380952384
4	0.31547619047619047	0.041666666666666664	0.07738095238095238	0.5654761904761905
5	0.0	0.0	0.0	1.0
6	0.0	0.011904761904761904	0.0	0.9880952380952381
7	0.0	0.9880952380952381	0.0	0.011904761904761904
8	0.0	1.0	0.0	0.0
9	0.8035714285714286	0.041666666666666664	0.05357142857142857	0.10119047619047619
10	0.21428571428571427	0.2976190476190476	0.14285714285714285	0.34523809523809523
11	0.28273809523809523	0.25892857142857145	0.22321428571428573	0.23511904761904762
12	0.26785714285714285	0.27976190476190477	0.22023809523809523	0.23214285714285715
```
