## Supplementary material for "High-throughput functional analysis of IncRNA core promoters elucidatesrules governing tissue-specificity": NFkBp50.pwm

```
	A	C	G	T
1	0.3618421052631579	0.2565789473684211	0.20394736842105263	0.17763157894736842
2	0.4605263157894737	0.25	0.11842105263157894	0.17105263157894737
3	0.7763157894736842	0.039473684210526314	0.06578947368421052	0.11842105263157894
4	0.02631578947368421	0.10526315789473684	0.0	0.868421052631579
5	0.02631578947368421	0.34210526315789475	0.0	0.631578947368421
6	0.02631578947368421	0.9736842105263158	0.0	0.0
7	0.0	1.0	0.0	0.0
8	0.0	1.0	0.0	0.0
9	0.09868421052631579	0.4934210526315789	0.09868421052631579	0.3092105263157895
10	0.23684210526315788	0.2894736842105263	0.15789473684210525	0.3157894736842105
11	0.2631578947368421	0.2631578947368421	0.23684210526315788	0.23684210526315788
```
