## Supplementary material for "High-throughput functional analysis of IncRNA core promoters elucidatesrules governing tissue-specificity": NFkBp65.pwm

```
	A	C	G	T
1	0.3804347826086957	0.16304347826086957	0.20652173913043478	0.25
2	0.2717391304347826	0.14130434782608695	0.18478260869565216	0.40217391304347827
3	0.0	0.0	0.0	1.0
4	0.0	0.0	0.0	1.0
5	0.0	0.13043478260869565	0.0	0.8695652173913043
6	0.0	1.0	0.0	0.0
7	0.0	1.0	0.0	0.0
8	0.0	1.0	0.0	0.0
9	0.34782608695652173	0.17391304347826086	0.17391304347826086	0.30434782608695654
10	0.2826086956521739	0.2391304347826087	0.2391304347826087	0.2391304347826087
```
