## Supplementary material for "High-throughput functional analysis of IncRNA core promoters elucidatesrules governing tissue-specificity": NKX-II.pwm

```
	A	C	G	T
1	0.24519230769230768	0.24519230769230768	0.24519230769230768	0.2644230769230769
2	0.25961538461538464	0.25961538461538464	0.25961538461538464	0.22115384615384615
3	0.47115384615384615	0.25961538461538464	0.16346153846153846	0.10576923076923077
4	0.028846153846153848	0.7019230769230769	0.028846153846153848	0.2403846153846154
5	0.9086538461538461	0.04326923076923077	0.004807692307692308	0.04326923076923077
6	0.0	1.0	0.0	0.0
7	0.0	0.0	0.0	1.0
8	0.0	0.19230769230769232	0.0	0.8076923076923077
9	0.3125	0.02403846153846154	0.5625	0.10096153846153846
10	0.47115384615384615	0.10576923076923077	0.16346153846153846	0.25961538461538464
11	0.2403846153846154	0.22115384615384615	0.3173076923076923	0.22115384615384615
12	0.25961538461538464	0.2403846153846154	0.2403846153846154	0.25961538461538464
13	0.24519230769230768	0.24519230769230768	0.24519230769230768	0.2644230769230769
```
