## Supplementary material for "High-throughput functional analysis of IncRNA core promoters elucidatesrules governing tissue-specificity": NKX.pwm

```
	A	C	G	T
1	0.3026315789473684	0.23684210526315788	0.21052631578947367	0.25
2	0.3157894736842105	0.25	0.19736842105263158	0.23684210526315788
3	0.21710526315789475	0.4934210526315789	0.125	0.16447368421052633
4	0.029605263157894735	0.8717105263157895	0.029605263157894735	0.06907894736842106
5	0.9736842105263158	0.0	0.0	0.02631578947368421
6	0.0	1.0	0.0	0.0
7	0.0	0.0	0.0	1.0
8	0.0	0.02631578947368421	0.0	0.9736842105263158
9	0.5789473684210527	0.17105263157894737	0.10526315789473684	0.14473684210526316
10	0.4605263157894737	0.15789473684210525	0.13157894736842105	0.25
11	0.28289473684210525	0.29605263157894735	0.20394736842105263	0.21710526315789475
12	0.2730263157894737	0.24671052631578946	0.23355263157894737	0.24671052631578946
```
