## Supplementary material for "High-throughput functional analysis of IncRNA core promoters elucidatesrules governing tissue-specificity": NR2E.pwm

```
	A	C	G	T
1	0.26715686274509803	0.24754901960784315	0.24754901960784315	0.23774509803921567
2	0.2818627450980392	0.22303921568627452	0.3014705882352941	0.19362745098039216
3	0.5171568627450981	0.0857843137254902	0.32107843137254904	0.07598039215686274
4	0.9485294117647058	0.01715686274509804	0.01715686274509804	0.01715686274509804
5	0.0	0.0	1.0	0.0
6	0.0	0.0	0.0	1.0
7	0.0	1.0	0.0	0.0
8	0.9607843137254902	0.0	0.0392156862745098	0.0
9	0.38480392156862747	0.19852941176470587	0.25735294117647056	0.15931372549019607
10	0.23284313725490197	0.2818627450980392	0.21323529411764705	0.27205882352941174
11	0.2034313725490196	0.2426470588235294	0.23284313725490197	0.32107843137254904
12	0.23284313725490197	0.27205882352941174	0.2426470588235294	0.25245098039215685
```
