## Supplementary material for "High-throughput functional analysis of IncRNA core promoters elucidatesrules governing tissue-specificity": NR4A.pwm

```
	A	C	G	T
1	0.2638888888888889	0.2638888888888889	0.2638888888888889	0.20833333333333334
2	0.3888888888888889	0.1111111111111111	0.3888888888888889	0.1111111111111111
3	0.8333333333333334	0.16666666666666666	0.0	0.0
4	0.0	1.0	0.0	0.0
5	0.0	1.0	0.0	0.0
6	0.0	0.0	0.0	1.0
7	0.0	0.0	0.0	1.0
8	0.0	0.0	0.0	1.0
9	0.375	0.1527777777777778	0.20833333333333334	0.2638888888888889
10	0.3055555555555556	0.3055555555555556	0.19444444444444445	0.19444444444444445
```
