## Supplementary material for "High-throughput functional analysis of IncRNA core promoters elucidatesrules governing tissue-specificity": OSR.pwm

```
	A	C	G	T
1	0.24468085106382978	0.26595744680851063	0.22340425531914893	0.26595744680851063
2	0.3670212765957447	0.21808510638297873	0.21808510638297873	0.19680851063829788
3	0.13297872340425532	0.6436170212765957	0.09042553191489362	0.13297872340425532
4	0.5691489361702128	0.015957446808510637	0.39893617021276595	0.015957446808510637
5	0.0	0.0	1.0	0.0
6	0.02127659574468085	0.0	0.0	0.9787234042553191
7	1.0	0.0	0.0	0.0
8	0.0	0.0	1.0	0.0
9	0.026595744680851064	0.8138297872340425	0.026595744680851064	0.13297872340425532
10	0.2872340425531915	0.30851063829787234	0.13829787234042554	0.26595744680851063
11	0.26595744680851063	0.26595744680851063	0.26595744680851063	0.20212765957446807
12	0.2553191489361702	0.2553191489361702	0.23404255319148937	0.2553191489361702
```
