## Supplementary material for "High-throughput functional analysis of IncRNA core promoters elucidatesrules governing tissue-specificity": OVOL.pwm

```
	A	C	G	T
1	0.2698019801980198	0.2202970297029703	0.2896039603960396	0.2202970297029703
2	0.2400990099009901	0.2301980198019802	0.2400990099009901	0.2896039603960396
3	0.3193069306930693	0.25	0.2301980198019802	0.2004950495049505
4	0.019801980198019802	0.9603960396039604	0.009900990099009901	0.009900990099009901
5	0.0	0.9900990099009901	0.009900990099009901	0.0
6	0.0	0.0	1.0	0.0
7	0.0	0.4158415841584158	0.0	0.5841584158415841
8	0.0	0.0	0.0	1.0
9	0.900990099009901	0.0297029702970297	0.0297029702970297	0.039603960396039604
10	0.2376237623762376	0.25742574257425743	0.22772277227722773	0.27722772277227725
11	0.26732673267326734	0.25742574257425743	0.24752475247524752	0.22772277227722773
12	0.2400990099009901	0.25	0.25	0.2599009900990099
```
