## Supplementary material for "High-throughput functional analysis of IncRNA core promoters elucidatesrules governing tissue-specificity": P42.pwm

```
	A	C	G	T
1	0.2571428571428571	0.2571428571428571	0.2571428571428571	0.22857142857142856
2	0.2714285714285714	0.2714285714285714	0.18571428571428572	0.2714285714285714
3	0.40714285714285714	0.09285714285714286	0.40714285714285714	0.09285714285714286
4	0.007142857142857143	0.007142857142857143	0.9785714285714285	0.007142857142857143
5	0.0	1.0	0.0	0.0
6	0.0	0.0	1.0	0.0
7	0.0	1.0	0.0	0.0
8	0.8	0.0	0.0	0.2
9	0.8785714285714286	0.02142857142857143	0.07857142857142857	0.02142857142857143
10	0.40714285714285714	0.20714285714285716	0.29285714285714287	0.09285714285714286
11	0.3	0.24285714285714285	0.21428571428571427	0.24285714285714285
12	0.2714285714285714	0.24285714285714285	0.24285714285714285	0.24285714285714285
```
