## Supplementary material for "High-throughput functional analysis of IncRNA core promoters elucidatesrules governing tissue-specificity": PBX.pwm

```
	A	C	G	T
1	0.23214285714285715	0.26785714285714285	0.26785714285714285	0.23214285714285715
2	0.29464285714285715	0.29464285714285715	0.29464285714285715	0.11607142857142858
3	0.0	1.0	0.0	0.0
4	0.0	0.0	1.0	0.0
5	1.0	0.0	0.0	0.0
6	0.0	0.0	0.0	1.0
7	0.0	0.0	0.0	1.0
8	1.0	0.0	0.0	0.0
9	0.08928571428571429	0.26785714285714285	0.3392857142857143	0.30357142857142855
10	0.24107142857142858	0.2767857142857143	0.2767857142857143	0.20535714285714285
```
