## Supplementary material for "High-throughput functional analysis of IncRNA core promoters elucidatesrules governing tissue-specificity": PITX.pwm

```
	A	C	G	T
1	0.25595238095238093	0.24801587301587302	0.24801587301587302	0.24801587301587302
2	0.2261904761904762	0.20238095238095238	0.28174603174603174	0.2896825396825397
3	0.21031746031746032	0.20238095238095238	0.36904761904761907	0.21825396825396826
4	0.2976190476190476	0.051587301587301584	0.5992063492063492	0.051587301587301584
5	0.031746031746031744	0.0	0.8888888888888888	0.07936507936507936
6	0.9920634920634921	0.0	0.0	0.007936507936507936
7	0.0	0.0	0.0	1.0
8	0.023809523809523808	0.03968253968253968	0.0	0.9365079365079365
9	0.875	0.00992063492063492	0.00992063492063492	0.10515873015873016
10	0.2857142857142857	0.10317460317460317	0.30952380952380953	0.30158730158730157
11	0.25396825396825395	0.19047619047619047	0.30158730158730157	0.25396825396825395
12	0.23015873015873015	0.23809523809523808	0.2777777777777778	0.25396825396825395
```
