## Supplementary material for "High-throughput functional analysis of IncRNA core promoters elucidatesrules governing tissue-specificity": PLAGL1.pwm

```
	A	C	G	T
1	0.3125	0.3125	0.1875	0.1875
2	0.15625	0.03125	0.78125	0.03125
3	0.0	0.0	1.0	0.0
4	0.0	0.0	1.0	0.0
5	0.125	0.0	0.875	0.0
6	0.0	0.0	1.0	0.0
7	0.0	0.0	1.0	0.0
8	0.0	0.0	0.125	0.875
9	0.5625	0.1875	0.0625	0.1875
10	0.34375	0.21875	0.21875	0.21875
```
