## Supplementary material for "High-throughput functional analysis of IncRNA core promoters elucidatesrules governing tissue-specificity": POU.pwm

```
	A	C	G	T
1	0.2427536231884058	0.2427536231884058	0.2427536231884058	0.2717391304347826
2	0.2318840579710145	0.2463768115942029	0.18840579710144928	0.3333333333333333
3	0.5289855072463768	0.15217391304347827	0.10869565217391304	0.21014492753623187
4	0.05434782608695652	0.14130434782608695	0.025362318840579712	0.7789855072463768
5	0.0	0.0	0.9855072463768116	0.014492753623188406
6	0.14492753623188406	0.855072463768116	0.0	0.0
7	0.9130434782608695	0.0	0.028985507246376812	0.057971014492753624
8	0.13043478260869565	0.014492753623188406	0.028985507246376812	0.8260869565217391
9	0.7608695652173914	0.036231884057971016	0.036231884057971016	0.16666666666666666
10	0.4673913043478261	0.13405797101449277	0.06159420289855073	0.33695652173913043
11	0.358695652173913	0.18478260869565216	0.19927536231884058	0.2572463768115942
12	0.2391304347826087	0.2536231884057971	0.2391304347826087	0.26811594202898553
```
