## Supplementary material for "High-throughput functional analysis of IncRNA core promoters elucidatesrules governing tissue-specificity": POU_HMG.pwm

```
	A	C	G	T
1	0.23333333333333334	0.23333333333333334	0.23333333333333334	0.3
2	0.36666666666666664	0.16666666666666666	0.23333333333333334	0.23333333333333334
3	0.4	0.13333333333333333	0.13333333333333333	0.3333333333333333
4	0.8666666666666667	0.0	0.0	0.13333333333333333
5	0.0	0.0	0.0	1.0
6	0.0	0.0	1.0	0.0
7	1.0	0.0	0.0	0.0
8	1.0	0.0	0.0	0.0
9	0.016666666666666666	0.016666666666666666	0.016666666666666666	0.95
10	0.55	0.08333333333333333	0.15	0.21666666666666667
11	0.31666666666666665	0.25	0.18333333333333332	0.25
```
