## Supplementary material for "High-throughput functional analysis of IncRNA core promoters elucidatesrules governing tissue-specificity": Pparg.pwm

```
	A	C	G	T
1	0.2916666666666667	0.2361111111111111	0.2361111111111111	0.2361111111111111
2	0.5277777777777778	0.1388888888888889	0.1388888888888889	0.19444444444444445
3	0.6388888888888888	0.08333333333333333	0.08333333333333333	0.19444444444444445
4	0.1527777777777778	0.3194444444444444	0.4861111111111111	0.041666666666666664
5	0.0	0.0	0.0	1.0
6	0.8333333333333334	0.0	0.16666666666666666	0.0
7	0.0	0.0	1.0	0.0
8	0.0	0.0	1.0	0.0
9	0.013888888888888888	0.06944444444444445	0.18055555555555555	0.7361111111111112
10	0.1111111111111111	0.4444444444444444	0.3333333333333333	0.1111111111111111
11	0.5	0.16666666666666666	0.16666666666666666	0.16666666666666666
12	0.2638888888888889	0.2638888888888889	0.2638888888888889	0.20833333333333334
```
