## Supplementary material for "High-throughput functional analysis of IncRNA core promoters elucidatesrules governing tissue-specificity": PRDM11.pwm

```
	A	C	G	T
1	0.2701612903225806	0.23790322580645162	0.2540322580645161	0.23790322580645162
2	0.22580645161290322	0.27419354838709675	0.25806451612903225	0.24193548387096775
3	0.31451612903225806	0.1693548387096774	0.1693548387096774	0.3467741935483871
4	0.07661290322580645	0.7217741935483871	0.06048387096774194	0.14112903225806453
5	0.0	1.0	0.0	0.0
6	0.0	0.0	1.0	0.0
7	0.0	1.0	0.0	0.0
8	1.0	0.0	0.0	0.0
9	0.7701612903225806	0.09274193548387097	0.10887096774193548	0.028225806451612902
10	0.5564516129032258	0.1532258064516129	0.08870967741935484	0.20161290322580644
11	0.24193548387096775	0.25806451612903225	0.24193548387096775	0.25806451612903225
12	0.23790322580645162	0.2701612903225806	0.2540322580645161	0.23790322580645162
```
