## Supplementary material for "High-throughput functional analysis of IncRNA core promoters elucidatesrules governing tissue-specificity": PWWP_AThook.pwm

```
	A	C	G	T
1	0.2625	0.2125	0.2625	0.2625
2	0.1375	0.2375	0.2875	0.3375
3	0.65	0.0	0.35	0.0
4	1.0	0.0	0.0	0.0
5	1.0	0.0	0.0	0.0
6	0.95	0.0	0.0	0.05
7	0.6	0.0	0.0	0.4
8	0.9	0.0	0.0	0.1
9	0.5375	0.0375	0.0375	0.3875
10	0.3625	0.1625	0.1625	0.3125
```
