## Supplementary material for "High-throughput functional analysis of IncRNA core promoters elucidatesrules governing tissue-specificity": RFX.pwm

```
	A	C	G	T
1	0.240625	0.265625	0.253125	0.240625
2	0.18125	0.23125	0.23125	0.35625
3	0.125	0.2875	0.4375	0.15
4	0.00625	0.00625	0.98125	0.00625
5	0.0	0.0	0.0	1.0
6	0.0375	0.025	0.0	0.9375
7	0.3375	0.0	0.6625	0.0
8	0.0	0.9375	0.0	0.0625
9	0.034375	0.396875	0.034375	0.534375
10	0.54375	0.09375	0.28125	0.08125
11	0.2375	0.25	0.2625	0.25
12	0.24375	0.25625	0.25625	0.24375
```
