## Supplementary material for "High-throughput functional analysis of IncRNA core promoters elucidatesrules governing tissue-specificity": RHOX11.pwm

```
	A	C	G	T
1	0.23958333333333334	0.2534722222222222	0.2673611111111111	0.23958333333333334
2	0.2361111111111111	0.2222222222222222	0.25	0.2916666666666667
3	0.3923611111111111	0.15625	0.21180555555555555	0.23958333333333334
4	0.3194444444444444	0.08333333333333333	0.125	0.4722222222222222
5	0.3368055555555556	0.003472222222222222	0.003472222222222222	0.65625
6	1.0	0.0	0.0	0.0
7	0.0	0.9861111111111112	0.0	0.013888888888888888
8	1.0	0.0	0.0	0.0
9	0.010416666666666666	0.13541666666666666	0.7881944444444444	0.06597222222222222
10	0.041666666666666664	0.8055555555555556	0.041666666666666664	0.1111111111111111
11	0.2881944444444444	0.1909722222222222	0.3159722222222222	0.2048611111111111
12	0.2638888888888889	0.2361111111111111	0.25	0.25
13	0.2465277777777778	0.2465277777777778	0.2465277777777778	0.2604166666666667
```
