## Supplementary material for "High-throughput functional analysis of IncRNA core promoters elucidatesrules governing tissue-specificity": SIX.pwm

```
	A	C	G	T
1	0.25316455696202533	0.24050632911392406	0.26582278481012656	0.24050632911392406
2	0.2468354430379747	0.25949367088607594	0.2468354430379747	0.2468354430379747
3	0.21518987341772153	0.16455696202531644	0.4050632911392405	0.21518987341772153
4	0.12341772151898735	0.12341772151898735	0.6930379746835443	0.060126582278481014
5	0.27848101265822783	0.012658227848101266	0.6962025316455697	0.012658227848101266
6	0.0	0.0	0.0	1.0
7	0.9873417721518988	0.0	0.012658227848101266	0.0
8	0.0	0.012658227848101266	0.0	0.9873417721518988
9	0.2120253164556962	0.7689873417721519	0.00949367088607595	0.00949367088607595
10	0.48417721518987344	0.16772151898734178	0.11708860759493671	0.2310126582278481
11	0.18670886075949367	0.31329113924050633	0.2120253164556962	0.2879746835443038
12	0.25316455696202533	0.26582278481012656	0.22784810126582278	0.25316455696202533
13	0.23734177215189872	0.2626582278481013	0.23734177215189872	0.2626582278481013
```
