## Supplementary material for "High-throughput functional analysis of IncRNA core promoters elucidatesrules governing tissue-specificity": SNAI.pwm

```
	A	C	G	T
1	0.25609756097560976	0.23170731707317074	0.25609756097560976	0.25609756097560976
2	0.21341463414634146	0.3353658536585366	0.2621951219512195	0.18902439024390244
3	0.4329268292682927	0.16463414634146342	0.1402439024390244	0.2621951219512195
4	1.0	0.0	0.0	0.0
5	0.0	1.0	0.0	0.0
6	0.04878048780487805	0.926829268292683	0.0	0.024390243902439025
7	0.0	0.0	0.04878048780487805	0.9512195121951219
8	0.0	0.0	1.0	0.0
9	0.018292682926829267	0.4573170731707317	0.018292682926829267	0.5060975609756098
10	0.18292682926829268	0.15853658536585366	0.25609756097560976	0.4024390243902439
11	0.23170731707317074	0.2804878048780488	0.25609756097560976	0.23170731707317074
```
