## Supplementary material for "High-throughput functional analysis of IncRNA core promoters elucidatesrules governing tissue-specificity": Sohlh2.pwm

```
	A	C	G	T
1	0.23717948717948717	0.21153846153846154	0.33974358974358976	0.21153846153846154
2	0.26282051282051283	0.16025641025641027	0.16025641025641027	0.4166666666666667
3	0.07051282051282051	0.5576923076923077	0.09615384615384616	0.27564102564102566
4	0.0	0.9743589743589743	0.02564102564102564	0.0
5	0.0	0.0	1.0	0.0
6	0.0	0.02564102564102564	0.0	0.9743589743589743
7	0.02564102564102564	0.0	0.9743589743589743	0.0
8	0.02564102564102564	0.9743589743589743	0.0	0.0
9	0.47435897435897434	0.11538461538461539	0.16666666666666666	0.24358974358974358
10	0.34615384615384615	0.08974358974358974	0.32051282051282054	0.24358974358974358
11	0.2564102564102564	0.1794871794871795	0.2564102564102564	0.3076923076923077
```
