## Supplementary material for "High-throughput functional analysis of IncRNA core promoters elucidatesrules governing tissue-specificity": SOX.pwm

```
	A	C	G	T
1	0.24731182795698925	0.23655913978494625	0.21505376344086022	0.3010752688172043
2	0.3225806451612903	0.26881720430107525	0.23655913978494625	0.17204301075268819
3	0.28763440860215056	0.30913978494623656	0.13709677419354838	0.2661290322580645
4	0.9731182795698925	0.005376344086021506	0.005376344086021506	0.016129032258064516
5	0.0	0.0	0.0	1.0
6	0.0	0.0	0.0	1.0
7	0.0	0.0	1.0	0.0
8	0.0	0.0	0.0	1.0
9	0.1639784946236559	0.28225806451612906	0.1639784946236559	0.3897849462365591
10	0.21774193548387097	0.260752688172043	0.1639784946236559	0.3575268817204301
11	0.24193548387096775	0.25268817204301075	0.22043010752688172	0.2849462365591398
12	0.2446236559139785	0.2553763440860215	0.2446236559139785	0.2553763440860215
```
