## Supplementary material for "High-throughput functional analysis of IncRNA core promoters elucidatesrules governing tissue-specificity": SOXC.pwm

```
	A	C	G	T
1	0.23809523809523808	0.23809523809523808	0.23809523809523808	0.2857142857142857
2	0.20238095238095238	0.20238095238095238	0.20238095238095238	0.39285714285714285
3	0.5119047619047619	0.08333333333333333	0.13095238095238096	0.27380952380952384
4	0.0	0.0	0.0	1.0
5	0.0	0.0	0.0	1.0
6	0.09523809523809523	0.0	0.9047619047619048	0.0
7	0.0	0.0	0.0	1.0
8	0.0	0.0	0.0	1.0
9	0.20238095238095238	0.011904761904761904	0.34523809523809523	0.44047619047619047
10	0.19047619047619047	0.047619047619047616	0.14285714285714285	0.6190476190476191
11	0.30952380952380953	0.21428571428571427	0.16666666666666666	0.30952380952380953
```
