## Supplementary material for "High-throughput functional analysis of IncRNA core promoters elucidatesrules governing tissue-specificity": SP110.pwm

```
	A	C	G	T
1	0.08928571428571429	0.5892857142857143	0.23214285714285715	0.08928571428571429
2	0.017857142857142856	0.5178571428571429	0.44642857142857145	0.017857142857142856
3	0.0	0.6428571428571429	0.21428571428571427	0.14285714285714285
4	0.9285714285714286	0.0	0.07142857142857142	0.0
5	0.0	0.0	1.0	0.0
6	0.0	0.0	1.0	0.0
7	0.0	0.0	1.0	0.0
8	0.9285714285714286	0.0	0.07142857142857142	0.0
9	0.375	0.23214285714285715	0.23214285714285715	0.16071428571428573
10	0.23214285714285715	0.23214285714285715	0.23214285714285715	0.30357142857142855
```
