## Supplementary material for "High-throughput functional analysis of IncRNA core promoters elucidatesrules governing tissue-specificity": TAL.pwm

```
	A	C	G	T
1	0.24375	0.24375	0.24375	0.26875
2	0.375	0.15	0.275	0.2
3	0.18125	0.50625	0.18125	0.13125
4	0.05	0.95	0.0	0.0
5	0.825	0.0	0.125	0.05
6	0.0	0.0	0.0	1.0
7	1.0	0.0	0.0	0.0
8	0.0	0.075	0.0	0.925
9	0.00625	0.00625	0.88125	0.10625
10	0.15	0.2	0.325	0.325
11	0.24375	0.24375	0.26875	0.24375
```
