## Supplementary material for "High-throughput functional analysis of IncRNA core promoters elucidatesrules governing tissue-specificity": TALE_zfC2H2.pwm

```
	A	C	G	T
1	0.24885844748858446	0.2534246575342466	0.24885844748858446	0.24885844748858446
2	0.2557077625570776	0.2420091324200913	0.2557077625570776	0.2465753424657534
3	0.204337899543379	0.3321917808219178	0.2454337899543379	0.2180365296803653
4	0.23972602739726026	0.363013698630137	0.20776255707762556	0.18949771689497716
5	0.003424657534246575	0.030821917808219176	0.003424657534246575	0.9623287671232876
6	0.0	0.0	1.0	0.0
7	0.0593607305936073	0.0	0.0	0.9406392694063926
8	0.0	1.0	0.0	0.0
9	0.9372146118721462	0.010273972602739725	0.023972602739726026	0.028538812785388126
10	0.3047945205479452	0.2363013698630137	0.2226027397260274	0.2363013698630137
11	0.2831050228310502	0.2602739726027397	0.228310502283105	0.228310502283105
12	0.23401826484018265	0.2751141552511416	0.2568493150684932	0.23401826484018265
13	0.2511415525114155	0.2465753424657534	0.2465753424657534	0.2557077625570776
```
