## Supplementary material for "High-throughput functional analysis of IncRNA core promoters elucidatesrules governing tissue-specificity": Tbox-II.pwm

```
	A	C	G	T
1	0.3076923076923077	0.23076923076923078	0.23076923076923078	0.23076923076923078
2	0.23076923076923078	0.23076923076923078	0.23076923076923078	0.3076923076923077
3	0.0	0.0	1.0	0.0
4	0.0	0.07692307692307693	0.0	0.9230769230769231
5	0.0	0.0	1.0	0.0
6	0.07692307692307693	0.23076923076923078	0.0	0.6923076923076923
7	0.07692307692307693	0.0	0.5384615384615384	0.38461538461538464
8	1.0	0.0	0.0	0.0
9	0.9423076923076923	0.019230769230769232	0.019230769230769232	0.019230769230769232
10	0.40384615384615385	0.25	0.17307692307692307	0.17307692307692307
```
