## Supplementary material for "High-throughput functional analysis of IncRNA core promoters elucidatesrules governing tissue-specificity": Tbox.pwm

```
	A	C	G	T
1	0.234375	0.234375	0.2552083333333333	0.2760416666666667
2	0.2734375	0.23177083333333334	0.2630208333333333	0.23177083333333334
3	0.3177083333333333	0.171875	0.328125	0.18229166666666666
4	0.8046875	0.044270833333333336	0.10677083333333333	0.044270833333333336
5	0.033854166666666664	0.013020833333333334	0.9401041666666666	0.013020833333333334
6	0.0	0.0	1.0	0.0
7	0.0	0.010416666666666666	0.0	0.9895833333333334
8	0.0	0.0	1.0	0.0
9	0.11979166666666667	0.11979166666666667	0.078125	0.6822916666666666
10	0.11197916666666667	0.3723958333333333	0.2578125	0.2578125
11	0.234375	0.18229166666666666	0.359375	0.22395833333333334
12	0.24739583333333334	0.2890625	0.24739583333333334	0.21614583333333334
13	0.24739583333333334	0.24739583333333334	0.2578125	0.24739583333333334
```
