## Supplementary material for "High-throughput functional analysis of IncRNA core promoters elucidatesrules governing tissue-specificity": TCF7.pwm

```
	A	C	G	T
1	0.21568627450980393	0.2549019607843137	0.27450980392156865	0.2549019607843137
2	0.21568627450980393	0.29411764705882354	0.21568627450980393	0.27450980392156865
3	0.10784313725490197	0.5784313725490197	0.16666666666666666	0.14705882352941177
4	0.06862745098039216	0.10784313725490197	0.049019607843137254	0.7745098039215687
5	0.024509803921568627	0.004901960784313725	0.004901960784313725	0.9656862745098039
6	0.058823529411764705	0.0	0.0	0.9411764705882353
7	0.0	0.09803921568627451	0.8627450980392157	0.0392156862745098
8	0.9803921568627451	0.0	0.0	0.0196078431372549
9	0.09313725490196079	0.05392156862745098	0.05392156862745098	0.7990196078431373
10	0.09313725490196079	0.4068627450980392	0.4068627450980392	0.09313725490196079
11	0.14215686274509803	0.16176470588235295	0.16176470588235295	0.5343137254901961
12	0.25980392156862747	0.24019607843137256	0.24019607843137256	0.25980392156862747
13	0.24509803921568626	0.24509803921568626	0.24509803921568626	0.2647058823529412
```
