## Supplementary material for "High-throughput functional analysis of IncRNA core promoters elucidatesrules governing tissue-specificity": TEA.pwm

```
	A	C	G	T
1	0.24479166666666666	0.24479166666666666	0.24479166666666666	0.265625
2	0.25	0.2708333333333333	0.22916666666666666	0.25
3	0.4114583333333333	0.11979166666666667	0.3489583333333333	0.11979166666666667
4	0.140625	0.8072916666666666	0.036458333333333336	0.015625
5	1.0	0.0	0.0	0.0
6	0.0	0.0	0.0	1.0
7	0.3541666666666667	0.0	0.0	0.6458333333333334
8	0.0	1.0	0.0	0.0
9	0.005208333333333333	0.921875	0.005208333333333333	0.06770833333333333
10	0.3333333333333333	0.0625	0.20833333333333334	0.3958333333333333
11	0.2552083333333333	0.2552083333333333	0.234375	0.2552083333333333
12	0.2760416666666667	0.234375	0.234375	0.2552083333333333
```
