## Supplementary material for "High-throughput functional analysis of IncRNA core promoters elucidatesrules governing tissue-specificity": TERF2.pwm

```
	A	C	G	T
1	0.2875	0.2375	0.2375	0.2375
2	0.1375	0.2375	0.1375	0.4875
3	1.0	0.0	0.0	0.0
4	0.85	0.05	0.1	0.0
5	0.0	1.0	0.0	0.0
6	0.0	1.0	0.0	0.0
7	0.0	1.0	0.0	0.0
8	0.0	0.0	0.0	1.0
9	0.6125	0.1125	0.1125	0.1625
10	0.2625	0.2125	0.3125	0.2125
```
