## Supplementary material for "High-throughput functional analysis of IncRNA core promoters elucidatesrules governing tissue-specificity": TFE3.pwm

```
	A	C	G	T
1	0.24695121951219512	0.24695121951219512	0.25914634146341464	0.24695121951219512
2	0.2347560975609756	0.2225609756097561	0.18597560975609756	0.3567073170731707
3	0.11585365853658537	0.7134146341463414	0.09146341463414634	0.07926829268292683
4	0.3475609756097561	0.20121951219512196	0.25	0.20121951219512196
5	0.003048780487804878	0.8810975609756098	0.003048780487804878	0.11280487804878049
6	0.13414634146341464	0.0	0.8658536585365854	0.0
7	0.04878048780487805	0.012195121951219513	0.036585365853658534	0.9024390243902439
8	0.0	0.0	1.0	0.0
9	0.8810975609756098	0.07621951219512195	0.027439024390243903	0.01524390243902439
10	0.10060975609756098	0.3445121951219512	0.125	0.4298780487804878
11	0.21951219512195122	0.2682926829268293	0.1951219512195122	0.3170731707317073
12	0.25609756097560976	0.25609756097560976	0.23170731707317074	0.25609756097560976
13	0.24695121951219512	0.25914634146341464	0.24695121951219512	0.24695121951219512
```
