## Supplementary material for "High-throughput functional analysis of IncRNA core promoters elucidatesrules governing tissue-specificity": ZBTB3.pwm

```
	A	C	G	T
1	0.2459016393442623	0.22950819672131148	0.2786885245901639	0.2459016393442623
2	0.24180327868852458	0.3073770491803279	0.20901639344262296	0.24180327868852458
3	0.10245901639344263	0.05327868852459016	0.13524590163934427	0.7090163934426229
4	0.0	0.08196721311475409	0.9180327868852459	0.0
5	0.0	1.0	0.0	0.0
6	1.0	0.0	0.0	0.0
7	0.0	0.03278688524590164	0.9672131147540983	0.0
8	0.0	0.16393442622950818	0.0	0.8360655737704918
9	0.0860655737704918	0.036885245901639344	0.7418032786885246	0.13524590163934427
10	0.27049180327868855	0.27049180327868855	0.23770491803278687	0.22131147540983606
11	0.2459016393442623	0.26229508196721313	0.2459016393442623	0.2459016393442623
```
