## Supplementary material for "High-throughput functional analysis of IncRNA core promoters elucidatesrules governing tissue-specificity": ZBTB12.pwm

```
	A	C	G	T
1	0.2777777777777778	0.2037037037037037	0.3148148148148148	0.2037037037037037
2	0.26851851851851855	0.26851851851851855	0.3055555555555556	0.1574074074074074
3	0.09259259259259259	0.05555555555555555	0.7962962962962963	0.05555555555555555
4	0.05555555555555555	0.05555555555555555	0.018518518518518517	0.8703703703703703
5	0.0	0.0	0.0	1.0
6	0.0	1.0	0.0	0.0
7	0.0	0.07407407407407407	0.0	0.9259259259259259
8	1.0	0.0	0.0	0.0
9	0.19444444444444445	0.046296296296296294	0.6759259259259259	0.08333333333333333
10	0.5	0.12962962962962962	0.24074074074074073	0.12962962962962962
11	0.26851851851851855	0.19444444444444445	0.23148148148148148	0.3055555555555556
12	0.23148148148148148	0.26851851851851855	0.23148148148148148	0.26851851851851855
```
