## Supplementary material for "High-throughput functional analysis of IncRNA core promoters elucidatesrules governing tissue-specificity": zfC2H2_EGR_RHD.pwm

```
	A	C	G	T
1	0.2361111111111111	0.2361111111111111	0.3194444444444444	0.20833333333333334
2	0.3333333333333333	0.25	0.2777777777777778	0.1388888888888889
3	0.6597222222222222	0.1597222222222222	0.10416666666666667	0.0763888888888889
4	0.0	0.0	0.0	1.0
5	0.0	1.0	0.0	0.0
6	0.0	1.0	0.0	0.0
7	0.0	1.0	0.0	0.0
8	0.0	1.0	0.0	0.0
9	0.4305555555555556	0.06944444444444445	0.20833333333333334	0.2916666666666667
10	0.2222222222222222	0.2777777777777778	0.16666666666666666	0.3333333333333333
11	0.22916666666666666	0.22916666666666666	0.22916666666666666	0.3125
```
