## Supplementary material for "High-throughput functional analysis of IncRNA core promoters elucidatesrules governing tissue-specificity": zfC2H2_RHD.pwm

```
	A	C	G	T
1	0.24431818181818182	0.24431818181818182	0.24431818181818182	0.26704545454545453
2	0.22727272727272727	0.3409090909090909	0.20454545454545456	0.22727272727272727
3	0.2556818181818182	0.32386363636363635	0.30113636363636365	0.11931818181818182
4	0.0	1.0	0.0	0.0
5	0.0	0.9772727272727273	0.0	0.022727272727272728
6	0.0	0.9772727272727273	0.0	0.022727272727272728
7	0.0	0.9772727272727273	0.0	0.022727272727272728
8	0.0	0.9318181818181818	0.0	0.06818181818181818
9	0.5511363636363636	0.16477272727272727	0.2556818181818182	0.028409090909090908
10	0.25	0.45454545454545453	0.18181818181818182	0.11363636363636363
11	0.26704545454545453	0.3806818181818182	0.19886363636363635	0.1534090909090909
```
