## Supplementary material for "High-throughput functional analysis of IncRNA core promoters elucidatesrules governing tissue-specificity": zfC4.pwm

```
	A	C	G	T
1	0.24791666666666667	0.25625	0.24791666666666667	0.24791666666666667
2	0.32083333333333336	0.22916666666666666	0.22916666666666666	0.22083333333333333
3	0.3125	0.20416666666666666	0.2875	0.19583333333333333
4	0.6166666666666667	0.10833333333333334	0.16666666666666666	0.10833333333333334
5	0.0	0.0	1.0	0.0
6	0.0	0.0	0.9666666666666667	0.03333333333333333
7	0.0	0.0	0.0	1.0
8	0.0	1.0	0.0	0.0
9	0.8520833333333333	0.010416666666666666	0.12708333333333333	0.010416666666666666
10	0.2791666666666667	0.22916666666666666	0.22083333333333333	0.2708333333333333
11	0.25416666666666665	0.2791666666666667	0.22916666666666666	0.2375
12	0.24166666666666667	0.26666666666666666	0.25833333333333336	0.23333333333333334
```
