## Supplementary material for "High-throughput functional analysis of IncRNA core promoters elucidatesrules governing tissue-specificity": zfCXXC_SAND.pwm

```
	A	C	G	T
1	0.24074074074074073	0.24074074074074073	0.24074074074074073	0.2777777777777778
2	0.2222222222222222	0.3333333333333333	0.25925925925925924	0.18518518518518517
3	0.046296296296296294	0.5277777777777778	0.3425925925925926	0.08333333333333333
4	0.0	0.9629629629629629	0.037037037037037035	0.0
5	0.037037037037037035	0.0	0.9629629629629629	0.0
6	0.0	0.8518518518518519	0.14814814814814814	0.0
7	0.0	0.9629629629629629	0.037037037037037035	0.0
8	0.0	0.0	1.0	0.0
9	0.08333333333333333	0.26851851851851855	0.5277777777777778	0.12037037037037036
10	0.17592592592592593	0.32407407407407407	0.21296296296296297	0.28703703703703703
11	0.2777777777777778	0.24074074074074073	0.24074074074074073	0.24074074074074073
```
