## Supplementary material for "High-throughput functional analysis of IncRNA core promoters elucidatesrules governing tissue-specificity": ZFP691.pwm

```
	A	C	G	T
1	0.22448979591836735	0.2653061224489796	0.24489795918367346	0.2653061224489796
2	0.2857142857142857	0.24489795918367346	0.32653061224489793	0.14285714285714285
3	0.0663265306122449	0.04591836734693878	0.8010204081632653	0.08673469387755102
4	0.01020408163265306	0.01020408163265306	0.05102040816326531	0.9285714285714286
5	0.08163265306122448	0.0	0.9183673469387755	0.0
6	0.0	1.0	0.0	0.0
7	0.0	0.0	0.0	1.0
8	0.0	1.0	0.0	0.0
9	0.22959183673469388	0.4336734693877551	0.18877551020408162	0.14795918367346939
10	0.18877551020408162	0.27040816326530615	0.18877551020408162	0.3520408163265306
11	0.2653061224489796	0.24489795918367346	0.20408163265306123	0.2857142857142857
12	0.23979591836734693	0.2602040816326531	0.23979591836734693	0.2602040816326531
```
