## Supplementary material for "High-throughput functional analysis of IncRNA core promoters elucidatesrules governing tissue-specificity": ZFP959.pwm

```
	A	C	G	T
1	0.22727272727272727	0.22727272727272727	0.3181818181818182	0.22727272727272727
2	0.2159090909090909	0.2159090909090909	0.3522727272727273	0.2159090909090909
3	0.20454545454545456	0.1590909090909091	0.4318181818181818	0.20454545454545456
4	0.0	0.0	1.0	0.0
5	0.0	1.0	0.0	0.0
6	1.0	0.0	0.0	0.0
7	0.0	1.0	0.0	0.0
8	0.0	1.0	0.0	0.0
9	0.022727272727272728	0.9318181818181818	0.022727272727272728	0.022727272727272728
10	0.3977272727272727	0.3068181818181818	0.17045454545454544	0.125
11	0.3181818181818182	0.18181818181818182	0.2727272727272727	0.22727272727272727
```
