## Supplementary material for "High-throughput functional analysis of IncRNA core promoters elucidatesrules governing tissue-specificity": ZFX.pwm

```
	A	C	G	T
1	0.24390243902439024	0.24390243902439024	0.2601626016260163	0.25203252032520324
2	0.21951219512195122	0.22764227642276422	0.25203252032520324	0.3008130081300813
3	0.25203252032520324	0.22764227642276422	0.25203252032520324	0.2682926829268293
4	0.3983739837398374	0.056910569105691054	0.4065040650406504	0.13821138211382114
5	0.15447154471544716	0.008130081300813009	0.8292682926829268	0.008130081300813009
6	0.0	0.2764227642276423	0.7235772357723578	0.0
7	0.0	0.7479674796747967	0.25203252032520324	0.0
8	0.0	0.7642276422764228	0.0	0.23577235772357724
9	0.17682926829268292	0.4369918699186992	0.11178861788617886	0.27439024390243905
10	0.20934959349593496	0.23373983739837398	0.21747967479674796	0.3394308943089431
11	0.22560975609756098	0.20934959349593496	0.23373983739837398	0.3313008130081301
```
