## Supplementary material for "High-throughput functional analysis of IncRNA core promoters elucidatesrules governing tissue-specificity": ZIC.pwm

```
	A	C	G	T
1	0.18055555555555555	0.4027777777777778	0.2361111111111111	0.18055555555555555
2	0.3194444444444444	0.2638888888888889	0.2638888888888889	0.1527777777777778
3	0.0	1.0	0.0	0.0
4	0.9444444444444444	0.05555555555555555	0.0	0.0
5	0.05555555555555555	0.0	0.9444444444444444	0.0
6	0.0	0.8333333333333334	0.16666666666666666	0.0
7	0.3888888888888889	0.0	0.6111111111111112	0.0
8	0.0	0.0	0.9444444444444444	0.05555555555555555
9	0.06944444444444445	0.06944444444444445	0.7916666666666666	0.06944444444444445
10	0.2638888888888889	0.20833333333333334	0.3194444444444444	0.20833333333333334
```
