## Supplementary material for "High-throughput functional analysis of IncRNA core promoters elucidatesrules governing tissue-specificity": ZNF200.pwm

```
	A	C	G	T
1	0.22093023255813954	0.2441860465116279	0.26744186046511625	0.26744186046511625
2	0.32558139534883723	0.11627906976744186	0.3953488372093023	0.16279069767441862
3	0.046511627906976744	0.0	0.9534883720930233	0.0
4	0.0	0.0	0.0	1.0
5	0.5116279069767442	0.4883720930232558	0.0	0.0
6	0.0	0.0	0.0	1.0
7	0.0	1.0	0.0	0.0
8	0.0	0.9534883720930233	0.0	0.046511627906976744
9	0.21511627906976744	0.3546511627906977	0.14534883720930233	0.28488372093023256
10	0.25	0.27325581395348836	0.18023255813953487	0.29651162790697677
```
