## Supplementary material for "High-throughput functional analysis of IncRNA core promoters elucidatesrules governing tissue-specificity": ZNF655.pwm

```
	A	C	G	T
1	0.29545454545454547	0.26515151515151514	0.23484848484848486	0.20454545454545456
2	0.30303030303030304	0.21212121212121213	0.24242424242424243	0.24242424242424243
3	0.7121212121212122	0.07575757575757576	0.13636363636363635	0.07575757575757576
4	0.12878787878787878	0.007575757575757576	0.2803030303030303	0.5833333333333334
5	0.0	0.0	1.0	0.0
6	0.0	0.9696969696969697	0.0	0.030303030303030304
7	0.0	0.0	0.0	1.0
8	1.0	0.0	0.0	0.0
9	0.6212121212121212	0.22727272727272727	0.10606060606060606	0.045454545454545456
10	0.1893939393939394	0.49242424242424243	0.1893939393939394	0.12878787878787878
11	0.3560606060606061	0.23484848484848486	0.20454545454545456	0.20454545454545456
12	0.2727272727272727	0.24242424242424243	0.24242424242424243	0.24242424242424243
```
