## Supplementary material for "High-throughput functional analysis of IncRNA core promoters elucidatesrules governing tissue-specificity": ZSCAN4.pwm

```
	A	C	G	T
1	0.26063829787234044	0.26063829787234044	0.26063829787234044	0.21808510638297873
2	0.2712765957446808	0.2074468085106383	0.31382978723404253	0.2074468085106383
3	0.3776595744680851	0.2712765957446808	0.2074468085106383	0.14361702127659576
4	0.10106382978723404	0.10106382978723404	0.12234042553191489	0.675531914893617
5	0.0425531914893617	0.0851063829787234	0.8723404255319149	0.0
6	0.06382978723404255	0.06382978723404255	0.06382978723404255	0.8085106382978723
7	0.02127659574468085	0.0	0.9787234042553191	0.0
8	0.0	1.0	0.0	0.0
9	0.7553191489361702	0.11702127659574468	0.05319148936170213	0.07446808510638298
10	0.0851063829787234	0.6808510638297872	0.14893617021276595	0.0851063829787234
11	0.48936170212765956	0.1702127659574468	0.1702127659574468	0.1702127659574468
12	0.3191489361702128	0.2978723404255319	0.2127659574468085	0.1702127659574468
```
