## Supplementary material for "High-throughput functional analysis of IncRNA core promoters elucidatesrules governing tissue-specificity": glossary-pwm.txt

```
MEME version 4

ALPHABET= ACGT

strands: + -

Background letter frequences (from uniform background):
A 0.25000 C 0.25000 G 0.25000 T 0.25000

MOTIF AP2

letter-probability matrix: alength= 4 w= 9 nsites= 20 E= 0
 0.16071428571428573	0.39285714285714285	0.2857142857142857	0.16071428571428573
 0.0	1.0	0.0	0.0
 0.0	0.8571428571428571	0.0	0.14285714285714285
 0.017857142857142856	0.32142857142857145	0.125	0.5357142857142857
 0.17857142857142858	0.05357142857142857	0.625	0.14285714285714285
 0.4642857142857143	0.07142857142857142	0.4642857142857143	0.0
 0.125	0.0	0.875	0.0
 0.0	0.0	1.0	0.0
 0.08928571428571429	0.4642857142857143	0.3392857142857143	0.10714285714285714

MOTIF AP4

letter-probability matrix: alength= 4 w= 10 nsites= 20 E= 0
 0.27	0.23	0.27	0.23
 0.18	0.14	0.14	0.54
 0.0	1.0	0.0	0.0
 0.96	0.0	0.04	0.0
 0.0	0.0	0.92	0.08
 0.24	0.4	0.36	0.0
 0.0	0.0	0.0	1.0
 0.0	0.0	1.0	0.0
 0.66	0.1	0.14	0.1
 0.19	0.23	0.23	0.35

MOTIF ARID3

letter-probability matrix: alength= 4 w= 13 nsites= 20 E= 0
 0.2391304347826087	0.2391304347826087	0.2608695652173913	0.2608695652173913
 0.266304347826087	0.24456521739130435	0.22282608695652173	0.266304347826087
 0.1956521739130435	0.15217391304347827	0.32608695652173914	0.32608695652173914
 0.9184782608695652	0.02717391304347826	0.02717391304347826	0.02717391304347826
 0.07065217391304347	0.005434782608695652	0.005434782608695652	0.9184782608695652
 0.0	0.8260869565217391	0.0	0.17391304347826086
 0.8043478260869565	0.043478260869565216	0.15217391304347827	0.0
 1.0	0.0	0.0	0.0
 0.44565217391304346	0.010869565217391304	0.03260869565217391	0.5108695652173914
 0.3967391304347826	0.266304347826087	0.11413043478260869	0.22282608695652173
 0.20652173913043478	0.22826086956521738	0.22826086956521738	0.33695652173913043
 0.24456521739130435	0.22282608695652173	0.24456521739130435	0.28804347826086957
 0.266304347826087	0.24456521739130435	0.24456521739130435	0.24456521739130435

MOTIF ARID5

letter-probability matrix: alength= 4 w= 12 nsites= 20 E= 0
 0.22916666666666666	0.2847222222222222	0.22916666666666666	0.2569444444444444
 0.1736111111111111	0.3958333333333333	0.14583333333333334	0.2847222222222222
 0.20833333333333334	0.5694444444444444	0.09722222222222222	0.125
 0.8333333333333334	0.05555555555555555	0.05555555555555555	0.05555555555555555
 1.0	0.0	0.0	0.0
 0.0	0.0	0.0	1.0
 1.0	0.0	0.0	0.0
 0.0	0.0	0.0	1.0
 0.1875	0.4375	0.04861111111111111	0.3263888888888889
 0.2708333333333333	0.13194444444444445	0.1597222222222222	0.4375
 0.2361111111111111	0.2916666666666667	0.2916666666666667	0.18055555555555555
 0.2777777777777778	0.25	0.25	0.2222222222222222

MOTIF AThook_PWWP

letter-probability matrix: alength= 4 w= 12 nsites= 20 E= 0
 0.3269230769230769	0.21153846153846154	0.25	0.21153846153846154
 0.2403846153846154	0.2403846153846154	0.2403846153846154	0.27884615384615385
 0.33653846153846156	0.10576923076923077	0.25961538461538464	0.2980769230769231
 0.25961538461538464	0.028846153846153848	0.14423076923076922	0.5673076923076923
 0.5	0.0	0.0	0.5
 0.0	0.0	0.0	1.0
 0.07692307692307693	0.0	0.0	0.9230769230769231
 1.0	0.0	0.0	0.0
 0.5480769230769231	0.009615384615384616	0.04807692307692308	0.3942307692307692
 0.3076923076923077	0.038461538461538464	0.038461538461538464	0.6153846153846154
 0.375	0.14423076923076922	0.14423076923076922	0.33653846153846156
 0.2980769230769231	0.22115384615384615	0.22115384615384615	0.25961538461538464

MOTIF BARH

letter-probability matrix: alength= 4 w= 11 nsites= 20 E= 0
 0.27631578947368424	0.2236842105263158	0.25	0.25
 0.4144736842105263	0.20394736842105263	0.20394736842105263	0.17763157894736842
 0.2236842105263158	0.5131578947368421	0.17105263157894737	0.09210526315789473
 0.0	1.0	0.0	0.0
 0.18421052631578946	0.0	0.8157894736842105	0.0
 0.0	0.0	0.0	1.0
 0.0	0.0	0.0	1.0
 0.0	0.0	0.0	1.0
 0.8947368421052632	0.02631578947368421	0.02631578947368421	0.05263157894736842
 0.28289473684210525	0.1513157894736842	0.3355263157894737	0.23026315789473684
 0.23684210526315788	0.3157894736842105	0.23684210526315788	0.21052631578947367

MOTIF BCL

letter-probability matrix: alength= 4 w= 12 nsites= 20 E= 0
 0.23809523809523808	0.2857142857142857	0.23809523809523808	0.23809523809523808
 0.21428571428571427	0.21428571428571427	0.21428571428571427	0.35714285714285715
 0.21428571428571427	0.16666666666666666	0.16666666666666666	0.4523809523809524
 0.07142857142857142	0.07142857142857142	0.07142857142857142	0.7857142857142857
 0.0	1.0	0.0	0.0
 0.047619047619047616	0.09523809523809523	0.42857142857142855	0.42857142857142855
 1.0	0.0	0.0	0.0
 0.09523809523809523	0.0	0.9047619047619048	0.0
 0.20238095238095238	0.011904761904761904	0.7261904761904762	0.05952380952380952
 0.8928571428571429	0.03571428571428571	0.03571428571428571	0.03571428571428571
 0.7023809523809523	0.08333333333333333	0.08333333333333333	0.13095238095238096
 0.2261904761904762	0.17857142857142858	0.2261904761904762	0.36904761904761907

MOTIF bHLHb2

letter-probability matrix: alength= 4 w= 13 nsites= 20 E= 0
 0.24489795918367346	0.25510204081632654	0.25510204081632654	0.24489795918367346
 0.2423469387755102	0.25255102040816324	0.25255102040816324	0.25255102040816324
 0.336734693877551	0.25510204081632654	0.20408163265306123	0.20408163265306123
 0.49489795918367346	0.12755102040816327	0.22959183673469388	0.14795918367346939
 0.02295918367346939	0.9413265306122449	0.02295918367346939	0.012755102040816327
 0.02040816326530612	0.0	0.9795918367346939	0.0
 0.0	0.0	0.04081632653061224	0.9591836734693877
 0.0	0.0	0.9897959183673469	0.01020408163265306
 0.11734693877551021	0.8724489795918368	0.00510204081632653	0.00510204081632653
 0.21173469387755103	0.23214285714285715	0.4770408163265306	0.07908163265306123
 0.2602040816326531	0.27040816326530615	0.2193877551020408	0.25
 0.22448979591836735	0.2653061224489796	0.29591836734693877	0.21428571428571427
 0.24744897959183673	0.26785714285714285	0.2372448979591837	0.24744897959183673

MOTIF bHLH_CENP

letter-probability matrix: alength= 4 w= 10 nsites= 20 E= 0
 0.28	0.24	0.24	0.24
 0.11	0.39	0.31	0.19
 0.0	1.0	0.0	0.0
 0.0	0.0	1.0	0.0
 0.0	1.0	0.0	0.0
 0.0	0.0	1.0	0.0
 1.0	0.0	0.0	0.0
 0.0	0.0	1.0	0.0
 0.33	0.21	0.33	0.13
 0.26	0.26	0.26	0.22

MOTIF bHLH

letter-probability matrix: alength= 4 w= 12 nsites= 20 E= 0
 0.25914634146341464	0.24695121951219512	0.24695121951219512	0.24695121951219512
 0.3384146341463415	0.22865853658536586	0.21646341463414634	0.21646341463414634
 0.3384146341463415	0.22865853658536586	0.2652439024390244	0.1676829268292683
 0.13414634146341464	0.7926829268292683	0.036585365853658534	0.036585365853658534
 0.9146341463414634	0.0	0.06097560975609756	0.024390243902439025
 0.0	0.9390243902439024	0.0	0.06097560975609756
 0.08536585365853659	0.0	0.9146341463414634	0.0
 0.06097560975609756	0.08536585365853659	0.0	0.8536585365853658
 0.003048780487804878	0.003048780487804878	0.9298780487804879	0.06402439024390244
 0.15548780487804878	0.3384146341463415	0.19207317073170732	0.31402439024390244
 0.2530487804878049	0.35060975609756095	0.22865853658536586	0.1676829268292683
 0.25	0.25	0.25	0.25

MOTIF bZIP_CEBP

letter-probability matrix: alength= 4 w= 12 nsites= 20 E= 0
 0.23076923076923078	0.23076923076923078	0.3076923076923077	0.23076923076923078
 0.15384615384615385	0.15384615384615385	0.15384615384615385	0.5384615384615384
 0.09615384615384616	0.09615384615384616	0.25	0.5576923076923077
 0.5769230769230769	0.038461538461538464	0.2692307692307692	0.11538461538461539
 0.0	0.07692307692307693	0.07692307692307693	0.8461538461538461
 0.0	0.0	1.0	0.0
 0.0	0.0	0.0	1.0
 1.0	0.0	0.0	0.0
 0.9423076923076923	0.019230769230769232	0.019230769230769232	0.019230769230769232
 0.09615384615384616	0.09615384615384616	0.09615384615384616	0.7115384615384616
 0.46153846153846156	0.23076923076923078	0.15384615384615385	0.15384615384615385
 0.21153846153846154	0.21153846153846154	0.36538461538461536	0.21153846153846154

MOTIF bZIP

letter-probability matrix: alength= 4 w= 13 nsites= 20 E= 0
 0.2711864406779661	0.2542372881355932	0.23728813559322035	0.23728813559322035
 0.2288135593220339	0.2627118644067797	0.211864406779661	0.2966101694915254
 0.17796610169491525	0.2288135593220339	0.211864406779661	0.3813559322033898
 0.09745762711864407	0.7754237288135594	0.08050847457627118	0.046610169491525424
 0.038135593220338986	0.00423728813559322	0.9533898305084746	0.00423728813559322
 0.0	0.0	0.0	1.0
 0.0	0.9661016949152542	0.03389830508474576	0.0
 1.0	0.0	0.0	0.0
 0.012711864406779662	0.3516949152542373	0.029661016949152543	0.6059322033898306
 0.2076271186440678	0.3940677966101695	0.2245762711864407	0.17372881355932204
 0.2923728813559322	0.24152542372881355	0.3093220338983051	0.15677966101694915
 0.23728813559322035	0.2542372881355932	0.23728813559322035	0.2711864406779661
 0.2457627118644068	0.2457627118644068	0.2627118644067797	0.2457627118644068

MOTIF bZIP_SAND

letter-probability matrix: alength= 4 w= 13 nsites= 20 E= 0
 0.26229508196721313	0.2459016393442623	0.2459016393442623	0.2459016393442623
 0.2786885245901639	0.2459016393442623	0.2459016393442623	0.22950819672131148
 0.22131147540983606	0.27049180327868855	0.27049180327868855	0.23770491803278687
 0.22131147540983606	0.2540983606557377	0.28688524590163933	0.23770491803278687
 0.05737704918032787	0.040983606557377046	0.00819672131147541	0.8934426229508197
 0.0	0.06557377049180328	0.9344262295081968	0.0
 1.0	0.0	0.0	0.0
 0.0	1.0	0.0	0.0
 0.004098360655737705	0.004098360655737705	0.9877049180327869	0.004098360655737705
 0.020491803278688523	0.0860655737704918	0.020491803278688523	0.8729508196721312
 0.24180327868852458	0.29098360655737704	0.2581967213114754	0.20901639344262296
 0.22540983606557377	0.24180327868852458	0.2581967213114754	0.27459016393442626
 0.24180327868852458	0.2581967213114754	0.24180327868852458	0.2581967213114754

MOTIF CEBP

letter-probability matrix: alength= 4 w= 12 nsites= 20 E= 0
 0.25675675675675674	0.24324324324324326	0.25675675675675674	0.24324324324324326
 0.19932432432432431	0.19932432432432431	0.1858108108108108	0.4155405405405405
 0.12162162162162163	0.10810810810810811	0.35135135135135137	0.4189189189189189
 0.10135135135135136	0.10135135135135136	0.41216216216216217	0.38513513513513514
 0.02702702702702703	0.6216216216216216	0.013513513513513514	0.33783783783783783
 0.02702702702702703	0.0	0.9594594594594594	0.013513513513513514
 0.06756756756756757	0.9054054054054054	0.0	0.02702702702702703
 0.972972972972973	0.0	0.02702702702702703	0.0
 0.9391891891891891	0.02027027027027027	0.02027027027027027	0.02027027027027027
 0.15878378378378377	0.1858108108108108	0.09121621621621621	0.5641891891891891
 0.31756756756756754	0.27702702702702703	0.20945945945945946	0.19594594594594594
 0.22972972972972974	0.2702702702702703	0.24324324324324326	0.25675675675675674

MOTIF CENP_zfCXXC

letter-probability matrix: alength= 4 w= 13 nsites= 20 E= 0
 0.245	0.245	0.265	0.245
 0.345	0.285	0.185	0.185
 0.365	0.165	0.225	0.245
 0.455	0.175	0.095	0.275
 0.205	0.285	0.045	0.465
 0.0	1.0	0.0	0.0
 0.0	0.0	1.0	0.0
 0.0	1.0	0.0	0.0
 0.0050	0.0050	0.985	0.0050
 0.325	0.225	0.345	0.105
 0.365	0.205	0.285	0.145
 0.275	0.235	0.255	0.235
 0.245	0.245	0.265	0.245

MOTIF CXC

letter-probability matrix: alength= 4 w= 10 nsites= 20 E= 0
 0.22857142857142856	0.2857142857142857	0.22857142857142856	0.2571428571428571
 0.12857142857142856	0.38571428571428573	0.15714285714285714	0.32857142857142857
 0.0	0.0	0.0	1.0
 0.0	0.0	0.0	1.0
 0.0	0.6571428571428571	0.0	0.34285714285714286
 0.9714285714285714	0.0	0.02857142857142857	0.0
 1.0	0.0	0.0	0.0
 1.0	0.0	0.0	0.0
 0.36428571428571427	0.2785714285714286	0.1357142857142857	0.22142857142857142
 0.2642857142857143	0.32142857142857145	0.20714285714285716	0.20714285714285716

MOTIF DHARMA

letter-probability matrix: alength= 4 w= 12 nsites= 20 E= 0
 0.2608695652173913	0.2391304347826087	0.2608695652173913	0.2391304347826087
 0.22826086956521738	0.22826086956521738	0.25	0.29347826086956524
 0.30978260869565216	0.22282608695652173	0.30978260869565216	0.15760869565217392
 0.07065217391304347	0.07065217391304347	0.15760869565217392	0.7010869565217391
 0.0	0.0	1.0	0.0
 1.0	0.0	0.0	0.0
 0.0	0.0	0.0	1.0
 0.0	1.0	0.0	0.0
 0.03260869565217391	0.9239130434782609	0.010869565217391304	0.03260869565217391
 0.2391304347826087	0.2391304347826087	0.2826086956521739	0.2391304347826087
 0.20108695652173914	0.28804347826086957	0.24456521739130435	0.266304347826087
 0.1793478260869565	0.28804347826086957	0.266304347826087	0.266304347826087

MOTIF DM

letter-probability matrix: alength= 4 w= 12 nsites= 20 E= 0
 0.24479166666666666	0.24479166666666666	0.265625	0.24479166666666666
 0.3489583333333333	0.203125	0.22395833333333334	0.22395833333333334
 0.53125	0.11458333333333333	0.15625	0.19791666666666666
 0.140625	0.036458333333333336	0.036458333333333336	0.7864583333333334
 0.0	0.0	1.0	0.0
 0.0	0.0	0.0	1.0
 0.8958333333333334	0.0	0.0	0.10416666666666667
 0.16666666666666666	0.0	0.125	0.7083333333333334
 0.026041666666666668	0.9635416666666666	0.005208333333333333	0.005208333333333333
 0.5052083333333334	0.109375	0.171875	0.21354166666666666
 0.46875	0.15625	0.15625	0.21875
 0.2552083333333333	0.234375	0.234375	0.2760416666666667

MOTIF DOBOX

letter-probability matrix: alength= 4 w= 12 nsites= 20 E= 0
 0.2616279069767442	0.23837209302325582	0.23837209302325582	0.2616279069767442
 0.27325581395348836	0.22674418604651161	0.25	0.25
 0.16279069767441862	0.09302325581395349	0.5116279069767442	0.23255813953488372
 0.03488372093023256	0.011627906976744186	0.9418604651162791	0.011627906976744186
 0.0	0.0	0.7906976744186046	0.20930232558139536
 0.8372093023255814	0.16279069767441862	0.0	0.0
 0.0	0.0	0.0	1.0
 0.0	0.9767441860465116	0.0	0.023255813953488372
 0.011627906976744186	0.12790697674418605	0.011627906976744186	0.8488372093023255
 0.3953488372093023	0.4186046511627907	0.09302325581395349	0.09302325581395349
 0.27325581395348836	0.20348837209302326	0.18023255813953487	0.3430232558139535
 0.23837209302325582	0.2616279069767442	0.23837209302325582	0.2616279069767442

MOTIF DUX-LHX

letter-probability matrix: alength= 4 w= 12 nsites= 20 E= 0
 0.275	0.24166666666666667	0.24166666666666667	0.24166666666666667
 0.30833333333333335	0.24166666666666667	0.24166666666666667	0.20833333333333334
 0.23333333333333334	0.4666666666666667	0.13333333333333333	0.16666666666666666
 0.008333333333333333	0.875	0.008333333333333333	0.10833333333333334
 1.0	0.0	0.0	0.0
 0.3	0.0	0.0	0.7
 0.1	0.0	0.0	0.9
 0.9333333333333333	0.0	0.0	0.06666666666666667
 0.975	0.008333333333333333	0.008333333333333333	0.008333333333333333
 0.6416666666666667	0.14166666666666666	0.10833333333333334	0.10833333333333334
 0.2833333333333333	0.2833333333333333	0.25	0.18333333333333332
 0.24166666666666667	0.24166666666666667	0.275	0.24166666666666667

MOTIF E2A

letter-probability matrix: alength= 4 w= 10 nsites= 20 E= 0
 0.296875	0.265625	0.1875	0.25
 0.35546875	0.26171875	0.27734375	0.10546875
 0.0	1.0	0.0	0.0
 0.984375	0.015625	0.0	0.0
 0.0	0.0	0.984375	0.015625
 0.28125	0.21875	0.5	0.0
 0.0	0.0	0.0	1.0
 0.0	0.0	1.0	0.0
 0.140625	0.28125	0.421875	0.15625
 0.26953125	0.23828125	0.25390625	0.23828125

MOTIF E2F_zfC2H2

letter-probability matrix: alength= 4 w= 10 nsites= 20 E= 0
 0.3013392857142857	0.23883928571428573	0.265625	0.19419642857142858
 0.33482142857142855	0.32589285714285715	0.26339285714285715	0.07589285714285714
 0.25892857142857145	0.10714285714285714	0.6071428571428571	0.026785714285714284
 0.07142857142857142	0.7410714285714286	0.17857142857142858	0.008928571428571428
 0.008928571428571428	0.017857142857142856	0.9732142857142857	0.0
 0.0	0.9732142857142857	0.026785714285714284	0.0
 0.0625	0.0625	0.875	0.0
 0.08928571428571429	0.7053571428571429	0.1875	0.017857142857142856
 0.234375	0.2611607142857143	0.36830357142857145	0.13616071428571427
 0.26339285714285715	0.23660714285714285	0.26339285714285715	0.23660714285714285

MOTIF EGR

letter-probability matrix: alength= 4 w= 12 nsites= 20 E= 0
 0.30952380952380953	0.21428571428571427	0.21428571428571427	0.2619047619047619
 0.39285714285714285	0.25	0.20238095238095238	0.15476190476190477
 0.2619047619047619	0.2619047619047619	0.40476190476190477	0.07142857142857142
 0.08333333333333333	0.8452380952380952	0.03571428571428571	0.03571428571428571
 0.0	0.0	1.0	0.0
 0.0	0.0	0.9523809523809523	0.047619047619047616
 0.047619047619047616	0.0	0.9523809523809523	0.0
 0.0	0.0	1.0	0.0
 0.03571428571428571	0.03571428571428571	0.8928571428571429	0.03571428571428571
 0.23809523809523808	0.42857142857142855	0.09523809523809523	0.23809523809523808
 0.36904761904761907	0.17857142857142858	0.2261904761904762	0.2261904761904762
 0.2619047619047619	0.2619047619047619	0.2619047619047619	0.21428571428571427

MOTIF ESRR-II

letter-probability matrix: alength= 4 w= 14 nsites= 20 E= 0
 0.24537037037037038	0.24537037037037038	0.2638888888888889	0.24537037037037038
 0.2361111111111111	0.2361111111111111	0.2361111111111111	0.2916666666666667
 0.28703703703703703	0.25	0.25	0.21296296296296297
 0.6388888888888888	0.08333333333333333	0.08333333333333333	0.19444444444444445
 0.7592592592592593	0.14814814814814814	0.05555555555555555	0.037037037037037035
 0.013888888888888888	0.013888888888888888	0.9583333333333334	0.013888888888888888
 0.0	0.0	1.0	0.0
 0.0	0.0	0.07407407407407407	0.9259259259259259
 0.004629629629629629	0.8379629629629629	0.09722222222222222	0.06018518518518518
 0.5324074074074074	0.08796296296296297	0.2916666666666667	0.08796296296296297
 0.2037037037037037	0.4074074074074074	0.16666666666666666	0.2222222222222222
 0.18518518518518517	0.2777777777777778	0.3148148148148148	0.2222222222222222
 0.23148148148148148	0.23148148148148148	0.3055555555555556	0.23148148148148148
 0.25462962962962965	0.25462962962962965	0.25462962962962965	0.2361111111111111

MOTIF ESRR

letter-probability matrix: alength= 4 w= 11 nsites= 20 E= 0
 0.2734375	0.2421875	0.2421875	0.2421875
 0.203125	0.265625	0.140625	0.390625
 0.1328125	0.0390625	0.7890625	0.0390625
 0.3125	0.1875	0.0	0.5
 0.0	1.0	0.0	0.0
 0.03125	0.96875	0.0	0.0
 0.0	0.0	0.0	1.0
 0.0	0.0	0.0	1.0
 0.0390625	0.1953125	0.6953125	0.0703125
 0.421875	0.140625	0.265625	0.171875
 0.2734375	0.2109375	0.2734375	0.2421875

MOTIF ETSIII

letter-probability matrix: alength= 4 w= 11 nsites= 20 E= 0
 0.25892857142857145	0.22321428571428573	0.25892857142857145	0.25892857142857145
 0.375	0.16071428571428573	0.16071428571428573	0.30357142857142855
 0.05357142857142857	0.8035714285714286	0.05357142857142857	0.08928571428571429
 0.0	0.0	0.0	1.0
 0.0	0.0	0.0	1.0
 0.0	1.0	0.0	0.0
 0.0	1.0	0.0	0.0
 0.10714285714285714	0.4642857142857143	0.0	0.42857142857142855
 0.13392857142857142	0.49107142857142855	0.026785714285714284	0.3482142857142857
 0.26785714285714285	0.3392857142857143	0.16071428571428573	0.23214285714285715
 0.23214285714285715	0.23214285714285715	0.19642857142857142	0.3392857142857143

MOTIF ETSI

letter-probability matrix: alength= 4 w= 12 nsites= 20 E= 0
 0.2664835164835165	0.2664835164835165	0.22252747252747251	0.2445054945054945
 0.28296703296703296	0.19505494505494506	0.33791208791208793	0.18406593406593408
 0.1565934065934066	0.31043956043956045	0.18956043956043955	0.3434065934065934
 0.6236263736263736	0.08516483516483517	0.1620879120879121	0.12912087912087913
 0.0989010989010989	0.0	0.0	0.9010989010989011
 0.0	1.0	0.0	0.0
 0.0	1.0	0.0	0.0
 0.0	0.0	0.9560439560439561	0.04395604395604396
 0.038461538461538464	0.1043956043956044	0.7857142857142857	0.07142857142857142
 0.27472527472527475	0.2857142857142857	0.13186813186813187	0.3076923076923077
 0.22527472527472528	0.24725274725274726	0.2802197802197802	0.24725274725274726
 0.21978021978021978	0.23076923076923078	0.3076923076923077	0.24175824175824176

MOTIF ETSIV

letter-probability matrix: alength= 4 w= 11 nsites= 20 E= 0
 0.22727272727272727	0.2727272727272727	0.2727272727272727	0.22727272727272727
 0.1590909090909091	0.20454545454545456	0.3409090909090909	0.29545454545454547
 0.6477272727272727	0.056818181818181816	0.23863636363636365	0.056818181818181816
 0.0	0.0	0.0	1.0
 0.0	1.0	0.0	0.0
 0.0	1.0	0.0	0.0
 0.0	0.0	0.8181818181818182	0.18181818181818182
 0.0	0.09090909090909091	0.8636363636363636	0.045454545454545456
 0.06818181818181818	0.06818181818181818	0.8409090909090909	0.022727272727272728
 0.22727272727272727	0.22727272727272727	0.09090909090909091	0.45454545454545453
 0.23863636363636365	0.23863636363636365	0.2840909090909091	0.23863636363636365

MOTIF ETS

letter-probability matrix: alength= 4 w= 12 nsites= 20 E= 0
 0.25135135135135134	0.25135135135135134	0.25135135135135134	0.24594594594594596
 0.24864864864864866	0.24324324324324326	0.23243243243243245	0.2756756756756757
 0.43783783783783786	0.16216216216216217	0.22162162162162163	0.1783783783783784
 0.07702702702702703	0.28783783783783784	0.12027027027027028	0.5148648648648648
 0.016216216216216217	0.005405405405405406	0.0	0.9783783783783784
 0.016216216216216217	0.010810810810810811	0.0	0.972972972972973
 0.0	0.9837837837837838	0.0	0.016216216216216217
 0.0	0.9891891891891892	0.010810810810810811	0.0
 0.02027027027027027	0.031081081081081083	0.7013513513513514	0.2472972972972973
 0.1581081081081081	0.23378378378378378	0.3689189189189189	0.2391891891891892
 0.27702702702702703	0.22837837837837838	0.19594594594594594	0.29864864864864865
 0.2702702702702703	0.24864864864864866	0.21621621621621623	0.2648648648648649

MOTIF FOXM

letter-probability matrix: alength= 4 w= 12 nsites= 20 E= 0
 0.27459016393442626	0.2581967213114754	0.22540983606557377	0.24180327868852458
 0.4918032786885246	0.14754098360655737	0.18032786885245902	0.18032786885245902
 0.4262295081967213	0.09836065573770492	0.29508196721311475	0.18032786885245902
 0.24180327868852458	0.012295081967213115	0.7336065573770492	0.012295081967213115
 1.0	0.0	0.0	0.0
 0.0	0.0	0.0	1.0
 0.0	0.0	1.0	0.0
 0.0	1.0	0.0	0.0
 0.6311475409836066	0.040983606557377046	0.27049180327868855	0.05737704918032787
 0.21721311475409835	0.3319672131147541	0.21721311475409835	0.2336065573770492
 0.29918032786885246	0.2336065573770492	0.18442622950819673	0.2827868852459016
 0.2540983606557377	0.23770491803278687	0.23770491803278687	0.27049180327868855

MOTIF FOXN

letter-probability matrix: alength= 4 w= 13 nsites= 20 E= 0
 0.34507042253521125	0.24647887323943662	0.21830985915492956	0.19014084507042253
 0.24647887323943662	0.24647887323943662	0.24647887323943662	0.2605633802816901
 0.24647887323943662	0.24647887323943662	0.2605633802816901	0.24647887323943662
 0.3732394366197183	0.24647887323943662	0.176056338028169	0.20422535211267606
 0.426056338028169	0.2992957746478873	0.18661971830985916	0.0880281690140845
 0.0	0.0	1.0	0.0
 0.0	1.0	0.0	0.0
 0.0	0.0	1.0	0.0
 0.0035211267605633804	0.0035211267605633804	0.0035211267605633804	0.9894366197183099
 0.0035211267605633804	0.9753521126760564	0.0035211267605633804	0.017605633802816902
 0.24295774647887325	0.3274647887323944	0.2007042253521127	0.22887323943661972
 0.2711267605633803	0.31338028169014087	0.2007042253521127	0.2147887323943662
 0.34507042253521125	0.2746478873239437	0.19014084507042253	0.19014084507042253

MOTIF FOX

letter-probability matrix: alength= 4 w= 13 nsites= 20 E= 0
 0.2757731958762887	0.24484536082474226	0.24484536082474226	0.2345360824742268
 0.2706185567010309	0.22938144329896906	0.20876288659793815	0.2912371134020619
 0.3556701030927835	0.10824742268041238	0.4381443298969072	0.0979381443298969
 0.14432989690721648	0.12371134020618557	0.061855670103092786	0.6701030927835051
 0.8324742268041238	0.14175257731958762	0.007731958762886598	0.01804123711340206
 0.8556701030927835	0.10309278350515463	0.0	0.041237113402061855
 1.0	0.0	0.0	0.0
 0.0	0.8556701030927835	0.0	0.14432989690721648
 0.9536082474226805	0.015463917525773196	0.015463917525773196	0.015463917525773196
 0.41237113402061853	0.20618556701030927	0.12371134020618557	0.25773195876288657
 0.3479381443298969	0.24484536082474226	0.19329896907216496	0.21391752577319587
 0.2809278350515464	0.23969072164948454	0.2190721649484536	0.2603092783505155
 0.2422680412371134	0.25257731958762886	0.25257731958762886	0.25257731958762886

MOTIF FOXR

letter-probability matrix: alength= 4 w= 10 nsites= 20 E= 0
 0.2840909090909091	0.19318181818181818	0.23863636363636365	0.2840909090909091
 0.5454545454545454	0.09090909090909091	0.22727272727272727	0.13636363636363635
 0.22727272727272727	0.0	0.0	0.7727272727272727
 0.0	0.0	1.0	0.0
 0.0	0.0	0.0	1.0
 0.0	0.0	0.0	1.0
 0.0	0.0	0.0	1.0
 0.0	0.0	1.0	0.0
 0.375	0.23863636363636365	0.2840909090909091	0.10227272727272728
 0.25	0.25	0.29545454545454547	0.20454545454545456

MOTIF G28216001

letter-probability matrix: alength= 4 w= 11 nsites= 20 E= 0
 0.32608695652173914	0.1956521739130435	0.2826086956521739	0.1956521739130435
 0.09782608695652174	0.2717391304347826	0.358695652173913	0.2717391304347826
 0.021739130434782608	0.41304347826086957	0.021739130434782608	0.5434782608695652
 0.0	0.0	0.30434782608695654	0.6956521739130435
 1.0	0.0	0.0	0.0
 0.0	1.0	0.0	0.0
 0.0	0.0	1.0	0.0
 0.0	0.0	1.0	0.0
 0.75	0.05434782608695652	0.14130434782608695	0.05434782608695652
 0.1956521739130435	0.32608695652173914	0.32608695652173914	0.15217391304347827
 0.22826086956521738	0.2717391304347826	0.2717391304347826	0.22826086956521738

MOTIF GATA

letter-probability matrix: alength= 4 w= 14 nsites= 20 E= 0
 0.2557471264367816	0.2672413793103448	0.23275862068965517	0.2442528735632184
 0.29310344827586204	0.3160919540229885	0.22413793103448276	0.16666666666666666
 0.3850574712643678	0.27011494252873564	0.10919540229885058	0.23563218390804597
 0.06609195402298851	0.08908045977011494	0.7787356321839081	0.06609195402298851
 0.867816091954023	0.017241379310344827	0.017241379310344827	0.09770114942528736
 0.0028735632183908046	0.0028735632183908046	0.0028735632183908046	0.9913793103448276
 0.9885057471264368	0.011494252873563218	0.0	0.0
 0.47126436781609193	0.0	0.011494252873563218	0.5172413793103449
 0.14367816091954022	0.7413793103448276	0.09770114942528736	0.017241379310344827
 0.4396551724137931	0.11781609195402298	0.2442528735632184	0.19827586206896552
 0.34770114942528735	0.2442528735632184	0.19827586206896552	0.20977011494252873
 0.3218390804597701	0.22988505747126436	0.22988505747126436	0.21839080459770116
 0.2471264367816092	0.2471264367816092	0.2471264367816092	0.25862068965517243
 0.29022988505747127	0.2442528735632184	0.23275862068965517	0.23275862068965517

MOTIF GCM

letter-probability matrix: alength= 4 w= 12 nsites= 20 E= 0
 0.24772727272727274	0.24772727272727274	0.25681818181818183	0.24772727272727274
 0.24772727272727274	0.23863636363636365	0.2840909090909091	0.22954545454545455
 0.2318181818181818	0.2590909090909091	0.22272727272727272	0.2863636363636364
 0.5	0.10909090909090909	0.2636363636363636	0.12727272727272726
 0.0	1.0	0.0	0.0
 0.0	1.0	0.0	0.0
 0.08181818181818182	0.8727272727272727	0.0	0.045454545454545456
 0.07272727272727272	0.08181818181818182	0.7636363636363637	0.08181818181818182
 0.0022727272727272726	0.575	0.020454545454545454	0.4022727272727273
 0.9022727272727272	0.020454545454545454	0.038636363636363635	0.038636363636363635
 0.10909090909090909	0.19090909090909092	0.19090909090909092	0.509090909090909
 0.2409090909090909	0.2590909090909091	0.2772727272727273	0.22272727272727272

MOTIF GFI1

letter-probability matrix: alength= 4 w= 12 nsites= 20 E= 0
 0.24553571428571427	0.24553571428571427	0.24553571428571427	0.26339285714285715
 0.30357142857142855	0.23214285714285715	0.25	0.21428571428571427
 0.29017857142857145	0.2544642857142857	0.2544642857142857	0.20089285714285715
 0.7767857142857143	0.08035714285714286	0.08035714285714286	0.0625
 0.9464285714285714	0.0	0.05357142857142857	0.0
 1.0	0.0	0.0	0.0
 0.0	0.0	0.0	1.0
 0.0	0.9464285714285714	0.0	0.05357142857142857
 0.39732142857142855	0.004464285714285714	0.004464285714285714	0.59375
 0.05357142857142857	0.2857142857142857	0.5	0.16071428571428573
 0.26339285714285715	0.15625	0.29910714285714285	0.28125
 0.24107142857142858	0.22321428571428573	0.2767857142857143	0.25892857142857145

MOTIF GLI

letter-probability matrix: alength= 4 w= 11 nsites= 20 E= 0
 0.3125	0.2125	0.2125	0.2625
 0.1375	0.0875	0.6375	0.1375
 0.025	0.025	0.925	0.025
 0.0	0.0	0.85	0.15
 0.0	0.0	1.0	0.0
 0.0	0.0	1.0	0.0
 0.0	0.3	0.0	0.7
 0.0	1.0	0.0	0.0
 0.0875	0.5875	0.1875	0.1375
 0.2125	0.3625	0.2125	0.2125
 0.225	0.275	0.225	0.275

MOTIF GMEB_MADF

letter-probability matrix: alength= 4 w= 13 nsites= 20 E= 0
 0.24681528662420382	0.25955414012738853	0.2531847133757962	0.24044585987261147
 0.2340764331210191	0.2531847133757962	0.25955414012738853	0.2531847133757962
 0.19745222929936307	0.21656050955414013	0.3248407643312102	0.2611464968152866
 0.09713375796178345	0.14171974522292993	0.2945859872611465	0.46656050955414013
 0.03980891719745223	0.04617834394904458	0.09713375796178345	0.8168789808917197
 0.9490445859872612	0.0	0.050955414012738856	0.0
 0.0	1.0	0.0	0.0
 0.006369426751592357	0.0	0.9936305732484076	0.0
 0.01592356687898089	0.1178343949044586	0.022292993630573247	0.8439490445859873
 0.39171974522292996	0.2898089171974522	0.21337579617834396	0.10509554140127389
 0.22452229299363058	0.22452229299363058	0.339171974522293	0.21178343949044587
 0.24203821656050956	0.22929936305732485	0.25477707006369427	0.27388535031847133
 0.24203821656050956	0.2611464968152866	0.25477707006369427	0.24203821656050956

MOTIF GR

letter-probability matrix: alength= 4 w= 11 nsites= 20 E= 0
 0.3088235294117647	0.23039215686274508	0.2107843137254902	0.25
 0.3088235294117647	0.1715686274509804	0.3480392156862745	0.1715686274509804
 0.30392156862745096	0.029411764705882353	0.6372549019607843	0.029411764705882353
 0.0	0.0	1.0	0.0
 0.6666666666666666	0.0	0.0196078431372549	0.3137254901960784
 1.0	0.0	0.0	0.0
 0.0	1.0	0.0	0.0
 1.0	0.0	0.0	0.0
 0.0784313725490196	0.35294117647058826	0.0392156862745098	0.5294117647058824
 0.23529411764705882	0.27450980392156865	0.17647058823529413	0.3137254901960784
 0.22058823529411764	0.22058823529411764	0.24019607843137256	0.31862745098039214

MOTIF Hbox-III

letter-probability matrix: alength= 4 w= 13 nsites= 20 E= 0
 0.2590909090909091	0.2409090909090909	0.2409090909090909	0.2590909090909091
 0.2681818181818182	0.2863636363636364	0.21363636363636362	0.2318181818181818
 0.33636363636363636	0.2818181818181818	0.17272727272727273	0.20909090909090908
 0.1590909090909091	0.5227272727272727	0.10454545454545454	0.21363636363636362
 0.16363636363636364	0.5454545454545454	0.05454545454545454	0.23636363636363636
 0.7818181818181819	0.21818181818181817	0.0	0.0
 1.0	0.0	0.0	0.0
 0.0	0.0	0.0	1.0
 0.00909090909090909	0.00909090909090909	0.02727272727272727	0.9545454545454546
 0.8727272727272727	0.03636363636363636	0.03636363636363636	0.05454545454545454
 0.2409090909090909	0.31363636363636366	0.2409090909090909	0.20454545454545456
 0.2545454545454545	0.34545454545454546	0.2	0.2
 0.2318181818181818	0.3409090909090909	0.19545454545454546	0.2318181818181818

MOTIF Hbox-II

letter-probability matrix: alength= 4 w= 13 nsites= 20 E= 0
 0.25862068965517243	0.2471264367816092	0.2471264367816092	0.2471264367816092
 0.23850574712643677	0.25	0.21551724137931033	0.2959770114942529
 0.35344827586206895	0.2614942528735632	0.15804597701149425	0.22701149425287356
 0.2614942528735632	0.2959770114942529	0.06609195402298851	0.3764367816091954
 0.04885057471264368	0.08333333333333333	0.0028735632183908046	0.8649425287356322
 0.9195402298850575	0.034482758620689655	0.0	0.04597701149425287
 1.0	0.0	0.0	0.0
 0.011494252873563218	0.011494252873563218	0.0	0.9770114942528736
 0.08333333333333333	0.14080459770114942	0.0028735632183908046	0.7729885057471264
 0.6781609195402298	0.06896551724137931	0.04597701149425287	0.20689655172413793
 0.3333333333333333	0.27586206896551724	0.13793103448275862	0.25287356321839083
 0.25287356321839083	0.26436781609195403	0.21839080459770116	0.26436781609195403
 0.2471264367816092	0.25862068965517243	0.2471264367816092	0.2471264367816092

MOTIF Hbox-POU

letter-probability matrix: alength= 4 w= 12 nsites= 20 E= 0
 0.225	0.225	0.325	0.225
 0.275	0.175	0.375	0.175
 0.125	0.225	0.425	0.225
 0.65	0.05	0.05	0.25
 0.0	0.0	0.0	1.0
 1.0	0.0	0.0	0.0
 1.0	0.0	0.0	0.0
 0.0	0.0	0.0	1.0
 0.025	0.025	0.925	0.025
 0.075	0.175	0.075	0.675
 0.125	0.225	0.525	0.125
 0.3	0.2	0.3	0.2

MOTIF Hbox

letter-probability matrix: alength= 4 w= 12 nsites= 20 E= 0
 0.29891304347826086	0.23369565217391305	0.23369565217391305	0.23369565217391305
 0.2608695652173913	0.2826086956521739	0.17391304347826086	0.2826086956521739
 0.19021739130434784	0.3858695652173913	0.125	0.29891304347826086
 0.1358695652173913	0.7663043478260869	0.04891304347826087	0.04891304347826087
 1.0	0.0	0.0	0.0
 1.0	0.0	0.0	0.0
 0.0	0.0	0.0	1.0
 0.0	1.0	0.0	0.0
 0.8641304347826086	0.016304347826086956	0.016304347826086956	0.10326086956521739
 0.33695652173913043	0.2717391304347826	0.14130434782608695	0.25
 0.29891304347826086	0.2554347826086957	0.16847826086956522	0.27717391304347827
 0.20108695652173914	0.266304347826087	0.24456521739130435	0.28804347826086957

MOTIF HBP1

letter-probability matrix: alength= 4 w= 12 nsites= 20 E= 0
 0.24107142857142858	0.2767857142857143	0.24107142857142858	0.24107142857142858
 0.30357142857142855	0.19642857142857142	0.23214285714285715	0.26785714285714285
 0.09821428571428571	0.20535714285714285	0.13392857142857142	0.5625
 0.008928571428571428	0.22321428571428573	0.008928571428571428	0.7589285714285714
 0.0	0.9285714285714286	0.07142857142857142	0.0
 1.0	0.0	0.0	0.0
 0.32142857142857145	0.0	0.0	0.6785714285714286
 0.0	0.0	0.0	1.0
 0.008928571428571428	0.33035714285714285	0.6517857142857143	0.008928571428571428
 0.6964285714285714	0.05357142857142857	0.19642857142857142	0.05357142857142857
 0.1875	0.25892857142857145	0.25892857142857145	0.29464285714285715
 0.24107142857142858	0.2767857142857143	0.24107142857142858	0.24107142857142858

MOTIF HES

letter-probability matrix: alength= 4 w= 11 nsites= 20 E= 0
 0.2647058823529412	0.2647058823529412	0.3235294117647059	0.14705882352941177
 0.35294117647058826	0.29411764705882354	0.29411764705882354	0.058823529411764705
 0.029411764705882353	0.6764705882352942	0.2647058823529412	0.029411764705882353
 0.8235294117647058	0.0	0.17647058823529413	0.0
 0.0	1.0	0.0	0.0
 1.0	0.0	0.0	0.0
 0.0	1.0	0.0	0.0
 0.0	0.0	1.0	0.0
 0.10294117647058823	0.6323529411764706	0.16176470588235295	0.10294117647058823
 0.19117647058823528	0.19117647058823528	0.25	0.36764705882352944
 0.22058823529411764	0.27941176470588236	0.22058823529411764	0.27941176470588236

MOTIF HIC1

letter-probability matrix: alength= 4 w= 11 nsites= 20 E= 0
 0.23	0.31	0.17666666666666667	0.2833333333333333
 0.22	0.15333333333333332	0.34	0.2866666666666667
 0.38666666666666666	0.06666666666666667	0.48	0.06666666666666667
 0.0	0.0	0.0	1.0
 0.013333333333333334	0.0	0.9866666666666667	0.0
 0.0	0.9466666666666667	0.05333333333333334	0.0
 0.0	1.0	0.0	0.0
 0.6	0.4	0.0	0.0
 0.4066666666666667	0.1	0.32666666666666666	0.16666666666666666
 0.17666666666666667	0.36333333333333334	0.16333333333333333	0.2966666666666667
 0.22333333333333333	0.29	0.22333333333333333	0.2633333333333333

MOTIF HNF1

letter-probability matrix: alength= 4 w= 14 nsites= 20 E= 0
 0.24739583333333334	0.24739583333333334	0.24739583333333334	0.2578125
 0.2552083333333333	0.234375	0.234375	0.2760416666666667
 0.2942708333333333	0.22135416666666666	0.22135416666666666	0.2630208333333333
 0.15364583333333334	0.4661458333333333	0.15364583333333334	0.2265625
 0.18229166666666666	0.18229166666666666	0.08854166666666667	0.546875
 0.6640625	0.018229166666666668	0.2890625	0.028645833333333332
 0.010416666666666666	0.0	0.9895833333333334	0.0
 0.0	0.010416666666666666	0.0	0.9895833333333334
 0.033854166666666664	0.0026041666666666665	0.0026041666666666665	0.9609375
 0.9322916666666666	0.015625	0.015625	0.036458333333333336
 0.5911458333333334	0.049479166666666664	0.21614583333333334	0.14322916666666666
 0.19010416666666666	0.3255208333333333	0.2526041666666667	0.23177083333333334
 0.24479166666666666	0.2552083333333333	0.2552083333333333	0.24479166666666666
 0.23177083333333334	0.2526041666666667	0.2526041666666667	0.2630208333333333

MOTIF HNF4

letter-probability matrix: alength= 4 w= 11 nsites= 20 E= 0
 0.28488372093023256	0.23837209302325582	0.23837209302325582	0.23837209302325582
 0.36046511627906974	0.08139534883720931	0.47674418604651164	0.08139534883720931
 0.4011627906976744	0.005813953488372093	0.5872093023255814	0.005813953488372093
 0.0	0.0	1.0	0.0
 0.0	0.0	0.0	1.0
 0.0	1.0	0.0	0.0
 0.0	1.0	0.0	0.0
 0.9302325581395349	0.0	0.06976744186046512	0.0
 0.38372093023255816	0.26744186046511625	0.12790697674418605	0.22093023255813954
 0.28488372093023256	0.2616279069767442	0.19186046511627908	0.2616279069767442
 0.2441860465116279	0.2441860465116279	0.26744186046511625	0.2441860465116279

MOTIF HOX9-13

letter-probability matrix: alength= 4 w= 12 nsites= 20 E= 0
 0.25	0.25	0.25	0.25
 0.1953125	0.3828125	0.2265625	0.1953125
 0.0703125	0.2890625	0.1015625	0.5390625
 0.0703125	0.5078125	0.0078125	0.4140625
 0.40625	0.0	0.59375	0.0
 0.0	0.0	0.0	1.0
 1.0	0.0	0.0	0.0
 1.0	0.0	0.0	0.0
 0.90625	0.03125	0.03125	0.03125
 0.4296875	0.2109375	0.2109375	0.1484375
 0.2109375	0.3046875	0.2421875	0.2421875
 0.2734375	0.2421875	0.2421875	0.2421875

MOTIF HTHpsq

letter-probability matrix: alength= 4 w= 12 nsites= 20 E= 0
 0.24583333333333332	0.2625	0.2625	0.22916666666666666
 0.4125	0.12916666666666668	0.24583333333333332	0.2125
 0.4708333333333333	0.0875	0.1375	0.30416666666666664
 0.3458333333333333	0.04583333333333333	0.0625	0.5458333333333333
 0.016666666666666666	0.0	0.0	0.9833333333333333
 0.0	0.0	0.0	1.0
 0.0	0.0	0.0	1.0
 0.31666666666666665	0.0	0.6833333333333333	0.0
 0.10416666666666667	0.0375	0.8041666666666667	0.05416666666666667
 0.15416666666666667	0.12083333333333333	0.5541666666666667	0.17083333333333334
 0.2791666666666667	0.19583333333333333	0.2625	0.2625
 0.25416666666666665	0.2375	0.22083333333333333	0.2875

MOTIF IRC900814

letter-probability matrix: alength= 4 w= 11 nsites= 20 E= 0
 0.22058823529411764	0.22058823529411764	0.27941176470588236	0.27941176470588236
 0.16176470588235295	0.27941176470588236	0.22058823529411764	0.3382352941176471
 0.9558823529411765	0.014705882352941176	0.014705882352941176	0.014705882352941176
 0.0	1.0	0.0	0.0
 0.0	0.0	1.0	0.0
 1.0	0.0	0.0	0.0
 0.4117647058823529	0.47058823529411764	0.11764705882352941	0.0
 0.8823529411764706	0.0	0.058823529411764705	0.058823529411764705
 0.8529411764705882	0.029411764705882353	0.029411764705882353	0.08823529411764706
 0.38235294117647056	0.3235294117647059	0.14705882352941177	0.14705882352941177
 0.29411764705882354	0.23529411764705882	0.23529411764705882	0.23529411764705882

MOTIF IRF4-6

letter-probability matrix: alength= 4 w= 12 nsites= 20 E= 0
 0.26282051282051283	0.23717948717948717	0.26282051282051283	0.23717948717948717
 0.3269230769230769	0.25	0.27564102564102566	0.14743589743589744
 0.16666666666666666	0.47435897435897434	0.14102564102564102	0.21794871794871795
 0.04487179487179487	0.9166666666666666	0.019230769230769232	0.019230769230769232
 0.0	0.0	1.0	0.0
 1.0	0.0	0.0	0.0
 0.28205128205128205	0.0	0.15384615384615385	0.5641025641025641
 1.0	0.0	0.0	0.0
 0.038461538461538464	0.8846153846153846	0.0641025641025641	0.01282051282051282
 0.15384615384615385	0.2564102564102564	0.1282051282051282	0.46153846153846156
 0.28846153846153844	0.26282051282051283	0.23717948717948717	0.21153846153846154
 0.2564102564102564	0.23076923076923078	0.28205128205128205	0.23076923076923078

MOTIF IRF

letter-probability matrix: alength= 4 w= 12 nsites= 20 E= 0
 0.2976190476190476	0.21428571428571427	0.25	0.23809523809523808
 0.4851190476190476	0.13988095238095238	0.13988095238095238	0.23511904761904762
 0.24107142857142858	0.25297619047619047	0.18154761904761904	0.3244047619047619
 0.09523809523809523	0.6666666666666666	0.03571428571428571	0.20238095238095238
 0.0	0.0	1.0	0.0
 1.0	0.0	0.0	0.0
 1.0	0.0	0.0	0.0
 1.0	0.0	0.0	0.0
 0.05952380952380952	0.6309523809523809	0.27380952380952384	0.03571428571428571
 0.14583333333333334	0.2767857142857143	0.14583333333333334	0.43154761904761907
 0.29464285714285715	0.17559523809523808	0.31845238095238093	0.2113095238095238
 0.2619047619047619	0.23809523809523808	0.25	0.25

MOTIF IRX

letter-probability matrix: alength= 4 w= 14 nsites= 20 E= 0
 0.25555555555555554	0.25555555555555554	0.24444444444444444	0.24444444444444444
 0.2777777777777778	0.23333333333333334	0.24444444444444444	0.24444444444444444
 0.3472222222222222	0.19166666666666668	0.20277777777777778	0.25833333333333336
 0.4777777777777778	0.16666666666666666	0.2	0.15555555555555556
 0.05555555555555555	0.8	0.07777777777777778	0.06666666666666667
 0.7111111111111111	0.011111111111111112	0.1	0.17777777777777778
 0.011111111111111112	0.0	0.011111111111111112	0.9777777777777777
 0.011111111111111112	0.0	0.9888888888888889	0.0
 0.09444444444444444	0.016666666666666666	0.016666666666666666	0.8722222222222222
 0.7166666666666667	0.07222222222222222	0.016666666666666666	0.19444444444444445
 0.38055555555555554	0.41388888888888886	0.10277777777777777	0.10277777777777777
 0.39444444444444443	0.2722222222222222	0.17222222222222222	0.16111111111111112
 0.3388888888888889	0.21666666666666667	0.22777777777777777	0.21666666666666667
 0.2833333333333333	0.2388888888888889	0.2388888888888889	0.2388888888888889

MOTIF KLF

letter-probability matrix: alength= 4 w= 12 nsites= 20 E= 0
 0.2777777777777778	0.2222222222222222	0.2777777777777778	0.2222222222222222
 0.20833333333333334	0.4305555555555556	0.20833333333333334	0.1527777777777778
 0.2361111111111111	0.4583333333333333	0.18055555555555555	0.125
 0.25	0.6944444444444444	0.027777777777777776	0.027777777777777776
 0.0	1.0	0.0	0.0
 0.0	0.0	1.0	0.0
 0.0	1.0	0.0	0.0
 0.0	1.0	0.0	0.0
 0.027777777777777776	0.9166666666666666	0.027777777777777776	0.027777777777777776
 0.375	0.4305555555555556	0.09722222222222222	0.09722222222222222
 0.18055555555555555	0.4027777777777778	0.18055555555555555	0.2361111111111111
 0.2777777777777778	0.2777777777777778	0.2222222222222222	0.2222222222222222

MOTIF MADF

letter-probability matrix: alength= 4 w= 11 nsites= 20 E= 0
 0.24342105263157895	0.24342105263157895	0.24342105263157895	0.26973684210526316
 0.21710526315789475	0.26973684210526316	0.19078947368421054	0.3223684210526316
 0.19078947368421054	0.26973684210526316	0.08552631578947369	0.45394736842105265
 0.0	0.0	0.0	1.0
 1.0	0.0	0.0	0.0
 0.0	1.0	0.0	0.0
 0.0	0.0	1.0	0.0
 0.0	0.9473684210526315	0.02631578947368421	0.02631578947368421
 0.40131578947368424	0.24342105263157895	0.03289473684210526	0.3223684210526316
 0.48026315789473684	0.08552631578947369	0.19078947368421054	0.24342105263157895
 0.29605263157894735	0.21710526315789475	0.21710526315789475	0.26973684210526316

MOTIF MAF

letter-probability matrix: alength= 4 w= 12 nsites= 20 E= 0
 0.2426470588235294	0.2426470588235294	0.27205882352941174	0.2426470588235294
 0.3088235294117647	0.25	0.25	0.19117647058823528
 0.2867647058823529	0.2867647058823529	0.2867647058823529	0.13970588235294118
 0.022058823529411766	0.022058823529411766	0.022058823529411766	0.9338235294117647
 0.058823529411764705	0.9117647058823529	0.0	0.029411764705882353
 0.9705882352941176	0.0	0.0	0.029411764705882353
 0.0	0.0	1.0	0.0
 0.0	1.0	0.0	0.0
 0.9191176470588235	0.007352941176470588	0.0661764705882353	0.007352941176470588
 0.4117647058823529	0.17647058823529413	0.17647058823529413	0.23529411764705882
 0.40441176470588236	0.16911764705882354	0.13970588235294118	0.2867647058823529
 0.25735294117647056	0.22794117647058823	0.22794117647058823	0.2867647058823529

MOTIF MAX

letter-probability matrix: alength= 4 w= 12 nsites= 20 E= 0
 0.275	0.225	0.25	0.25
 0.303125	0.340625	0.190625	0.165625
 0.025	0.9	0.0375	0.0375
 0.23125	0.08125	0.53125	0.15625
 0.0	0.85	0.0	0.15
 0.275	0.0	0.725	0.0
 0.0125	0.0375	0.0	0.95
 0.0	0.0	1.0	0.0
 0.0875	0.4	0.3	0.2125
 0.184375	0.371875	0.196875	0.246875
 0.275	0.2375	0.2375	0.25
 0.25625	0.25625	0.24375	0.24375

MOTIF MH1

letter-probability matrix: alength= 4 w= 11 nsites= 20 E= 0
 0.31521739130434784	0.2717391304347826	0.22826086956521738	0.18478260869565216
 0.358695652173913	0.22826086956521738	0.22826086956521738	0.18478260869565216
 0.010869565217391304	0.967391304347826	0.010869565217391304	0.010869565217391304
 0.0	0.9130434782608695	0.043478260869565216	0.043478260869565216
 1.0	0.0	0.0	0.0
 0.0	0.0	1.0	0.0
 1.0	0.0	0.0	0.0
 0.0	1.0	0.0	0.0
 0.3695652173913043	0.06521739130434782	0.45652173913043476	0.10869565217391304
 0.2391304347826087	0.1956521739130435	0.3695652173913043	0.1956521739130435
 0.2391304347826087	0.2391304347826087	0.2391304347826087	0.2826086956521739

MOTIF MYB

letter-probability matrix: alength= 4 w= 13 nsites= 20 E= 0
 0.2345679012345679	0.24691358024691357	0.24691358024691357	0.2716049382716049
 0.20987654320987653	0.2716049382716049	0.24691358024691357	0.2716049382716049
 0.2037037037037037	0.4876543209876543	0.15432098765432098	0.15432098765432098
 0.7962962962962963	0.043209876543209874	0.09259259259259259	0.06790123456790123
 0.9783950617283951	0.0030864197530864196	0.015432098765432098	0.0030864197530864196
 0.0	1.0	0.0	0.0
 0.04938271604938271	0.06172839506172839	0.8271604938271605	0.06172839506172839
 0.0	0.0	1.0	0.0
 0.1882716049382716	0.1882716049382716	0.040123456790123455	0.5833333333333334
 0.07716049382716049	0.3611111111111111	0.06481481481481481	0.49691358024691357
 0.31790123456790126	0.1697530864197531	0.3055555555555556	0.20679012345679013
 0.25617283950617287	0.23148148148148148	0.25617283950617287	0.25617283950617287
 0.24691358024691357	0.24691358024691357	0.24691358024691357	0.25925925925925924

MOTIF NFAT

letter-probability matrix: alength= 4 w= 12 nsites= 20 E= 0
 0.27976190476190477	0.24404761904761904	0.23214285714285715	0.24404761904761904
 0.39285714285714285	0.19047619047619047	0.17857142857142858	0.23809523809523808
 0.2648809523809524	0.2767857142857143	0.12202380952380952	0.33630952380952384
 0.31547619047619047	0.041666666666666664	0.07738095238095238	0.5654761904761905
 0.0	0.0	0.0	1.0
 0.0	0.011904761904761904	0.0	0.9880952380952381
 0.0	0.9880952380952381	0.0	0.011904761904761904
 0.0	1.0	0.0	0.0
 0.8035714285714286	0.041666666666666664	0.05357142857142857	0.10119047619047619
 0.21428571428571427	0.2976190476190476	0.14285714285714285	0.34523809523809523
 0.28273809523809523	0.25892857142857145	0.22321428571428573	0.23511904761904762
 0.26785714285714285	0.27976190476190477	0.22023809523809523	0.23214285714285715

MOTIF NFkBp50

letter-probability matrix: alength= 4 w= 11 nsites= 20 E= 0
 0.3618421052631579	0.2565789473684211	0.20394736842105263	0.17763157894736842
 0.4605263157894737	0.25	0.11842105263157894	0.17105263157894737
 0.7763157894736842	0.039473684210526314	0.06578947368421052	0.11842105263157894
 0.02631578947368421	0.10526315789473684	0.0	0.868421052631579
 0.02631578947368421	0.34210526315789475	0.0	0.631578947368421
 0.02631578947368421	0.9736842105263158	0.0	0.0
 0.0	1.0	0.0	0.0
 0.0	1.0	0.0	0.0
 0.09868421052631579	0.4934210526315789	0.09868421052631579	0.3092105263157895
 0.23684210526315788	0.2894736842105263	0.15789473684210525	0.3157894736842105
 0.2631578947368421	0.2631578947368421	0.23684210526315788	0.23684210526315788

MOTIF NFkBp65

letter-probability matrix: alength= 4 w= 10 nsites= 20 E= 0
 0.3804347826086957	0.16304347826086957	0.20652173913043478	0.25
 0.2717391304347826	0.14130434782608695	0.18478260869565216	0.40217391304347827
 0.0	0.0	0.0	1.0
 0.0	0.0	0.0	1.0
 0.0	0.13043478260869565	0.0	0.8695652173913043
 0.0	1.0	0.0	0.0
 0.0	1.0	0.0	0.0
 0.0	1.0	0.0	0.0
 0.34782608695652173	0.17391304347826086	0.17391304347826086	0.30434782608695654
 0.2826086956521739	0.2391304347826087	0.2391304347826087	0.2391304347826087

MOTIF NKX-II

letter-probability matrix: alength= 4 w= 13 nsites= 20 E= 0
 0.24519230769230768	0.24519230769230768	0.24519230769230768	0.2644230769230769
 0.25961538461538464	0.25961538461538464	0.25961538461538464	0.22115384615384615
 0.47115384615384615	0.25961538461538464	0.16346153846153846	0.10576923076923077
 0.028846153846153848	0.7019230769230769	0.028846153846153848	0.2403846153846154
 0.9086538461538461	0.04326923076923077	0.004807692307692308	0.04326923076923077
 0.0	1.0	0.0	0.0
 0.0	0.0	0.0	1.0
 0.0	0.19230769230769232	0.0	0.8076923076923077
 0.3125	0.02403846153846154	0.5625	0.10096153846153846
 0.47115384615384615	0.10576923076923077	0.16346153846153846	0.25961538461538464
 0.2403846153846154	0.22115384615384615	0.3173076923076923	0.22115384615384615
 0.25961538461538464	0.2403846153846154	0.2403846153846154	0.25961538461538464
 0.24519230769230768	0.24519230769230768	0.24519230769230768	0.2644230769230769

MOTIF NKX

letter-probability matrix: alength= 4 w= 12 nsites= 20 E= 0
 0.3026315789473684	0.23684210526315788	0.21052631578947367	0.25
 0.3157894736842105	0.25	0.19736842105263158	0.23684210526315788
 0.21710526315789475	0.4934210526315789	0.125	0.16447368421052633
 0.029605263157894735	0.8717105263157895	0.029605263157894735	0.06907894736842106
 0.9736842105263158	0.0	0.0	0.02631578947368421
 0.0	1.0	0.0	0.0
 0.0	0.0	0.0	1.0
 0.0	0.02631578947368421	0.0	0.9736842105263158
 0.5789473684210527	0.17105263157894737	0.10526315789473684	0.14473684210526316
 0.4605263157894737	0.15789473684210525	0.13157894736842105	0.25
 0.28289473684210525	0.29605263157894735	0.20394736842105263	0.21710526315789475
 0.2730263157894737	0.24671052631578946	0.23355263157894737	0.24671052631578946

MOTIF NR2E

letter-probability matrix: alength= 4 w= 12 nsites= 20 E= 0
 0.26715686274509803	0.24754901960784315	0.24754901960784315	0.23774509803921567
 0.2818627450980392	0.22303921568627452	0.3014705882352941	0.19362745098039216
 0.5171568627450981	0.0857843137254902	0.32107843137254904	0.07598039215686274
 0.9485294117647058	0.01715686274509804	0.01715686274509804	0.01715686274509804
 0.0	0.0	1.0	0.0
 0.0	0.0	0.0	1.0
 0.0	1.0	0.0	0.0
 0.9607843137254902	0.0	0.0392156862745098	0.0
 0.38480392156862747	0.19852941176470587	0.25735294117647056	0.15931372549019607
 0.23284313725490197	0.2818627450980392	0.21323529411764705	0.27205882352941174
 0.2034313725490196	0.2426470588235294	0.23284313725490197	0.32107843137254904
 0.23284313725490197	0.27205882352941174	0.2426470588235294	0.25245098039215685

MOTIF NR4A

letter-probability matrix: alength= 4 w= 10 nsites= 20 E= 0
 0.2638888888888889	0.2638888888888889	0.2638888888888889	0.20833333333333334
 0.3888888888888889	0.1111111111111111	0.3888888888888889	0.1111111111111111
 0.8333333333333334	0.16666666666666666	0.0	0.0
 0.0	1.0	0.0	0.0
 0.0	1.0	0.0	0.0
 0.0	0.0	0.0	1.0
 0.0	0.0	0.0	1.0
 0.0	0.0	0.0	1.0
 0.375	0.1527777777777778	0.20833333333333334	0.2638888888888889
 0.3055555555555556	0.3055555555555556	0.19444444444444445	0.19444444444444445

MOTIF OSR

letter-probability matrix: alength= 4 w= 12 nsites= 20 E= 0
 0.24468085106382978	0.26595744680851063	0.22340425531914893	0.26595744680851063
 0.3670212765957447	0.21808510638297873	0.21808510638297873	0.19680851063829788
 0.13297872340425532	0.6436170212765957	0.09042553191489362	0.13297872340425532
 0.5691489361702128	0.015957446808510637	0.39893617021276595	0.015957446808510637
 0.0	0.0	1.0	0.0
 0.02127659574468085	0.0	0.0	0.9787234042553191
 1.0	0.0	0.0	0.0
 0.0	0.0	1.0	0.0
 0.026595744680851064	0.8138297872340425	0.026595744680851064	0.13297872340425532
 0.2872340425531915	0.30851063829787234	0.13829787234042554	0.26595744680851063
 0.26595744680851063	0.26595744680851063	0.26595744680851063	0.20212765957446807
 0.2553191489361702	0.2553191489361702	0.23404255319148937	0.2553191489361702

MOTIF OVOL

letter-probability matrix: alength= 4 w= 12 nsites= 20 E= 0
 0.2698019801980198	0.2202970297029703	0.2896039603960396	0.2202970297029703
 0.2400990099009901	0.2301980198019802	0.2400990099009901	0.2896039603960396
 0.3193069306930693	0.25	0.2301980198019802	0.2004950495049505
 0.019801980198019802	0.9603960396039604	0.009900990099009901	0.009900990099009901
 0.0	0.9900990099009901	0.009900990099009901	0.0
 0.0	0.0	1.0	0.0
 0.0	0.4158415841584158	0.0	0.5841584158415841
 0.0	0.0	0.0	1.0
 0.900990099009901	0.0297029702970297	0.0297029702970297	0.039603960396039604
 0.2376237623762376	0.25742574257425743	0.22772277227722773	0.27722772277227725
 0.26732673267326734	0.25742574257425743	0.24752475247524752	0.22772277227722773
 0.2400990099009901	0.25	0.25	0.2599009900990099

MOTIF P42

letter-probability matrix: alength= 4 w= 12 nsites= 20 E= 0
 0.2571428571428571	0.2571428571428571	0.2571428571428571	0.22857142857142856
 0.2714285714285714	0.2714285714285714	0.18571428571428572	0.2714285714285714
 0.40714285714285714	0.09285714285714286	0.40714285714285714	0.09285714285714286
 0.007142857142857143	0.007142857142857143	0.9785714285714285	0.007142857142857143
 0.0	1.0	0.0	0.0
 0.0	0.0	1.0	0.0
 0.0	1.0	0.0	0.0
 0.8	0.0	0.0	0.2
 0.8785714285714286	0.02142857142857143	0.07857142857142857	0.02142857142857143
 0.40714285714285714	0.20714285714285716	0.29285714285714287	0.09285714285714286
 0.3	0.24285714285714285	0.21428571428571427	0.24285714285714285
 0.2714285714285714	0.24285714285714285	0.24285714285714285	0.24285714285714285

MOTIF PBX

letter-probability matrix: alength= 4 w= 10 nsites= 20 E= 0
 0.23214285714285715	0.26785714285714285	0.26785714285714285	0.23214285714285715
 0.29464285714285715	0.29464285714285715	0.29464285714285715	0.11607142857142858
 0.0	1.0	0.0	0.0
 0.0	0.0	1.0	0.0
 1.0	0.0	0.0	0.0
 0.0	0.0	0.0	1.0
 0.0	0.0	0.0	1.0
 1.0	0.0	0.0	0.0
 0.08928571428571429	0.26785714285714285	0.3392857142857143	0.30357142857142855
 0.24107142857142858	0.2767857142857143	0.2767857142857143	0.20535714285714285

MOTIF PITX

letter-probability matrix: alength= 4 w= 12 nsites= 20 E= 0
 0.25595238095238093	0.24801587301587302	0.24801587301587302	0.24801587301587302
 0.2261904761904762	0.20238095238095238	0.28174603174603174	0.2896825396825397
 0.21031746031746032	0.20238095238095238	0.36904761904761907	0.21825396825396826
 0.2976190476190476	0.051587301587301584	0.5992063492063492	0.051587301587301584
 0.031746031746031744	0.0	0.8888888888888888	0.07936507936507936
 0.9920634920634921	0.0	0.0	0.007936507936507936
 0.0	0.0	0.0	1.0
 0.023809523809523808	0.03968253968253968	0.0	0.9365079365079365
 0.875	0.00992063492063492	0.00992063492063492	0.10515873015873016
 0.2857142857142857	0.10317460317460317	0.30952380952380953	0.30158730158730157
 0.25396825396825395	0.19047619047619047	0.30158730158730157	0.25396825396825395
 0.23015873015873015	0.23809523809523808	0.2777777777777778	0.25396825396825395

MOTIF PLAGL1

letter-probability matrix: alength= 4 w= 10 nsites= 20 E= 0
 0.3125	0.3125	0.1875	0.1875
 0.15625	0.03125	0.78125	0.03125
 0.0	0.0	1.0	0.0
 0.0	0.0	1.0	0.0
 0.125	0.0	0.875	0.0
 0.0	0.0	1.0	0.0
 0.0	0.0	1.0	0.0
 0.0	0.0	0.125	0.875
 0.5625	0.1875	0.0625	0.1875
 0.34375	0.21875	0.21875	0.21875

MOTIF POU_HMG

letter-probability matrix: alength= 4 w= 11 nsites= 20 E= 0
 0.23333333333333334	0.23333333333333334	0.23333333333333334	0.3
 0.36666666666666664	0.16666666666666666	0.23333333333333334	0.23333333333333334
 0.4	0.13333333333333333	0.13333333333333333	0.3333333333333333
 0.8666666666666667	0.0	0.0	0.13333333333333333
 0.0	0.0	0.0	1.0
 0.0	0.0	1.0	0.0
 1.0	0.0	0.0	0.0
 1.0	0.0	0.0	0.0
 0.016666666666666666	0.016666666666666666	0.016666666666666666	0.95
 0.55	0.08333333333333333	0.15	0.21666666666666667
 0.31666666666666665	0.25	0.18333333333333332	0.25

MOTIF POU

letter-probability matrix: alength= 4 w= 12 nsites= 20 E= 0
 0.2427536231884058	0.2427536231884058	0.2427536231884058	0.2717391304347826
 0.2318840579710145	0.2463768115942029	0.18840579710144928	0.3333333333333333
 0.5289855072463768	0.15217391304347827	0.10869565217391304	0.21014492753623187
 0.05434782608695652	0.14130434782608695	0.025362318840579712	0.7789855072463768
 0.0	0.0	0.9855072463768116	0.014492753623188406
 0.14492753623188406	0.855072463768116	0.0	0.0
 0.9130434782608695	0.0	0.028985507246376812	0.057971014492753624
 0.13043478260869565	0.014492753623188406	0.028985507246376812	0.8260869565217391
 0.7608695652173914	0.036231884057971016	0.036231884057971016	0.16666666666666666
 0.4673913043478261	0.13405797101449277	0.06159420289855073	0.33695652173913043
 0.358695652173913	0.18478260869565216	0.19927536231884058	0.2572463768115942
 0.2391304347826087	0.2536231884057971	0.2391304347826087	0.26811594202898553

MOTIF Pparg

letter-probability matrix: alength= 4 w= 12 nsites= 20 E= 0
 0.2916666666666667	0.2361111111111111	0.2361111111111111	0.2361111111111111
 0.5277777777777778	0.1388888888888889	0.1388888888888889	0.19444444444444445
 0.6388888888888888	0.08333333333333333	0.08333333333333333	0.19444444444444445
 0.1527777777777778	0.3194444444444444	0.4861111111111111	0.041666666666666664
 0.0	0.0	0.0	1.0
 0.8333333333333334	0.0	0.16666666666666666	0.0
 0.0	0.0	1.0	0.0
 0.0	0.0	1.0	0.0
 0.013888888888888888	0.06944444444444445	0.18055555555555555	0.7361111111111112
 0.1111111111111111	0.4444444444444444	0.3333333333333333	0.1111111111111111
 0.5	0.16666666666666666	0.16666666666666666	0.16666666666666666
 0.2638888888888889	0.2638888888888889	0.2638888888888889	0.20833333333333334

MOTIF PRDM11

letter-probability matrix: alength= 4 w= 12 nsites= 20 E= 0
 0.2701612903225806	0.23790322580645162	0.2540322580645161	0.23790322580645162
 0.22580645161290322	0.27419354838709675	0.25806451612903225	0.24193548387096775
 0.31451612903225806	0.1693548387096774	0.1693548387096774	0.3467741935483871
 0.07661290322580645	0.7217741935483871	0.06048387096774194	0.14112903225806453
 0.0	1.0	0.0	0.0
 0.0	0.0	1.0	0.0
 0.0	1.0	0.0	0.0
 1.0	0.0	0.0	0.0
 0.7701612903225806	0.09274193548387097	0.10887096774193548	0.028225806451612902
 0.5564516129032258	0.1532258064516129	0.08870967741935484	0.20161290322580644
 0.24193548387096775	0.25806451612903225	0.24193548387096775	0.25806451612903225
 0.23790322580645162	0.2701612903225806	0.2540322580645161	0.23790322580645162

MOTIF PWWP_AThook

letter-probability matrix: alength= 4 w= 10 nsites= 20 E= 0
 0.2625	0.2125	0.2625	0.2625
 0.1375	0.2375	0.2875	0.3375
 0.65	0.0	0.35	0.0
 1.0	0.0	0.0	0.0
 1.0	0.0	0.0	0.0
 0.95	0.0	0.0	0.05
 0.6	0.0	0.0	0.4
 0.9	0.0	0.0	0.1
 0.5375	0.0375	0.0375	0.3875
 0.3625	0.1625	0.1625	0.3125

MOTIF RFX

letter-probability matrix: alength= 4 w= 12 nsites= 20 E= 0
 0.240625	0.265625	0.253125	0.240625
 0.18125	0.23125	0.23125	0.35625
 0.125	0.2875	0.4375	0.15
 0.00625	0.00625	0.98125	0.00625
 0.0	0.0	0.0	1.0
 0.0375	0.025	0.0	0.9375
 0.3375	0.0	0.6625	0.0
 0.0	0.9375	0.0	0.0625
 0.034375	0.396875	0.034375	0.534375
 0.54375	0.09375	0.28125	0.08125
 0.2375	0.25	0.2625	0.25
 0.24375	0.25625	0.25625	0.24375

MOTIF RHOX11

letter-probability matrix: alength= 4 w= 13 nsites= 20 E= 0
 0.23958333333333334	0.2534722222222222	0.2673611111111111	0.23958333333333334
 0.2361111111111111	0.2222222222222222	0.25	0.2916666666666667
 0.3923611111111111	0.15625	0.21180555555555555	0.23958333333333334
 0.3194444444444444	0.08333333333333333	0.125	0.4722222222222222
 0.3368055555555556	0.003472222222222222	0.003472222222222222	0.65625
 1.0	0.0	0.0	0.0
 0.0	0.9861111111111112	0.0	0.013888888888888888
 1.0	0.0	0.0	0.0
 0.010416666666666666	0.13541666666666666	0.7881944444444444	0.06597222222222222
 0.041666666666666664	0.8055555555555556	0.041666666666666664	0.1111111111111111
 0.2881944444444444	0.1909722222222222	0.3159722222222222	0.2048611111111111
 0.2638888888888889	0.2361111111111111	0.25	0.25
 0.2465277777777778	0.2465277777777778	0.2465277777777778	0.2604166666666667

MOTIF SIX

letter-probability matrix: alength= 4 w= 13 nsites= 20 E= 0
 0.25316455696202533	0.24050632911392406	0.26582278481012656	0.24050632911392406
 0.2468354430379747	0.25949367088607594	0.2468354430379747	0.2468354430379747
 0.21518987341772153	0.16455696202531644	0.4050632911392405	0.21518987341772153
 0.12341772151898735	0.12341772151898735	0.6930379746835443	0.060126582278481014
 0.27848101265822783	0.012658227848101266	0.6962025316455697	0.012658227848101266
 0.0	0.0	0.0	1.0
 0.9873417721518988	0.0	0.012658227848101266	0.0
 0.0	0.012658227848101266	0.0	0.9873417721518988
 0.2120253164556962	0.7689873417721519	0.00949367088607595	0.00949367088607595
 0.48417721518987344	0.16772151898734178	0.11708860759493671	0.2310126582278481
 0.18670886075949367	0.31329113924050633	0.2120253164556962	0.2879746835443038
 0.25316455696202533	0.26582278481012656	0.22784810126582278	0.25316455696202533
 0.23734177215189872	0.2626582278481013	0.23734177215189872	0.2626582278481013

MOTIF SNAI

letter-probability matrix: alength= 4 w= 11 nsites= 20 E= 0
 0.25609756097560976	0.23170731707317074	0.25609756097560976	0.25609756097560976
 0.21341463414634146	0.3353658536585366	0.2621951219512195	0.18902439024390244
 0.4329268292682927	0.16463414634146342	0.1402439024390244	0.2621951219512195
 1.0	0.0	0.0	0.0
 0.0	1.0	0.0	0.0
 0.04878048780487805	0.926829268292683	0.0	0.024390243902439025
 0.0	0.0	0.04878048780487805	0.9512195121951219
 0.0	0.0	1.0	0.0
 0.018292682926829267	0.4573170731707317	0.018292682926829267	0.5060975609756098
 0.18292682926829268	0.15853658536585366	0.25609756097560976	0.4024390243902439
 0.23170731707317074	0.2804878048780488	0.25609756097560976	0.23170731707317074

MOTIF Sohlh2

letter-probability matrix: alength= 4 w= 11 nsites= 20 E= 0
 0.23717948717948717	0.21153846153846154	0.33974358974358976	0.21153846153846154
 0.26282051282051283	0.16025641025641027	0.16025641025641027	0.4166666666666667
 0.07051282051282051	0.5576923076923077	0.09615384615384616	0.27564102564102566
 0.0	0.9743589743589743	0.02564102564102564	0.0
 0.0	0.0	1.0	0.0
 0.0	0.02564102564102564	0.0	0.9743589743589743
 0.02564102564102564	0.0	0.9743589743589743	0.0
 0.02564102564102564	0.9743589743589743	0.0	0.0
 0.47435897435897434	0.11538461538461539	0.16666666666666666	0.24358974358974358
 0.34615384615384615	0.08974358974358974	0.32051282051282054	0.24358974358974358
 0.2564102564102564	0.1794871794871795	0.2564102564102564	0.3076923076923077

MOTIF SOXC

letter-probability matrix: alength= 4 w= 11 nsites= 20 E= 0
 0.23809523809523808	0.23809523809523808	0.23809523809523808	0.2857142857142857
 0.20238095238095238	0.20238095238095238	0.20238095238095238	0.39285714285714285
 0.5119047619047619	0.08333333333333333	0.13095238095238096	0.27380952380952384
 0.0	0.0	0.0	1.0
 0.0	0.0	0.0	1.0
 0.09523809523809523	0.0	0.9047619047619048	0.0
 0.0	0.0	0.0	1.0
 0.0	0.0	0.0	1.0
 0.20238095238095238	0.011904761904761904	0.34523809523809523	0.44047619047619047
 0.19047619047619047	0.047619047619047616	0.14285714285714285	0.6190476190476191
 0.30952380952380953	0.21428571428571427	0.16666666666666666	0.30952380952380953

MOTIF SOX

letter-probability matrix: alength= 4 w= 12 nsites= 20 E= 0
 0.24731182795698925	0.23655913978494625	0.21505376344086022	0.3010752688172043
 0.3225806451612903	0.26881720430107525	0.23655913978494625	0.17204301075268819
 0.28763440860215056	0.30913978494623656	0.13709677419354838	0.2661290322580645
 0.9731182795698925	0.005376344086021506	0.005376344086021506	0.016129032258064516
 0.0	0.0	0.0	1.0
 0.0	0.0	0.0	1.0
 0.0	0.0	1.0	0.0
 0.0	0.0	0.0	1.0
 0.1639784946236559	0.28225806451612906	0.1639784946236559	0.3897849462365591
 0.21774193548387097	0.260752688172043	0.1639784946236559	0.3575268817204301
 0.24193548387096775	0.25268817204301075	0.22043010752688172	0.2849462365591398
 0.2446236559139785	0.2553763440860215	0.2446236559139785	0.2553763440860215

MOTIF SP110

letter-probability matrix: alength= 4 w= 10 nsites= 20 E= 0
 0.08928571428571429	0.5892857142857143	0.23214285714285715	0.08928571428571429
 0.017857142857142856	0.5178571428571429	0.44642857142857145	0.017857142857142856
 0.0	0.6428571428571429	0.21428571428571427	0.14285714285714285
 0.9285714285714286	0.0	0.07142857142857142	0.0
 0.0	0.0	1.0	0.0
 0.0	0.0	1.0	0.0
 0.0	0.0	1.0	0.0
 0.9285714285714286	0.0	0.07142857142857142	0.0
 0.375	0.23214285714285715	0.23214285714285715	0.16071428571428573
 0.23214285714285715	0.23214285714285715	0.23214285714285715	0.30357142857142855

MOTIF TALE_zfC2H2

letter-probability matrix: alength= 4 w= 13 nsites= 20 E= 0
 0.24885844748858446	0.2534246575342466	0.24885844748858446	0.24885844748858446
 0.2557077625570776	0.2420091324200913	0.2557077625570776	0.2465753424657534
 0.204337899543379	0.3321917808219178	0.2454337899543379	0.2180365296803653
 0.23972602739726026	0.363013698630137	0.20776255707762556	0.18949771689497716
 0.003424657534246575	0.030821917808219176	0.003424657534246575	0.9623287671232876
 0.0	0.0	1.0	0.0
 0.0593607305936073	0.0	0.0	0.9406392694063926
 0.0	1.0	0.0	0.0
 0.9372146118721462	0.010273972602739725	0.023972602739726026	0.028538812785388126
 0.3047945205479452	0.2363013698630137	0.2226027397260274	0.2363013698630137
 0.2831050228310502	0.2602739726027397	0.228310502283105	0.228310502283105
 0.23401826484018265	0.2751141552511416	0.2568493150684932	0.23401826484018265
 0.2511415525114155	0.2465753424657534	0.2465753424657534	0.2557077625570776

MOTIF TAL

letter-probability matrix: alength= 4 w= 11 nsites= 20 E= 0
 0.24375	0.24375	0.24375	0.26875
 0.375	0.15	0.275	0.2
 0.18125	0.50625	0.18125	0.13125
 0.05	0.95	0.0	0.0
 0.825	0.0	0.125	0.05
 0.0	0.0	0.0	1.0
 1.0	0.0	0.0	0.0
 0.0	0.075	0.0	0.925
 0.00625	0.00625	0.88125	0.10625
 0.15	0.2	0.325	0.325
 0.24375	0.24375	0.26875	0.24375

MOTIF Tbox-II

letter-probability matrix: alength= 4 w= 10 nsites= 20 E= 0
 0.3076923076923077	0.23076923076923078	0.23076923076923078	0.23076923076923078
 0.23076923076923078	0.23076923076923078	0.23076923076923078	0.3076923076923077
 0.0	0.0	1.0	0.0
 0.0	0.07692307692307693	0.0	0.9230769230769231
 0.0	0.0	1.0	0.0
 0.07692307692307693	0.23076923076923078	0.0	0.6923076923076923
 0.07692307692307693	0.0	0.5384615384615384	0.38461538461538464
 1.0	0.0	0.0	0.0
 0.9423076923076923	0.019230769230769232	0.019230769230769232	0.019230769230769232
 0.40384615384615385	0.25	0.17307692307692307	0.17307692307692307

MOTIF Tbox

letter-probability matrix: alength= 4 w= 13 nsites= 20 E= 0
 0.234375	0.234375	0.2552083333333333	0.2760416666666667
 0.2734375	0.23177083333333334	0.2630208333333333	0.23177083333333334
 0.3177083333333333	0.171875	0.328125	0.18229166666666666
 0.8046875	0.044270833333333336	0.10677083333333333	0.044270833333333336
 0.033854166666666664	0.013020833333333334	0.9401041666666666	0.013020833333333334
 0.0	0.0	1.0	0.0
 0.0	0.010416666666666666	0.0	0.9895833333333334
 0.0	0.0	1.0	0.0
 0.11979166666666667	0.11979166666666667	0.078125	0.6822916666666666
 0.11197916666666667	0.3723958333333333	0.2578125	0.2578125
 0.234375	0.18229166666666666	0.359375	0.22395833333333334
 0.24739583333333334	0.2890625	0.24739583333333334	0.21614583333333334
 0.24739583333333334	0.24739583333333334	0.2578125	0.24739583333333334

MOTIF TCF7

letter-probability matrix: alength= 4 w= 13 nsites= 20 E= 0
 0.21568627450980393	0.2549019607843137	0.27450980392156865	0.2549019607843137
 0.21568627450980393	0.29411764705882354	0.21568627450980393	0.27450980392156865
 0.10784313725490197	0.5784313725490197	0.16666666666666666	0.14705882352941177
 0.06862745098039216	0.10784313725490197	0.049019607843137254	0.7745098039215687
 0.024509803921568627	0.004901960784313725	0.004901960784313725	0.9656862745098039
 0.058823529411764705	0.0	0.0	0.9411764705882353
 0.0	0.09803921568627451	0.8627450980392157	0.0392156862745098
 0.9803921568627451	0.0	0.0	0.0196078431372549
 0.09313725490196079	0.05392156862745098	0.05392156862745098	0.7990196078431373
 0.09313725490196079	0.4068627450980392	0.4068627450980392	0.09313725490196079
 0.14215686274509803	0.16176470588235295	0.16176470588235295	0.5343137254901961
 0.25980392156862747	0.24019607843137256	0.24019607843137256	0.25980392156862747
 0.24509803921568626	0.24509803921568626	0.24509803921568626	0.2647058823529412

MOTIF TEA

letter-probability matrix: alength= 4 w= 12 nsites= 20 E= 0
 0.24479166666666666	0.24479166666666666	0.24479166666666666	0.265625
 0.25	0.2708333333333333	0.22916666666666666	0.25
 0.4114583333333333	0.11979166666666667	0.3489583333333333	0.11979166666666667
 0.140625	0.8072916666666666	0.036458333333333336	0.015625
 1.0	0.0	0.0	0.0
 0.0	0.0	0.0	1.0
 0.3541666666666667	0.0	0.0	0.6458333333333334
 0.0	1.0	0.0	0.0
 0.005208333333333333	0.921875	0.005208333333333333	0.06770833333333333
 0.3333333333333333	0.0625	0.20833333333333334	0.3958333333333333
 0.2552083333333333	0.2552083333333333	0.234375	0.2552083333333333
 0.2760416666666667	0.234375	0.234375	0.2552083333333333

MOTIF TERF2

letter-probability matrix: alength= 4 w= 10 nsites= 20 E= 0
 0.2875	0.2375	0.2375	0.2375
 0.1375	0.2375	0.1375	0.4875
 1.0	0.0	0.0	0.0
 0.85	0.05	0.1	0.0
 0.0	1.0	0.0	0.0
 0.0	1.0	0.0	0.0
 0.0	1.0	0.0	0.0
 0.0	0.0	0.0	1.0
 0.6125	0.1125	0.1125	0.1625
 0.2625	0.2125	0.3125	0.2125

MOTIF TFE3

letter-probability matrix: alength= 4 w= 13 nsites= 20 E= 0
 0.24695121951219512	0.24695121951219512	0.25914634146341464	0.24695121951219512
 0.2347560975609756	0.2225609756097561	0.18597560975609756	0.3567073170731707
 0.11585365853658537	0.7134146341463414	0.09146341463414634	0.07926829268292683
 0.3475609756097561	0.20121951219512196	0.25	0.20121951219512196
 0.003048780487804878	0.8810975609756098	0.003048780487804878	0.11280487804878049
 0.13414634146341464	0.0	0.8658536585365854	0.0
 0.04878048780487805	0.012195121951219513	0.036585365853658534	0.9024390243902439
 0.0	0.0	1.0	0.0
 0.8810975609756098	0.07621951219512195	0.027439024390243903	0.01524390243902439
 0.10060975609756098	0.3445121951219512	0.125	0.4298780487804878
 0.21951219512195122	0.2682926829268293	0.1951219512195122	0.3170731707317073
 0.25609756097560976	0.25609756097560976	0.23170731707317074	0.25609756097560976
 0.24695121951219512	0.25914634146341464	0.24695121951219512	0.24695121951219512

MOTIF ZBTB12

letter-probability matrix: alength= 4 w= 12 nsites= 20 E= 0
 0.2777777777777778	0.2037037037037037	0.3148148148148148	0.2037037037037037
 0.26851851851851855	0.26851851851851855	0.3055555555555556	0.1574074074074074
 0.09259259259259259	0.05555555555555555	0.7962962962962963	0.05555555555555555
 0.05555555555555555	0.05555555555555555	0.018518518518518517	0.8703703703703703
 0.0	0.0	0.0	1.0
 0.0	1.0	0.0	0.0
 0.0	0.07407407407407407	0.0	0.9259259259259259
 1.0	0.0	0.0	0.0
 0.19444444444444445	0.046296296296296294	0.6759259259259259	0.08333333333333333
 0.5	0.12962962962962962	0.24074074074074073	0.12962962962962962
 0.26851851851851855	0.19444444444444445	0.23148148148148148	0.3055555555555556
 0.23148148148148148	0.26851851851851855	0.23148148148148148	0.26851851851851855

MOTIF ZBTB3

letter-probability matrix: alength= 4 w= 11 nsites= 20 E= 0
 0.2459016393442623	0.22950819672131148	0.2786885245901639	0.2459016393442623
 0.24180327868852458	0.3073770491803279	0.20901639344262296	0.24180327868852458
 0.10245901639344263	0.05327868852459016	0.13524590163934427	0.7090163934426229
 0.0	0.08196721311475409	0.9180327868852459	0.0
 0.0	1.0	0.0	0.0
 1.0	0.0	0.0	0.0
 0.0	0.03278688524590164	0.9672131147540983	0.0
 0.0	0.16393442622950818	0.0	0.8360655737704918
 0.0860655737704918	0.036885245901639344	0.7418032786885246	0.13524590163934427
 0.27049180327868855	0.27049180327868855	0.23770491803278687	0.22131147540983606
 0.2459016393442623	0.26229508196721313	0.2459016393442623	0.2459016393442623

MOTIF zfC2H2_EGR_RHD

letter-probability matrix: alength= 4 w= 11 nsites= 20 E= 0
 0.2361111111111111	0.2361111111111111	0.3194444444444444	0.20833333333333334
 0.3333333333333333	0.25	0.2777777777777778	0.1388888888888889
 0.6597222222222222	0.1597222222222222	0.10416666666666667	0.0763888888888889
 0.0	0.0	0.0	1.0
 0.0	1.0	0.0	0.0
 0.0	1.0	0.0	0.0
 0.0	1.0	0.0	0.0
 0.0	1.0	0.0	0.0
 0.4305555555555556	0.06944444444444445	0.20833333333333334	0.2916666666666667
 0.2222222222222222	0.2777777777777778	0.16666666666666666	0.3333333333333333
 0.22916666666666666	0.22916666666666666	0.22916666666666666	0.3125

MOTIF zfC2H2_RHD

letter-probability matrix: alength= 4 w= 11 nsites= 20 E= 0
 0.24431818181818182	0.24431818181818182	0.24431818181818182	0.26704545454545453
 0.22727272727272727	0.3409090909090909	0.20454545454545456	0.22727272727272727
 0.2556818181818182	0.32386363636363635	0.30113636363636365	0.11931818181818182
 0.0	1.0	0.0	0.0
 0.0	0.9772727272727273	0.0	0.022727272727272728
 0.0	0.9772727272727273	0.0	0.022727272727272728
 0.0	0.9772727272727273	0.0	0.022727272727272728
 0.0	0.9318181818181818	0.0	0.06818181818181818
 0.5511363636363636	0.16477272727272727	0.2556818181818182	0.028409090909090908
 0.25	0.45454545454545453	0.18181818181818182	0.11363636363636363
 0.26704545454545453	0.3806818181818182	0.19886363636363635	0.1534090909090909

MOTIF zfC4

letter-probability matrix: alength= 4 w= 12 nsites= 20 E= 0
 0.24791666666666667	0.25625	0.24791666666666667	0.24791666666666667
 0.32083333333333336	0.22916666666666666	0.22916666666666666	0.22083333333333333
 0.3125	0.20416666666666666	0.2875	0.19583333333333333
 0.6166666666666667	0.10833333333333334	0.16666666666666666	0.10833333333333334
 0.0	0.0	1.0	0.0
 0.0	0.0	0.9666666666666667	0.03333333333333333
 0.0	0.0	0.0	1.0
 0.0	1.0	0.0	0.0
 0.8520833333333333	0.010416666666666666	0.12708333333333333	0.010416666666666666
 0.2791666666666667	0.22916666666666666	0.22083333333333333	0.2708333333333333
 0.25416666666666665	0.2791666666666667	0.22916666666666666	0.2375
 0.24166666666666667	0.26666666666666666	0.25833333333333336	0.23333333333333334

MOTIF zfCXXC_SAND

letter-probability matrix: alength= 4 w= 11 nsites= 20 E= 0
 0.24074074074074073	0.24074074074074073	0.24074074074074073	0.2777777777777778
 0.2222222222222222	0.3333333333333333	0.25925925925925924	0.18518518518518517
 0.046296296296296294	0.5277777777777778	0.3425925925925926	0.08333333333333333
 0.0	0.9629629629629629	0.037037037037037035	0.0
 0.037037037037037035	0.0	0.9629629629629629	0.0
 0.0	0.8518518518518519	0.14814814814814814	0.0
 0.0	0.9629629629629629	0.037037037037037035	0.0
 0.0	0.0	1.0	0.0
 0.08333333333333333	0.26851851851851855	0.5277777777777778	0.12037037037037036
 0.17592592592592593	0.32407407407407407	0.21296296296296297	0.28703703703703703
 0.2777777777777778	0.24074074074074073	0.24074074074074073	0.24074074074074073

MOTIF ZFP691

letter-probability matrix: alength= 4 w= 12 nsites= 20 E= 0
 0.22448979591836735	0.2653061224489796	0.24489795918367346	0.2653061224489796
 0.2857142857142857	0.24489795918367346	0.32653061224489793	0.14285714285714285
 0.0663265306122449	0.04591836734693878	0.8010204081632653	0.08673469387755102
 0.01020408163265306	0.01020408163265306	0.05102040816326531	0.9285714285714286
 0.08163265306122448	0.0	0.9183673469387755	0.0
 0.0	1.0	0.0	0.0
 0.0	0.0	0.0	1.0
 0.0	1.0	0.0	0.0
 0.22959183673469388	0.4336734693877551	0.18877551020408162	0.14795918367346939
 0.18877551020408162	0.27040816326530615	0.18877551020408162	0.3520408163265306
 0.2653061224489796	0.24489795918367346	0.20408163265306123	0.2857142857142857
 0.23979591836734693	0.2602040816326531	0.23979591836734693	0.2602040816326531

MOTIF ZFP959

letter-probability matrix: alength= 4 w= 11 nsites= 20 E= 0
 0.22727272727272727	0.22727272727272727	0.3181818181818182	0.22727272727272727
 0.2159090909090909	0.2159090909090909	0.3522727272727273	0.2159090909090909
 0.20454545454545456	0.1590909090909091	0.4318181818181818	0.20454545454545456
 0.0	0.0	1.0	0.0
 0.0	1.0	0.0	0.0
 1.0	0.0	0.0	0.0
 0.0	1.0	0.0	0.0
 0.0	1.0	0.0	0.0
 0.022727272727272728	0.9318181818181818	0.022727272727272728	0.022727272727272728
 0.3977272727272727	0.3068181818181818	0.17045454545454544	0.125
 0.3181818181818182	0.18181818181818182	0.2727272727272727	0.22727272727272727

MOTIF ZFX

letter-probability matrix: alength= 4 w= 11 nsites= 20 E= 0
 0.24390243902439024	0.24390243902439024	0.2601626016260163	0.25203252032520324
 0.21951219512195122	0.22764227642276422	0.25203252032520324	0.3008130081300813
 0.25203252032520324	0.22764227642276422	0.25203252032520324	0.2682926829268293
 0.3983739837398374	0.056910569105691054	0.4065040650406504	0.13821138211382114
 0.15447154471544716	0.008130081300813009	0.8292682926829268	0.008130081300813009
 0.0	0.2764227642276423	0.7235772357723578	0.0
 0.0	0.7479674796747967	0.25203252032520324	0.0
 0.0	0.7642276422764228	0.0	0.23577235772357724
 0.17682926829268292	0.4369918699186992	0.11178861788617886	0.27439024390243905
 0.20934959349593496	0.23373983739837398	0.21747967479674796	0.3394308943089431
 0.22560975609756098	0.20934959349593496	0.23373983739837398	0.3313008130081301

MOTIF ZIC

letter-probability matrix: alength= 4 w= 10 nsites= 20 E= 0
 0.18055555555555555	0.4027777777777778	0.2361111111111111	0.18055555555555555
 0.3194444444444444	0.2638888888888889	0.2638888888888889	0.1527777777777778
 0.0	1.0	0.0	0.0
 0.9444444444444444	0.05555555555555555	0.0	0.0
 0.05555555555555555	0.0	0.9444444444444444	0.0
 0.0	0.8333333333333334	0.16666666666666666	0.0
 0.3888888888888889	0.0	0.6111111111111112	0.0
 0.0	0.0	0.9444444444444444	0.05555555555555555
 0.06944444444444445	0.06944444444444445	0.7916666666666666	0.06944444444444445
 0.2638888888888889	0.20833333333333334	0.3194444444444444	0.20833333333333334

MOTIF ZNF200

letter-probability matrix: alength= 4 w= 10 nsites= 20 E= 0
 0.22093023255813954	0.2441860465116279	0.26744186046511625	0.26744186046511625
 0.32558139534883723	0.11627906976744186	0.3953488372093023	0.16279069767441862
 0.046511627906976744	0.0	0.9534883720930233	0.0
 0.0	0.0	0.0	1.0
 0.5116279069767442	0.4883720930232558	0.0	0.0
 0.0	0.0	0.0	1.0
 0.0	1.0	0.0	0.0
 0.0	0.9534883720930233	0.0	0.046511627906976744
 0.21511627906976744	0.3546511627906977	0.14534883720930233	0.28488372093023256
 0.25	0.27325581395348836	0.18023255813953487	0.29651162790697677

MOTIF ZNF655

letter-probability matrix: alength= 4 w= 12 nsites= 20 E= 0
 0.29545454545454547	0.26515151515151514	0.23484848484848486	0.20454545454545456
 0.30303030303030304	0.21212121212121213	0.24242424242424243	0.24242424242424243
 0.7121212121212122	0.07575757575757576	0.13636363636363635	0.07575757575757576
 0.12878787878787878	0.007575757575757576	0.2803030303030303	0.5833333333333334
 0.0	0.0	1.0	0.0
 0.0	0.9696969696969697	0.0	0.030303030303030304
 0.0	0.0	0.0	1.0
 1.0	0.0	0.0	0.0
 0.6212121212121212	0.22727272727272727	0.10606060606060606	0.045454545454545456
 0.1893939393939394	0.49242424242424243	0.1893939393939394	0.12878787878787878
 0.3560606060606061	0.23484848484848486	0.20454545454545456	0.20454545454545456
 0.2727272727272727	0.24242424242424243	0.24242424242424243	0.24242424242424243

MOTIF ZSCAN4

letter-probability matrix: alength= 4 w= 12 nsites= 20 E= 0
 0.26063829787234044	0.26063829787234044	0.26063829787234044	0.21808510638297873
 0.2712765957446808	0.2074468085106383	0.31382978723404253	0.2074468085106383
 0.3776595744680851	0.2712765957446808	0.2074468085106383	0.14361702127659576
 0.10106382978723404	0.10106382978723404	0.12234042553191489	0.675531914893617
 0.0425531914893617	0.0851063829787234	0.8723404255319149	0.0
 0.06382978723404255	0.06382978723404255	0.06382978723404255	0.8085106382978723
 0.02127659574468085	0.0	0.9787234042553191	0.0
 0.0	1.0	0.0	0.0
 0.7553191489361702	0.11702127659574468	0.05319148936170213	0.07446808510638298
 0.0851063829787234	0.6808510638297872	0.14893617021276595	0.0851063829787234
 0.48936170212765956	0.1702127659574468	0.1702127659574468	0.1702127659574468
 0.3191489361702128	0.2978723404255319	0.2127659574468085	0.1702127659574468
```
