## Supplementary material for "High-throughput functional analysis of IncRNA core promoters elucidatesrules governing tissue-specificity": README.txt

```
note, pool1_fimo_map turned into genom coords using following command:
awk '{{OFS="\t"} if (NR>1) {match($2, /\_\_([a-zXY0-9]*)\:/, a); match($2, /([0-9]*)\.\./, b); match($2, /\.\.([0-9]*)\,/, c); match($2, /\,([\+\-])\_\_/, d)} if (d[1] == "+") {print a[1], b[1]+$3-1, b[1]+$3+length($9)-1, $2, 0, d[1], a[1], b[1]+$3-1, b[1]+$3+length($9)-1, $1, $6, $5} else {print a[1], c[1]-$4, c[1]-$4+length($9), $2, 0, d[1], a[1], c[1]-$4, c[1]-$4+length($9), $1, $6, $5}}' old/pool1_fimo_map.orig.txt > pool1_fimo_map.txt

to join the output of new_chip_intersect.txt back with the orig fimo coords:
awk '{{OFS="\t"} {print $0, $10 ":::" $4 ":::" $1 ":::" $11 ":::" $12}}' all_fimo_map.txt | sort -k13,13 > all_fimo_map.with_join_field.txt
awk '{{OFS="\t"} {print $4 ":::" $1 ":::" $5 ":::" $6}}' all_fimo_map.new_chip_intersected.txt | sort | join -1 1 -2 13 - all_fimo_map.with_join_field.txt | awk '{{OFS="\t"} {print $2, $3, $4, $5, $6, $7, $8, $9, $10, $11, $12, $13}}' > all_fimo_map.new_chip_intersected.joined.txt
(old files in old/ dir, rewrote new_chip_intersect.txt with joined.txt)

to dedupe motif files and pick only highest score of perfectly overlapping ones (i.e., +/- both map):
sort -k1,1 -k2,2n -k10,10 -k11,11rn all_fimo_map.txt | uniq | awk '{{OFS="\t"} {print $11, $12, $1, $2, $3, $4, $5, $6, $7, $8, $9, $10}}' | uniq -f 2 | awk '{{OFS="\t"} {print $3, $4, $5, $6, $7, $8, $9, $10, $11, $12, $1, $2}}' > all_fimo_map.new_deduped.txt


note, we needed to update the list of divergents we had because of a bug. this is how i did it:
zcat all_fimo_map.new_deduped.txt.gz | awk '{{OFS="\t"} {split($4, a, "::")} {print $0, a[1]}}' | sort -k13,13 | join -a 1 -1 13 -2 1 - ../../../data/00__index/0__all_tss/All.TSS.uniq.new_div_IDs.txt | awk '{{OFS="\t"} {split($1, a, "__"); split($5, b, "::")} if (a[1]=="protein_coding" || a[1]=="intergenic") {print $2, $3, $4, $14 "::" b[2], $6, $7, $8, $9, $10, $11, $12, $13} else {print $2, $3, $4, $5, $6, $7, $8, $9, $10, $11, $12, $13}}' | sort | uniq > all_fimo_map.new_deduped.new_biotype.txt
```
