## Supplementary material for "High-throughput functional analysis of IncRNA core promoters elucidatesrules governing tissue-specificity": unmapped.txt

```
#Partially deleted in new
chr1	12851565	12851583	NFYA:::protein_coding__p1@PRAMEF1__chr1:12851545..12851549,+	9.09756	+
#Duplicated in new
chr1	148760477	148760495	EWSR1-FLI1:::intergenic__NA__chr1:148760484..148760496,+	6.93421	-
#Duplicated in new
chr1	148760480	148760491	E2F6:::intergenic__NA__chr1:148760484..148760496,+	14.7414	-
#Duplicated in new
chr1	148760481	148760499	EWSR1-FLI1:::intergenic__NA__chr1:148760484..148760496,+	-5.52632	-
#Deleted in new
chr12	149631	149648	Dmbx1:::intergenic__NA__chr12:149681..149682,-	11.6974	+
#Deleted in new
chr12	149638	149654	Pou2f3:::intergenic__NA__chr12:149681..149682,-	12.878	+
#Deleted in new
chr12	149639	149651	POU2F1:::intergenic__NA__chr12:149681..149682,-	13.91	+
#Deleted in new
chr12	149639	149652	POU3F3:::intergenic__NA__chr12:149681..149682,-	13.79	+
#Deleted in new
chr12	149639	149653	POU1F1:::intergenic__NA__chr12:149681..149682,-	14.3966	+
#Deleted in new
chr12	149640	149652	POU3F1:::intergenic__NA__chr12:149681..149682,-	13.759	+
#Deleted in new
chr12	149640	149652	POU3F2:::intergenic__NA__chr12:149681..149682,-	13.6613	+
#Deleted in new
chr12	149640	149653	POU2F2:::intergenic__NA__chr12:149681..149682,-	12.3793	-
#Deleted in new
chr12	149641	149650	POU3F4:::intergenic__NA__chr12:149681..149682,-	13.1735	+
#Deleted in new
chr12	149641	149650	POU5F1B:::intergenic__NA__chr12:149681..149682,-	12.8673	+
#Deleted in new
chr12	149663	149674	Gfi1b:::intergenic__NA__chr12:149681..149682,-	13.5172	-
#Deleted in new
chr12	149675	149682	Nr2e3:::intergenic__NA__chr12:149681..149682,-	12.8571	-
#Deleted in new
chr12	149678	149688	NFAT5:::intergenic__NA__chr12:149681..149682,-	10.6613	-
#Deleted in new
chr12	149680	149687	NFATC2:::intergenic__NA__chr12:149681..149682,-	12.2022	-
#Deleted in new
chr12	149683	149704	IRF1:::intergenic__NA__chr12:149681..149682,-	10.7097	-
#Deleted in new
chr12	149687	149702	STAT1::STAT2:::intergenic__NA__chr12:149681..149682,-	10.0303	-
#Deleted in new
chr12	149715	149724	LIN54:::intergenic__NA__chr12:149681..149682,-	11.873	-
#Deleted in new
chr12	149716	149725	LIN54:::intergenic__NA__chr12:149681..149682,-	11.873	+
#Partially deleted in new
chr19	42340345	42340360	FOXP1:::intergenic__NA__chr19:42340344..42340345,-	11.3099	+
#Deleted in new
chr2	98090956	98090976	RREB1:::intergenic__NA__chr2:98090980..98090981,-	9.51376	-
#Deleted in new
chr2	98090958	98090978	RREB1:::intergenic__NA__chr2:98090980..98090981,-	9.51376	-
#Deleted in new
chr2	98090960	98090980	RREB1:::intergenic__NA__chr2:98090980..98090981,-	9.51376	-
#Deleted in new
chr2	98090962	98090982	RREB1:::intergenic__NA__chr2:98090980..98090981,-	9.51376	-
#Deleted in new
chr2	98090964	98090984	RREB1:::intergenic__NA__chr2:98090980..98090981,-	9.51376	-
#Deleted in new
chr2	98090966	98090986	RREB1:::intergenic__NA__chr2:98090980..98090981,-	9.51376	-
#Deleted in new
chr2	98090968	98090988	RREB1:::intergenic__NA__chr2:98090980..98090981,-	9.51376	-
#Deleted in new
chr2	98090970	98090990	RREB1:::intergenic__NA__chr2:98090980..98090981,-	9.51376	-
#Deleted in new
chr7	100611365	100611379	EBF1:::intergenic__NA__chr7:100611409..100611413,-	11.7541	+
#Deleted in new
chr7	100611365	100611379	EBF1:::intergenic__NA__chr7:100611409..100611413,-	8.36066	-
#Deleted in new
chr7	100611384	100611405	ZNF263:::intergenic__NA__chr7:100611409..100611413,-	17.7959	-
#Deleted in new
chr7	100611390	100611403	SMAD2::SMAD3::SMAD4:::intergenic__NA__chr7:100611409..100611413,-	13.2459	+
#Deleted in new
chr7	100611392	100611403	E2F6:::intergenic__NA__chr7:100611409..100611413,-	13.3448	-
#Deleted in new
chr7	100611393	100611414	ZNF263:::intergenic__NA__chr7:100611409..100611413,-	16.9796	-
#Deleted in new
chr7	100611394	100611408	EGR1:::intergenic__NA__chr7:100611409..100611413,-	13.7692	+
#Deleted in new
chr7	100611399	100611417	EWSR1-FLI1:::intergenic__NA__chr7:100611409..100611413,-	-10	-
#Deleted in new
chr7	100611399	100611420	ZNF263:::intergenic__NA__chr7:100611409..100611413,-	16.7551	-
#Deleted in new
chr7	100611402	100611423	ZNF263:::intergenic__NA__chr7:100611409..100611413,-	16.6939	-
#Deleted in new
chr7	100611409	100611430	ZNF263:::intergenic__NA__chr7:100611409..100611413,-	16.9796	-
#Deleted in new
chr7	100611417	100611428	E2F6:::intergenic__NA__chr7:100611409..100611413,-	13.1897	-
#Deleted in new
chr7	100611424	100611439	Pparg::Rxra:::intergenic__NA__chr7:100611409..100611413,-	10.4144	-
#Deleted in new
chr7	100611428	100611443	TBP:::intergenic__NA__chr7:100611409..100611413,-	10.9306	-
#Deleted in new
chr7	100611447	100611468	ZNF263:::intergenic__NA__chr7:100611409..100611413,-	19.2245	-
#Deleted in new
chr7	100611455	100611465	MZF1(var.2):::intergenic__NA__chr7:100611409..100611413,-	10.7374	-
#Deleted in new
chr7	100611457	100611472	SP2:::intergenic__NA__chr7:100611409..100611413,-	16.3793	+
#Deleted in new
chr7	100611457	100611478	ZNF263:::intergenic__NA__chr7:100611409..100611413,-	17.4694	-
#Deleted in new
chr7	100611459	100611477	EWSR1-FLI1:::intergenic__NA__chr7:100611409..100611413,-	-10.6579	-
#Deleted in new
chr7	100611459	100611480	ZNF263:::intergenic__NA__chr7:100611409..100611413,-	19.4694	-
#Deleted in new
chr7	100611460	100611471	SP1:::intergenic__NA__chr7:100611409..100611413,-	14.7885	+
#Deleted in new
chr7	100611462	100611480	EWSR1-FLI1:::intergenic__NA__chr7:100611409..100611413,-	-9.88158	-
#Deleted in new
chr7	100611464	100611474	ZNF740:::intergenic__NA__chr7:100611409..100611413,-	11.1743	+
#Deleted in new
chr7	100611469	100611490	REST:::intergenic__NA__chr7:100611409..100611413,-	6.2449	-
#Partially deleted in new
chr8	2480458	2480470	E2F1:::intergenic__NA__chr8:2480451..2480463,-	10.4262	+
#Duplicated in new
chr9	43630708	43630718	HEY2:::protein_coding__NA__chr9:43630729..43630731,-	10.9138	-
#Duplicated in new
chr9	70645905	70645920	PRDM1:::protein_coding__NA__chr9:70645994..70646005,+	10.1455	+
#Duplicated in new
chr9	70645906	70645917	E2F6:::protein_coding__NA__chr9:70645994..70646005,+	12.3793	+
#Deleted in new
chrX	142723920	142723935	FOXP1:::protein_coding__p1@SLITRK4__chrX:142723913..142723928,-	13.0845	+
#Partially deleted in new
chr1	145092718	145092729	FOS:::Enhancer__chr1:145092450-145092883	10.8723	-
#Partially deleted in new
chr16	46400067	46400078	Spz1:::Enhancer__chr16:46400054-46400139	11.1	-
#Deleted in new
chr16	46409687	46409698	DUX4:::Enhancer__chr16:46409326-46409663	10.9149	-
```
