## Supplementary material for "High-throughput functional analysis of IncRNA core promoters elucidatesrules governing tissue-specificity": all_fimo_map.bulyk_clusters.uniq_tfs.txt

```
AP2
AP4
ARID3
ARID5
AThook_PWWP
BARH
BCL
bHLH
bHLHb2
bHLH_CENP
bZIP
bZIP_CEBP
bZIP_SAND
CEBP
CENP_zfCXXC
CXC
DHARMA
DM
DOBOX
DUX-LHX
E2A
E2F_zfC2H2
EGR
ESRR
ESRR-II
ETS
ETSI
ETSIII
ETSIV
FOX
FOXM
FOXN
FOXR
G28216001
GATA
GCM
GFI1
GLI
GMEB_MADF
GR
Hbox
Hbox-II
Hbox-III
Hbox-POU
HBP1
HES
HIC1
HNF1
HNF4
HOX9-13
HTHpsq
IRC900814
IRF
IRF4-6
IRX
KLF
MADF
MAF
MAX
MH1
MYB
NFAT
NFkBp50
NFkBp65
NKX
NKX-II
NR2E
NR4A
OSR
OVOL
P42
PBX
PITX
PLAGL1
POU
POU_HMG
Pparg
PRDM11
PWWP_AThook
RFX
RHOX11
SIX
SNAI
Sohlh2
SOX
SOXC
SP110
TAL
TALE_zfC2H2
Tbox
Tbox-II
TCF7
TEA
TERF2
TFE3
ZBTB12
ZBTB3
zfC2H2_EGR_RHD
zfC2H2_RHD
zfC4
zfCXXC_SAND
ZFP691
ZFP959
ZFX
ZIC
ZNF200
ZNF655
ZSCAN4
```
