## Supplementary material for "High-throughput functional analysis of IncRNA core promoters elucidatesrules governing tissue-specificity": pool1_fimo_map.new_chip_intersected.uniq_tfs.txt

```
Ar
Arntl
Ascl2
Atf1
Atf3
ATF4
Bcl6
BHLHE40
CDX2
CEBPA
CEBPB
CEBPD
CEBPG
CLOCK
CREB1
CREB3L1
Crem
CTCF
E2F1
E2F4
E2F6
E2F7
E2F8
EBF1
EGR1
EGR2
EGR3
EHF
ELF1
ELF3
ELF4
ELK1
ELK4
EOMES
ERG
ESR1
ESR2
Esrra
ETS1
ETV1
ETV4
ETV5
ETV6
FEV
FLI1
FOS
FOSL1
FOSL2
FOXA1
Foxa2
FOXH1
Foxo1
FOXO3
FOXP1
FOXP2
FOXP3
Gabpa
Gata1
GATA2
GATA3
GLI2
GLIS1
GLIS2
Hes1
HINFP
HNF1A
HNF1B
Hnf4a
HNF4G
Hoxa9
HOXB13
IRF1
IRF2
JUN
JUNB
JUND
Klf1
Klf12
KLF16
Klf4
KLF5
Mafb
MAFF
MAFG
MAFK
MAX
MEF2A
MEF2B
MEF2C
MEF2D
Mitf
MLX
MNT
Myb
Myc
Mycn
Myod1
Myog
NEUROG2
NFATC1
NFE2
Nfe2l2
NFIA
NFKB2
NFYA
NFYB
Nkx3-1
NR2C2
NR2F1
Nr2f6
NR3C1
Nr5a2
NRF1
PAX5
PITX3
PKNOX1
POU2F2
POU3F2
PPARG
PRDM1
RARA
Rarg
RELA
REST
Rfx1
RFX2
RFX3
RFX5
RUNX1
RUNX2
RUNX3
Rxra
RXRB
SCRT1
SCRT2
SMAD3
SNAI2
Sox6
SP1
SP2
SP3
SP4
SPDEF
SPI1
SPIB
SREBF1
STAT1
STAT3
Stat4
Stat6
TBP
TBX21
Tcf12
TCF3
TCF4
TCF7L2
TEAD1
TEAD3
TEAD4
TFAP2A
TFAP2C
TFAP4
TFE3
TGIF2
TP53
USF1
USF2
Vdr
XBP1
YY1
YY2
ZBTB18
ZBTB33
ZBTB7A
ZBTB7B
ZEB1
Zfx
ZNF143
ZNF263
ZNF740
```
