## Supplementary material for "High-throughput functional analysis of IncRNA core promoters elucidatesrules governing tissue-specificity": pool1_fimo_map.uniq_tfs.txt

```
Alx1
ALX3
Alx4
Ar
Arid3b
Arid5a
ARNT::HIF1A
Arntl
Arx
Ascl2
Atf1
Atf3
ATF4
ATF7
Atoh1
Bach1::Mafk
Barhl1
BARHL2
BARX1
BATF3
BATF::JUN
Bcl6
BCL6B
Bhlha15
BHLHE22
BHLHE23
BHLHE40
BHLHE41
BSX
CDX1
CDX2
CEBPA
CEBPB
CEBPD
CEBPE
CEBPG
CENPB
CLOCK
CREB1
CREB3
CREB3L1
Creb3l2
Creb5
Crem
Crx
CTCF
CUX1
CUX2
DBP
Ddit3::Cebpa
Dlx1
Dlx2
Dlx3
Dlx4
DLX6
Dmbx1
DMRT3
Dux
DUX4
DUXA
E2F1
E2F2
E2F3
E2F4
E2F6
E2F7
E2F8
EBF1
EGR1
EGR2
EGR3
EGR4
EHF
ELF1
ELF3
ELF4
ELF5
ELK1
ELK3
ELK4
EMX1
EMX2
EN1
EN2
EOMES
ERF
ERG
ESR1
ESR2
Esrra
ESRRB
Esrrg
ESX1
ETS1
ETV1
ETV2
ETV3
ETV4
ETV5
ETV6
EVX1
EVX2
EWSR1-FLI1
FEV
FIGLA
FLI1
FOS
FOS::JUN
FOSL1
FOSL2
FOXA1
Foxa2
FOXB1
FOXC1
FOXC2
FOXD1
FOXD2
Foxd3
FOXF2
FOXG1
FOXH1
FOXI1
Foxj2
Foxj3
Foxk1
FOXL1
Foxo1
FOXO3
FOXO4
FOXO6
FOXP1
FOXP2
FOXP3
Foxq1
Gabpa
Gata1
GATA1::TAL1
GATA2
GATA3
Gata4
GATA5
GBX1
GBX2
GCM1
GCM2
Gfi1
Gfi1b
GLI2
GLIS1
GLIS2
GLIS3
Gmeb1
GMEB2
GRHL1
GSC
GSC2
GSX1
GSX2
Hand1::Tcf3
Hes1
Hes2
HES5
HES7
HESX1
HEY1
HEY2
Hic1
HIC2
HINFP
HLF
HLTF
HMBOX1
Hmx1
Hmx2
Hmx3
HNF1A
HNF1B
Hnf4a
HNF4G
HOXA10
Hoxa11
HOXA13
HOXA2
HOXA5
Hoxa9
HOXB13
HOXB2
HOXB3
Hoxb5
HOXC10
HOXC11
HOXC12
HOXC13
Hoxc9
HOXD11
HOXD12
HOXD13
Hoxd3
Hoxd8
Hoxd9
HSF1
HSF2
HSF4
Id2
ID4
INSM1
IRF1
IRF2
IRF7
IRF8
IRF9
ISL2
ISX
JDP2
JDP2(var.2)
JUN
JUNB
JUND
JUND(var.2)
JUN(var.2)
Klf1
Klf12
KLF13
KLF14
KLF16
Klf4
KLF5
LBX1
LBX2
LEF1
LHX2
Lhx3
Lhx4
LHX6
Lhx8
LHX9
LIN54
LMX1A
LMX1B
Mafb
MAFF
MAFG
MAFK
MAF::NFE2
MAX
MAX::MYC
Mecom
MEF2A
MEF2B
MEF2C
MEF2D
MEIS1
MEIS2
MEIS3
MEOX1
MEOX2
MGA
Mitf
mix-a
MIXL1
MLX
Mlxip
MLXIPL
MNT
MNX1
MSC
MSX1
MSX2
Msx3
MTF1
Myb
MYBL1
MYBL2
Myc
Mycn
MYF6
Myod1
Myog
MZF1(var.2)
NEUROD2
Neurog1
NEUROG2
NFAT5
NFATC1
NFATC2
NFATC3
NFE2
Nfe2l2
NFIA
NFIC::TLX1
NFIL3
NFIX
NFKB1
NFKB2
NFYA
NFYB
NHLH1
NKX2-3
Nkx2-5
Nkx2-5(var.2)
NKX2-8
Nkx3-1
NKX3-2
NKX6-1
NKX6-2
Nobox
NOTO
Npas2
NR1H2::RXRA
Nr1h3::Rxra
NR2C2
Nr2e1
Nr2e3
NR2F1
Nr2f6
Nr2f6(var.2)
NR3C1
NR3C2
NR4A2
Nr5a2
NRF1
NRL
OLIG1
OLIG2
OLIG3
ONECUT1
ONECUT3
OTX1
OTX2
PAX1
Pax2
PAX3
PAX4
PAX5
Pax6
PAX7
PAX9
PBX1
PDX1
PHOX2A
Phox2b
Pitx1
PITX3
PKNOX1
PKNOX2
PLAG1
POU1F1
POU2F1
POU2F2
Pou2f3
POU3F1
POU3F2
POU3F3
POU3F4
POU4F1
POU4F2
POU4F3
POU5F1B
Pou5f1::Sox2
POU6F1
POU6F2
PPARG
Pparg::Rxra
PRDM1
PROP1
PROX1
PRRX1
Prrx2
RARA
RARA::RXRA
RARA(var.2)
Rarb
Rarb(var.2)
Rarg
Rarg(var.2)
RAX
RAX2
REL
RELA
REST
Rfx1
RFX2
RFX3
RFX4
RFX5
Rhox11
RHOXF1
RORA
RORA(var.2)
RREB1
RUNX1
RUNX2
RUNX3
Rxra
RXRA::VDR
RXRB
RXRG
SCRT1
SCRT2
SHOX
Shox2
Six3
SMAD2::SMAD3::SMAD4
SMAD3
SNAI2
Sox1
Sox11
Sox17
Sox2
SOX21
Sox3
SOX4
Sox6
SOX8
SOX9
SP1
SP2
SP3
SP4
SP8
SPDEF
SPI1
SPIB
SPIC
Spz1
SREBF1
Srebf1(var.2)
SREBF2
SREBF2(var.2)
SRF
SRY
STAT1
STAT1::STAT2
STAT3
Stat4
Stat5a::Stat5b
Stat6
T
TAL1::TCF3
TBP
TBR1
TBX1
TBX15
TBX19
TBX2
TBX20
TBX21
TBX4
TBX5
Tcf12
Tcf21
TCF3
TCF4
Tcf7
TCF7L2
Tcfl5
TEAD1
TEAD3
TEAD4
TEF
TFAP2A
TFAP2A(var.2)
TFAP2A(var.3)
TFAP2B
TFAP2B(var.2)
TFAP2B(var.3)
TFAP2C
TFAP2C(var.2)
TFAP2C(var.3)
TFAP4
TFCP2
TFE3
TFEB
TFEC
TGIF1
TGIF2
THAP1
TP53
TP63
TP73
Twist2
UNCX
USF1
USF2
VAX1
VAX2
Vdr
VENTX
VSX1
VSX2
XBP1
YY1
YY2
ZBED1
ZBTB18
ZBTB33
ZBTB7A
ZBTB7B
ZBTB7C
ZEB1
Zfx
ZIC1
ZIC3
ZIC4
ZNF143
ZNF263
ZNF410
Znf423
ZNF740
```
