## Supplementary material for "High-throughput functional analysis of IncRNA core promoters elucidatesrules governing tissue-specificity": all_fimo_map.bulyk_clusters.deduped.bed (part 1 of 8)

```
chr1	564451	564465	ESRR-II	11.1633	+
chr1	564452	564464	zfC4	11.4694	+
chr1	564453	564466	TCF7	10.55	-
chr1	564503	564514	ZFX	9.09901	+
chr1	714024	714037	MYB	11.0612	+
chr1	714055	714067	KLF	11.4082	+
chr1	714063	714076	bZIP_SAND	11.8061	+
chr1	714066	714079	bZIP_SAND	12.3673	-
chr1	714080	714091	ZFP959	11.7143	+
chr1	714091	714104	bZIP_SAND	12.1837	-
chr1	714132	714142	bHLH_CENP	12	-
chr1	714139	714150	zfC2H2_RHD	13.5408	-
chr1	714163	714173	E2F_zfC2H2	11.0204	+
chr1	714175	714188	FOXN	12.4796	-
chr1	753293	753306	FOX	11.15	+
chr1	753356	753367	SNAI	11.5408	-
chr1	753372	753383	zfCXXC_SAND	11.2755	-
chr1	753382	753394	ZFP691	11.8673	+
chr1	753390	753401	zfC2H2_EGR_RHD	12.5714	-
chr1	753422	753433	ZFX	8.93069	+
chr1	762877	762889	ETSI	11.1122	-
chr1	762889	762901	ETS	11.1327	+
chr1	762914	762924	bHLH_CENP	13.8776	+
chr1	762919	762931	KLF	15.4694	-
chr1	762980	762992	KLF	14.7755	-
chr1	762987	762999	IRF4-6	11.1837	-
chr1	762998	763010	KLF	14.551	-
chr1	763016	763026	PLAGL1	11.0612	-
chr1	763020	763032	KLF	14.1224	+
chr1	763023	763035	EGR	14.7143	-
chr1	763023	763034	zfC2H2_RHD	12	+
chr1	763027	763037	ZIC	14.7245	-
chr1	763032	763042	E2F_zfC2H2	11.602	-
chr1	763034	763044	E2F_zfC2H2	10.6224	-
chr1	763060	763071	zfCXXC_SAND	12.1735	+
chr1	817527	817537	E2A	11.3061	-
chr1	817542	817555	RHOX11	10.9592	-
chr1	817573	817583	NFkBp65	12.1837	+
chr1	839766	839777	GLI	11.6837	+
chr1	839766	839777	ZFX	9.0396	+
chr1	839767	839778	GLI	14.5204	-
chr1	839767	839778	ZFX	9.06931	-
chr1	839787	839798	HNF4	13.3571	+
chr1	839799	839810	zfCXXC_SAND	13.6837	+
chr1	839813	839825	KLF	13.5	+
chr1	840170	840180	bHLH_CENP	13.5918	-
chr1	840173	840184	zfCXXC_SAND	12.3776	+
chr1	840176	840187	zfCXXC_SAND	12.4286	+
chr1	840185	840197	PRDM11	11.9388	+
chr1	840189	840199	FOXR	11.8776	-
chr1	840220	840233	bHLHb2	11.3571	+
chr1	840220	840232	MAX	13.2143	+
chr1	840232	840243	zfCXXC_SAND	11.949	+
chr1	840767	840779	ETS	11.2041	-
chr1	840812	840822	E2F_zfC2H2	10.4796	-
chr1	840813	840826	bHLHb2	11.2245	+
chr1	840813	840825	MAX	12.3776	+
chr1	840819	840830	zfCXXC_SAND	13.5408	-
chr1	840858	840868	E2A	11.4592	+
chr1	845508	845517	AP2	12.7245	+
chr1	845516	845526	E2F_zfC2H2	10.5816	-
chr1	845531	845542	GLI	14.5408	+
chr1	845531	845542	ZFX	9.28713	+
chr1	845532	845543	GLI	14.5612	-
chr1	845532	845543	ZFX	8.9604	-
chr1	845534	845545	zfC2H2_RHD	11.398	+
chr1	845544	845557	TALE_zfC2H2	11.4898	+
chr1	845562	845574	GCM	12.102	-
chr1	845565	845576	ZFP959	12.3673	-
chr1	845577	845588	zfCXXC_SAND	12.0204	+
chr1	845588	845597	AP2	12.102	+
chr1	845588	845600	EGR	11.2449	+
chr1	845589	845598	AP2	11.2041	+
chr1	846823	846833	E2A	11.5714	+
chr1	846837	846849	NR2E	11.0918	+
chr1	855765	855778	TFE3	12.2449	-
chr1	855767	855779	bHLH	11.3636	+
chr1	855784	855796	KLF	13.3776	-
chr1	855796	855807	HIC1	11.0816	+
chr1	855843	855855	ZSCAN4	12.4796	-
chr1	856513	856522	AP2	11.449	-
chr1	856520	856531	MH1	12.9898	-
chr1	856551	856560	AP2	13.4592	-
chr1	856554	856564	TERF2	12.1327	-
chr1	856574	856586	KLF	13.9184	-
chr1	856581	856592	zfCXXC_SAND	12.9286	-
chr1	856584	856595	HNF4	12.1531	+
chr1	856600	856610	SP110	12.551	-
chr1	856610	856620	ZIC	11.2347	+
chr1	858292	858303	Sohlh2	11.3163	+
chr1	858315	858326	zfC2H2_RHD	11.7755	+
chr1	858354	858364	ZIC	13.2245	-
chr1	860219	860230	ZFX	9.29703	-
chr1	860283	860293	bHLH_CENP	13.9184	+
chr1	860294	860305	ESRR	12.0612	-
chr1	894635	894646	ZFP959	13.3571	+
chr1	894643	894655	ETS	11.6837	+
chr1	894675	894687	ETS	10.8265	+
chr1	894679	894690	zfCXXC_SAND	11.8776	+
chr1	894681	894693	KLF	12.9184	+
chr1	894692	894704	KLF	14.8673	+
chr1	894704	894716	KLF	14.7653	+
chr1	895945	895957	GCM	11.6633	-
chr1	895947	895959	KLF	12.0306	-
chr1	895956	895967	zfCXXC_SAND	12.5408	-
chr1	901813	901825	KLF	11.4694	-
chr1	901851	901863	EGR	14.7245	+
chr1	901852	901863	zfC2H2_RHD	12.7245	-
chr1	917449	917460	zfCXXC_SAND	13.0102	-
chr1	917525	917535	ZIC	11.8469	-
chr1	918494	918505	HES	11.949	+
chr1	918519	918530	GR	12.3571	+
chr1	918522	918534	TEA	11.8469	+
chr1	935471	935481	E2F_zfC2H2	10.5714	-
chr1	935473	935483	E2F_zfC2H2	12.6327	-
chr1	935475	935485	E2F_zfC2H2	12.0714	-
chr1	935481	935490	AP2	12.7143	-
chr1	935510	935521	zfCXXC_SAND	12.1122	+
chr1	935513	935523	ZIC	10.949	+
chr1	935522	935532	Tbox-II	12.5918	+
chr1	936719	936731	HTHpsq	10.5644	+
chr1	936741	936751	SP110	12.8673	+
chr1	941813	941826	TALE_zfC2H2	10.6327	+
chr1	941824	941838	ESRR-II	12.1939	-
chr1	941825	941837	zfC4	11.6837	-
chr1	941828	941838	NR4A	11.8878	+
chr1	941850	941862	bHLH	11.7778	+
chr1	941882	941893	HIC1	11.051	+
chr1	941894	941905	zfCXXC_SAND	12.4388	-
chr1	945795	945806	SOXC	11.18	-
chr1	945798	945809	SOXC	11.65	-
chr1	948596	948608	FOXM	12.7857	-
chr1	948615	948627	TEA	12.3163	-
chr1	948653	948664	zfC2H2_RHD	13.8878	-
chr1	948659	948670	zfC2H2_EGR_RHD	13.3061	-
chr1	948814	948826	KLF	13.1224	+
chr1	948821	948834	bZIP_SAND	12.5	+
chr1	948835	948844	AP2	12.7143	-
chr1	948872	948883	zfCXXC_SAND	13.1224	-
chr1	955421	955432	zfCXXC_SAND	12.0918	+
chr1	955423	955435	KLF	11.2959	+
chr1	955434	955446	KLF	16.5204	+
chr1	955437	955448	zfC2H2_RHD	12.9592	+
chr1	955438	955448	PLAGL1	10.8878	-
chr1	955438	955449	zfC2H2_RHD	12.3265	+
chr1	955439	955450	zfC2H2_RHD	12.1224	+
chr1	955440	955451	zfC2H2_RHD	11.7449	+
chr1	955441	955453	EGR	11.898	-
chr1	955441	955452	zfC2H2_RHD	13.6939	+
chr1	955444	955456	KLF	14.0714	+
chr1	955448	955460	KLF	13.0306	+
chr1	955452	955464	KLF	12.7143	+
chr1	955464	955475	zfCXXC_SAND	11.6633	+
chr1	955507	955518	zfCXXC_SAND	12.8163	-
chr1	955517	955527	E2F_zfC2H2	10.5714	-
chr1	955519	955529	E2F_zfC2H2	12.3878	-
chr1	993511	993521	AP4	11.5	+
chr1	993546	993557	HNF4	12.1531	+
chr1	993565	993576	ZFX	9.27723	+
chr1	993566	993577	ZFX	8.90099	-
chr1	993586	993598	DOBOX	11.1327	+
chr1	998647	998659	BCL	11.0306	-
chr1	998668	998680	EGR	10.8878	+
chr1	998669	998680	zfC2H2_RHD	12.1633	-
chr1	998672	998683	GLI	11.5612	+
chr1	998715	998727	KLF	12.3367	-
chr1	1004646	1004656	bHLH_CENP	12.6531	+
chr1	1004651	1004662	SNAI	12.0102	-
chr1	1004652	1004662	E2A	12.7245	+
chr1	1004656	1004667	zfC2H2_RHD	14.1327	-
chr1	1004658	1004670	KLF	14.4898	-
chr1	1004673	1004685	KLF	13.6122	-
chr1	1004686	1004698	GCM	11.102	-
chr1	1004706	1004717	zfCXXC_SAND	13.2245	-
chr1	1004718	1004729	zfC2H2_RHD	12.3265	+
chr1	1004726	1004736	bHLH_CENP	13.1633	+
chr1	1004736	1004745	AP2	11.6122	-
chr1	1004744	1004754	bHLH_CENP	13.2449	+
chr1	1009670	1009683	Tbox	11	+
chr1	1009745	1009754	AP2	13.1735	-
chr1	1014851	1014862	ZFX	9.35644	+
chr1	1014917	1014929	BCL	10.5816	+
chr1	1051438	1051449	zfCXXC_SAND	12.4592	-
chr1	1051446	1051455	AP2	10.9184	-
chr1	1051469	1051481	KLF	13.551	+
chr1	1051475	1051484	AP2	12.2653	-
chr1	1051486	1051497	zfCXXC_SAND	11.4184	+
chr1	1051490	1051502	KLF	11.3265	+
chr1	1051495	1051505	ZIC	11.8061	-
chr1	1051530	1051541	zfCXXC_SAND	12.3878	-
chr1	1051537	1051548	ZFX	8.83168	+
chr1	1060927	1060936	AP2	11.0714	-
chr1	1060928	1060937	AP2	10.9286	+
chr1	1060950	1060961	ZFX	8.9901	+
chr1	1060956	1060968	ZSCAN4	11.3061	+
chr1	1060999	1061009	ZIC	12.1633	-
chr1	1063995	1064005	NR4A	12.5102	-
chr1	1064003	1064014	zfCXXC_SAND	12.7143	+
chr1	1064013	1064024	zfCXXC_SAND	12.8469	+
chr1	1070762	1070773	ETSIV	10.898	+
chr1	1070775	1070787	KLF	12.9592	-
chr1	1070778	1070789	HES	12.5306	-
chr1	1072312	1072323	ZFX	9.52475	+
chr1	1072319	1072331	KLF	14.5714	-
chr1	1072337	1072347	E2A	11.9796	-
chr1	1072354	1072364	E2A	12.2551	-
chr1	1072402	1072413	zfCXXC_SAND	11.2041	-
chr1	1093610	1093620	NR4A	11.8571	+
chr1	1098631	1098643	KLF	13.0102	-
chr1	1098673	1098684	ZBTB3	10.6939	+
chr1	1098681	1098692	SNAI	11.5612	+
chr1	1098707	1098717	ZIC	13.9592	+
chr1	1098726	1098736	ZIC	11.8571	+
chr1	1104381	1104392	zfCXXC_SAND	13.1735	+
chr1	1104403	1104414	MH1	11.9388	+
chr1	1104438	1104449	MH1	13.102	-
chr1	1107227	1107238	HIC1	11.8776	-
chr1	1109224	1109235	zfC2H2_RHD	13.0204	-
chr1	1109228	1109240	RFX	12.6837	+
chr1	1109242	1109254	RFX	12.3265	+
chr1	1109248	1109260	zfC4	11.1837	+
chr1	1114931	1114942	HIC1	12.5918	-
chr1	1136108	1136120	ETSI	11	-
chr1	1136109	1136121	ETS	10.9898	-
chr1	1136138	1136147	AP2	10.9082	-
chr1	1136167	1136177	ZIC	14.1633	+
chr1	1136696	1136708	KLF	14.3367	+
chr1	1136713	1136724	zfCXXC_SAND	11.949	+
chr1	1136715	1136727	KLF	12.4184	+
chr1	1136719	1136732	CENP_zfCXXC	10.5306	-
chr1	1136727	1136738	NFkBp50	11.5816	+
chr1	1136728	1136740	EGR	12.0816	-
chr1	1136731	1136743	KLF	13.0204	+
chr1	1136758	1136770	KLF	13.5102	+
chr1	1136761	1136773	EGR	14.3571	-
chr1	1136761	1136772	zfC2H2_RHD	12.6531	+
chr1	1136769	1136782	bZIP_SAND	12.0102	+
chr1	1141935	1141946	Sohlh2	11.5	+
chr1	1141979	1141990	HES	11.1327	+
chr1	1141981	1141993	KLF	11.6837	+
chr1	1142002	1142014	KLF	11.3061	+
chr1	1143577	1143587	ZIC	13.3469	+
chr1	1143597	1143607	PLAGL1	12.9184	-
chr1	1143598	1143610	EGR	11.6122	-
chr1	1143598	1143609	zfC2H2_RHD	13.5408	+
chr1	1143601	1143613	KLF	14.449	+
chr1	1143615	1143625	AP4	11.4286	+
chr1	1144421	1144433	NR2E	11.3061	-
chr1	1144426	1144437	ETSIII	12.1224	+
chr1	1144438	1144450	EGR	11.2245	+
chr1	1144439	1144450	zfC2H2_RHD	12.898	-
chr1	1144440	1144451	zfC2H2_RHD	11.5918	-
chr1	1144442	1144452	PLAGL1	12.1837	+
chr1	1144442	1144453	zfC2H2_RHD	11.3469	-
chr1	1167402	1167415	FOXN	11.9388	-
chr1	1167407	1167418	zfCXXC_SAND	12.9898	-
chr1	1167474	1167485	ZFP959	12.6633	-
chr1	1167480	1167489	AP2	12.2653	+
chr1	1167486	1167498	bHLH	11.3333	+
chr1	1167487	1167500	TFE3	12.2551	+
chr1	1167577	1167590	bHLHb2	11.5612	-
chr1	1167578	1167590	MAX	10.9694	-
chr1	1167587	1167599	KLF	13.8571	+
chr1	1167598	1167609	zfCXXC_SAND	13.398	-
chr1	1167601	1167612	zfCXXC_SAND	11.8163	-
chr1	1167634	1167645	zfCXXC_SAND	13.6837	+
chr1	1167642	1167653	zfCXXC_SAND	12.8163	-
chr1	1173394	1173405	zfC2H2_RHD	12.2245	+
chr1	1173438	1173449	HIC1	11.449	+
chr1	1173448	1173458	E2A	12.551	-
chr1	1173481	1173492	HES	11.9082	+
chr1	1182077	1182086	AP2	11.1633	+
chr1	1182098	1182110	IRF4-6	12.0204	-
chr1	1182131	1182142	zfCXXC_SAND	12.551	-
chr1	1182143	1182155	EGR	14.0816	-
chr1	1182143	1182154	zfC2H2_RHD	11.7857	+
chr1	1182147	1182157	E2F_zfC2H2	10.5714	-
chr1	1182149	1182159	E2F_zfC2H2	10.5714	+
chr1	1182151	1182163	EGR	14.0714	+
chr1	1182152	1182163	zfC2H2_RHD	12.5	-
chr1	1182154	1182166	KLF	11.3367	-
chr1	1182170	1182180	E2F_zfC2H2	11.6837	-
chr1	1186426	1186438	RFX	11.6939	+
chr1	1186461	1186473	RFX	11.6939	+
chr1	1186473	1186485	bHLH	12.4949	-
chr1	1186474	1186486	MAX	10.6531	+
chr1	1186477	1186489	ZFP691	11.6327	+
chr1	1186482	1186492	AP4	11.5816	-
chr1	1209180	1209191	zfCXXC_SAND	11.5816	+
chr1	1209183	1209194	zfCXXC_SAND	12.7143	+
chr1	1209186	1209197	zfCXXC_SAND	12.7143	+
chr1	1209189	1209200	zfCXXC_SAND	12.4286	+
chr1	1209215	1209228	CENP_zfCXXC	10.6429	+
chr1	1209216	1209226	bHLH_CENP	13.551	-
chr1	1209221	1209233	KLF	11.4592	-
chr1	1209244	1209256	ETS	10.7857	+
chr1	1209258	1209269	ETSIV	11.5612	+
chr1	1209262	1209274	KLF	13.2143	-
chr1	1216024	1216034	ZIC	12.3469	+
chr1	1216068	1216078	AP4	11.5102	+
chr1	1243903	1243915	P42	13.3776	+
chr1	1243922	1243934	EGR	10.9898	+
chr1	1243923	1243932	AP2	10.7449	+
chr1	1243923	1243934	zfC2H2_RHD	12.2245	-
chr1	1243925	1243935	PLAGL1	12.9184	+
chr1	1243933	1243944	zfC2H2_RHD	11.4694	-
chr1	1243934	1243945	zfC2H2_RHD	13.0612	-
chr1	1243935	1243946	zfC2H2_RHD	13.0612	-
chr1	1243936	1243947	zfC2H2_RHD	12.3265	-
chr1	1243937	1243947	PLAGL1	10.8878	+
chr1	1243937	1243948	zfC2H2_RHD	12.6837	-
chr1	1243939	1243951	KLF	13	-
chr1	1243952	1243965	FOXN	12.2551	+
chr1	1243961	1243971	E2F_zfC2H2	12.6327	-
chr1	1243963	1243973	E2F_zfC2H2	12.4796	-
chr1	1243965	1243975	E2F_zfC2H2	11.7041	+
chr1	1244992	1245005	TALE_zfC2H2	11.0204	-
chr1	1244997	1245007	ZIC	13.949	+
chr1	1245007	1245019	KLF	14.2755	-
chr1	1245035	1245049	ESRR-II	10.7449	+
chr1	1260009	1260019	bHLH_CENP	14.2041	+
chr1	1260041	1260053	P42	12.7347	+
chr1	1260054	1260065	ZBTB3	10.9592	-
chr1	1260061	1260073	ETS	11.3265	+
chr1	1260077	1260089	ETS	11.3571	-
chr1	1260095	1260106	zfCXXC_SAND	12.4592	+
chr1	1260135	1260146	zfCXXC_SAND	13.0714	-
chr1	1260145	1260157	KLF	13.7857	-
chr1	1260156	1260168	KLF	13.7857	-
chr1	1260161	1260173	KLF	13.8163	-
chr1	1260168	1260180	KLF	15.4388	-
chr1	1260179	1260190	GLI	11.1837	+
chr1	1260180	1260191	ZFX	8.9703	-
chr1	1260181	1260193	GCM	11.8367	+
chr1	1260184	1260197	bHLHb2	11.102	-
chr1	1260185	1260196	Sohlh2	11.2653	-
chr1	1266583	1266594	GLI	11.4796	+
chr1	1266583	1266594	ZFX	8.9901	+
chr1	1266584	1266595	GLI	11.4796	-
chr1	1266584	1266595	ZFX	8.9901	-
chr1	1266588	1266597	AP2	13.4592	-
chr1	1266647	1266659	KLF	14.449	+
chr1	1266652	1266661	AP2	12.551	-
chr1	1284776	1284787	GLI	11.2857	+
chr1	1284794	1284806	EGR	12.2041	+
chr1	1284795	1284806	zfC2H2_RHD	12.7551	-
chr1	1284797	1284807	PLAGL1	11.6224	+
chr1	1284797	1284808	zfC2H2_RHD	12.0204	-
chr1	1284810	1284820	E2F_zfC2H2	12.3878	+
chr1	1284819	1284832	bZIP_SAND	12.102	+
chr1	1284822	1284835	bZIP_SAND	12.2755	-
chr1	1284824	1284837	TFE3	11.5408	-
chr1	1284828	1284840	EGR	13.449	+
chr1	1284834	1284847	bHLHb2	11.2551	-
chr1	1284841	1284853	EGR	14.051	+
chr1	1284842	1284853	zfC2H2_RHD	13.5918	-
chr1	1284844	1284856	KLF	16.2041	-
chr1	1284856	1284868	FOXM	11.9286	+
chr1	1286847	1286858	ETSIII	12.398	-
chr1	1286864	1286875	GLI	12.7041	+
chr1	1286918	1286929	ZFX	9.14851	+
chr1	1286928	1286939	Sohlh2	12.6327	+
chr1	1286934	1286945	zfC2H2_RHD	12.2245	-
chr1	1297246	1297258	Hbox	12.0408	+
chr1	1310844	1310856	ETS	11.2347	+
chr1	1310850	1310861	GLI	11.6531	-
chr1	1310863	1310875	ETSI	11.3163	-
chr1	1310910	1310923	bZIP_SAND	11.7143	+
chr1	1310921	1310933	RFX	11.3673	-
chr1	1310926	1310938	ETS	10.6837	-
chr1	1310937	1310950	GMEB_MADF	10.6122	+
chr1	1334662	1334673	zfCXXC_SAND	12.4388	+
chr1	1334665	1334676	zfCXXC_SAND	12.7143	+
chr1	1334668	1334679	zfCXXC_SAND	12.7143	+
chr1	1334671	1334682	zfCXXC_SAND	12.7143	+
chr1	1334674	1334685	zfCXXC_SAND	12.6429	+
chr1	1334711	1334722	ETSIII	11.6122	+
chr1	1334716	1334725	AP2	12.7245	-
chr1	1334729	1334739	bHLH_CENP	12.3163	-
chr1	1334751	1334763	KLF	13.8163	+
chr1	1334756	1334768	KLF	14.7653	+
chr1	1334878	1334890	KLF	13.7653	-
chr1	1334952	1334963	ZFP959	12.3673	-
chr1	1342640	1342651	zfCXXC_SAND	11.1224	+
chr1	1342663	1342675	ETS	10.7551	-
chr1	1342674	1342687	TFE3	11.449	-
chr1	1342707	1342719	ETS	10.8776	+
chr1	1342718	1342732	ESRR-II	11.2551	+
chr1	1342742	1342753	ZFP959	13.0714	-
chr1	1343367	1343379	HTHpsq	10.8911	-
chr1	1343370	1343380	PWWP_AThook	10.7228	+
chr1	1343650	1343662	HTHpsq	10.8911	-
chr1	1343653	1343663	PWWP_AThook	10.7228	+
chr1	1348772	1348785	NKX-II	10.7143	-
chr1	1356690	1356700	E2A	11.3571	+
chr1	1361389	1361400	NFkBp50	11.6735	-
chr1	1361414	1361426	KLF	14.8061	-
chr1	1361425	1361435	NR4A	12.7857	-
chr1	1361448	1361460	ZFP691	11.5306	-
chr1	1361465	1361477	ZFP691	11.8673	-
chr1	1361471	1361483	KLF	11.6837	+
chr1	1368501	1368512	zfC2H2_RHD	13.5408	-
chr1	1368509	1368521	KLF	13.9184	-
chr1	1368515	1368526	HIC1	11.2041	+
chr1	1368522	1368535	TALE_zfC2H2	11.1429	-
chr1	1368544	1368556	BCL	11.4388	-
chr1	1368559	1368569	E2A	12.1429	-
chr1	1369833	1369844	zfC2H2_RHD	11.8163	-
chr1	1369838	1369849	zfCXXC_SAND	13.0612	+
chr1	1369841	1369852	zfCXXC_SAND	14.0408	-
chr1	1369894	1369904	ZIC	11.7347	-
chr1	1369935	1369946	Sohlh2	11.6633	-
chr1	1370009	1370021	FOXM	11.8571	-
chr1	1370030	1370041	ETSIII	11.4286	-
chr1	1370057	1370067	PLAGL1	11.5408	-
chr1	1370057	1370068	zfC2H2_RHD	11.3673	+
chr1	1370059	1370070	zfC2H2_RHD	13.2959	+
chr1	1370068	1370079	zfC2H2_RHD	12.0612	+
chr1	1370095	1370106	ZFX	9.0099	+
chr1	1407094	1407104	E2F_zfC2H2	11.602	-
chr1	1407096	1407106	E2F_zfC2H2	10.8673	-
chr1	1407097	1407109	MAX	11.102	+
chr1	1407098	1407109	HES	12.9388	-
chr1	1407107	1407118	MADF	11.4898	+
chr1	1407113	1407125	ETS	11.1429	+
chr1	1407127	1407138	ETSIII	11.7245	-
chr1	1407173	1407183	bHLH_CENP	13.551	-
chr1	1407176	1407187	zfCXXC_SAND	11.5	-
chr1	1407179	1407189	E2F_zfC2H2	10.4796	-
chr1	1407180	1407192	MAX	10.6735	+
chr1	1447478	1447488	E2F_zfC2H2	11.602	-
chr1	1447480	1447490	E2F_zfC2H2	10.8673	-
chr1	1447481	1447493	MAX	11.102	+
chr1	1447482	1447493	HES	12.9388	-
chr1	1447511	1447522	ETSIII	11.7245	-
chr1	1447557	1447567	bHLH_CENP	13.551	-
chr1	1447560	1447571	zfCXXC_SAND	11.5	-
chr1	1447563	1447573	E2F_zfC2H2	10.4796	-
chr1	1447564	1447576	MAX	10.6735	+
chr1	1475724	1475736	KLF	12.3469	-
chr1	1475748	1475759	zfCXXC_SAND	11.5816	+
chr1	1475750	1475762	KLF	15.1837	+
chr1	1475754	1475766	EGR	10.9388	-
chr1	1475754	1475765	zfC2H2_RHD	11.6429	+
chr1	1475756	1475765	AP2	10.7449	-
chr1	1475764	1475775	zfCXXC_SAND	12.4592	-
chr1	1475769	1475780	zfC2H2_RHD	12.0204	+
chr1	1475770	1475780	PLAGL1	11.6224	-
chr1	1475771	1475783	EGR	11.2755	-
chr1	1475771	1475782	zfC2H2_RHD	12.3776	+
chr1	1475773	1475782	AP2	10.7449	-
chr1	1475789	1475801	MAF	11.7653	-
chr1	1475796	1475807	zfC2H2_RHD	12.7245	+
chr1	1510249	1510260	zfCXXC_SAND	11.9694	-
chr1	1510268	1510279	ZFP959	12.4286	+
chr1	1510276	1510287	zfCXXC_SAND	13.4184	+
chr1	1510279	1510290	zfCXXC_SAND	12.7857	-
chr1	1510301	1510314	bHLHb2	11.3571	+
chr1	1510326	1510339	Tbox	12.6735	+
chr1	1510335	1510346	zfCXXC_SAND	12.4286	+
chr1	1535491	1535502	zfCXXC_SAND	11.949	+
chr1	1535494	1535505	zfCXXC_SAND	12.7143	+
chr1	1535496	1535508	KLF	12.1327	+
chr1	1535510	1535522	KLF	14.8776	+
chr1	1535513	1535525	EGR	14.3571	-
chr1	1535513	1535524	zfC2H2_RHD	12.6531	+
chr1	1535517	1535527	E2F_zfC2H2	10.4184	-
chr1	1535523	1535536	bHLHb2	11.7245	+
chr1	1535528	1535538	E2F_zfC2H2	11.3061	-
chr1	1535540	1535551	zfCXXC_SAND	12.5306	-
chr1	1535545	1535556	zfCXXC_SAND	12.1122	-
chr1	1535548	1535559	zfCXXC_SAND	11.949	-
chr1	1535562	1535574	KLF	13.0918	+
chr1	1535574	1535586	KLF	16.5204	+
chr1	1550823	1550835	EGR	13.4796	+
chr1	1550824	1550835	zfC2H2_RHD	13.3163	-
chr1	1550826	1550838	KLF	14.449	-
chr1	1550840	1550852	EGR	14.051	+
chr1	1550841	1550852	zfC2H2_RHD	13.5918	-
chr1	1550851	1550862	zfCXXC_SAND	12.8776	-
chr1	1550854	1550866	EGR	14.051	+
chr1	1550855	1550866	zfC2H2_RHD	13.5918	-
chr1	1550857	1550869	KLF	15.1633	-
chr1	1550861	1550872	ZFX	9.55446	+
chr1	1550902	1550913	zfCXXC_SAND	11.9796	+
chr1	1551169	1551179	E2F_zfC2H2	11.7041	-
chr1	1551171	1551181	E2F_zfC2H2	11.7041	+
chr1	1551178	1551189	zfCXXC_SAND	11.5816	+
chr1	1551181	1551192	zfCXXC_SAND	12.1122	+
chr1	1551184	1551194	ZIC	10.949	+
chr1	1551193	1551203	ZIC	10.8673	-
chr1	1567499	1567510	ZBTB3	11.102	-
chr1	1567511	1567523	ETSI	12.1224	-
chr1	1567524	1567533	AP2	11.3673	+
chr1	1567540	1567551	ZFX	8.89109	+
chr1	1567541	1567552	GLI	13.4898	-
chr1	1567541	1567552	ZFX	9.24752	-
chr1	1567543	1567555	EGR	14.0204	-
chr1	1567543	1567554	zfC2H2_RHD	11.9184	+
chr1	1590400	1590411	zfCXXC_SAND	12.7143	+
chr1	1590403	1590414	zfCXXC_SAND	13.2245	+
chr1	1590430	1590442	RFX	11.5306	-
chr1	1590436	1590447	zfCXXC_SAND	12.6735	-
chr1	1590439	1590449	E2F_zfC2H2	12.1429	-
chr1	1590441	1590451	E2F_zfC2H2	11.8571	+
chr1	1624260	1624270	E2F_zfC2H2	11.898	-
chr1	1624266	1624279	FOXN	12.3776	+
chr1	1624277	1624289	EGR	12.6837	-
chr1	1624295	1624306	ZFX	9.64356	+
chr1	1655740	1655751	zfCXXC_SAND	11.8061	-
chr1	1677535	1677545	E2F_zfC2H2	11.898	-
chr1	1677541	1677554	FOXN	12.3776	+
chr1	1677570	1677581	ZFX	9.64356	+
chr1	1711955	1711966	SOXC	11.81	-
chr1	1711982	1711992	AP4	12.7959	+
chr1	1711984	1711997	TALE_zfC2H2	10.7245	-
chr1	1711994	1712006	CEBP	10.6566	+
chr1	1712011	1712022	ZFX	8.9802	+
chr1	1712016	1712028	ETSI	11.2449	-
chr1	1712016	1712027	ETSIV	11.6735	-
chr1	1714023	1714034	ETSIII	12.6633	-
chr1	1714036	1714047	zfC2H2_RHD	11.6531	-
chr1	1714085	1714095	SP110	12.551	+
chr1	1714102	1714113	ZBTB3	13.5612	-
chr1	1714113	1714124	ZFP959	12.5102	+
chr1	1822475	1822487	KLF	11.9694	+
chr1	1822511	1822522	zfCXXC_SAND	12.4694	-
chr1	1822515	1822526	ZFX	9.51485	+
chr1	1822516	1822527	GLI	11.2857	-
chr1	1822523	1822535	GCM	11.5204	+
chr1	1822543	1822555	MAX	10.6122	-
chr1	1822551	1822564	FOXN	11.3469	+
chr1	1822554	1822567	bZIP	11.4949	+
chr1	1822562	1822575	bHLHb2	11.6837	-
chr1	1822563	1822574	HES	11.3265	+
chr1	1822571	1822581	E2F_zfC2H2	10.6633	-
chr1	1822578	1822588	E2F_zfC2H2	12.3469	-
chr1	1822905	1822917	KLF	12.7857	-
chr1	1822920	1822932	KLF	13.7551	-
chr1	1822923	1822935	EGR	14.051	+
chr1	1822924	1822935	zfC2H2_RHD	13.5918	-
chr1	1822926	1822938	KLF	13.9286	-
chr1	1822933	1822943	SP110	12.3061	-
chr1	1822936	1822945	AP2	10.9184	-
chr1	1822946	1822958	KLF	13.1224	-
chr1	1822954	1822965	zfC2H2_RHD	13.5408	-
chr1	1840450	1840461	zfC2H2_RHD	13.5714	-
chr1	1840451	1840462	zfC2H2_RHD	11.9184	-
chr1	1840452	1840463	zfC2H2_RHD	12.2653	-
chr1	1840453	1840464	zfC2H2_RHD	13.0612	-
chr1	1840454	1840465	zfC2H2_RHD	13.0612	-
chr1	1840455	1840466	zfC2H2_RHD	13.0612	-
chr1	1840456	1840467	zfC2H2_RHD	13.0612	-
chr1	1840457	1840468	zfC2H2_RHD	12.9082	-
chr1	1840458	1840469	zfC2H2_RHD	12.0408	-
chr1	1840459	1840469	PLAGL1	12.551	+
chr1	1840461	1840472	ETSIII	13.0612	-
chr1	1840472	1840484	KLF	13.0102	-
chr1	1840480	1840492	ETSI	11.0816	-
chr1	1840483	1840496	bZIP	12.404	-
chr1	1840490	1840502	KLF	13.0102	-
chr1	1840501	1840514	bZIP	11.899	-
chr1	1840508	1840520	KLF	14.7653	-
chr1	1840521	1840533	DHARMA	12.8776	+
chr1	1840524	1840535	ETSIV	13.1837	+
chr1	1840532	1840544	EGR	13.1735	-
chr1	1840532	1840543	zfC2H2_RHD	11.9796	+
chr1	1840546	1840557	zfCXXC_SAND	13.0714	+
chr1	1840549	1840560	zfCXXC_SAND	12.1837	+
chr1	1846444	1846455	zfC2H2_RHD	12.2449	+
chr1	1846466	1846476	ZIC	12.6735	+
chr1	1846483	1846492	AP2	12.551	-
chr1	1846485	1846496	ZFX	8.9901	+
chr1	1846515	1846526	zfC2H2_RHD	12.4184	+
chr1	1846531	1846541	ZIC	12.449	-
chr1	1850687	1850698	GLI	12.6122	-
chr1	1850689	1850701	EGR	13.398	-
chr1	1850691	1850700	AP2	11.6531	-
chr1	1850692	1850701	AP2	12.102	-
chr1	1850726	1850737	zfCXXC_SAND	13.0816	-
chr1	1850729	1850740	zfCXXC_SAND	12.449	-
chr1	1850738	1850750	HOX9-13	10.7426	-
chr1	1850744	1850755	GLI	12.0306	+
chr1	1850744	1850755	ZFX	9.0396	+
chr1	1850745	1850756	ZFX	8.9703	-
chr1	1850749	1850761	KLF	16.0408	+
chr1	1850781	1850793	KLF	12.6837	+
chr1	1935251	1935263	KLF	13.1633	-
chr1	1935267	1935279	RFX	11.3776	-
chr1	1946945	1946956	Sohlh2	11.6327	+
chr1	1946950	1946961	TAL	13.2727	+
chr1	1946951	1946962	TAL	12.404	-
chr1	1946989	1947000	ETSIII	11.8367	-
chr1	1947013	1947025	ZFP691	11.8367	-
chr1	1947016	1947027	ZFP959	12.6429	+
chr1	1950718	1950730	KLF	13.449	-
chr1	1950729	1950741	KLF	13.7755	-
chr1	1950749	1950761	KLF	12.4184	+
chr1	1950752	1950764	EGR	10.7551	-
chr1	1950757	1950767	bHLH_CENP	13.8776	-
chr1	1950766	1950777	zfCXXC_SAND	11.8469	+
chr1	1950785	1950797	KLF	12.3061	+
chr1	1950811	1950822	zfCXXC_SAND	13.0102	+
chr1	1978763	1978775	zfC4	11.1429	-
chr1	1978790	1978801	HNF4	11.7755	+
chr1	1978796	1978807	ZFX	9.38614	-
chr1	1981591	1981602	GLI	11.398	+
chr1	1981591	1981602	ZFX	9.41584	+
chr1	1981592	1981603	GLI	11.7653	-
chr1	1981592	1981603	ZFX	8.9703	-
chr1	1981602	1981614	RFX	12.0918	+
chr1	1981619	1981630	zfCXXC_SAND	11.8469	+
chr1	1981624	1981634	E2F_zfC2H2	12.4796	-
chr1	1981643	1981653	E2A	12.2653	+
chr1	1981657	1981669	KLF	14.602	+
chr1	1981665	1981676	SNAI	12.2653	-
chr1	1981674	1981686	KLF	12.949	+
chr1	1981855	1981867	KLF	15.0102	+
chr1	1981858	1981869	zfC2H2_RHD	11.6429	+
chr1	1981859	1981871	EGR	11.5612	-
chr1	1981859	1981870	zfC2H2_RHD	12.9592	+
chr1	1981862	1981874	KLF	15.8878	+
chr1	1981865	1981877	EGR	14.051	-
chr1	1981865	1981876	zfC2H2_RHD	13.5918	+
chr1	1981869	1981880	zfCXXC_SAND	12.8776	+
chr1	1981881	1981893	KLF	13.602	+
chr1	1981887	1981897	E2F_zfC2H2	10.7245	-
chr1	1981889	1981899	E2F_zfC2H2	12.3265	-
chr1	1981893	1981904	zfC2H2_RHD	11.6429	+
chr1	1981894	1981906	EGR	12.2245	-
chr1	1981894	1981905	zfC2H2_RHD	11.3673	+
chr1	1981903	1981915	KLF	13.2857	+
chr1	1981909	1981919	E2F_zfC2H2	10.7245	-
chr1	1981911	1981921	E2F_zfC2H2	12.1735	-
chr1	1981913	1981924	zfCXXC_SAND	12.449	+
chr1	1981916	1981927	zfCXXC_SAND	12.5204	+
chr1	2077497	2077508	IRC900814	11.4592	+
chr1	2077514	2077528	ESRR-II	11.051	-
chr1	2115977	2115988	HIC1	11.3367	+
chr1	2115981	2115991	E2F_zfC2H2	10.4184	-
chr1	2116004	2116016	SOX	10.6429	+
chr1	2116005	2116016	SOXC	12.95	+
chr1	2121187	2121197	E2A	12.1735	+
chr1	2121193	2121206	TALE_zfC2H2	10.5102	+
chr1	2121205	2121215	E2A	11.3776	-
chr1	2144062	2144072	ZNF200	11.7959	-
chr1	2144176	2144187	ZFX	9.10891	-
chr1	2144235	2144246	HES	13.6633	+
chr1	2144235	2144247	MAX	10.9592	-
chr1	2145615	2145626	NFkBp50	11.6837	+
chr1	2145668	2145679	ZFX	9.07921	-
chr1	2145690	2145702	KLF	13.0714	-
chr1	2145700	2145711	ZFX	8.82178	-
chr1	2160392	2160403	HIC1	12.0612	+
chr1	2160393	2160405	GCM	11.8265	+
chr1	2160410	2160421	zfCXXC_SAND	12.4388	+
chr1	2160412	2160424	KLF	11.3673	+
chr1	2160417	2160428	Sohlh2	11.6939	+
chr1	2160425	2160435	E2A	11.5612	-
chr1	2160443	2160454	zfCXXC_SAND	12.4388	+
chr1	2160446	2160457	zfCXXC_SAND	12.7143	+
chr1	2160448	2160460	KLF	11.3673	+
chr1	2160453	2160464	Sohlh2	11.6939	+
chr1	2160463	2160474	ZFX	9.52475	+
chr1	2245807	2245819	ETSI	11.3163	+
chr1	2245808	2245819	ETSIV	11.6939	+
chr1	2245841	2245852	ZFX	9.23762	-
chr1	2246563	2246575	KLF	12.1327	+
chr1	2246579	2246590	zfC2H2_RHD	14.4082	-
chr1	2246581	2246593	KLF	15.9286	-
chr1	2246584	2246596	EGR	14.051	+
chr1	2246585	2246596	zfC2H2_RHD	13.5918	-
chr1	2246587	2246599	KLF	15.8878	-
chr1	2246590	2246602	EGR	14.051	+
chr1	2246591	2246602	zfC2H2_RHD	13.5918	-
chr1	2246593	2246605	KLF	15.8878	-
chr1	2246596	2246608	EGR	14.051	+
chr1	2246597	2246608	zfC2H2_RHD	13.5918	-
chr1	2246599	2246611	KLF	14.551	-
chr1	2246602	2246613	zfCXXC_SAND	12.2041	-
chr1	2246611	2246622	GLI	13.2857	-
chr1	2246613	2246624	zfC2H2_RHD	11.8367	+
chr1	2246618	2246628	ZIC	10.9592	+
chr1	2246634	2246645	ZBTB3	11.3061	-
chr1	2246660	2246671	zfC2H2_RHD	12.5	-
chr1	2258326	2258337	ZFX	9	-
chr1	2258358	2258369	ZBTB3	11.1224	+
chr1	2258397	2258407	E2F_zfC2H2	10.5612	+
chr1	2258399	2258409	E2F_zfC2H2	11.7959	-
chr1	2322997	2323009	RFX	11.2041	-
chr1	2323032	2323042	PLAGL1	11.051	+
chr1	2323033	2323043	PLAGL1	11.5408	+
chr1	2323221	2323233	KLF	13.7857	+
chr1	2323227	2323237	bHLH_CENP	13.8776	-
chr1	2323239	2323250	zfC2H2_RHD	11.5918	-
chr1	2323241	2323252	GLI	13.2245	+
chr1	2323241	2323252	ZFX	9.37624	+
chr1	2323253	2323264	zfCXXC_SAND	11.8061	-
chr1	2323256	2323267	zfCXXC_SAND	11.4898	+
chr1	2323273	2323285	ETS	11.1327	-
chr1	2323279	2323291	ZFP691	11.6837	+
chr1	2323284	2323295	ZBTB3	11.5918	-
chr1	2345231	2345243	DHARMA	11.898	-
chr1	2345241	2345252	MH1	11.8571	+
chr1	2345246	2345257	HIC1	11.9082	-
chr1	2345279	2345290	ZBTB3	13.0918	-
chr1	2345323	2345334	GLI	11.4796	+
chr1	2345328	2345340	KLF	15.3673	+
chr1	2356601	2356611	PWWP_AThook	10.9505	+
chr1	2424767	2424778	GLI	11.5	+
chr1	2424834	2424846	DUX-LHX	11.01	+
chr1	2458024	2458034	CXC	11.396	-
chr1	2458085	2458097	KLF	11.2857	+
chr1	2461707	2461717	E2F_zfC2H2	10.7245	-
chr1	2461709	2461719	E2F_zfC2H2	12.1735	-
chr1	2461733	2461745	KLF	12.4184	-
chr1	2461736	2461747	zfCXXC_SAND	12.7143	-
chr1	2461756	2461767	ETSIV	11.7449	+
chr1	2461762	2461773	zfCXXC_SAND	11.4898	+
chr1	2476321	2476332	ETSIV	11.8061	+
chr1	2476361	2476371	NFkBp65	12.0204	+
chr1	2476393	2476403	E2A	11.449	-
chr1	2477417	2477428	zfC2H2_RHD	12.8469	-
chr1	2477419	2477429	PLAGL1	11.9082	+
chr1	2477428	2477438	PLAGL1	12.2755	+
chr1	2477433	2477444	zfC2H2_RHD	13.8878	-
chr1	2477439	2477450	zfC2H2_RHD	13.8878	-
chr1	2477464	2477476	KLF	15.9184	-
chr1	2477509	2477521	KLF	11.1633	-
chr1	2477771	2477783	KLF	11.1633	-
chr1	2477823	2477833	E2A	12.4694	-
chr1	2477823	2477834	SNAI	11.5	+
chr1	2477828	2477839	zfCXXC_SAND	11.3265	+
chr1	2477831	2477842	zfCXXC_SAND	12.7143	+
chr1	2477834	2477845	zfCXXC_SAND	12.4286	+
chr1	2477847	2477859	KLF	11.4082	+
chr1	2477854	2477866	KLF	12.9082	+
chr1	2477860	2477870	E2F_zfC2H2	10.7245	-
chr1	2477862	2477872	E2F_zfC2H2	12.3878	-
chr1	2478280	2478292	KLF	13.2959	-
chr1	2478381	2478391	ZIC	13.398	+
chr1	2487162	2487174	EGR	13.8776	+
chr1	2487178	2487191	TFE3	12.0408	-
chr1	2487180	2487192	bHLH	11.202	-
chr1	2487187	2487200	TFE3	11.3469	-
chr1	2487222	2487235	TFE3	11.398	-
chr1	2497554	2497563	AP2	11.898	+
chr1	2497582	2497595	Tbox	11.1633	-
chr1	2501800	2501811	ZFX	9.51485	-
chr1	2501808	2501819	TAL	12.1212	+
chr1	2501809	2501820	TAL	13.4141	-
chr1	2509727	2509738	HIC1	11.1837	+
chr1	2509732	2509743	ZBTB3	13.4694	-
chr1	2509752	2509764	ETS	10.7653	+
chr1	2509761	2509771	SP110	13.8878	-
chr1	2509774	2509785	zfC2H2_RHD	12	+
chr1	2509783	2509795	KLF	14.1224	+
chr1	2512869	2512879	PWWP_AThook	10.9505	+
chr1	2517852	2517862	ZIC	13.1735	-
chr1	2517872	2517883	GLI	11.2653	+
chr1	2517874	2517885	HNF4	12.6531	+
chr1	2517910	2517922	KLF	13.4286	-
chr1	2564502	2564514	NR2E	11.0714	-
chr1	2718232	2718243	ZFX	9.10891	-
chr1	2718260	2718272	KLF	11.8878	+
chr1	2718266	2718277	HES	11.7041	-
chr1	2718277	2718288	ETSIII	11.4184	-
chr1	2718325	2718335	ZNF200	11.898	+
chr1	2772567	2772578	ETSIII	11.8878	+
chr1	2772635	2772646	GLI	13.2041	+
chr1	2772635	2772646	ZFX	9.70297	+
chr1	2772636	2772647	ZFX	8.86139	-
chr1	2804936	2804947	GLI	12.398	-
chr1	2804940	2804950	ZIC	11.0408	-
chr1	2804954	2804966	FOXM	11.7551	-
chr1	2804961	2804970	AP2	11.6122	+
chr1	2805025	2805035	E2A	11.5204	+
chr1	2938029	2938039	PLAGL1	11.2551	-
chr1	2938055	2938065	ZIC	12.1122	+
chr1	2938069	2938079	E2A	12.3061	-
chr1	2984987	2984998	zfCXXC_SAND	11.7449	-
chr1	2985001	2985012	SOXC	11.27	+
chr1	2985031	2985044	MYB	12.0204	-
chr1	2985042	2985053	zfC2H2_RHD	14.2551	-
chr1	2985061	2985073	EGR	13.9592	+
chr1	2985062	2985073	zfC2H2_RHD	12.8571	-
chr1	2985064	2985075	GLI	11.8469	+
chr1	2985727	2985740	Tbox	11.6429	+
chr1	3050332	3050343	Sohlh2	11.6939	+
chr1	3050341	3050351	ZIC	13.1735	-
chr1	3050383	3050394	NFkBp50	11.1224	-
chr1	3050390	3050402	ZSCAN4	11.7449	+
chr1	3050392	3050404	ZSCAN4	12.1224	-
chr1	3050425	3050436	ETSIII	11.8367	+
chr1	3050430	3050439	AP2	11.449	-
chr1	3370967	3370979	KLF	13.8469	-
chr1	3370976	3370986	E2F_zfC2H2	10.4184	+
chr1	3370983	3370993	SP110	11.3776	+
chr1	3370984	3370995	ETSIII	11.5408	-
chr1	3371004	3371015	zfCXXC_SAND	12.7143	-
chr1	3371007	3371018	zfCXXC_SAND	12.4388	-
chr1	3398886	3398898	zfC4	11.2959	-
chr1	3398911	3398920	AP2	11.898	+
chr1	3398917	3398927	AP4	11.5	+
chr1	3528028	3528039	HNF4	13.1531	+
chr1	3528051	3528062	zfCXXC_SAND	12.5408	-
chr1	3528098	3528110	KLF	14.449	+
chr1	3528101	3528113	EGR	12.8571	-
chr1	3528101	3528112	zfC2H2_RHD	12	+
chr1	3528103	3528112	AP2	11.1939	-
chr1	3528109	3528121	KLF	15.2041	+
chr1	3528112	3528123	zfC2H2_RHD	13.0918	+
chr1	3528120	3528131	ETSIV	12.5816	-
chr1	3528123	3528134	GLI	11.9388	-
chr1	3541311	3541323	RFX	12.7551	-
chr1	3541328	3541340	KLF	14.8673	+
chr1	3541366	3541379	TFE3	11.102	+
chr1	3541378	3541390	ETS	10.6837	+
chr1	3541394	3541406	KLF	13.3878	-
chr1	3541524	3541537	CENP_zfCXXC	11.7857	+
chr1	3541528	3541539	zfCXXC_SAND	11.5306	-
chr1	3541540	3541552	KLF	15.3673	-
chr1	3541549	3541561	EGR	13.4286	+
chr1	3541550	3541559	AP2	11.1939	+
chr1	3541550	3541561	zfC2H2_RHD	12.2755	-
chr1	3541552	3541564	KLF	11.6122	-
chr1	3569022	3569032	ZIC	10.949	-
chr1	3569024	3569035	zfCXXC_SAND	11.2143	-
chr1	3569040	3569050	E2F_zfC2H2	10.4184	-
chr1	3569074	3569086	KLF	11.6327	+
chr1	3569087	3569099	KLF	13.4694	+
chr1	3569095	3569106	ZFP959	11.9184	+
chr1	3569099	3569111	KLF	11.3163	+
chr1	3569105	3569114	AP2	11.3673	+
chr1	3569534	3569547	MYB	11.0612	-
chr1	3569568	3569579	ZFP959	12.6327	-
chr1	3569586	3569596	E2A	12.2755	+
chr1	3569613	3569625	KLF	13.4694	+
chr1	3569618	3569628	E2F_zfC2H2	10.5714	-
chr1	3569620	3569630	E2F_zfC2H2	12.3878	-
chr1	3569626	3569636	SP110	12.3061	-
chr1	3585331	3585343	MAF	11.8571	-
chr1	3630901	3630912	ZFP959	14	+
chr1	3630915	3630924	AP2	13.4592	+
chr1	3630919	3630930	ZFP959	13.1531	+
chr1	3630931	3630942	zfC2H2_EGR_RHD	12.7143	+
chr1	3630938	3630948	AP4	11.5102	+
chr1	3663907	3663917	CXC	11.1881	-
chr1	3663919	3663931	DOBOX	13.4184	-
chr1	3663934	3663945	ETSIV	14.449	-
chr1	3663938	3663950	ETSI	11.8061	+
chr1	3663941	3663953	ETS	10.7857	-
chr1	3669021	3669032	ZBTB3	13.1837	-
chr1	3669033	3669043	ZIC	12.1224	+
chr1	3669035	3669046	SNAI	12.4796	-
chr1	3689276	3689288	MAX	12.7143	+
chr1	3689284	3689296	KLF	16.2041	+
chr1	3689287	3689299	EGR	14.051	-
chr1	3689287	3689298	zfC2H2_RHD	13.5918	+
chr1	3689290	3689302	KLF	13.4694	+
chr1	3689301	3689311	ZIC	11.0408	-
chr1	3689347	3689357	AP4	11.3571	+
chr1	3689355	3689365	E2F_zfC2H2	12.2245	+
chr1	3689357	3689367	E2F_zfC2H2	10.7245	+
chr1	3700493	3700503	AP4	13.0816	-
chr1	3700504	3700516	MAX	10.6633	-
chr1	3700516	3700528	EGR	12.0408	-
chr1	3700519	3700528	AP2	12.102	-
chr1	3700521	3700532	ZFX	8.9505	+
chr1	3700522	3700533	ZFX	9.0495	-
chr1	3700542	3700555	bHLHb2	11.0816	-
chr1	3700554	3700564	E2A	12.9184	-
chr1	3700554	3700565	SNAI	11.5	+
chr1	3713028	3713039	zfCXXC_SAND	12.5714	+
chr1	3713045	3713055	AP4	11.3776	-
chr1	3713057	3713068	ZFP959	13.2959	+
chr1	3713088	3713098	E2F_zfC2H2	12.0816	+
chr1	3713090	3713100	E2F_zfC2H2	11.8571	+
chr1	3713111	3713123	ETS	10.7857	-
chr1	3773779	3773790	ZFX	8.81188	-
chr1	3773788	3773801	bHLHb2	11.8367	+
chr1	3773788	3773800	MAX	11.1837	+
chr1	3773789	3773800	HES	12.0714	-
chr1	3773800	3773812	KLF	14.8061	+
chr1	3773856	3773865	AP2	12.7245	-
chr1	3816787	3816800	FOXN	12.1122	+
chr1	3816795	3816806	zfCXXC_SAND	12.2449	-
chr1	3816825	3816835	E2F_zfC2H2	11.898	+
chr1	3816827	3816838	zfCXXC_SAND	11.8469	+
chr1	3816832	3816843	zfCXXC_SAND	12.1122	-
chr1	3816835	3816848	FOXN	11.4184	+
chr1	3816844	3816857	bZIP_SAND	12.4898	-
chr1	3816847	3816859	MAF	12.1735	+
chr1	3816857	3816869	Hbox	12.1531	+
chr1	3816890	3816900	PLAGL1	12.551	-
chr1	3816890	3816901	zfC2H2_RHD	12.0408	+
chr1	3816891	3816902	zfC2H2_RHD	12.9082	+
chr1	3816892	3816903	zfC2H2_RHD	13.0612	+
chr1	3816893	3816904	zfC2H2_RHD	13.0612	+
chr1	3816894	3816905	zfC2H2_RHD	13.0612	+
chr1	3816895	3816906	zfC2H2_RHD	13.0612	+
chr1	3816896	3816907	zfC2H2_RHD	13.0612	+
chr1	3816897	3816908	zfC2H2_RHD	13.0612	+
chr1	3816898	3816909	zfC2H2_RHD	13.0612	+
chr1	3816899	3816910	zfC2H2_RHD	13.0612	+
chr1	3816900	3816911	zfC2H2_RHD	12.1224	+
chr1	3816902	3816914	EGR	11.5408	-
chr1	3816926	3816937	zfCXXC_SAND	12.3265	-
chr1	3817700	3817711	HES	11.5816	+
chr1	3817729	3817741	KLF	11.8367	+
chr1	3844664	3844676	NKX	11.3673	-
chr1	3844716	3844727	MH1	12.6429	-
chr1	4000621	4000631	SP110	12.2653	-
chr1	4000642	4000654	ARID5	10.8119	+
chr1	4000661	4000675	HNF1	10.8469	+
chr1	4000674	4000686	ZFP691	12.1531	+
chr1	4000690	4000703	TALE_zfC2H2	10.5408	+
chr1	4004990	4005001	NFkBp50	11.898	-
chr1	4005007	4005016	AP2	10.8163	-
chr1	4005012	4005023	ZFP959	12.1633	-
chr1	4005022	4005034	KLF	14.4898	-
chr1	4005036	4005046	AP4	11.5	+
chr1	4005055	4005065	SP110	11.1837	+
chr1	4009030	4009041	zfC2H2_RHD	13.6429	+
chr1	4009035	4009045	E2A	12.3469	-
chr1	4009079	4009088	AP2	12.7245	-
chr1	4009083	4009094	GLI	11.6531	+
chr1	4009109	4009121	NKX	11.1429	-
chr1	4067994	4068006	DHARMA	11.449	-
chr1	4068027	4068040	FOXN	11.449	+
chr1	4068039	4068051	GCM	11.1837	-
chr1	4079273	4079283	Tbox-II	12.4592	-
chr1	4079299	4079311	KLF	12.398	+
chr1	4281786	4281799	TFE3	12.2653	+
chr1	4327573	4327587	HNF1	10.6633	-
chr1	4327597	4327608	SNAI	12.9694	-
chr1	4327605	4327617	MAF	12.4796	-
chr1	4342274	4342286	DHARMA	11.6633	+
chr1	4342295	4342306	TAL	11.5354	-
chr1	4342298	4342310	ZNF655	11.1429	+
chr1	4342307	4342319	HBP1	11.0303	+
chr1	4472104	4472117	FOX	11.33	-
chr1	4472149	4472163	HNF1	11.3469	-
chr1	4472172	4472184	zfC4	11.5	+
chr1	4526696	4526707	ETSIII	12.3061	+
chr1	4526740	4526751	ZBTB3	13.398	+
chr1	4526744	4526755	HIC1	12.1327	+
chr1	4526782	4526792	NR4A	12.0612	+
chr1	4631519	4631531	Hbox-POU	15.0606	+
chr1	4631543	4631553	E2A	11.2857	+
chr1	4631565	4631576	ZFX	8.80198	+
chr1	4697274	4697285	MH1	13	-
chr1	4697276	4697290	HNF1	10.6122	+
chr1	4697297	4697309	GFI1	11.2222	+
chr1	4697323	4697333	PWWP_AThook	11.2178	-
chr1	4714593	4714606	bZIP_SAND	12.3878	+
chr1	4714610	4714622	KLF	11.8776	-
chr1	4714614	4714626	KLF	11.9694	-
chr1	4714642	4714654	EGR	14.0102	+
chr1	4714643	4714654	zfC2H2_RHD	13.4388	-
chr1	4714652	4714662	E2F_zfC2H2	12.3878	+
chr1	5023237	5023249	Hbox	11.6735	+
chr1	5033364	5033375	ZBTB3	12.6531	+
chr1	5033397	5033408	HIC1	11.1531	+
chr1	5033398	5033410	GCM	11	+
chr1	5033414	5033426	NKX	11.5816	+
chr1	5172686	5172696	ZIC	12.4082	+
chr1	5184485	5184497	CEBP	11.4646	-
chr1	5184492	5184503	ZBTB3	12.4388	-
chr1	5184538	5184548	PWWP_AThook	10.9505	+
chr1	5483239	5483249	ZIC	13.7755	-
chr1	5553043	5553054	HNF4	12.1531	-
chr1	5553049	5553060	ETSIII	11.4286	+
chr1	5553056	5553068	TEA	12.1531	+
chr1	5728322	5728333	MADF	12.6122	+
chr1	5728360	5728372	PRDM11	12.8673	+
chr1	6051495	6051506	HES	12.2245	+
chr1	6052460	6052473	CENP_zfCXXC	10.5714	+
chr1	6052493	6052504	zfCXXC_SAND	11.2857	+
chr1	6052521	6052531	bHLH_CENP	12.1122	-
chr1	6240170	6240181	zfCXXC_SAND	12.4694	-
chr1	6240213	6240223	PLAGL1	10.9694	-
chr1	6240214	6240225	zfC2H2_RHD	14.5102	+
chr1	6240220	6240230	PLAGL1	11.8265	-
chr1	6240220	6240231	zfC2H2_RHD	11.6429	+
chr1	6240222	6240233	zfC2H2_RHD	12.2959	+
chr1	6240236	6240246	PLAGL1	11.8265	-
chr1	6240236	6240247	zfC2H2_RHD	11.5	+
chr1	6240237	6240247	PLAGL1	11.3367	-
chr1	6240248	6240259	GLI	12.5	-
chr1	6240250	6240260	PLAGL1	13.8469	-
chr1	6265394	6265406	NFAT	10.9082	-
chr1	6265432	6265443	zfC2H2_RHD	11.6735	+
chr1	6265466	6265478	zfC4	11.449	-
chr1	6269309	6269320	zfCXXC_SAND	12.5102	+
chr1	6269344	6269355	HNF4	12.0102	-
chr1	6269411	6269422	ZFX	9.0495	-
chr1	6295989	6296001	KLF	12.1327	-
chr1	6295992	6296003	zfCXXC_SAND	12.7143	-
chr1	6295995	6296006	zfCXXC_SAND	12.0918	-
chr1	6295998	6296009	zfCXXC_SAND	12.7755	+
chr1	6296022	6296033	zfCXXC_SAND	12.8571	+
chr1	6296075	6296087	GCM	11.5714	+
chr1	6296086	6296096	E2F_zfC2H2	11.2449	-
chr1	6296088	6296099	zfCXXC_SAND	12.1633	+
chr1	6296174	6296186	KLF	14.8673	+
chr1	6296181	6296190	AP2	12.2755	-
chr1	6296190	6296201	ETSIV	12.449	+
chr1	6296217	6296229	KLF	12.9184	-
chr1	6296220	6296232	EGR	13.7143	+
chr1	6296221	6296232	zfC2H2_RHD	12.8571	-
chr1	6296223	6296234	GLI	11.8469	+
chr1	6296249	6296261	KLF	12.1327	+
chr1	6302028	6302040	KLF	12.4184	-
chr1	6302031	6302042	zfCXXC_SAND	11.9286	-
chr1	6302075	6302085	ZIC	13.9592	-
chr1	6304176	6304187	ZFX	8.82178	-
chr1	6304180	6304192	HBP1	11.1818	+
chr1	6304186	6304200	IRX	11.5102	+
chr1	6304213	6304224	zfCXXC_SAND	11.2959	-
chr1	6304261	6304271	ZIC	12.4082	-
chr1	6321127	6321138	zfCXXC_SAND	12.5408	+
chr1	6321143	6321154	zfCXXC_SAND	11.6939	+
chr1	6321154	6321166	EGR	13.4286	+
chr1	6321155	6321164	AP2	11.1939	+
chr1	6321155	6321166	zfC2H2_RHD	12.2755	-
chr1	6321157	6321169	KLF	15.8878	-
chr1	6321160	6321172	EGR	11.5612	+
chr1	6321161	6321172	zfC2H2_RHD	12.9592	-
chr1	6321162	6321173	zfC2H2_RHD	11.6429	-
chr1	6321164	6321176	KLF	14.3776	-
chr1	6321187	6321198	zfCXXC_SAND	12.3163	+
chr1	6321193	6321204	ZFX	9.0297	-
chr1	6321203	6321215	KLF	14.2347	+
chr1	6321215	6321227	KLF	14.3265	+
chr1	6321220	6321232	KLF	16.2041	+
chr1	6321223	6321235	EGR	14.051	-
chr1	6321223	6321234	zfC2H2_RHD	13.5918	+
chr1	6321226	6321238	KLF	13.4694	+
chr1	6453545	6453557	KLF	15.9286	+
chr1	6453548	6453560	EGR	14.3571	-
chr1	6453548	6453559	zfC2H2_RHD	12.6531	+
chr1	6453554	6453565	zfCXXC_SAND	13.4184	+
chr1	6453574	6453586	KLF	11.2551	+
chr1	6453606	6453616	bHLH_CENP	12.7041	-
chr1	6453807	6453818	zfCXXC_SAND	11.5306	-
chr1	6453839	6453851	KLF	11.3776	+
chr1	6453846	6453857	zfCXXC_SAND	12.449	+
chr1	6453877	6453889	KLF	11.8776	-
chr1	6453883	6453895	ETSI	12.1122	-
chr1	6484730	6484741	zfCXXC_SAND	12.398	-
chr1	6484733	6484745	EGR	14.051	+
chr1	6484734	6484745	zfC2H2_RHD	13.5918	-
chr1	6484736	6484748	KLF	14.8469	-
chr1	6484740	6484752	KLF	13.7857	-
chr1	6484767	6484779	KLF	15.3673	-
chr1	6484772	6484784	KLF	15.3673	-
chr1	6484777	6484789	KLF	15.0918	-
chr1	6484786	6484797	zfC2H2_RHD	14.4082	-
chr1	6484788	6484800	KLF	15.2041	-
chr1	6484792	6484803	ZFX	8.87129	+
chr1	6484793	6484804	ZFX	8.91089	-
chr1	6484809	6484822	FOXN	11.5	+
chr1	6484838	6484849	zfCXXC_SAND	11.3469	-
chr1	6507217	6507227	SP110	12.3061	-
chr1	6507220	6507229	AP2	10.9184	-
chr1	6526201	6526213	ZFP691	11.6327	+
chr1	6526235	6526245	E2F_zfC2H2	10.4184	-
chr1	6526237	6526247	E2F_zfC2H2	10.5816	-
chr1	6526238	6526250	GCM	12.0102	+
chr1	6526246	6526257	ZFX	9.55446	-
chr1	6526249	6526261	KLF	14.3265	+
chr1	6526270	6526281	ZFX	9.77228	-
chr1	6580104	6580114	ZIC	14.1531	+
chr1	6580173	6580182	AP2	13.1735	-
chr1	6614572	6614583	ZFX	9.19802	-
chr1	6614577	6614590	CENP_zfCXXC	10.4796	+
chr1	6614582	6614592	bHLH_CENP	13.3061	+
chr1	6614591	6614601	bHLH_CENP	12.0816	-
chr1	6614593	6614603	bHLH_CENP	12.0816	+
chr1	6614596	6614608	DOBOX	12.9592	-
chr1	6614609	6614621	KLF	12.1837	+
chr1	6614615	6614625	ZIC	13.9592	-
chr1	6615326	6615337	zfC2H2_RHD	11.4592	-
chr1	6615347	6615359	ETSI	12.5612	+
chr1	6639986	6639997	GLI	11.398	+
chr1	6639986	6639997	ZFX	9.29703	+
chr1	6639987	6639998	GLI	11.398	-
chr1	6639987	6639998	ZFX	9.29703	-
chr1	6639991	6640003	KLF	13.7857	+
chr1	6639997	6640006	AP2	12.2755	-
chr1	6639998	6640010	EGR	11.2653	+
chr1	6640001	6640012	GLI	11.5612	+
chr1	6640055	6640068	bZIP_SAND	11.6327	+
chr1	6640058	6640071	bZIP_SAND	12.1735	-
chr1	6640068	6640079	zfCXXC_SAND	12.2551	-
chr1	6673718	6673730	KLF	14.1633	+
chr1	6673785	6673797	KLF	12.0204	+
chr1	6674606	6674615	AP2	11.1633	+
chr1	6674609	6674620	GLI	11.8878	-
chr1	6674611	6674623	EGR	12.7653	-
chr1	6674613	6674622	AP2	11.1939	-
chr1	6674623	6674635	EGR	10.8367	-
chr1	6674631	6674643	EGR	12.3367	-
chr1	6674634	6674643	AP2	12.102	-
chr1	6674636	6674647	ZFX	8.9505	+
chr1	6674655	6674667	KLF	15.9184	+
chr1	6674662	6674674	NR2E	11.0612	-
chr1	6674671	6674681	E2F_zfC2H2	10.5714	+
chr1	6674675	6674686	ZFX	8.86139	+
chr1	6674685	6674696	GLI	11.8469	-
chr1	6674687	6674699	EGR	13.7143	-
chr1	6674687	6674698	zfC2H2_RHD	12.8571	+
chr1	6674690	6674702	KLF	15.602	+
chr1	6684852	6684865	bZIP_SAND	11.9898	+
chr1	6684855	6684868	bZIP_SAND	12.0102	-
chr1	6684912	6684925	MYB	11.3265	-
chr1	6761865	6761875	NR4A	11.7755	+
chr1	6761911	6761923	DHARMA	12.5612	+
chr1	6761914	6761925	ETSIV	10.9592	+
chr1	6779807	6779818	ETSIV	10.9082	-
chr1	6779834	6779846	HBP1	11.6162	+
chr1	6784660	6784671	HIC1	11.1939	+
chr1	6784669	6784683	IRX	10.5918	+
chr1	6784700	6784711	SOXC	11.27	+
chr1	6784710	6784723	TALE_zfC2H2	10.7755	+
chr1	6784734	6784748	IRX	10.3469	-
chr1	6784755	6784767	TEA	11.8265	-
chr1	6804057	6804068	ETSIV	11.2041	+
chr1	6804075	6804086	HIC1	11.0204	+
chr1	6845008	6845019	ESRR	11.5408	+
chr1	6845018	6845027	AP2	11.449	-
chr1	6845021	6845033	ZFP691	13.1429	-
chr1	6845024	6845036	MAX	12.2653	-
chr1	6845064	6845075	ETSIII	11.5714	+
chr1	6845069	6845082	bZIP	11	-
chr1	6845073	6845087	ESRR-II	10.6429	+
chr1	6845084	6845096	EGR	11.602	+
chr1	6845085	6845096	zfC2H2_RHD	11.5102	-
chr1	6845087	6845099	KLF	16.2041	-
chr1	6845451	6845462	Sohlh2	11.4388	-
chr1	6845484	6845496	KLF	15.3673	-
chr1	6845500	6845511	ZFP959	11.9184	-
chr1	6845506	6845517	zfCXXC_SAND	12.1122	-
chr1	6845509	6845520	zfCXXC_SAND	12.7143	-
chr1	6845512	6845523	zfCXXC_SAND	13.0714	-
chr1	6845529	6845540	zfCXXC_SAND	13.6837	-
chr1	6845532	6845543	zfCXXC_SAND	12.7143	-
chr1	6845535	6845546	zfCXXC_SAND	12.7143	-
chr1	7074656	7074669	RHOX11	11.2041	+
chr1	7074661	7074674	bHLHb2	12.0102	+
chr1	7074696	7074708	SOX	10.5408	+
chr1	7074729	7074739	CXC	11.4257	+
chr1	7449945	7449956	zfC2H2_RHD	12.0102	-
chr1	7449947	7449958	GLI	15.2143	+
chr1	7449980	7449992	NR2E	11.1837	+
chr1	7449996	7450006	NFkBp65	12.2143	+
chr1	7449998	7450008	SP110	12.6429	-
chr1	7450018	7450030	EGR	12.551	-
chr1	7501601	7501613	GCM	12.1224	-
chr1	7501608	7501618	bHLH_CENP	12.2347	+
chr1	7501649	7501661	NR2E	11.4694	+
chr1	7501666	7501677	ETSIII	11.7857	-
chr1	7501678	7501689	ESRR	11.8163	+
chr1	7831277	7831289	ETS	11.4796	+
chr1	7831281	7831292	zfCXXC_SAND	12.1837	-
chr1	7831284	7831294	E2F_zfC2H2	11.8367	-
chr1	7831288	7831300	EGR	11.3571	-
chr1	7831301	7831313	KLF	15.4388	+
chr1	7831310	7831322	EGR	11.9796	-
chr1	7831326	7831339	bZIP_SAND	11.7041	+
chr1	7831343	7831354	zfCXXC_SAND	11.8469	+
chr1	7831365	7831375	SP110	12.4796	-
chr1	7844290	7844301	Sohlh2	11.7551	-
chr1	7844298	7844307	AP2	12.102	+
chr1	7844298	7844310	EGR	13.7347	+
chr1	7844299	7844308	AP2	11.6531	+
chr1	7844299	7844310	zfC2H2_RHD	11.3367	-
chr1	7844301	7844313	KLF	14.4388	-
chr1	7844312	7844325	TFE3	12.449	-
chr1	7844313	7844325	MAX	10.7551	-
chr1	7844318	7844329	zfCXXC_SAND	11.7551	-
chr1	7844325	7844335	ZIC	11.0408	+
chr1	7844328	7844340	KLF	11.3265	-
chr1	7844333	7844344	zfCXXC_SAND	11.4898	-
chr1	7844336	7844347	zfCXXC_SAND	12.7755	+
chr1	7844352	7844364	MAX	13.2143	-
chr1	7844376	7844386	bHLH_CENP	13.5918	+
chr1	7887367	7887377	E2A	12.3469	-
chr1	7887381	7887392	HIC1	11.1837	+
chr1	7887390	7887401	ZFX	9.0495	+
chr1	7887456	7887468	EGR	12.4796	-
chr1	7887464	7887475	ZBTB3	10.7449	-
chr1	7913595	7913605	CXC	11.604	+
chr1	7913625	7913635	FOXR	12.051	-
chr1	7947661	7947673	DM	10.9694	+
chr1	7947733	7947745	NKX	11.1224	+
chr1	7950928	7950940	DHARMA	12.1224	-
chr1	7950938	7950949	ZBTB3	12.5612	-
chr1	7950968	7950978	PWWP_AThook	10.9505	+
chr1	8000867	8000879	NFAT	11.8673	+
chr1	8000917	8000927	FOXR	12.0102	-
chr1	8000945	8000957	KLF	14.8776	-
chr1	8000960	8000970	NFkBp65	12.4082	-
chr1	8000965	8000976	NFkBp50	11	+
chr1	8014280	8014291	GR	11.5204	+
chr1	8014295	8014307	KLF	13.6735	+
chr1	8014345	8014356	zfCXXC_SAND	12.449	+
chr1	8014348	8014360	ETS	11.4796	-
chr1	8014361	8014374	bZIP_SAND	11.551	-
chr1	8054280	8054292	OSR	12.051	-
chr1	8054290	8054302	ZSCAN4	10.5204	+
chr1	8054292	8054304	ZSCAN4	11.2449	-
chr1	8054321	8054332	SOXC	11.96	+
chr1	8054343	8054354	SOXC	11.1	+
chr1	8086377	8086388	zfCXXC_SAND	12.6429	+
chr1	8086380	8086391	zfCXXC_SAND	12.4286	+
chr1	8086405	8086416	zfCXXC_SAND	13.0816	+
chr1	8086423	8086436	FOXN	11.5	+
chr1	8086430	8086442	KLF	13.602	+
chr1	8086701	8086713	ZSCAN4	10.5612	-
chr1	8086725	8086735	NFkBp65	11.8163	+
chr1	8086779	8086790	zfCXXC_SAND	12.2551	+
chr1	8086789	8086800	HES	11.6531	-
chr1	8107917	8107927	FOXR	11.9286	-
chr1	8107924	8107936	NKX	12.9898	+
chr1	8121462	8121474	ZSCAN4	11.2041	+
chr1	8121467	8121477	FOXR	12.0612	-
chr1	8121476	8121489	FOX	10.63	-
chr1	8121522	8121532	AP4	11.3776	-
chr1	8137301	8137313	NFAT	12.2959	-
chr1	8137319	8137330	ZFX	9.34653	+
chr1	8137343	8137354	NFkBp50	12.4796	-
chr1	8137353	8137363	NFkBp65	12.0816	+
chr1	8137358	8137368	E2A	11.6122	-
chr1	8143221	8143231	PWWP_AThook	11.2277	+
chr1	8143243	8143254	ETSIII	11.5204	-
chr1	8154518	8154531	RHOX11	11.0918	-
chr1	8154609	8154621	NR2E	11.0306	+
chr1	8181009	8181021	TEA	11.6122	-
chr1	8181027	8181040	Hbox-III	10.9802	+
chr1	8181055	8181067	GFI1	11.303	-
chr1	8181110	8181123	bHLHb2	11.7857	+
chr1	8181113	8181124	HIC1	11.1531	+
chr1	8187223	8187234	ETSIII	11.7143	-
chr1	8187249	8187259	ZNF200	12.6429	-
chr1	8187634	8187644	PWWP_AThook	10.9505	-
chr1	8187645	8187657	DOBOX	11.3673	+
chr1	8195138	8195148	NFkBp65	12.0306	+
chr1	8198095	8198106	zfC2H2_EGR_RHD	12.1735	-
chr1	8198097	8198109	DOBOX	11.1224	+
chr1	8198109	8198121	MAF	12.7041	+
chr1	8214836	8214845	AP2	12.551	-
chr1	8215809	8215821	TEA	12.1531	-
chr1	8215829	8215840	ETSIII	11.4388	-
chr1	8215851	8215861	ZIC	10.8673	+
chr1	8215862	8215874	ZFP691	12.8265	-
chr1	8226161	8226172	ETSIII	11.4388	-
chr1	8226170	8226181	zfC2H2_RHD	13.5204	-
chr1	8229953	8229966	TFE3	12.6327	-
chr1	8229956	8229969	TFE3	12.602	+
chr1	8229981	8229991	E2A	11.3061	+
chr1	8230375	8230385	ZIC	10.8673	-
chr1	8230400	8230410	ZIC	12.3367	+
chr1	8230414	8230424	PLAGL1	10.9694	+
chr1	8230465	8230476	SNAI	11.5918	-
chr1	8230466	8230476	E2A	12.6327	+
chr1	8250171	8250182	ESRR	12.7143	+
chr1	8254679	8254693	GATA	10.6238	+
chr1	8254692	8254703	HES	11.3878	-
chr1	8254736	8254746	CXC	11.1881	+
chr1	8257785	8257797	KLF	13.3061	+
chr1	8257790	8257803	Tbox	12.2041	-
chr1	8257847	8257857	E2A	12.7245	-
chr1	8257847	8257858	SNAI	12.0102	+
chr1	8257862	8257874	EGR	12.4694	+
chr1	8257865	8257877	KLF	13.4592	-
chr1	8262226	8262239	bZIP_SAND	11.9898	+
chr1	8262276	8262287	ZFP959	12.1327	+
chr1	8262279	8262289	PLAGL1	11.5408	-
chr1	8262280	8262291	zfC2H2_RHD	13.6429	+
chr1	8263869	8263880	ZBTB3	12.4388	+
chr1	8263890	8263901	ZBTB3	13.0204	-
chr1	8264474	8264484	AP4	12.9592	+
chr1	8264477	8264489	Hbox	12.102	-
chr1	8264518	8264527	AP2	13.4592	+
chr1	8272086	8272098	EGR	12.0306	-
chr1	8272090	8272099	AP2	12.2755	+
chr1	8272092	8272102	SP110	12.2347	+
chr1	8272132	8272144	NFAT	11.051	+
chr1	8300045	8300058	TFE3	11.6633	+
chr1	8300048	8300060	DHARMA	12.6837	+
chr1	8300052	8300064	KLF	12.5714	+
chr1	8300141	8300153	bHLH	11.6667	-
chr1	8319147	8319158	NFkBp50	11.2347	+
chr1	8319195	8319205	AP4	11.5408	-
chr1	8319206	8319217	GR	12.398	+
chr1	8319213	8319225	GFI1	11.4848	-
chr1	8343228	8343239	POU_HMG	12.8163	-
chr1	8343255	8343267	HBP1	11.7172	-
chr1	8343268	8343279	ETSIV	11.2959	-
chr1	8343302	8343314	ZBTB12	13.5714	+
chr1	8343304	8343316	ZBTB12	12.8061	-
chr1	8343311	8343321	E2A	11.5204	+
chr1	8343319	8343330	ZBTB3	13.8367	+
chr1	8378106	8378117	ETSIV	10.8163	+
chr1	8378109	8378120	ZFX	8.82178	+
chr1	8378110	8378121	ZFX	9.19802	-
chr1	8378115	8378125	E2F_zfC2H2	10.5714	-
chr1	8378116	8378129	CENP_zfCXXC	10.6122	-
chr1	8378139	8378152	bZIP_SAND	12.5612	+
chr1	8378142	8378155	bZIP_SAND	12.4796	-
chr1	8378153	8378165	KLF	15.051	+
chr1	8378158	8378167	AP2	11.449	-
chr1	8484545	8484556	POU_HMG	11.4694	-
chr1	8484561	8484571	NFkBp65	12.7755	-
chr1	8877684	8877694	bHLH_CENP	11.949	-
chr1	8877686	8877696	bHLH_CENP	12.2347	+
chr1	8877707	8877720	Tbox	11.2449	-
chr1	8877714	8877727	CENP_zfCXXC	11.1837	-
chr1	8877734	8877745	zfCXXC_SAND	11.3469	-
chr1	8877756	8877767	zfCXXC_SAND	12.7959	+
chr1	8877758	8877770	KLF	13.7857	+
chr1	8938871	8938883	ETS	10.7143	-
chr1	8938899	8938911	OSR	11.1939	+
chr1	8938906	8938918	NFAT	11.4082	-
chr1	8938914	8938924	PLAGL1	12.6429	+
chr1	8939310	8939321	zfCXXC_SAND	11.9082	+
chr1	8939323	8939334	HES	11.6429	-
chr1	8939327	8939338	ETSIV	11.0714	+
chr1	8939335	8939347	bHLH	12.2121	-
chr1	8939336	8939349	bHLHb2	13.0612	+
chr1	8939336	8939348	MAX	10.898	+
chr1	8939356	8939366	E2F_zfC2H2	11.3061	-
chr1	8939374	8939384	E2F_zfC2H2	10.4796	-
chr1	8939379	8939390	MH1	13.949	-
chr1	8939397	8939408	HIC1	11.0612	-
chr1	8939399	8939410	ZFP959	12.3673	+
chr1	8953388	8953398	PWWP_AThook	11.2277	+
chr1	8953414	8953426	DHARMA	11.9388	+
chr1	8953433	8953443	ZNF200	12.398	-
chr1	8964114	8964126	ETS	10.8673	-
chr1	8971362	8971371	AP2	11.051	-
chr1	8971363	8971374	ESRR	11.3061	-
chr1	8971421	8971432	ETSIII	11.4694	+
chr1	8981843	8981853	PWWP_AThook	10.6436	-
chr1	8983105	8983117	KLF	13.9694	-
chr1	8983108	8983120	EGR	13.9082	+
chr1	8983109	8983120	zfC2H2_RHD	12.449	-
chr1	8983165	8983179	ESRR-II	10.8878	+
chr1	8983176	8983188	GFI1	11.4242	+
chr1	8986116	8986128	ETS	10.7857	-
chr1	8987367	8987378	zfC2H2_EGR_RHD	12.1122	+
chr1	8987393	8987404	NFkBp50	10.9592	+
chr1	8987393	8987404	zfC2H2_EGR_RHD	11.7041	+
chr1	8999833	8999843	SP110	11.5306	+
chr1	9005931	9005943	ZSCAN4	10.5918	+
chr1	9005946	9005957	ZFX	9.09901	+
chr1	9005947	9005958	ZFX	9.0198	-
chr1	9086523	9086534	HNF4	12.0306	-
chr1	9086530	9086540	ZIC	11.9592	-
chr1	9086532	9086544	NR2E	11	-
chr1	9148515	9148526	zfC2H2_RHD	11.8469	+
chr1	9148531	9148543	OVOL	11.4796	+
chr1	9148561	9148572	ZFP959	12.5204	-
chr1	9148564	9148575	ZBTB3	13.2755	+
chr1	9153092	9153104	PITX	11.11	-
chr1	9153121	9153133	ZBTB12	12.2347	+
chr1	9153152	9153163	zfC2H2_EGR_RHD	12.9898	+
chr1	9189132	9189142	E2F_zfC2H2	11.1224	-
chr1	9189133	9189146	bHLHb2	12.1122	+
chr1	9189133	9189145	MAX	11.3878	+
chr1	9189134	9189145	HES	12.3571	-
chr1	9189147	9189158	zfCXXC_SAND	12.7143	+
chr1	9189154	9189165	MH1	13.949	-
chr1	9189158	9189169	HIC1	10.949	-
chr1	9189173	9189182	AP2	10.9184	-
chr1	9189193	9189205	KLF	14.0102	+
chr1	9189198	9189210	KLF	14.0714	+
chr1	9189202	9189215	FOXN	11.4592	+
chr1	9189206	9189218	ETSI	11.6122	+
chr1	9189217	9189229	EGR	12.9286	-
chr1	9189217	9189228	zfC2H2_RHD	11.9796	+
chr1	9189220	9189232	KLF	14.6735	+
chr1	9189226	9189236	E2A	11.6531	-
chr1	9195517	9195528	ETSIII	11.2959	+
chr1	9195533	9195543	CXC	11.6436	-
chr1	9195538	9195551	Tbox	11.2959	+
chr1	9195590	9195600	SP110	11.3776	+
chr1	9222924	9222936	zfC4	11.2959	+
chr1	9222949	9222961	KLF	13.4796	-
chr1	9223017	9223029	Hbox	11.4082	+
chr1	9223706	9223717	ETSIII	11.9286	+
chr1	9223979	9223990	ZFP959	12.4592	+
chr1	9225029	9225039	AP4	12.6429	-
chr1	9225062	9225073	SOXC	12.01	-
chr1	9225562	9225572	PWWP_AThook	11.2178	-
chr1	9225593	9225603	ZIC	12.7653	-
chr1	9241193	9241203	ZIC	13.0204	+
chr1	9241202	9241212	E2F_zfC2H2	12.1735	+
chr1	9241204	9241214	E2F_zfC2H2	12.3776	-
chr1	9241206	9241216	E2F_zfC2H2	10.7245	-
chr1	9242229	9242240	zfCXXC_SAND	13.0714	+
chr1	9242232	9242243	zfCXXC_SAND	12.7959	+
chr1	9242267	9242276	AP2	13.0102	-
chr1	9242268	9242277	AP2	13.0102	+
chr1	9254253	9254265	zfC4	11.3367	+
chr1	9256125	9256137	DM	11.2449	-
chr1	9256139	9256153	GATA	11.0891	+
chr1	9256146	9256158	FOXM	11.6531	+
chr1	9261653	9261663	ZNF200	11.8061	+
chr1	9261656	9261668	KLF	13.5	+
chr1	9261659	9261670	zfC2H2_RHD	13.0918	+
chr1	9261678	9261688	NFkBp65	12.2143	-
chr1	9261692	9261704	NR2E	11.2551	+
chr1	9261695	9261708	FOXN	11.398	+
chr1	9262725	9262735	AP4	11.4286	-
chr1	9262737	9262748	ZFP959	12.7449	+
chr1	9262756	9262768	NR2E	11.5918	+
chr1	9271537	9271549	zfC4	11.6837	+
chr1	9271555	9271567	EGR	13.5	+
chr1	9271568	9271579	HNF4	12.2857	+
chr1	9271601	9271613	ZFP691	11.5714	-
chr1	9291811	9291823	AThook_PWWP	9.84158	+
chr1	9294757	9294768	zfCXXC_SAND	11.1122	+
chr1	9294760	9294771	zfCXXC_SAND	13.0612	-
chr1	9294765	9294777	EGR	14.051	-
chr1	9294765	9294776	zfC2H2_RHD	13.5918	+
chr1	9294768	9294780	KLF	15.051	+
chr1	9294773	9294785	KLF	16.2041	+
chr1	9294776	9294788	EGR	14.051	-
chr1	9294776	9294787	zfC2H2_RHD	13.5918	+
chr1	9294779	9294791	KLF	15.8878	+
chr1	9294782	9294794	EGR	14.051	-
chr1	9294782	9294793	zfC2H2_RHD	13.5918	+
chr1	9294786	9294797	zfCXXC_SAND	12.4694	+
chr1	9294791	9294801	E2F_zfC2H2	12.6327	-
chr1	9294793	9294803	E2F_zfC2H2	12.1735	-
chr1	9294797	9294809	EGR	14.051	-
chr1	9294797	9294808	zfC2H2_RHD	13.5918	+
chr1	9294801	9294812	zfCXXC_SAND	12.4694	+
chr1	9294806	9294816	E2F_zfC2H2	12.6327	-
chr1	9294808	9294818	E2F_zfC2H2	12.1735	-
chr1	9294812	9294824	EGR	13.4286	-
chr1	9294812	9294823	zfC2H2_RHD	12.2755	+
chr1	9294814	9294823	AP2	11.1939	-
chr1	9294823	9294834	ZFX	9.21782	-
chr1	9294834	9294846	MAF	12.0204	-
chr1	9294840	9294852	P42	12.1837	+
chr1	9335687	9335697	AP4	11.4592	+
chr1	9335719	9335730	zfC2H2_RHD	13.0918	+
chr1	9335729	9335739	AP4	11.4592	+
chr1	9352877	9352887	SP110	12.551	+
chr1	9352887	9352899	KLF	16.0408	+
chr1	9352895	9352906	zfCXXC_SAND	11.8163	-
chr1	9352911	9352921	PWWP_AThook	11.2178	-
chr1	9352912	9352922	PWWP_AThook	10.8515	-
chr1	9352976	9352986	E2F_zfC2H2	11.4592	-
chr1	9473690	9473702	IRF	11.6531	+
chr1	9473702	9473713	NFkBp50	12.4184	+
chr1	9473703	9473714	zfC2H2_RHD	11.6531	+
chr1	9473732	9473745	NKX-II	10.8061	+
chr1	9473751	9473761	ZNF200	11.5612	+
chr1	9473783	9473797	ESRR-II	11.4184	+
chr1	9473783	9473793	NR4A	12.1735	-
chr1	9473784	9473796	zfC4	11.4286	+
chr1	9486471	9486482	MH1	12.5816	+
chr1	9486492	9486505	RHOX11	11.3776	+
chr1	9488860	9488872	KLF	16.2041	+
chr1	9488863	9488875	EGR	11.602	-
chr1	9488863	9488874	zfC2H2_RHD	11.5102	+
chr1	9488867	9488876	AP2	12.7245	+
chr1	9488894	9488904	AP4	11.7347	+
chr1	9488905	9488918	bZIP_SAND	12	+
chr1	9488920	9488930	E2F_zfC2H2	12.2857	+
chr1	9488922	9488932	E2F_zfC2H2	10.4388	+
chr1	9488932	9488943	Sohlh2	12.2041	+
chr1	9504287	9504298	ETSIII	11.3673	-
chr1	9535193	9535205	DOBOX	11.2041	-
chr1	9563525	9563536	zfCXXC_SAND	13.4082	-
chr1	9563536	9563547	ZFX	8.94059	+
chr1	9563539	9563551	Pparg	10.949	-
chr1	9563596	9563607	GR	12.0714	+
chr1	9563615	9563625	AP4	12.9286	+
chr1	9563617	9563629	NR2E	11.2551	-
chr1	9599444	9599456	KLF	11.8469	+
chr1	9599449	9599461	KLF	14.7653	+
chr1	9599460	9599470	bHLH_CENP	12.2551	-
chr1	9599463	9599473	E2F_zfC2H2	12.0408	-
chr1	9599468	9599481	TFE3	11.2857	+
chr1	9599470	9599483	bZIP_SAND	12.6531	+
chr1	9599473	9599486	bZIP_SAND	12.4694	-
chr1	9599485	9599496	GLI	11.5612	-
chr1	9599487	9599499	EGR	13.7143	-
chr1	9599487	9599498	zfC2H2_RHD	12.8571	+
chr1	9599494	9599506	bHLH	11.3333	+
chr1	9599495	9599508	TFE3	12.2551	+
chr1	9599507	9599517	E2F_zfC2H2	12.1735	-
chr1	9599509	9599520	zfCXXC_SAND	12.8163	+
chr1	9599527	9599538	zfCXXC_SAND	13.4388	+
chr1	9599535	9599545	bHLH_CENP	13.2245	-
chr1	9599538	9599549	zfCXXC_SAND	11.2143	+
chr1	9648947	9648957	PLAGL1	15.1429	-
chr1	9648950	9648960	ZIC	11.6531	-
chr1	9648971	9648983	MAX	11.1531	-
chr1	9689237	9689246	AP2	11.898	+
chr1	9689251	9689264	Tbox	12.2041	-
chr1	9689273	9689284	zfC2H2_RHD	11.8776	-
chr1	9689282	9689293	HIC1	11.051	+
chr1	9689308	9689319	ZFP959	13.4388	-
chr1	9689314	9689325	ETSIII	12.3265	+
chr1	9689320	9689329	AP2	12.551	-
chr1	9700718	9700728	PWWP_AThook	11.2277	+
chr1	9711728	9711740	GCM	11.4592	-
chr1	9711754	9711765	zfCXXC_SAND	12.8163	-
chr1	9711757	9711767	E2F_zfC2H2	11.8367	-
chr1	9711763	9711775	KLF	11.2551	+
chr1	9711787	9711797	bHLH_CENP	12.2551	-
chr1	9714667	9714680	MYB	11.2347	+
chr1	9714681	9714692	NFkBp50	12.7755	+
chr1	9714703	9714713	CXC	11.8713	+
chr1	9747597	9747606	AP2	12.2653	-
chr1	9747602	9747614	EGR	12.8367	+
chr1	9747634	9747646	KLF	12.0306	-
chr1	9747640	9747651	zfC2H2_RHD	13.4694	-
chr1	9747642	9747654	KLF	16.2449	-
chr1	9747651	9747663	EGR	13.4286	+
chr1	9747652	9747661	AP2	11.1939	+
chr1	9747652	9747663	zfC2H2_RHD	12.2755	-
chr1	9747654	9747666	KLF	13.6531	-
chr1	9747667	9747679	EGR	13.1531	-
chr1	9747667	9747678	zfC2H2_RHD	11.4082	+
chr1	9747669	9747678	AP2	11.1939	-
chr1	9747682	9747694	KLF	11.3571	+
chr1	9884022	9884033	zfCXXC_SAND	12.6429	-
chr1	9884025	9884036	zfCXXC_SAND	11.5816	-
chr1	9884061	9884073	EGR	13.4286	+
chr1	9884062	9884071	AP2	11.1939	+
chr1	9884062	9884073	zfC2H2_RHD	12.2755	-
chr1	9884064	9884076	KLF	15.9286	-
chr1	9884075	9884086	zfCXXC_SAND	12.9286	-
chr1	9884084	9884096	KLF	14.8673	-
chr1	9885397	9885410	bZIP	11.697	-
chr1	9885459	9885469	ZIC	13.0204	-
chr1	9889559	9889570	SOXC	12.03	+
chr1	9889569	9889581	TEA	11.7653	-
chr1	9889577	9889588	ZBTB3	13.3776	+
chr1	9889606	9889616	PWWP_AThook	10.9505	-
chr1	9902110	9902122	PITX	10.73	-
chr1	9902137	9902149	ZSCAN4	10.9898	-
chr1	9908228	9908238	SP110	14.102	-
chr1	9908241	9908252	GLI	12.051	+
chr1	9908241	9908252	ZFX	8.81188	+
chr1	9908242	9908253	GLI	14.2551	-
chr1	9908242	9908253	ZFX	9.56436	-
chr1	9908244	9908256	EGR	13.0408	-
chr1	9908244	9908255	zfC2H2_RHD	12.0612	+
chr1	9908264	9908277	TFE3	12	+
chr1	9908277	9908289	GFI1	11.1919	+
chr1	9908302	9908312	SP110	12.2347	+
chr1	9970383	9970393	E2F_zfC2H2	10.4184	+
chr1	9970390	9970402	MAF	11.6429	-
chr1	9970400	9970411	zfCXXC_SAND	12.1122	-
chr1	9970403	9970414	zfCXXC_SAND	12.6429	-
chr1	9970407	9970419	RFX	11.3571	-
chr1	9970411	9970423	KLF	12.0612	+
chr1	9970418	9970427	AP2	10.9184	+
chr1	9970420	9970430	SP110	12.3061	+
chr1	9970432	9970444	MAX	11.1224	+
chr1	9970445	9970456	zfCXXC_SAND	12.4592	+
chr1	9970450	9970462	KLF	15.051	-
chr1	9970456	9970467	ZFX	8.88119	-
chr1	9970461	9970473	GCM	11.7551	-
chr1	9970463	9970475	KLF	14.1122	-
chr1	9970468	9970480	KLF	15.3673	-
chr1	9970473	9970484	ZFX	9.19802	+
chr1	9970474	9970485	ZFX	9.0495	-
chr1	9970478	9970487	AP2	12.551	+
chr1	10003360	10003372	KLF	11.5102	+
chr1	10003390	10003401	GLI	11.7653	+
chr1	10003390	10003401	ZFX	8.87129	+
chr1	10003391	10003402	GLI	11.398	-
chr1	10003391	10003402	ZFX	9.51485	-
chr1	10003404	10003413	AP2	11.1633	+
chr1	10003428	10003439	zfCXXC_SAND	12.8163	+
chr1	10003431	10003443	EGR	12.3061	+
chr1	10003435	10003447	ZFP691	13.051	-
chr1	10003441	10003453	ETS	10.9286	+
chr1	10003452	10003465	bHLHb2	11.0816	-
chr1	10003453	10003464	HES	11.6633	+
chr1	10003460	10003472	ETS	11.6837	+
chr1	10003465	10003476	GLI	11.8265	-
chr1	10003498	10003509	GR	11.4388	-
chr1	10003515	10003526	ETSIV	12.1327	+
chr1	10003536	10003548	OSR	12.2449	+
chr1	10003550	10003561	zfCXXC_SAND	12.9184	-
chr1	10057216	10057226	E2F_zfC2H2	10.4388	-
chr1	10057218	10057228	E2F_zfC2H2	12.4796	-
chr1	10057230	10057240	PLAGL1	12.2755	-
chr1	10057233	10057243	ZIC	11.6531	-
chr1	10057240	10057252	KLF	15.3673	+
chr1	10057275	10057284	AP2	10.9082	-
chr1	10057280	10057292	KLF	11.6939	+
chr1	10057285	10057296	zfCXXC_SAND	13.1531	+
chr1	10057298	10057311	CENP_zfCXXC	11.051	-
chr1	10057304	10057315	zfC2H2_EGR_RHD	11.6531	+
chr1	10092935	10092946	zfCXXC_SAND	12.449	-
chr1	10092940	10092951	zfCXXC_SAND	11.4898	-
chr1	10092971	10092982	zfCXXC_SAND	12.3163	-
chr1	10092985	10092997	KLF	11.2551	+
chr1	10092997	10093009	EGR	11.398	+
chr1	10093000	10093011	GLI	12.1837	+
chr1	10093002	10093015	TFE3	12.8878	-
chr1	10093005	10093018	TFE3	13.2755	+
chr1	10093008	10093020	DHARMA	11.7857	+
chr1	10245602	10245615	TALE_zfC2H2	10.4592	-
chr1	10245626	10245636	PWWP_AThook	10.9505	+
chr1	10261448	10261461	NKX-II	11	-
chr1	10261453	10261464	GR	11.1735	-
chr1	10261474	10261485	HIC1	11.1224	-
chr1	10261491	10261504	FOX	11.7	+
chr1	10261496	10261507	SOXC	11.65	-
chr1	10270567	10270579	KLF	13.5816	-
chr1	10270580	10270591	zfCXXC_SAND	13.4184	+
chr1	10270591	10270603	GCM	10.8878	-
chr1	10270593	10270605	KLF	11.6939	-
chr1	10270605	10270615	bHLH_CENP	12.602	+
chr1	10270622	10270633	ZBTB3	10.7041	+
chr1	10447741	10447753	MAF	12.6429	+
chr1	10458617	10458626	AP2	13.1735	+
chr1	10458665	10458677	ZFP691	12.3571	-
chr1	10490147	10490157	E2A	11.7653	+
chr1	10490696	10490708	EGR	13.1531	-
chr1	10490696	10490707	zfC2H2_RHD	11.4082	+
chr1	10490698	10490707	AP2	11.1939	-
chr1	10490700	10490711	zfCXXC_SAND	12.8061	-
chr1	10490716	10490727	ZFP959	13.7857	+
chr1	10490721	10490733	KLF	15.9286	+
chr1	10490724	10490736	EGR	13.7347	-
chr1	10490724	10490735	zfC2H2_RHD	11.3367	+
chr1	10490726	10490735	AP2	11.6531	-
chr1	10490727	10490736	AP2	12.102	-
chr1	10490734	10490745	zfC2H2_RHD	11.6429	+
chr1	10490735	10490747	EGR	11.8673	-
chr1	10490735	10490746	zfC2H2_RHD	12.0204	+
chr1	10510020	10510033	Hbox-II	10.6733	+
chr1	10510021	10510034	Hbox-II	11.099	-
chr1	10510059	10510070	HIC1	11.1837	-
chr1	10510092	10510102	bHLH_CENP	13.5918	+
chr1	10510095	10510105	SP110	11.5918	+
chr1	10510096	10510107	ETSIII	11.7347	-
chr1	10510103	10510114	ETSIII	12.2347	-
chr1	10518546	10518557	SOXC	11.74	+
chr1	10518604	10518614	PWWP_AThook	11.1683	-
chr1	10532308	10532320	KLF	11.3367	+
chr1	10532311	10532323	EGR	13.7653	-
chr1	10532311	10532322	zfC2H2_RHD	13.4388	+
chr1	10532315	10532326	zfCXXC_SAND	12.8776	+
chr1	10532317	10532329	ETSI	10.9898	-
chr1	10532343	10532354	zfC2H2_RHD	12	+
chr1	10532361	10532372	GLI	12.3367	+
chr1	10532374	10532384	TERF2	11.6224	+
chr1	10532563	10532574	zfCXXC_SAND	11.7449	-
chr1	10532580	10532591	GLI	12.7653	-
chr1	10532582	10532592	PLAGL1	11.2551	-
chr1	10695337	10695349	TEA	11.9592	+
chr1	10695368	10695378	E2F_zfC2H2	10.5714	-
chr1	10695370	10695380	E2F_zfC2H2	12.1735	-
chr1	10695372	10695383	zfCXXC_SAND	12.8163	+
chr1	10699248	10699258	ZIC	10.9184	-
chr1	10699265	10699275	E2A	11.6633	-
chr1	10699270	10699281	zfCXXC_SAND	11.551	-
chr1	10699273	10699284	zfCXXC_SAND	12.7143	-
chr1	10699276	10699287	zfCXXC_SAND	12.7143	-
chr1	10699279	10699290	zfCXXC_SAND	12.7143	-
chr1	10699282	10699293	zfCXXC_SAND	12.7143	-
chr1	10699285	10699296	zfCXXC_SAND	12.0918	-
chr1	10856673	10856683	FOXR	12.1327	+
chr1	10856693	10856703	E2F_zfC2H2	10.4286	+
chr1	10856695	10856705	E2F_zfC2H2	10.9592	+
chr1	10856718	10856730	ETSI	11.1122	-
chr1	10856725	10856736	ETSIV	11.5204	-
chr1	10856758	10856768	ZIC	14.102	-
chr1	10926905	10926916	NFkBp50	11.5306	+
chr1	10926906	10926918	EGR	12.6531	-
chr1	10926909	10926921	KLF	15.1531	+
chr1	10926945	10926955	AP4	11.4286	+
chr1	10926973	10926986	FOXN	11.2653	-
chr1	10926976	10926987	ZBTB3	11.398	-
chr1	10927238	10927250	KLF	12.7143	-
chr1	10927242	10927254	KLF	13.0306	-
chr1	10927249	10927260	zfCXXC_SAND	13.0612	+
chr1	10927288	10927299	zfCXXC_SAND	13.1531	-
chr1	10927298	10927310	KLF	12.7347	-
chr1	10927301	10927312	zfCXXC_SAND	12.449	-
chr1	10927318	10927329	zfCXXC_SAND	12.4694	+
chr1	10959990	10960001	zfC2H2_EGR_RHD	12.5918	-
chr1	10960016	10960028	OSR	12.4796	-
chr1	10960048	10960058	SP110	14.2959	+
chr1	10960446	10960458	EGR	12.3265	-
chr1	10960446	10960457	zfC2H2_RHD	12.8265	+
chr1	10960449	10960461	KLF	15.449	+
chr1	10960461	10960473	KLF	11.7347	+
chr1	10960466	10960476	ZIC	11.0408	-
chr1	10960493	10960504	MH1	13.5408	-
chr1	10960518	10960528	AP4	13.2449	+
chr1	10997593	10997606	TCF7	11.83	+
chr1	10997607	10997617	SP110	14.102	-
chr1	10997612	10997623	ZFX	8.9802	-
chr1	11042177	11042188	ETSIII	11.2857	+
chr1	11050869	11050882	TALE_zfC2H2	10.5816	-
chr1	11050876	11050887	zfCXXC_SAND	11.1224	+
chr1	11050910	11050921	ESRR	11.9184	+
chr1	11050914	11050926	zfC4	11.6939	-
chr1	11050952	11050965	TALE_zfC2H2	10.6939	+
chr1	11050966	11050977	SOXC	12.03	+
chr1	11072335	11072347	KLF	15.9184	+
chr1	11072351	11072363	KLF	15.3673	+
chr1	11072356	11072368	KLF	15.3673	+
chr1	11072361	11072373	KLF	13.7857	+
chr1	11072375	11072387	IRF4-6	11.602	+
chr1	11072393	11072403	bHLH_CENP	13.5918	-
chr1	11072396	11072406	E2F_zfC2H2	12	-
chr1	11072402	11072412	CXC	11.1782	-
chr1	11072412	11072422	bHLH_CENP	12.4184	+
chr1	11072436	11072447	zfCXXC_SAND	12.898	-
chr1	11089645	11089658	FOX	10.71	-
chr1	11089706	11089716	PWWP_AThook	10.9307	-
chr1	11107315	11107328	TCF7	13.6	+
chr1	11107346	11107357	zfC2H2_RHD	12.2245	+
chr1	11120046	11120057	zfCXXC_SAND	11.4898	-
chr1	11120073	11120085	KLF	12.2449	+
chr1	11120078	11120089	zfCXXC_SAND	13.0714	+
chr1	11120080	11120092	KLF	12.4184	+
chr1	11120087	11120098	zfCXXC_SAND	11.2143	+
chr1	11120104	11120114	E2F_zfC2H2	10.4286	+
chr1	11120106	11120116	E2F_zfC2H2	10.4184	+
chr1	11120110	11120122	KLF	15.3673	-
chr1	11120116	11120127	ZFX	8.9802	-
chr1	11120123	11120134	zfCXXC_SAND	13.9694	-
chr1	11120126	11120138	EGR	14.051	+
chr1	11120127	11120138	zfC2H2_RHD	13.5918	-
chr1	11120129	11120141	KLF	14.0612	-
chr1	11122989	11123002	NKX-II	11.2143	-
chr1	11122990	11123002	NKX	11	-
chr1	11123005	11123019	HNF1	11.0918	-
chr1	11128514	11128527	RHOX11	11.3163	+
chr1	11128526	11128538	HOX9-13	11.8119	-
chr1	11159498	11159509	MH1	12.9184	-
chr1	11159896	11159907	Sohlh2	12.3571	-
chr1	11159908	11159918	bHLH_CENP	12.602	-
chr1	11159910	11159920	bHLH_CENP	12.602	+
chr1	11159937	11159950	FOXN	12.398	-
chr1	11159940	11159953	bHLHb2	11.551	+
chr1	11159940	11159952	MAX	11.6429	+
chr1	11159971	11159982	zfCXXC_SAND	12.3265	-
chr1	11159975	11159987	KLF	14.3878	-
chr1	11204214	11204224	E2A	12.3878	+
chr1	11249374	11249386	SOX	10.602	-
chr1	11322583	11322593	ZIC	13.949	-
chr1	11322606	11322616	SP110	11.5918	+
chr1	11333195	11333207	KLF	15.9184	+
chr1	11333205	11333217	KLF	12.0204	+
chr1	11333237	11333248	zfCXXC_SAND	12.449	+
chr1	11333240	11333251	zfCXXC_SAND	13.6122	+
chr1	11333247	11333257	E2A	12.1224	-
chr1	11333252	11333264	ETS	11.2245	+
chr1	11333257	11333269	KLF	11.9184	-
chr1	11333275	11333286	zfCXXC_SAND	12.2959	-
chr1	11376914	11376925	Sohlh2	11.5408	+
chr1	11376974	11376984	PWWP_AThook	10.9505	-
chr1	11376979	11376991	ARID5	12.2574	-
chr1	11392851	11392862	ZBTB3	13.0204	+
chr1	11392872	11392883	ZBTB3	12.8163	-
chr1	11392889	11392902	TALE_zfC2H2	10.6633	-
chr1	11392914	11392924	PWWP_AThook	10.6139	+
chr1	11392915	11392925	PWWP_AThook	11.505	+
chr1	11410625	11410635	PLAGL1	11.9898	+
chr1	11410645	11410657	DOBOX	11.7347	-
chr1	11415635	11415645	ZNF200	11.9286	-
chr1	11415647	11415657	SP110	11.3776	-
chr1	11415653	11415663	ZIC	13.398	-
chr1	11525524	11525537	SIX	11.4653	+
chr1	11539152	11539163	ETSIV	12.5816	-
chr1	11539170	11539182	KLF	12.449	-
chr1	11539187	11539198	zfCXXC_SAND	12.4286	-
chr1	11539190	11539201	zfCXXC_SAND	11.949	-
chr1	11539235	11539245	E2F_zfC2H2	10.9694	+
chr1	11714403	11714415	KLF	11.5102	-
chr1	11714411	11714421	bHLH_CENP	12.602	+
chr1	11714434	11714446	GCM	11.2653	-
chr1	11714443	11714453	bHLH_CENP	11.9694	+
chr1	11714451	11714460	AP2	11.449	+
chr1	11714453	11714465	KLF	13.1122	-
chr1	11714466	11714477	zfCXXC_SAND	11.8776	-
chr1	11715900	11715911	GR	12.2041	+
chr1	11715921	11715932	GR	11.2653	+
chr1	11715929	11715939	ZIC	11.7857	-
chr1	11715944	11715957	bHLHb2	12.5918	-
chr1	11715946	11715958	bHLH	12.8182	+
chr1	11715947	11715960	bHLHb2	12.3469	+
chr1	11715947	11715959	MAX	10.7449	+
chr1	11715950	11715961	HIC1	10.8571	+
chr1	11715953	11715965	KLF	12.7449	+
chr1	11715962	11715972	E2A	11.449	-
chr1	11724178	11724188	E2F_zfC2H2	10.8776	-
chr1	11724217	11724230	Tbox	11.7347	+
chr1	11724224	11724235	ZFP959	11.9388	-
chr1	11724226	11724238	MAF	11.6429	-
chr1	11724233	11724245	KLF	11.7245	+
chr1	11724238	11724249	zfCXXC_SAND	12.7857	+
chr1	11724267	11724278	HES	11.3571	+
chr1	11751606	11751616	E2A	11.5714	+
chr1	11751618	11751628	E2F_zfC2H2	11.5918	-
chr1	11751629	11751640	ZFP959	12.5	-
chr1	11751633	11751643	E2F_zfC2H2	11.0918	-
chr1	11751635	11751646	zfCXXC_SAND	12.8163	+
chr1	11751639	11751650	ZFX	9.0495	+
chr1	11751640	11751651	ZFX	9.0495	-
chr1	11751649	11751658	AP2	13.0102	-
chr1	11751650	11751659	AP2	13.0102	+
chr1	11751668	11751679	zfC2H2_RHD	12.2245	-
chr1	11751690	11751701	zfCXXC_SAND	12.7959	+
chr1	11751692	11751704	KLF	13.8163	+
chr1	11751715	11751725	E2F_zfC2H2	10.4796	-
chr1	11751722	11751734	KLF	13.8367	+
chr1	11751730	11751741	ETSIII	11.3367	+
chr1	11751741	11751753	KLF	13.7959	+
chr1	11791890	11791900	ZNF200	12.1429	-
chr1	11791922	11791933	Sohlh2	11.4184	+
chr1	11791936	11791948	GCM	11.3776	+
chr1	11791943	11791954	NFkBp50	11.5714	+
chr1	11791945	11791956	zfC2H2_RHD	12.2245	+
chr1	11791971	11791983	KLF	13.5714	+
chr1	11791981	11791991	E2A	11.4898	-
chr1	11796165	11796177	KLF	12.7347	-
chr1	11796170	11796182	KLF	15.3673	-
chr1	11796175	11796187	KLF	15.3673	-
chr1	11822189	11822201	KLF	13.9694	+
chr1	11822208	11822220	KLF	14.8878	-
chr1	11822257	11822269	KLF	11.9898	+
chr1	11822263	11822277	ESRR-II	10.5408	-
chr1	11866224	11866236	bHLH	11.3333	+
chr1	11866225	11866238	TFE3	12.3469	+
chr1	11866227	11866241	ESRR-II	11.1224	-
chr1	11866237	11866246	AP2	11.449	+
chr1	11866245	11866258	TFE3	12.9184	-
chr1	11866248	11866261	TFE3	11.2653	+
chr1	11866288	11866299	GLI	11.6531	+
chr1	11866290	11866301	HNF4	12.0612	+
chr1	11866310	11866321	ETSIII	12.551	-
chr1	11867203	11867213	ZIC	10.9082	+
chr1	11908428	11908438	PWWP_AThook	10.6733	-
chr1	11908442	11908454	NR2E	11.3163	+
chr1	11908446	11908456	AP4	13.3061	+
chr1	11918968	11918978	E2A	12.3469	-
chr1	11918987	11918998	ZFP959	13.9082	-
chr1	11918989	11919001	ZFP691	14.0204	+
chr1	11919062	11919072	TERF2	11.5816	-
chr1	11942979	11942991	ZSCAN4	13.1939	+
chr1	11942981	11942993	ZSCAN4	13.7959	-
chr1	11968528	11968540	NFAT	11.2347	+
chr1	11986483	11986494	zfCXXC_SAND	13.1735	-
chr1	11986491	11986504	FOXN	12.0612	+
chr1	11986507	11986519	HOX9-13	11.4455	-
chr1	11986518	11986530	NFAT	10.898	-
chr1	11986530	11986542	KLF	11.6429	-
chr1	11986536	11986546	SP110	12.3061	+
chr1	11994581	11994592	ZFX	9.20792	-
chr1	11994596	11994605	AP2	11.449	-
chr1	11994619	11994629	SP110	12.3061	+
chr1	11994645	11994656	ETSIV	10.9388	-
chr1	12040436	12040449	bZIP	11.2929	-
chr1	12040454	12040465	ETSIII	12.2755	+
chr1	12040472	12040482	ZIC	11.8571	-
chr1	12040475	12040484	AP2	11.0714	+
chr1	12040491	12040504	bZIP	11.0303	-
chr1	12040492	12040505	bZIP_SAND	11.9184	+
chr1	12040514	12040525	zfCXXC_SAND	12.0408	+
chr1	12040518	12040528	bHLH_CENP	14.2041	+
chr1	12079492	12079503	MH1	13.3571	+
chr1	12079515	12079525	AP4	13.1531	-
chr1	12079522	12079534	Hbox	11.3061	+
chr1	12079541	12079552	ZFX	9.09901	+
chr1	12100607	12100617	FOXR	12.051	-
chr1	12100660	12100669	AP2	11.898	-
chr1	12100662	12100672	E2A	12.0918	+
chr1	12100665	12100676	HIC1	11.8776	+
chr1	12112118	12112129	HNF4	11.6429	-
chr1	12123411	12123422	GR	12.0204	-
chr1	12123415	12123427	BCL	11.3878	-
chr1	12123473	12123483	CXC	11.5941	-
chr1	12123478	12123490	NR2E	11.4898	-
chr1	12123489	12123502	bHLHb2	10.9388	+
chr1	12210465	12210477	POU	10.7245	-
chr1	12210503	12210514	ZBTB3	12.2857	-
chr1	12210528	12210541	RHOX11	11.0612	+
chr1	12213145	12213157	EGR	12.398	+
chr1	12213162	12213175	bZIP_SAND	11.8163	+
chr1	12213208	12213221	SIX	11.7723	+
chr1	12213211	12213224	TFE3	11.7041	-
chr1	12213229	12213239	SP110	11.6531	+
chr1	12222006	12222016	NR4A	11.9388	-
chr1	12225420	12225430	AP4	11.5408	+
chr1	12225427	12225437	NFkBp65	12.0918	+
chr1	12225456	12225468	NFAT	11.3776	+
chr1	12225462	12225473	zfC2H2_EGR_RHD	12.1429	+
chr1	12225465	12225474	AP2	10.8163	-
chr1	12225467	12225477	SP110	14.2041	+
chr1	12225471	12225483	NR2E	11.0918	+
chr1	12225492	12225504	MAF	11.9694	+
chr1	12226989	12227001	KLF	15.3673	+
chr1	12226994	12227006	KLF	15.3673	+
chr1	12227000	12227011	zfCXXC_SAND	12.7857	+
chr1	12227019	12227029	ZIC	14.1122	-
chr1	12227064	12227074	ZIC	10.9592	+
chr1	12290044	12290055	zfCXXC_SAND	12.6837	-
chr1	12579036	12579048	KLF	14.6837	-
chr1	12579052	12579064	KLF	14.2755	-
chr1	12579090	12579100	NFkBp65	13.051	-
chr1	12587683	12587694	ZFX	8.85149	-
chr1	12587690	12587701	ETSIII	11.9184	+
chr1	12587709	12587722	bZIP_SAND	12.6633	-
chr1	12589544	12589556	KLF	13.3571	+
chr1	12599947	12599957	NFkBp65	12.2143	+
chr1	12599960	12599971	zfC2H2_RHD	11.6531	-
chr1	12600001	12600011	ZIC	12.3878	-
chr1	12600533	12600544	GLI	11.6531	+
chr1	12600541	12600552	ZFP959	12.4388	-
chr1	12600560	12600570	NFkBp65	12.0918	-
chr1	12600623	12600634	ZFX	9.36634	-
chr1	12609741	12609753	KLF	16.5204	+
chr1	12609757	12609767	AP4	12.9286	+
chr1	12609759	12609773	ESRR-II	12.6224	-
chr1	12609760	12609772	zfC4	11.3878	-
chr1	12609763	12609773	NR4A	12.2245	+
chr1	12609777	12609787	ZNF200	11.6735	+
chr1	12609803	12609814	HES	12.8469	-
chr1	12609809	12609822	Tbox	11.1429	-
chr1	12609816	12609828	KLF	11.1735	-
chr1	12609819	12609830	HES	13.5918	-
chr1	12614202	12614212	ZIC	12.4592	-
chr1	12616599	12616610	ETSIII	12.3265	-
chr1	12616611	12616623	NFAT	11.0306	-
chr1	12616622	12616633	ZBTB3	13.1837	+
chr1	12677715	12677726	ETSIII	11.8469	-
chr1	12677722	12677732	PWWP_AThook	11.2277	+
chr1	12677744	12677755	HES	13.7143	+
chr1	12677747	12677757	E2F_zfC2H2	10.8673	+
chr1	12677749	12677759	E2F_zfC2H2	11.449	+
chr1	12677752	12677763	ZFP959	11.7755	+
chr1	12677768	12677781	CENP_zfCXXC	11.6531	-
chr1	12679112	12679122	ZIC	12.3469	-
chr1	12681926	12681936	SP110	12.4796	+
chr1	12681986	12681996	AP4	11.9694	-
chr1	12682025	12682035	NFkBp65	12.6531	-
chr1	12697475	12697487	MAX	11.0306	-
chr1	12697476	12697488	bHLH	12	-
chr1	12697508	12697518	PWWP_AThook	10.9505	-
chr1	12697537	12697548	MH1	11.7857	+
chr1	12704554	12704563	AP2	11.898	-
chr1	12704558	12704569	GR	11.6531	+
chr1	12776054	12776064	SP110	14.102	+
chr1	12776062	12776073	zfC2H2_RHD	12.7959	-
chr1	12776072	12776085	Tbox	10.9898	+
chr1	12776084	12776096	NKX	11.5306	-
chr1	12776121	12776132	BARH	11.2755	-
chr1	12806092	12806102	AP4	11.7755	-
chr1	12851478	12851490	Hbox	11.3367	-
chr1	12851524	12851533	AP2	11.1633	+
chr1	12851564	12851576	OSR	11.8571	-
chr1	12883012	12883023	ZFP959	14.5204	-
chr1	12883014	12883025	HIC1	11.5204	+
chr1	12883030	12883041	ETSIII	11.3061	+
chr1	12883045	12883059	ESRR-II	12.398	+
chr1	12883046	12883058	zfC4	11.4286	+
chr1	12883067	12883080	NKX-II	10.4898	+
chr1	12883087	12883100	TCF7	12.23	+
chr1	12916857	12916869	Hbox	11.3367	-
chr1	12916903	12916912	AP2	11.1633	+
chr1	12916943	12916955	OSR	11.8571	-
chr1	12958150	12958162	zfC4	11.2041	-
chr1	13839593	13839604	SNAI	12.602	-
chr1	13839601	13839612	IRC900814	12.1531	-
chr1	13839618	13839628	E2A	11.5204	-
chr1	13839622	13839633	ZBTB3	11.4082	+
chr1	13839657	13839669	KLF	12.6429	+
chr1	13840465	13840475	E2F_zfC2H2	11.398	+
chr1	13840473	13840485	KLF	11.3163	-
chr1	13840528	13840537	AP2	11.0918	+
chr1	13840533	13840544	HES	12.2653	-
chr1	13840543	13840556	bHLHb2	12.102	+
chr1	13840544	13840555	HES	11.9694	-
chr1	13840555	13840567	EGR	11.1837	-
chr1	13840560	13840570	bHLH_CENP	13.8776	-
chr1	13910273	13910285	EGR	13.1735	-
chr1	13910273	13910284	zfC2H2_RHD	11.9796	+
chr1	13910298	13910310	MAF	12.2959	-
chr1	13949866	13949879	bZIP	11.3333	+
chr1	13949918	13949930	POU	11.0204	-
chr1	14026620	14026630	ZNF200	12.9592	-
chr1	14026625	14026637	EGR	12.6327	+
chr1	14026628	14026639	GLI	15.1939	+
chr1	14026640	14026651	zfC2H2_RHD	12.1837	+
chr1	14026658	14026669	ZBTB3	11.102	-
chr1	14026674	14026687	bZIP_SAND	12.3673	-
chr1	14026702	14026713	zfCXXC_SAND	12.6429	-
chr1	14026705	14026716	zfCXXC_SAND	12.449	-
chr1	14154972	14154982	ZNF200	12.398	-
chr1	14154984	14154996	RFX	11.0612	-
chr1	14154988	14155000	KLF	13.051	+
chr1	14155001	14155011	E2A	11.7245	+
chr1	14155032	14155042	AP4	11.898	-
chr1	14462906	14462917	G28216001	11.5306	-
chr1	14462945	14462956	ZFX	9.10891	-
chr1	14462950	14462960	E2A	11.9796	+
chr1	14462951	14462963	ZSCAN4	11.2143	+
chr1	14462953	14462965	ZSCAN4	10.9286	-
chr1	14462982	14462996	GATA	10.4851	+
chr1	14467423	14467433	E2A	11.6735	+
chr1	14499307	14499318	NFkBp50	11.5	-
chr1	14499307	14499318	zfC2H2_EGR_RHD	12.8673	-
chr1	14499363	14499375	DUX-LHX	11.61	-
chr1	14577099	14577111	NFAT	11.6633	-
chr1	14577105	14577116	POU_HMG	12.7449	+
chr1	14590345	14590355	ZIC	11.0918	+
chr1	14590347	14590358	NFkBp50	11.0408	-
chr1	14590429	14590442	Hbox-II	10.604	+
chr1	14638422	14638432	PWWP_AThook	11.0297	+
chr1	14638471	14638481	AP4	11.5102	-
chr1	14638498	14638510	ARID5	11.0396	+
chr1	14656603	14656614	HIC1	11.2653	-
chr1	14765101	14765112	POU_HMG	11.7857	+
chr1	14847090	14847101	zfC2H2_RHD	11.7041	+
chr1	14847131	14847142	SOXC	12.05	+
chr1	14848318	14848329	NFkBp50	11.1837	-
chr1	14880212	14880223	MADF	12.1633	-
chr1	14880260	14880273	Hbox-II	10.8614	-
chr1	14880274	14880286	OSR	12.1939	-
chr1	14880285	14880296	MH1	13.2653	+
chr1	14880297	14880307	AP4	13.0816	-
chr1	14881570	14881581	HIC1	10.8571	-
chr1	14881603	14881615	DOBOX	12.7143	+
chr1	14925107	14925119	IRF4-6	11.2857	+
chr1	14925110	14925121	GLI	13.0918	-
chr1	14925125	14925136	zfCXXC_SAND	13.398	-
chr1	14925166	14925176	E2F_zfC2H2	11.7041	-
chr1	14925200	14925212	KLF	13.0306	+
chr1	14925205	14925216	zfCXXC_SAND	13.4388	+
chr1	15478958	15478969	MH1	12.4184	-
chr1	15479047	15479057	FOXR	11.7245	+
chr1	15479054	15479067	TCF7	11.04	-
chr1	15498118	15498130	zfC4	11.5612	-
chr1	15498164	15498176	NFAT	10.949	+
chr1	15498186	15498199	Hbox-III	10.5149	+
chr1	15570291	15570304	TALE_zfC2H2	10.6837	+
chr1	15570308	15570317	AP2	10.8163	-
chr1	15570357	15570369	GFI1	11.7677	-
chr1	15573699	15573709	ZIC	10.949	-
chr1	15573701	15573712	zfCXXC_SAND	11.2143	-
chr1	15573715	15573727	RFX	11.7347	+
chr1	15573723	15573735	RFX	11.8061	-
chr1	15573748	15573760	KLF	11.8776	-
chr1	15573752	15573764	KLF	14.1122	-
chr1	15573758	15573769	ZFP959	14.0714	-
chr1	15670394	15670404	NFkBp65	12.1735	+
chr1	15735935	15735947	HBP1	11.3737	+
chr1	15735955	15735968	RHOX11	11.2347	+
chr1	15735975	15735987	RFX	12.1224	-
chr1	15736393	15736404	ETSIII	11.7857	-
chr1	15736407	15736418	zfCXXC_SAND	13.6837	-
chr1	15736410	15736421	zfCXXC_SAND	11.5816	-
chr1	15736431	15736442	ZFX	9.36634	-
chr1	15736453	15736463	E2F_zfC2H2	10.4184	+
chr1	15764862	15764874	KLF	12.0306	-
chr1	15764881	15764891	E2A	11.8571	+
chr1	15781671	15781681	PWWP_AThook	10.9505	+
chr1	15781710	15781723	NKX-II	11.0918	+
chr1	15783156	15783168	ZFP691	11.6122	+
chr1	15783190	15783202	HOX9-13	12.099	+
chr1	15792425	15792436	HNF4	12.3163	+
chr1	15792434	15792445	ETSIII	11.3061	+
chr1	15792517	15792527	ZIC	12.3469	+
chr1	15792527	15792539	RFX	11.8776	+
chr1	15853052	15853064	ETS	10.898	-
chr1	15853056	15853069	Tbox	11.7551	-
chr1	15853064	15853076	BCL	10.9082	-
chr1	15853088	15853098	ZNF200	12.1837	+
chr1	15853267	15853278	SNAI	11.4898	+
chr1	15853299	15853309	NR4A	12.7857	+
chr1	15853308	15853321	TFE3	12.4388	-
chr1	15853311	15853324	TFE3	13.2041	+
chr1	15853323	15853332	AP2	11.8163	-
chr1	15911491	15911503	KLF	11.2347	+
chr1	15911497	15911507	bHLH_CENP	14.2041	+
chr1	15911504	15911515	zfCXXC_SAND	12.0408	+
chr1	15911506	15911519	CENP_zfCXXC	11.3673	-
chr1	15911540	15911552	ZSCAN4	12.1633	+
chr1	15911542	15911554	ZSCAN4	10.8367	-
chr1	15911543	15911555	MAX	10.8776	-
chr1	15911576	15911590	ESRR-II	12.102	+
chr1	15911576	15911586	NR4A	11.8878	-
chr1	15911577	15911589	zfC4	11.8061	+
chr1	15930098	15930110	RFX	13.2347	-
chr1	15930138	15930151	bHLHb2	11.2755	-
chr1	15930140	15930152	bHLH	11.9899	+
chr1	15930145	15930158	TFE3	12.5408	-
chr1	15930148	15930161	TFE3	11.4286	+
chr1	15930159	15930170	zfCXXC_SAND	11.1224	+
chr1	15943881	15943893	PRDM11	11.2041	-
chr1	15943884	15943895	zfCXXC_SAND	11.8367	-
chr1	15943889	15943901	KLF	15.3673	-
chr1	15943897	15943908	zfCXXC_SAND	12.4592	+
chr1	15943908	15943919	zfCXXC_SAND	13.4184	-
chr1	15943911	15943921	E2F_zfC2H2	11.7959	-
chr1	15943964	15943975	HES	13.6122	-
chr1	15943971	15943982	zfCXXC_SAND	12.6429	-
chr1	16007355	16007365	PWWP_AThook	10.9307	-
chr1	16007368	16007380	HTHpsq	11.1188	+
chr1	16009521	16009532	ZFX	9.24752	+
chr1	16010756	16010767	ZFX	9.55446	+
chr1	16010765	16010776	zfCXXC_SAND	12.0204	+
chr1	16010767	16010779	KLF	14.0306	+
chr1	16010793	16010804	zfCXXC_SAND	12.6429	+
chr1	16010796	16010807	zfCXXC_SAND	12.7143	+
chr1	16010799	16010810	zfCXXC_SAND	12.7143	+
chr1	16010802	16010813	zfCXXC_SAND	12.1122	+
chr1	16010834	16010845	zfCXXC_SAND	14.0408	+
chr1	16062719	16062729	E2A	11.5714	+
chr1	16062730	16062743	FOXN	11.7755	+
chr1	16062762	16062772	AP4	11.4592	+
chr1	16062774	16062785	SNAI	11.8673	-
chr1	16062775	16062785	E2A	12.5204	+
chr1	16063412	16063423	ZFX	9.12871	+
chr1	16063413	16063424	ZFX	9.23762	-
chr1	16063443	16063454	HNF4	12.3061	-
chr1	16063487	16063498	GR	11.3163	+
chr1	16068976	16068989	Tbox	12.6735	-
chr1	16068990	16069003	bZIP_SAND	11.7143	+
chr1	16069008	16069019	MADF	11.5714	+
chr1	16069023	16069032	AP2	10.9082	+
chr1	16076112	16076123	ETSIV	10.898	-
chr1	16076153	16076163	NFkBp65	13.2041	-
chr1	16076163	16076174	G28216001	11.7755	+
chr1	16076170	16076181	NFkBp50	11.5	+
chr1	16076170	16076181	zfC2H2_EGR_RHD	12.8673	+
chr1	16083063	16083074	HES	13.3061	-
chr1	16083111	16083122	HIC1	11.0102	-
chr1	16083115	16083125	E2A	11.6735	-
chr1	16156398	16156410	KLF	12.8571	+
chr1	16156432	16156444	GFI1	11.2121	-
chr1	16156457	16156468	HIC1	11.1939	+
chr1	16158424	16158434	FOXR	11.3878	-
chr1	16158454	16158464	PWWP_AThook	10.9505	-
chr1	16158468	16158480	IRF	11.5816	-
chr1	16158485	16158496	MH1	11.6122	+
chr1	16174278	16174290	EGR	12.9286	-
chr1	16174278	16174289	zfC2H2_RHD	11.9796	+
chr1	16174281	16174293	KLF	14.0714	+
chr1	16174285	16174297	KLF	13.7959	+
chr1	16174318	16174328	bHLH_CENP	13.8163	+
chr1	16174605	16174618	bHLHb2	12.4694	+
chr1	16174682	16174693	zfCXXC_SAND	11.3469	+
chr1	16174691	16174703	KLF	12.6837	+
chr1	16174703	16174715	RFX	11.4898	+
chr1	16302612	16302624	ETS	11.2245	+
chr1	16302627	16302640	FOXN	11.9082	+
chr1	16330663	16330675	TEA	12.0816	-
chr1	16330681	16330693	ETSI	11.3061	-
chr1	16330685	16330697	ETSI	11.6224	+
chr1	16330700	16330710	NR4A	12.2755	-
chr1	16339374	16339385	zfC2H2_RHD	14.4082	-
chr1	16339376	16339388	KLF	16.2449	-
chr1	16339389	16339400	ZFX	8.91089	-
chr1	16339422	16339432	PLAGL1	10.9694	+
chr1	16339428	16339439	zfC2H2_RHD	13.2653	-
chr1	16339459	16339470	MH1	11.6122	-
chr1	16345315	16345327	ZBTB12	13.9082	+
chr1	16345317	16345329	ZBTB12	11.1122	-
chr1	16346074	16346086	TEA	11.5612	-
chr1	16346111	16346121	ZIC	11.2245	+
chr1	16346113	16346124	zfCXXC_SAND	12.6122	-
chr1	16364461	16364474	TALE_zfC2H2	10.7551	+
chr1	16366488	16366500	NR2E	11.0918	-
chr1	16366506	16366516	E2A	11.4592	-
chr1	16366550	16366561	ETSIII	11.2857	+
chr1	16366896	16366908	NFAT	11.3673	+
chr1	16370221	16370232	ESRR	13.3571	-
chr1	16370306	16370316	E2A	11.6122	+
chr1	16400119	16400129	bHLH_CENP	13.8776	-
chr1	16400122	16400133	zfCXXC_SAND	12.3776	+
chr1	16400125	16400136	zfCXXC_SAND	12.4286	+
chr1	16400142	16400153	HIC1	11.8061	+
chr1	16400146	16400157	zfCXXC_SAND	12.6122	+
chr1	16400169	16400182	CENP_zfCXXC	10.9694	+
chr1	16400171	16400181	ZIC	10.9388	+
chr1	16400180	16400191	zfCXXC_SAND	12.4694	-
chr1	16400184	16400196	KLF	14.3878	-
chr1	16400189	16400200	ZFX	9.19802	+
chr1	16400190	16400201	ZFX	9.0495	-
chr1	16400194	16400203	AP2	12.102	+
chr1	16400194	16400206	EGR	12.6122	+
chr1	16401814	16401825	POU_HMG	12.7143	+
chr1	16401888	16401899	ZBTB3	10.9286	-
chr1	16401899	16401909	AP4	11.3776	+
chr1	16401908	16401918	SP110	12.8673	+
chr1	16401916	16401927	ZFP959	11.9388	-
chr1	16438241	16438252	ZBTB3	11.0816	-
chr1	16438328	16438339	NFkBp50	11.398	+
chr1	16438336	16438348	bHLH	12.3434	+
chr1	16438338	16438350	ZSCAN4	11.4184	+
chr1	16438340	16438352	ZSCAN4	10.7041	-
chr1	16439014	16439027	Hbox-II	11.1089	-
chr1	16439030	16439039	AP2	11.6122	+
chr1	16439074	16439085	ZFX	8.9505	+
chr1	16439075	16439086	GLI	13.2245	-
chr1	16439077	16439088	zfC2H2_RHD	12.0816	+
chr1	16442584	16442596	KLF	14.449	-
chr1	16442587	16442599	EGR	12.5918	+
chr1	16442588	16442599	zfC2H2_RHD	12.3367	-
chr1	16442590	16442601	GLI	12.5	+
chr1	16442597	16442608	zfC2H2_RHD	12.602	-
chr1	16442611	16442624	Tbox	11.1939	-
chr1	16481632	16481643	ZFP959	12.5408	+
chr1	16481635	16481646	zfC2H2_RHD	13.8878	+
chr1	16481640	16481650	E2A	12.3469	-
chr1	16481684	16481696	NR2E	11.4286	-
chr1	16481709	16481722	CENP_zfCXXC	10.5816	+
chr1	16481710	16481720	bHLH_CENP	12.5816	-
chr1	16481729	16481738	AP2	11.449	-
chr1	16482588	16482600	HBP1	11.5051	+
chr1	16482603	16482616	bZIP_SAND	12.3673	+
chr1	16482606	16482619	bZIP_SAND	11.9898	-
chr1	16482619	16482631	KLF	12.4694	+
chr1	16482625	16482634	AP2	11.1633	-
chr1	16482628	16482640	TEA	11.9796	-
chr1	16489031	16489043	OSR	11.898	+
chr1	16489039	16489051	KLF	12.6837	-
chr1	16489048	16489060	KLF	12.1327	+
chr1	16489100	16489109	AP2	12.7245	+
chr1	16499773	16499785	PRDM11	12.6837	-
chr1	16499789	16499802	Tbox	11.7551	-
chr1	16500090	16500102	TEA	12.051	-
chr1	16500102	16500114	TEA	12.1531	+
chr1	16500108	16500117	AP2	11.449	+
chr1	16500109	16500120	zfC2H2_RHD	11.3878	-
chr1	16500111	16500121	PLAGL1	11.5408	+
chr1	16500113	16500124	ZFP959	13.2041	-
chr1	16500146	16500156	E2A	12.3469	+
chr1	16500150	16500161	zfC2H2_RHD	13.6224	-
chr1	16500162	16500175	Tbox	11.4592	-
chr1	16500187	16500198	SNAI	11.6122	-
chr1	16502532	16502541	AP2	13	+
chr1	16508406	16508416	SP110	13.1735	+
chr1	16508411	16508422	ETSIII	11.5714	-
chr1	16508431	16508443	MAF	11.6429	-
chr1	16508441	16508453	KLF	11.8776	-
chr1	16508445	16508456	ZFX	8.86139	+
chr1	16508501	16508513	EGR	13.051	-
chr1	16508501	16508512	zfC2H2_RHD	11.3878	+
chr1	16508503	16508512	AP2	11.1939	-
chr1	16511343	16511353	PLAGL1	11.051	+
chr1	16511345	16511358	SIX	11.3762	+
chr1	16524540	16524550	NFkBp65	13.2449	-
chr1	16524555	16524566	zfC2H2_RHD	13.0918	-
chr1	16524561	16524572	zfC2H2_RHD	13.5408	-
chr1	16524577	16524589	DHARMA	12.1224	-
chr1	16539149	16539159	SP110	12.551	+
chr1	16539207	16539220	bHLHb2	11.7347	+
chr1	16553281	16553292	GLI	11.5408	-
chr1	16553287	16553296	AP2	10.9286	-
chr1	16553289	16553299	SP110	11.3673	+
chr1	16553292	16553302	ZNF200	12.3673	-
chr1	16553298	16553310	KLF	12.7347	+
chr1	16553310	16553321	GLI	11.8571	-
chr1	16553314	16553326	KLF	14.8061	+
chr1	16553340	16553350	E2F_zfC2H2	12.1429	-
chr1	16553342	16553352	E2F_zfC2H2	11.7041	+
chr1	16563635	16563647	KLF	11.1429	+
chr1	16563661	16563673	MAX	11.2245	+
chr1	16563676	16563687	zfCXXC_SAND	11.1327	-
chr1	16563682	16563692	E2A	12.2653	+
chr1	16563687	16563697	E2F_zfC2H2	11.398	-
chr1	16678974	16678984	E2F_zfC2H2	11.0204	+
chr1	16678982	16678993	zfCXXC_SAND	11.4184	+
chr1	16678987	16678999	KLF	13.6939	-
chr1	16678992	16679002	E2F_zfC2H2	10.5816	+
chr1	16678996	16679007	zfCXXC_SAND	11.3469	-
chr1	16679001	16679014	FOXN	11.5	-
chr1	16679003	16679013	E2F_zfC2H2	10.6633	+
chr1	16679005	16679015	E2F_zfC2H2	12.3776	+
chr1	16679007	16679017	E2F_zfC2H2	11.551	+
chr1	16679016	16679029	bZIP_SAND	12.2143	-
chr1	16679025	16679036	zfCXXC_SAND	12.398	-
chr1	16679040	16679052	KLF	12.4898	-
chr1	16679048	16679058	ZIC	11.0408	+
chr1	16679051	16679063	KLF	14.5816	-
chr1	16679054	16679065	zfCXXC_SAND	11.3265	-
chr1	16763863	16763875	zfC4	11.4082	-
chr1	16763916	16763927	GLI	11.2653	-
chr1	16763920	16763933	Hbox-III	11.3267	+
chr1	16763924	16763936	bZIP_CEBP	12.7653	-
chr1	16763936	16763950	GATA	11.099	+
chr1	16767162	16767174	IRF4-6	11.3163	+
chr1	16767195	16767206	G28216001	11.602	-
chr1	16767224	16767236	ETS	11.2245	-
chr1	16788115	16788126	ZBTB3	13.0204	+
chr1	16788180	16788190	PWWP_AThook	10.6238	+
chr1	16788181	16788191	PWWP_AThook	11.505	+
chr1	16825357	16825368	ZFP959	12.2857	-
chr1	16825361	16825372	zfCXXC_SAND	11.9082	-
chr1	16825366	16825378	KLF	15.3673	-
chr1	16825371	16825383	KLF	11.2347	-
chr1	16825400	16825412	EGR	14.3367	+
chr1	16825403	16825415	KLF	14.0612	-
chr1	16825421	16825431	bHLH_CENP	13.5918	+
chr1	16826386	16826396	PWWP_AThook	10.9505	-
chr1	16847079	16847089	SP110	14.102	-
chr1	16847103	16847113	NR4A	11.7755	+
chr1	16847135	16847147	CEBP	12.8384	-
chr1	16847135	16847147	P42	11.4286	-
chr1	16847174	16847186	BCL	12.5306	+
chr1	16862165	16862177	RFX	12.1224	+
chr1	16862208	16862220	EGR	13.8163	+
chr1	16862213	16862224	ZFP959	13.1224	+
chr1	16862221	16862233	FOXM	11.0816	-
chr1	16940007	16940018	zfCXXC_SAND	11.6735	+
chr1	16940083	16940095	KLF	11.9082	-
chr1	16993632	16993645	bZIP_SAND	12.1735	+
chr1	16993653	16993663	NFkBp65	12.449	+
chr1	16993660	16993672	KLF	13.0714	+
chr1	17019394	17019405	ZFP959	13.2449	-
chr1	17019398	17019409	zfCXXC_SAND	11.3265	+
chr1	17019466	17019479	bHLHb2	11.8878	-
chr1	17019467	17019479	MAX	10.9694	-
chr1	17019468	17019480	bHLH	12.9495	-
chr1	17019469	17019482	bHLHb2	11.8878	+
chr1	17019469	17019481	MAX	10.9694	+
chr1	17019475	17019486	zfCXXC_SAND	11.4796	+
chr1	17020036	17020047	Sohlh2	13.0612	-
chr1	17020057	17020069	DOBOX	11.3367	+
chr1	17020062	17020072	bHLH_CENP	13.0714	-
chr1	17020065	17020075	E2F_zfC2H2	11.3061	-
chr1	17020077	17020087	bHLH_CENP	14.2041	-
chr1	17023772	17023784	MAF	12.8163	+
chr1	17027061	17027070	AP2	11.449	+
chr1	17027063	17027074	ZFX	8.94059	+
chr1	17027064	17027075	ZFX	9.29703	-
chr1	17027086	17027096	PLAGL1	13.1122	-
chr1	17027086	17027097	zfC2H2_RHD	11.5714	+
chr1	17027089	17027100	zfC2H2_RHD	13.1939	+
chr1	17027111	17027123	EGR	13.449	+
chr1	17216177	17216189	CEBP	12.8384	+
chr1	17216177	17216189	P42	11.4286	+
chr1	17216235	17216245	SP110	14.102	+
chr1	17231276	17231286	ZNF200	12.2449	-
chr1	17231346	17231359	bZIP_SAND	12.2755	-
chr1	17231353	17231364	ETSIII	12.8265	+
chr1	17305490	17305500	ZIC	11.7857	+
chr1	17307081	17307092	ETSIV	13.0918	+
chr1	17307093	17307104	zfCXXC_SAND	11.949	+
chr1	17307095	17307107	KLF	12.1327	+
chr1	17307115	17307126	zfCXXC_SAND	12.8776	+
chr1	17307123	17307135	KLF	12.2041	+
chr1	17307151	17307160	AP2	10.9184	-
chr1	17307155	17307166	GLI	13.4898	-
chr1	17307155	17307166	ZFX	9.24752	-
chr1	17307157	17307169	EGR	10.9592	-
chr1	17307157	17307168	zfC2H2_RHD	11.7143	+
chr1	17307176	17307188	KLF	12.7449	+
chr1	17338417	17338428	ZBTB3	11.3571	-
chr1	17338428	17338438	SP110	12.4082	-
chr1	17338432	17338445	bHLHb2	11.1224	+
chr1	17338437	17338447	E2F_zfC2H2	11.0918	-
chr1	17338439	17338450	zfCXXC_SAND	11.2143	+
chr1	17338450	17338462	KLF	13.2347	+
chr1	17338483	17338494	zfCXXC_SAND	12.8163	+
chr1	17380645	17380657	ETS	10.8265	+
chr1	17380662	17380674	KLF	13.5816	-
chr1	17380668	17380678	SP110	12.7143	+
chr1	17380669	17380680	ETSIII	11.5408	-
chr1	17380693	17380706	bHLHb2	11.6224	+
chr1	17380694	17380705	HES	11.2041	-
chr1	17380697	17380709	CEBP	11.7879	+
chr1	17387412	17387424	GFI1	11.5859	-
chr1	17387417	17387427	PWWP_AThook	11.0198	-
chr1	17445911	17445921	E2A	11.5204	-
chr1	17445917	17445927	ZIC	11.449	+
chr1	17445919	17445930	SNAI	11.5204	-
chr1	17445920	17445930	E2A	12.1429	+
chr1	17445957	17445967	E2F_zfC2H2	10.7245	-
chr1	17445959	17445969	E2F_zfC2H2	11.551	+
chr1	17445984	17445996	KLF	16.0408	-
chr1	17445989	17446001	KLF	12.9898	-
chr1	17445996	17446008	KLF	13.7245	+
chr1	17454859	17454872	Hbox-II	10.8515	+
chr1	17454860	17454873	Hbox-II	10.7624	-
chr1	17454887	17454898	ETSIII	12.4184	+
chr1	17454920	17454933	TALE_zfC2H2	10.4796	-
chr1	17467993	17468004	zfC2H2_RHD	11.602	+
chr1	17468356	17468369	bZIP_SAND	11.6327	+
chr1	17494422	17494435	FOXN	11.7347	-
chr1	17516201	17516213	ZFP691	11.6429	-
chr1	17516224	17516235	ZFX	9.08911	+
chr1	17516237	17516248	ZFP959	12.8061	-
chr1	17518136	17518147	ZBTB3	12.7449	+
chr1	17518157	17518168	ZBTB3	12.8163	-
chr1	17518198	17518208	NFkBp65	11.898	-
chr1	17518200	17518210	PWWP_AThook	10.901	+
chr1	17518201	17518211	PWWP_AThook	11.505	+
chr1	17518941	17518953	PRDM11	12.1122	+
chr1	17518947	17518958	SNAI	12.051	+
chr1	17518977	17518988	TAL	11.1919	+
chr1	17518978	17518989	TAL	11.0101	-
chr1	17519006	17519017	SNAI	12.051	+
chr1	17525329	17525341	KLF	11.1837	+
chr1	17525361	17525373	MAF	11.8265	-
chr1	17575523	17575534	HIC1	11.2449	-
chr1	17575525	17575536	ZFP959	11.9388	+
chr1	17575577	17575588	ZFX	9.21782	-
chr1	17575581	17575590	AP2	13.1735	-
chr1	17634628	17634638	E2A	11.8878	+
chr1	17634631	17634643	MAF	11.7041	-
chr1	17719885	17719897	IRF	12.6837	+
chr1	17733259	17733271	SOX	10.7653	-
chr1	17733269	17733282	FOX	11	-
chr1	17766234	17766244	E2F_zfC2H2	12.3878	+
chr1	17766238	17766249	zfCXXC_SAND	12.4694	-
chr1	17766243	17766255	KLF	13.2857	-
chr1	17766260	17766270	E2F_zfC2H2	10.4184	+
chr1	17766267	17766277	E2F_zfC2H2	12.1735	+
chr1	17766269	17766279	E2F_zfC2H2	12.4796	-
chr1	17766271	17766281	E2F_zfC2H2	12.1735	-
chr1	17767816	17767826	AP4	12.3265	-
chr1	17767826	17767839	Tbox	11.2551	+
chr1	17767834	17767846	ZFP691	13.1837	+
chr1	17796675	17796687	MAF	13.102	+
chr1	17796735	17796747	BCL	10.6122	+
chr1	17865203	17865212	AP2	13.1735	+
chr1	17865236	17865246	PWWP_AThook	11.1683	+
chr1	17865280	17865291	GR	11.2143	+
chr1	17866173	17866185	KLF	14.0714	-
chr1	17866176	17866188	EGR	14.051	+
chr1	17866177	17866188	zfC2H2_RHD	13.5918	-
chr1	17866179	17866191	KLF	14.8673	-
chr1	17866182	17866193	zfCXXC_SAND	12.0918	-
chr1	17866185	17866196	zfCXXC_SAND	11.2041	+
chr1	17866187	17866200	FOXN	11.2755	+
chr1	17866195	17866208	bHLHb2	11.0102	-
chr1	17866202	17866213	zfCXXC_SAND	12.7143	-
chr1	17866205	17866216	zfCXXC_SAND	12.7143	-
chr1	17866208	17866219	zfCXXC_SAND	13	-
chr1	17866231	17866242	zfCXXC_SAND	12.4694	-
chr1	17866236	17866246	E2F_zfC2H2	10.5816	+
chr1	17866252	17866263	zfCXXC_SAND	13.3673	-
chr1	17866256	17866267	ZFX	9.19802	+
chr1	17866260	17866271	ETSIV	12.3163	-
chr1	17866267	17866277	bHLH_CENP	13.6837	-
chr1	17866271	17866283	KLF	12.7143	-
chr1	18044144	18044156	HOX9-13	10.7129	-
chr1	18044153	18044166	FOX	10.8	-
chr1	18044158	18044170	POU	10.6531	-
chr1	18081788	18081798	ZIC	13.2857	+
chr1	18081815	18081827	bHLH	12.2121	-
chr1	18081816	18081828	MAX	10.6531	+
chr1	18081819	18081831	ZFP691	11.6327	+
chr1	18081843	18081855	bHLH	12.3434	+
chr1	18081844	18081857	bHLHb2	11.1327	+
chr1	18186822	18186832	Tbox-II	11.6837	-
chr1	18186889	18186901	NFAT	11.5306	+
chr1	18200819	18200831	TEA	11.9898	-
chr1	18376544	18376555	NFkBp50	11.2347	+
chr1	18376544	18376555	zfC2H2_EGR_RHD	12.3061	+
chr1	18434192	18434204	KLF	13.7857	-
chr1	18434195	18434207	EGR	11.898	+
chr1	18434196	18434207	zfC2H2_RHD	13.6939	-
chr1	18434198	18434208	PLAGL1	11.6224	+
chr1	18434198	18434209	zfC2H2_RHD	12.0204	-
chr1	18434200	18434212	KLF	15.9184	-
chr1	18434224	18434234	SP110	12.3061	+
chr1	18434242	18434252	PLAGL1	12.2755	+
chr1	18434244	18434255	ZFP959	12.8367	-
chr1	18434246	18434258	ZFP691	12.4694	+
chr1	18434249	18434259	bHLH_CENP	12.9388	-
chr1	18434252	18434263	zfCXXC_SAND	12.3776	+
chr1	18434255	18434266	zfCXXC_SAND	13.0102	+
chr1	18434272	18434282	bHLH_CENP	13.8163	+
chr1	18505827	18505838	zfC2H2_RHD	11.6122	+
chr1	18712217	18712228	ETSIII	11.9694	+
chr1	18712219	18712229	SP110	11.3776	-
chr1	18712256	18712267	ZFX	9.44554	+
chr1	18712257	18712268	ZFX	8.81188	-
chr1	18807441	18807453	TEA	12.2143	+
chr1	18807453	18807462	AP2	11.898	-
chr1	18807473	18807484	GR	11.8571	-
chr1	18836963	18836973	PWWP_AThook	10.9604	+
chr1	18837004	18837014	ZNF200	12.398	+
chr1	18884213	18884223	SP110	12.6531	+
chr1	18884227	18884239	ZFP691	12.0918	-
chr1	18884261	18884272	ZBTB3	11.2143	-
chr1	18957290	18957301	ZBTB3	10.9184	-
chr1	18957358	18957368	AP4	11.7449	+
chr1	18957368	18957378	bHLH_CENP	12.2551	-
chr1	18957373	18957385	EGR	10.7551	-
chr1	19078038	19078049	NFkBp50	11.8571	-
chr1	19078062	19078075	Hbox-III	10.5347	-
chr1	19186813	19186825	bZIP_CEBP	12.3367	-
chr1	19186841	19186851	PWWP_AThook	11.1782	+
chr1	19186865	19186875	ZIC	10.9592	+
chr1	19186883	19186894	zfC2H2_RHD	11.9286	-
chr1	19186885	19186896	ETSIII	11.7653	-
chr1	19186893	19186904	ETSIII	11.3367	-
chr1	19247610	19247620	E2A	12.4796	-
chr1	19247631	19247642	SNAI	11.7245	-
chr1	19247632	19247642	E2A	12.4184	+
chr1	19247657	19247668	HIC1	11.9082	+
chr1	19283106	19283119	TALE_zfC2H2	10.8367	+
chr1	19283140	19283151	HES	11.3469	+
chr1	19283164	19283175	ZBTB3	11.3673	-
chr1	19283177	19283188	zfCXXC_SAND	11.9082	-
chr1	19283181	19283192	ZFX	9.29703	+
chr1	19283182	19283193	ZFX	9.0396	-
chr1	19283186	19283198	KLF	15.4388	+
chr1	19283192	19283203	ZBTB3	13.2755	-
chr1	19324828	19324837	AP2	11.898	+
chr1	19324849	19324861	bZIP_CEBP	11.0306	-
chr1	19324873	19324883	ZIC	10.9184	-
chr1	19324890	19324903	SIX	11.0198	-
chr1	19333986	19333997	HIC1	12.3265	-
chr1	19334008	19334020	NR2E	11.4592	+
chr1	19334012	19334024	zfC4	11.2245	+
chr1	19334042	19334052	E2A	11.5612	-
chr1	19334048	19334058	PLAGL1	11.3367	+
chr1	19334058	19334070	OSR	12.0816	-
chr1	19336523	19336534	ZBTB3	11.1327	-
chr1	19337594	19337605	ZFX	8.86139	+
chr1	19337595	19337606	ZFX	8.85149	-
chr1	19337610	19337622	CEBP	11.596	-
chr1	19337654	19337665	ZBTB3	11.2755	-
chr1	19360475	19360485	AP4	11.5816	-
chr1	19536723	19536734	zfCXXC_SAND	12.2551	+
chr1	19536761	19536771	SP110	12.3061	-
chr1	19536764	19536773	AP2	10.9184	-
chr1	19536766	19536778	EGR	11.9082	+
chr1	19536788	19536799	zfCXXC_SAND	11.2959	+
chr1	19536799	19536809	ZIC	11.4796	+
chr1	19536805	19536817	KLF	11.6939	-
chr1	19536808	19536820	ETS	10.7245	-
chr1	19536954	19536964	ZIC	14.7245	+
chr1	19537013	19537023	E2A	12.3469	+
chr1	19578044	19578055	zfCXXC_SAND	11.8469	+
chr1	19578086	19578096	E2F_zfC2H2	11.3673	+
chr1	19578089	19578099	bHLH_CENP	13.8776	+
chr1	19578092	19578103	ZFX	9.07921	+
chr1	19615607	19615616	AP2	10.9184	+
chr1	19615609	19615619	SP110	12.3061	+
chr1	19615631	19615642	HNF4	12.1735	-
chr1	19615695	19615708	FOXN	12.7551	+
chr1	19638564	19638574	E2F_zfC2H2	11.3571	+
chr1	19638575	19638586	zfCXXC_SAND	11.2755	-
chr1	19638578	19638589	zfCXXC_SAND	12.449	-
chr1	19638586	19638596	ZNF200	11.6531	-
chr1	19638608	19638620	MAF	12.5918	+
chr1	19638620	19638631	zfCXXC_SAND	11.3571	-
chr1	19638641	19638653	EGR	13.3367	+
chr1	19638642	19638651	AP2	11.1939	+
chr1	19638642	19638653	zfC2H2_RHD	11.5408	-
chr1	19638644	19638655	GLI	14.2551	+
chr1	19638644	19638655	ZFX	9.34653	+
chr1	19638645	19638656	GLI	11.6837	-
chr1	19638645	19638656	ZFX	9.13861	-
chr1	19638649	19638661	KLF	14.6735	+
chr1	19638748	19638759	zfC2H2_RHD	13.4694	-
chr1	19638750	19638762	KLF	16.2449	-
chr1	19638756	19638767	ZFX	8.88119	-
chr1	19638771	19638783	EGR	14.3571	+
chr1	19638772	19638783	zfC2H2_RHD	12.6531	-
chr1	19638774	19638786	KLF	14.6531	-
chr1	19638783	19638793	E2F_zfC2H2	11.7041	-
chr1	19638792	19638802	AP4	13.3061	-
chr1	19638800	19638811	zfCXXC_SAND	13.1531	-
chr1	19638823	19638834	ZFX	9.36634	+
chr1	19638832	19638843	zfCXXC_SAND	11.602	-
chr1	19811992	19812003	zfCXXC_SAND	11.6735	-
chr1	19812004	19812015	ETSIII	11.7449	+
chr1	19812011	19812022	ZFP959	13.6531	-
chr1	19812029	19812040	ETSIV	13.449	+
chr1	19812035	19812047	MAF	11.6429	+
chr1	19812038	19812049	ZFP959	11.8469	+
chr1	19812041	19812051	PLAGL1	12.2755	-
chr1	19812049	19812061	EGR	12.6327	-
chr1	19812049	19812060	zfC2H2_RHD	11.8878	+
chr1	19812055	19812066	zfCXXC_SAND	12.8163	+
chr1	19812063	19812074	zfCXXC_SAND	12.6429	+
chr1	19812081	19812093	KLF	14.449	+
chr1	19832353	19832365	MAF	13.5408	-
chr1	19837826	19837838	NFAT	10.8163	+
chr1	19837839	19837850	ETSIII	12.0714	-
chr1	19923346	19923357	MH1	12.1122	+
chr1	19923355	19923368	bZIP	11.1616	+
chr1	19923402	19923414	DHARMA	12.2653	-
chr1	19923410	19923420	bHLH_CENP	12.0204	-
chr1	19923410	19923423	CENP_zfCXXC	10.8469	-
chr1	19923412	19923426	GATA	11.1386	-
chr1	19923467	19923477	bHLH_CENP	12.602	-
chr1	19923469	19923479	bHLH_CENP	12.602	+
chr1	19923491	19923501	E2F_zfC2H2	10.4796	+
chr1	19923493	19923505	EGR	14.0204	+
chr1	19923494	19923505	zfC2H2_RHD	11.9184	-
chr1	19923496	19923507	GLI	12.1327	+
chr1	19923532	19923543	GR	12.102	+
chr1	19966958	19966971	Tbox	11.7653	+
chr1	19966961	19966971	Tbox-II	12.5918	+
chr1	19991306	19991318	KLF	15.4388	+
chr1	19991312	19991325	CENP_zfCXXC	10.5	+
chr1	19991315	19991325	bHLH_CENP	14.1429	+
chr1	19991326	19991339	bHLHb2	12.5408	-
chr1	19991327	19991338	HES	12.6224	+
chr1	19991337	19991348	zfCXXC_SAND	11.8469	-
chr1	19991351	19991361	E2F_zfC2H2	12.3878	-
chr1	19991364	19991375	ZFP959	12.3673	+
chr1	19991383	19991393	E2F_zfC2H2	11.1224	-
chr1	19991384	19991397	bHLHb2	12.2653	+
chr1	19991384	19991396	MAX	11.3163	+
chr1	19991385	19991396	HES	12.0714	-
chr1	19991388	19991400	GCM	11.8367	-
chr1	19991390	19991401	ZFX	9.18812	+
chr1	19991391	19991402	GLI	11.2857	-
chr1	19991397	19991407	bHLH_CENP	14.2041	-
chr1	19991400	19991411	zfCXXC_SAND	11.1429	-
chr1	20126400	20126412	KLF	11.1531	+
chr1	20126431	20126442	zfCXXC_SAND	12.1837	+
chr1	20126433	20126446	FOXN	12.1633	+
chr1	20140823	20140834	G28216001	13.3061	-
chr1	20140856	20140868	EGR	12.4184	+
chr1	20140859	20140870	GLI	12.9184	+
chr1	20140860	20140871	ZFX	8.9703	-
chr1	20140864	20140873	AP2	11.051	-
chr1	20140865	20140876	ESRR	12.2449	-
chr1	20141771	20141784	GMEB_MADF	11.4796	+
chr1	20141789	20141801	AThook_PWWP	9.86139	+
chr1	20141800	20141810	PWWP_AThook	10.6436	-
chr1	20141816	20141826	TERF2	14.0102	-
chr1	20164550	20164560	PWWP_AThook	10.9307	+
chr1	20204789	20204799	SP110	11.3163	+
chr1	20204820	20204832	POU	10.5102	-
chr1	20204870	20204882	bHLH	11.6364	+
chr1	20208821	20208833	PRDM11	12.5	+
chr1	20208834	20208845	zfC2H2_EGR_RHD	12.6735	-
chr1	20208856	20208867	ZFP959	12.7143	-
chr1	20208865	20208876	zfCXXC_SAND	13.0612	+
chr1	20208868	20208879	zfCXXC_SAND	12.2959	-
chr1	20208876	20208889	CENP_zfCXXC	10.4694	-
chr1	20208881	20208893	RFX	12.102	+
chr1	20250105	20250115	ZIC	12.3469	+
chr1	20306977	20306989	ZNF655	11.7143	+
chr1	20308029	20308040	ESRR	12.8163	-
chr1	20335033	20335043	AP4	11.4592	-
chr1	20354886	20354898	NFAT	10.9592	-
chr1	20354904	20354915	Sohlh2	11.6633	-
chr1	20354922	20354934	EGR	12.0204	+
chr1	20446029	20446041	NFAT	11.3367	+
chr1	20446057	20446069	FOXM	11.398	+
chr1	20446060	20446071	ZFP959	12.8571	+
chr1	20446096	20446107	zfC2H2_RHD	11.949	+
chr1	20452527	20452537	CXC	11.396	+
chr1	20452543	20452554	zfC2H2_EGR_RHD	12.6939	+
chr1	20465750	20465761	zfC2H2_RHD	12	-
chr1	20465797	20465807	AP4	11.5	-
chr1	20501630	20501641	zfC2H2_RHD	13.5408	-
chr1	20501665	20501676	ETSIII	12.0714	-
chr1	20501692	20501705	TCF7	11.02	+
chr1	20501718	20501730	MAF	11.6735	-
chr1	20505990	20506002	ZNF655	11.0306	-
chr1	20512538	20512550	ETS	10.6837	-
chr1	20512543	20512555	MAX	10.7347	-
chr1	20512544	20512556	bHLH	12.2828	+
chr1	20512549	20512560	GLI	11.2449	-
chr1	20512552	20512563	zfC2H2_RHD	13.7755	+
chr1	20512561	20512570	AP2	10.7755	+
chr1	20512576	20512586	ZNF200	12.2143	-
chr1	20512586	20512599	FOX	11.66	-
chr1	20512595	20512605	ZIC	11.7857	+
chr1	20512955	20512965	SP110	13.8163	+
chr1	20513007	20513018	ZFX	9.0099	+
chr1	20513008	20513019	ZFX	9.06931	-
chr1	20569509	20569520	ZFX	9.14851	+
chr1	20569530	20569540	NFkBp65	12.4082	+
chr1	20569549	20569559	SP110	12.3061	-
chr1	20569574	20569586	EGR	12.449	-
chr1	20649755	20649766	ZFP959	12.9286	-
chr1	20649818	20649830	Hbox	11.8367	+
chr1	20693139	20693150	GLI	13.5714	-
chr1	20693141	20693152	zfC2H2_RHD	11.5612	+
chr1	20693158	20693171	FOXN	12	+
chr1	20693205	20693218	CENP_zfCXXC	10.7755	+
chr1	20693209	20693222	bHLHb2	12.0816	-
chr1	20693210	20693221	HES	11.6837	+
chr1	20693212	20693224	KLF	12.2551	+
chr1	20693217	20693230	CENP_zfCXXC	10.7041	-
chr1	20693229	20693240	zfCXXC_SAND	11.7755	+
chr1	20755668	20755679	ZBTB3	10.9796	-
chr1	20755724	20755735	ETSIII	11.7755	-
chr1	20780921	20780932	HES	11.9592	-
chr1	20790514	20790525	MH1	12.449	+
chr1	20790516	20790529	Tbox	12.4082	-
chr1	20790524	20790536	BCL	11.2857	-
chr1	20806873	20806883	NR4A	13.0714	+
chr1	20806885	20806896	ESRR	11.9286	-
chr1	20806900	20806910	E2A	11.2959	+
chr1	20806928	20806938	AP4	12.2857	+
chr1	20806941	20806952	NFkBp50	11.7041	+
chr1	20812665	20812675	SP110	11.4592	+
chr1	20812708	20812719	zfCXXC_SAND	11.4898	-
chr1	20812735	20812747	KLF	12.0204	-
chr1	20834599	20834610	ZFP959	11.7653	+
chr1	20834602	20834612	PLAGL1	11.8265	-
chr1	20834602	20834613	zfC2H2_RHD	11.5	+
chr1	20834603	20834613	PLAGL1	11.3367	-
chr1	20834604	20834615	zfC2H2_RHD	12.102	+
chr1	20834606	20834615	AP2	10.7449	-
chr1	20834622	20834634	ETS	11.398	-
chr1	20834632	20834644	GFI1	10.899	+
chr1	20834648	20834661	bZIP	12.1515	-
chr1	20834669	20834681	ETS	10.898	-
chr1	20915395	20915405	Tbox-II	11.6531	+
chr1	20915425	20915438	Tbox	11.3673	-
chr1	20915431	20915441	ZIC	11.8265	-
chr1	20915437	20915448	HNF4	12.102	+
chr1	20959909	20959921	EGR	14.0204	+
chr1	20959910	20959921	zfC2H2_RHD	11.9184	-
chr1	20959912	20959923	GLI	12.1327	+
chr1	20959921	20959933	KLF	16.0408	+
chr1	20959954	20959966	KLF	13.5714	+
chr1	20959975	20959986	zfCXXC_SAND	13.5816	-
chr1	20959978	20959990	EGR	12.5918	+
chr1	20959983	20959996	FOXN	11.6531	-
chr1	20988001	20988012	zfCXXC_SAND	11.5816	+
chr1	20988004	20988015	zfCXXC_SAND	12.449	+
chr1	20988007	20988019	ETS	11.4796	-
chr1	20988034	20988046	BCL	10.898	-
chr1	20988040	20988050	TERF2	11.6429	+
chr1	21044467	21044478	ZBTB3	11.602	-
chr1	21044475	21044486	zfCXXC_SAND	11.8163	+
chr1	21044478	21044489	zfCXXC_SAND	11.551	+
chr1	21044501	21044513	KLF	12.102	+
chr1	21044530	21044541	zfCXXC_SAND	11.602	+
chr1	21044541	21044554	CENP_zfCXXC	11.5408	-
chr1	21044546	21044558	RFX	12.1633	+
chr1	21058900	21058913	bZIP	11.9091	+
chr1	21058916	21058928	OSR	12.9082	-
chr1	21059352	21059362	ZNF200	11.7653	-
chr1	21069386	21069397	POU_HMG	13	+
chr1	21069446	21069456	CXC	11.6535	+
chr1	21069464	21069476	AThook_PWWP	10.4158	-
chr1	21069472	21069485	NKX-II	10.5306	-
chr1	21113798	21113810	KLF	11.949	+
chr1	21113803	21113815	KLF	16.5204	+
chr1	21113824	21113834	E2F_zfC2H2	10.7245	-
chr1	21113826	21113836	E2F_zfC2H2	12.6327	-
chr1	21113828	21113838	E2F_zfC2H2	12.1735	-
chr1	21113832	21113844	EGR	14.051	-
chr1	21113832	21113843	zfC2H2_RHD	13.5918	+
chr1	21113836	21113847	zfCXXC_SAND	14.0408	+
chr1	21113844	21113856	KLF	11.2551	+
chr1	21113854	21113864	E2F_zfC2H2	10.9694	-
chr1	21113855	21113867	MAX	10.6122	+
chr1	21113861	21113872	ZFP959	12.2857	-
chr1	21113867	21113879	EGR	10.7551	+
chr1	21503453	21503465	ETS	10.7857	+
chr1	21510867	21510879	MAF	12.1327	+
chr1	21510869	21510881	RFX	11.3878	-
chr1	21510881	21510892	ETSIII	11.8061	+
chr1	21510892	21510903	NFkBp50	11.7857	+
chr1	21510898	21510907	AP2	12.7245	-
chr1	21510919	21510932	TCF7	10.78	+
chr1	21514370	21514382	AThook_PWWP	10.1386	-
chr1	21619743	21619755	GFI1	11.2727	-
chr1	21619785	21619796	GLI	12.7041	-
chr1	21619790	21619801	MH1	13.6122	+
chr1	21619805	21619815	SP110	12.7653	-
chr1	21671984	21671995	zfCXXC_SAND	12.1633	-
chr1	21671987	21671997	E2F_zfC2H2	11.898	-
chr1	21672000	21672010	ZIC	12.6735	+
chr1	21672011	21672021	bHLH_CENP	13.0306	-
chr1	21672038	21672050	KLF	15.4694	-
chr1	21672047	21672058	zfCXXC_SAND	12.1122	+
chr1	21672050	21672060	ZIC	10.949	+
chr1	21724126	21724136	PWWP_AThook	10.9703	+
chr1	21724149	21724161	ETS	11.4898	-
chr1	21766575	21766587	ETSI	11.7245	+
chr1	21835843	21835855	KLF	14.602	-
chr1	21835857	21835868	ZFX	9	-
chr1	21835867	21835878	ZFX	9.16832	+
chr1	21835868	21835879	ZFX	8.87129	-
chr1	21835892	21835903	zfCXXC_SAND	12.7857	-
chr1	21835895	21835907	EGR	12.9286	+
chr1	21835896	21835907	zfC2H2_RHD	13.0714	-
chr1	21835918	21835930	P42	12.1429	-
chr1	21835937	21835947	E2F_zfC2H2	10.5816	-
chr1	21835940	21835952	OVOL	11.3776	+
chr1	21912910	21912921	ETSIII	11.4694	-
chr1	21912922	21912933	zfC2H2_EGR_RHD	12.5306	-
chr1	21912924	21912936	PITX	11.78	+
chr1	21912988	21912998	SP110	13.9898	+
chr1	21916510	21916519	AP2	12.2653	+
chr1	21916536	21916546	AP4	11.7347	-
chr1	21916561	21916573	DOBOX	12.7245	+
chr1	21916594	21916605	zfC2H2_RHD	12.7959	+
chr1	21916602	21916614	KLF	14.2143	+
chr1	21916605	21916616	zfC2H2_RHD	12.051	+
chr1	21919596	21919607	NFkBp50	10.9286	+
chr1	21919596	21919607	zfC2H2_EGR_RHD	12.2857	+
chr1	21921150	21921159	AP2	12.7143	+
chr1	21921173	21921184	ZFX	8.9505	+
chr1	21921174	21921185	ZFX	9.11881	-
chr1	21995785	21995796	HIC1	11.9286	+
chr1	21995795	21995806	zfCXXC_SAND	12.2551	+
chr1	21995799	21995810	ZBTB3	11.7755	-
chr1	21995823	21995834	zfCXXC_SAND	12.551	-
chr1	21995833	21995844	zfCXXC_SAND	12.7143	+
chr1	21995836	21995847	zfCXXC_SAND	11.551	+
chr1	21995857	21995870	bZIP_SAND	12.4694	-
chr1	22002616	22002627	ZBTB3	12.4388	+
chr1	22002698	22002709	GLI	12.1327	-
chr1	22002707	22002719	TEA	11.4898	+
chr1	22110100	22110113	bZIP_SAND	11.8163	+
chr1	22110103	22110116	bZIP_SAND	11.9082	-
chr1	22138688	22138698	SP110	12.551	-
chr1	22138734	22138746	RFX	12.3367	-
chr1	22263779	22263790	zfCXXC_SAND	11.1122	+
chr1	22263815	22263827	KLF	14.3673	+
chr1	22263831	22263843	KLF	13.7857	+
chr1	22263835	22263847	KLF	14.0102	+
chr1	22263840	22263852	KLF	16.2041	+
chr1	22263843	22263855	EGR	13.3776	-
chr1	22263843	22263854	zfC2H2_RHD	12.7959	+
chr1	22263852	22263863	zfCXXC_SAND	12.551	+
chr1	22263860	22263872	KLF	16.2041	+
chr1	22263863	22263874	zfC2H2_RHD	11.6531	+
chr1	22266200	22266211	ZFX	9.64356	+
chr1	22266257	22266267	NFkBp65	11.9388	-
chr1	22266259	22266269	PWWP_AThook	10.901	+
chr1	22266260	22266270	PWWP_AThook	10.6436	+
chr1	22271064	22271075	ZFX	8.9505	-
chr1	22275480	22275490	FOXR	11.6429	-
chr1	22275515	22275527	Hbox-POU	11.0707	-
chr1	22275524	22275535	ESRR	13.0816	-
chr1	22275524	22275538	ESRR-II	11.9184	+
chr1	22275525	22275537	zfC4	11.6122	+
chr1	22303445	22303456	ZFX	8.9802	+
chr1	22303492	22303501	AP2	11.898	-
chr1	22328086	22328098	Hbox	12.0204	+
chr1	22328096	22328106	ZIC	10.9796	-
chr1	22328127	22328136	AP2	13	-
chr1	22345607	22345618	SOXC	11.14	+
chr1	22345634	22345644	ZIC	11.3469	-
chr1	22345639	22345653	IRX	11.3367	+
chr1	22345656	22345668	RFX	11.6633	+
chr1	22345673	22345683	TERF2	12.9796	-
chr1	22351457	22351467	ZIC	12.1633	-
chr1	22351505	22351517	DM	11.6224	+
chr1	22351513	22351523	PLAGL1	12.8265	-
chr1	22351597	22351610	CENP_zfCXXC	10.5306	+
chr1	22366226	22366237	ZFX	9.38614	-
chr1	22366240	22366251	ETSIII	11.5918	+
chr1	22375218	22375230	DOBOX	11.2347	+
chr1	22375235	22375247	Hbox	12.0816	-
chr1	22375252	22375265	TFE3	12.2857	-
chr1	22375254	22375266	bHLH	11.6162	-
chr1	22379095	22379106	ETSIII	12.1837	+
chr1	22379117	22379129	ETS	10.602	+
chr1	22379124	22379135	HIC1	11.5408	-
chr1	22379126	22379137	ZFP959	14.8061	+
chr1	22379148	22379158	E2F_zfC2H2	11.3061	-
chr1	22379152	22379165	bZIP_SAND	12.3878	+
chr1	22379155	22379168	bZIP_SAND	12.2857	-
chr1	22379188	22379198	ZNF200	12.4898	-
chr1	22426484	22426494	AP4	11.6531	-
chr1	22426529	22426539	PWWP_AThook	10.9604	-
chr1	22470286	22470298	IRF4-6	11.3163	+
chr1	22470302	22470314	IRF	10.8061	+
chr1	22470337	22470347	E2F_zfC2H2	11.6837	-
chr1	22470343	22470352	AP2	13	-
chr1	22470349	22470359	ZIC	13.0204	+
chr1	22504003	22504013	SP110	13.1735	+
chr1	22504009	22504020	zfC2H2_EGR_RHD	12.1531	-
chr1	22504011	22504023	DOBOX	13.7347	+
chr1	22534901	22534911	SP110	12.551	-
chr1	22534914	22534926	DOBOX	13.3265	+
chr1	22534983	22534993	ZIC	13.3469	+
chr1	22599143	22599155	IRF	10.8163	+
chr1	22599168	22599178	E2A	12.7653	-
chr1	22599176	22599187	ZFX	8.80198	+
chr1	22611992	22612002	ZIC	13.0612	+
chr1	22611997	22612011	ESRR-II	10.5612	-
chr1	22611998	22612010	zfC4	12.3061	-
chr1	22612030	22612043	TFE3	11.9898	+
chr1	22612040	22612052	KLF	13.2347	-
chr1	22612043	22612054	zfCXXC_SAND	12.449	-
chr1	22612046	22612056	E2F_zfC2H2	11.2449	+
chr1	22647086	22647097	NFkBp50	10.9592	-
chr1	22647132	22647144	Pparg	12.4184	-
chr1	22647148	22647160	ZBTB12	12.6633	-
chr1	22647159	22647168	AP2	10.7653	-
chr1	22651661	22651670	AP2	11.1633	-
chr1	22651703	22651716	Tbox	11.2653	+
chr1	22651726	22651737	GLI	12.051	+
chr1	22651726	22651737	ZFX	8.81188	+
chr1	22651727	22651738	GLI	14.2551	-
chr1	22651727	22651738	ZFX	9.66337	-
chr1	22651730	22651741	zfC2H2_RHD	12.4592	+
chr1	22651758	22651768	ZIC	12.3469	-
chr1	22692134	22692146	HOX9-13	10.7822	-
chr1	22692163	22692175	ZSCAN4	11.5306	-
chr1	22740804	22740815	zfC2H2_EGR_RHD	11.5816	+
chr1	22778269	22778282	TFE3	11.2449	+
chr1	22778278	22778289	ZFX	8.88119	+
chr1	22778283	22778295	KLF	16.2449	+
chr1	22778286	22778297	zfC2H2_RHD	13.0918	+
chr1	22778293	22778305	bHLH	11.9091	+
chr1	22778294	22778307	TFE3	12.0918	+
chr1	22778303	22778314	zfCXXC_SAND	11.5714	-
chr1	22778306	22778316	E2F_zfC2H2	10.4796	-
chr1	22778307	22778319	MAX	11.1224	+
chr1	22778324	22778336	KLF	13.5408	+
chr1	22778339	22778352	SIX	11.7921	-
chr1	22778351	22778361	E2F_zfC2H2	10.9592	-
chr1	22778353	22778364	zfCXXC_SAND	13.4184	+
chr1	22863300	22863311	zfC2H2_EGR_RHD	11.8061	+
chr1	22863310	22863320	E2A	12.1735	+
chr1	22889920	22889933	bZIP	11.4444	-
chr1	22889931	22889942	GLI	12.1327	-
chr1	22889933	22889945	EGR	13.7143	-
chr1	22889933	22889944	zfC2H2_RHD	12.8571	+
chr1	22889936	22889948	KLF	12.602	+
chr1	22889941	22889950	AP2	12.551	+
chr1	22889943	22889955	KLF	13.398	-
chr1	22889946	22889957	zfCXXC_SAND	12.7143	-
chr1	22889949	22889960	zfCXXC_SAND	12.7143	-
chr1	22889952	22889963	zfCXXC_SAND	12.7143	-
chr1	22889955	22889966	zfCXXC_SAND	12.7143	-
chr1	22889958	22889969	zfCXXC_SAND	13.0714	-
chr1	22889963	22889973	E2F_zfC2H2	10.5816	+
chr1	22889969	22889980	ZFP959	13.3571	-
chr1	22889971	22889982	HIC1	11.5408	+
chr1	22889976	22889988	MAX	10.9592	+
chr1	22889977	22889988	HES	13.6633	-
chr1	22889994	22890006	MAX	11.1122	+
chr1	22889995	22890006	HES	13.6633	-
chr1	22890001	22890012	zfCXXC_SAND	11.6939	+
chr1	22962904	22962915	Sohlh2	13.1633	-
chr1	22962943	22962954	ZBTB3	10.9898	-
chr1	22962947	22962958	zfC2H2_RHD	11.949	+
chr1	22970081	22970092	GLI	13.4694	+
chr1	22970082	22970093	ZFX	8.9505	-
chr1	22979155	22979167	bHLH	12.6263	+
chr1	22979157	22979169	ZSCAN4	10.6633	+
chr1	22979159	22979171	ZSCAN4	11.9694	-
chr1	22979180	22979190	PLAGL1	10.9286	-
chr1	22979184	22979195	MH1	12.6531	+
chr1	22979191	22979202	ETSIII	12.6633	+
chr1	23003529	23003538	AP2	12.2755	-
chr1	23003534	23003547	FOXN	11.5714	+
chr1	23003607	23003617	E2A	11.6122	-
chr1	23035411	23035423	NR2E	11.0204	+
chr1	23037252	23037262	E2F_zfC2H2	10.4184	-
chr1	23037254	23037264	E2F_zfC2H2	10.5816	-
chr1	23037349	23037360	zfCXXC_SAND	12.3673	-
chr1	23243175	23243186	HIC1	11.3878	+
chr1	23243181	23243193	EGR	14.0204	-
chr1	23243181	23243192	zfC2H2_RHD	12.7245	+
chr1	23243210	23243222	ETS	11.102	+
chr1	23243221	23243233	ZSCAN4	10.398	+
chr1	23291925	23291936	ESRR	11.8878	-
chr1	23342351	23342363	DUX-LHX	11.19	-
chr1	23342394	23342407	FOX	10.79	-
chr1	23342399	23342411	POU	10.9898	-
chr1	23345891	23345903	EGR	12.2551	+
chr1	23345899	23345911	KLF	15.4694	-
chr1	23345936	23345947	zfCXXC_SAND	12.7449	-
chr1	23345941	23345952	zfCXXC_SAND	12.398	-
chr1	23345950	23345960	E2F_zfC2H2	10.4286	-
chr1	23345960	23345973	bHLHb2	11.5	+
chr1	23345960	23345972	MAX	11.051	+
chr1	23345984	23345995	zfCXXC_SAND	12.3776	-
chr1	23504276	23504287	zfCXXC_SAND	12.949	+
chr1	23504289	23504299	E2F_zfC2H2	11.7449	-
chr1	23521328	23521340	FOXM	11.0816	-
chr1	23521401	23521413	RFX	11.4184	+
chr1	23523388	23523400	TEA	11.5204	+
chr1	23523398	23523410	Pparg	10.7857	-
chr1	23570897	23570909	zfC4	11.2959	+
chr1	23570927	23570940	RHOX11	11.2959	-
chr1	23570933	23570943	TERF2	12.1327	+
chr1	23570966	23570977	HIC1	11.2653	-
chr1	23570970	23570981	ZBTB3	13.1224	-
chr1	23589914	23589925	ZBTB3	10.8367	+
chr1	23589955	23589966	SOXC	11.95	+
chr1	23613933	23613943	PWWP_AThook	11.2277	+
chr1	23613972	23613983	ETSIII	11.3265	+
chr1	23670743	23670753	bHLH_CENP	13.8163	+
chr1	23670773	23670783	E2F_zfC2H2	11.8571	-
chr1	23670775	23670785	E2F_zfC2H2	12.4796	-
chr1	23670777	23670787	E2F_zfC2H2	11.8571	+
chr1	23670790	23670801	zfC2H2_RHD	11.3469	+
chr1	23670791	23670801	PLAGL1	12.1837	-
chr1	23670824	23670836	MAX	12.2653	-
chr1	23695439	23695450	zfCXXC_SAND	12.449	+
chr1	23695441	23695453	KLF	14.0306	+
chr1	23695449	23695460	zfCXXC_SAND	12.8163	+
chr1	23696320	23696331	ETSIII	12.5408	-
chr1	23696329	23696341	NFAT	11.2449	-
chr1	23751215	23751225	E2F_zfC2H2	10.4184	+
chr1	23751218	23751229	ZFX	8.87129	+
chr1	23751219	23751230	GLI	11.3061	-
chr1	23751219	23751230	ZFX	8.83168	-
chr1	23751225	23751235	FOXR	12.1327	-
chr1	23751240	23751251	HES	13.5918	+
chr1	23751247	23751258	zfCXXC_SAND	13.4388	-
chr1	23751250	23751262	EGR	14.051	+
chr1	23751251	23751262	zfC2H2_RHD	13.5918	-
chr1	23751253	23751265	KLF	16.2041	-
chr1	23751259	23751271	DOBOX	11.3571	+
chr1	23751270	23751281	zfC2H2_RHD	13.8878	+
chr1	23751276	23751286	PLAGL1	11.8265	-
chr1	23751276	23751287	zfC2H2_RHD	11.6429	+
chr1	23751278	23751289	zfC2H2_RHD	14.2347	+
chr1	23751284	23751296	KLF	12.8367	+
chr1	23751304	23751316	EGR	12.2551	+
chr1	23811099	23811111	DOBOX	10.9898	-
chr1	23811114	23811125	ETSIII	12.3571	+
chr1	23811127	23811139	MAF	12.3469	-
chr1	23811151	23811163	zfC4	11.7245	-
chr1	23857705	23857716	ESRR	12.5306	+
chr1	23857730	23857740	PWWP_AThook	11.2277	-
chr1	23857750	23857760	PWWP_AThook	11.1485	-
chr1	23881184	23881196	KLF	14.7653	-
chr1	23881234	23881246	MAX	10.8776	-
chr1	23881235	23881247	bHLH	12	-
chr1	23881274	23881285	zfCXXC_SAND	11.5816	+
chr1	23881277	23881288	zfCXXC_SAND	13.2245	+
chr1	23882501	23882513	AThook_PWWP	10.1386	-
chr1	23882539	23882549	NFkBp65	12.0204	+
chr1	23882569	23882579	ZIC	13.0204	+
chr1	23882603	23882615	TEA	11.7959	-
chr1	23885967	23885979	OVOL	11.6939	+
chr1	23885986	23885996	E2F_zfC2H2	10.5714	+
chr1	23885988	23885998	E2F_zfC2H2	11.449	+
chr1	23885990	23886003	bHLHb2	12.6939	-
chr1	23885991	23886002	HES	12.3367	+
chr1	23886003	23886014	zfCXXC_SAND	11.602	-
chr1	23888685	23888695	NR4A	12.0612	+
chr1	23888720	23888731	zfC2H2_RHD	12.7959	+
chr1	23888734	23888745	zfCXXC_SAND	11.3878	+
chr1	23888736	23888748	ETSI	10.9694	-
chr1	23888753	23888765	KLF	14.5918	-
chr1	23888775	23888788	CENP_zfCXXC	11.3571	+
chr1	23888778	23888788	bHLH_CENP	13.4898	+
chr1	23901946	23901957	POU_HMG	12.2143	+
chr1	23903753	23903766	Hbox-III	10.4851	-
chr1	23907919	23907929	E2A	11.4898	+
chr1	23977746	23977755	AP2	11.8163	+
chr1	23977763	23977773	AP4	11.449	-
chr1	23977801	23977811	AP4	11.6531	+
chr1	24018209	24018220	ETSIII	11.5408	+
chr1	24018231	24018243	ZNF655	12.1327	-
chr1	24018239	24018249	NFkBp65	12.3061	-
chr1	24018277	24018289	ETS	10.7347	-
chr1	24058756	24058768	TEA	11.8673	+
chr1	24058757	24058769	NFAT	10.9082	+
chr1	24058769	24058780	SNAI	11.8776	+
chr1	24058772	24058782	ZIC	11.8265	-
chr1	24058788	24058800	EGR	11.6939	+
chr1	24063949	24063961	AThook_PWWP	10.1881	+
chr1	24063969	24063979	PWWP_AThook	10.9505	-
chr1	24069586	24069595	AP2	13	-
chr1	24104780	24104790	E2A	12.0918	-
chr1	24104790	24104800	E2F_zfC2H2	11.7857	+
chr1	24104792	24104802	E2F_zfC2H2	10.6633	-
chr1	24104800	24104813	bZIP_SAND	11.6429	-
chr1	24104822	24104832	PLAGL1	11.8265	-
chr1	24104822	24104833	zfC2H2_RHD	12.4388	+
chr1	24104824	24104835	zfC2H2_RHD	11.4694	+
chr1	24104825	24104837	EGR	11.898	-
chr1	24104825	24104836	zfC2H2_RHD	13.6939	+
chr1	24104828	24104840	KLF	16.2041	+
chr1	24104831	24104842	zfC2H2_RHD	12.0204	+
chr1	24104832	24104842	PLAGL1	11.6224	-
chr1	24104833	24104845	EGR	12.1429	-
chr1	24104833	24104844	zfC2H2_RHD	13.6939	+
chr1	24104847	24104859	MAX	10.551	-
chr1	24104866	24104876	ZIC	11.2347	+
chr1	24104876	24104888	HOX9-13	11.3663	-
chr1	24104894	24104905	zfCXXC_SAND	11.8469	-
chr1	24104897	24104907	E2F_zfC2H2	11.7959	-
chr1	24117603	24117615	ETS	11.4184	+
chr1	24117641	24117653	ETS	10.6327	-
chr1	24117650	24117661	zfCXXC_SAND	12.8061	-
chr1	24117653	24117665	EGR	14.051	+
chr1	24117654	24117665	zfC2H2_RHD	13.5918	-
chr1	24117656	24117668	KLF	13.5102	-
chr1	24127259	24127270	ZFX	9.67327	+
chr1	24127267	24127279	NKX	10.9184	-
chr1	24127271	24127283	MAF	11.9898	-
chr1	24127298	24127310	KLF	15.1939	+
chr1	24127308	24127320	KLF	13.8878	+
chr1	24127311	24127322	zfC2H2_RHD	12.051	+
chr1	24165100	24165111	HIC1	10.9592	-
chr1	24165123	24165135	KLF	12.2755	+
chr1	24165130	24165143	bHLHb2	11.449	-
chr1	24165148	24165161	bHLHb2	11.449	-
chr1	24165159	24165171	EGR	11.449	-
chr1	24165166	24165179	bHLHb2	11.2959	-
chr1	24165177	24165187	PLAGL1	11.9898	-
chr1	24194765	24194777	GCM	12.6429	+
chr1	24194809	24194820	SNAI	11.4286	-
chr1	24194810	24194820	E2A	12.1735	+
chr1	24194813	24194824	HIC1	11.6327	+
chr1	24194820	24194832	KLF	11.4082	-
chr1	24194828	24194840	KLF	13.2959	+
chr1	24285521	24285533	ZSCAN4	10.6531	+
chr1	24285523	24285535	ZSCAN4	10.3878	-
chr1	24285534	24285544	E2F_zfC2H2	10.4388	+
chr1	24285547	24285559	ZSCAN4	10.4694	+
chr1	24285672	24285683	GLI	11.2143	-
chr1	24285703	24285715	MAX	10.8265	+
chr1	24285704	24285715	HES	13.9286	-
chr1	24306843	24306855	RFX	10.9592	-
chr1	24306858	24306868	bHLH_CENP	12.3163	-
chr1	24306860	24306870	bHLH_CENP	12.602	+
chr1	24306884	24306895	ETSIII	13.3265	+
chr1	24349352	24349366	ESRR-II	11.4796	-
chr1	24349353	24349365	zfC4	11.4694	-
chr1	24393187	24393200	FOX	10.58	+
chr1	24393196	24393209	SIX	11.396	-
chr1	24393197	24393207	ZNF200	12.7143	-
chr1	24393233	24393244	GLI	12.0408	-
chr1	24393235	24393245	PLAGL1	11.2551	-
chr1	24438601	24438611	ZIC	13.051	+
chr1	24438604	24438615	HIC1	12.2959	-
chr1	24469575	24469586	HIC1	12.4796	-
chr1	24469608	24469620	ZSCAN4	10.8163	+
chr1	24469610	24469622	ZSCAN4	11.6939	-
chr1	24469668	24469680	KLF	13.8776	-
chr1	24476411	24476423	BCL	11.3673	-
chr1	24476424	24476435	zfC2H2_RHD	12.4694	+
chr1	24476454	24476466	POU	10.8878	-
chr1	24476481	24476493	FOXM	12.1735	+
chr1	24477781	24477791	PWWP_AThook	11.2475	-
chr1	24477784	24477796	bZIP_CEBP	11.2143	-
chr1	24477795	24477806	HIC1	10.8878	-
chr1	24477818	24477830	KLF	12.898	-
chr1	24514386	24514398	OSR	11.8571	+
chr1	24514405	24514416	HES	13.2755	+
chr1	24514474	24514487	Tbox	11.551	+
chr1	24514478	24514488	FOXR	11.3878	+
chr1	24514526	24514538	DUX-LHX	12.79	+
chr1	24514551	24514561	E2F_zfC2H2	10.4286	+
chr1	24516181	24516192	ETSIII	12.4694	+
chr1	24516183	24516194	zfC2H2_RHD	11.9286	+
chr1	24516194	24516206	KLF	15.1224	+
chr1	24516730	24516742	GFI1	11.2121	-
chr1	24517536	24517546	CXC	11.2079	+
chr1	24517538	24517548	FOXR	11.7245	-
chr1	24517557	24517568	NFkBp50	11	-
chr1	24521586	24521597	POU_HMG	12.2857	-
chr1	24521591	24521603	NKX	11.8878	-
chr1	24526760	24526772	HOX9-13	10.9109	-
chr1	24526794	24526805	POU_HMG	11.4184	-
chr1	24526816	24526829	GMEB_MADF	10.9388	-
chr1	24581362	24581374	Hbox	11.3673	+
chr1	24581369	24581380	ZFX	9.10891	-
chr1	24581388	24581398	AP4	11.4286	-
chr1	24581433	24581443	Tbox-II	11.8061	-
chr1	24645788	24645800	KLF	11.9592	+
chr1	24645823	24645833	E2A	12.0102	-
chr1	24645853	24645863	E2A	11.8776	-
chr1	24645868	24645880	Hbox	11.2755	+
chr1	24648383	24648392	AP2	12.551	-
chr1	24648387	24648399	OSR	12.7857	-
chr1	24648398	24648410	P42	12.6429	+
chr1	24648428	24648439	zfCXXC_SAND	11.8265	+
chr1	24648431	24648443	ETS	11.4082	-
chr1	24648466	24648479	RHOX11	10.9388	+
chr1	24648473	24648484	zfCXXC_SAND	12.7755	-
chr1	24648479	24648492	CENP_zfCXXC	10.6327	-
chr1	24648481	24648491	bHLH_CENP	13.0306	+
chr1	24742243	24742256	CENP_zfCXXC	10.898	+
chr1	24742246	24742260	ESRR-II	11.7245	-
chr1	24742250	24742260	NR4A	12.5102	+
chr1	24742266	24742277	ZBTB3	13.0816	-
chr1	24808566	24808576	PWWP_AThook	11.1683	+
chr1	24829343	24829353	E2F_zfC2H2	10.4286	+
chr1	24829345	24829355	E2F_zfC2H2	12.3265	+
chr1	24829349	24829360	zfCXXC_SAND	11.4898	-
chr1	24829352	24829363	zfCXXC_SAND	12.9898	+
chr1	24829397	24829407	ZIC	11.8061	+
chr1	24829400	24829411	GLI	12.8776	+
chr1	24829422	24829434	KLF	12.0306	-
chr1	24878765	24878777	RFX	12.1429	-
chr1	24878815	24878828	TCF7	10.73	-
chr1	24882490	24882501	zfCXXC_SAND	12.5408	-
chr1	24882513	24882525	DHARMA	12.0714	-
chr1	24882518	24882528	AP4	11.3061	-
chr1	24882522	24882533	Sohlh2	12.4796	-
chr1	24882527	24882539	KLF	14.7653	-
chr1	24882536	24882548	EGR	13.4286	+
chr1	24882537	24882546	AP2	11.1939	+
chr1	24882537	24882548	zfC2H2_RHD	12.2755	-
chr1	24882539	24882551	KLF	14.4388	-
chr1	24882551	24882560	AP2	12.551	-
chr1	24882553	24882565	KLF	12.602	-
chr1	24882556	24882568	EGR	14.051	+
chr1	24882557	24882568	zfC2H2_RHD	13.5918	-
chr1	24882559	24882571	KLF	14.1633	-
chr1	24882581	24882592	zfCXXC_SAND	11.949	+
chr1	24882585	24882597	KLF	11.5816	-
chr1	24882588	24882599	zfCXXC_SAND	12.7143	-
chr1	24882591	24882602	zfCXXC_SAND	13.0714	-
chr1	24882615	24882626	zfCXXC_SAND	11.602	-
chr1	24882624	24882635	zfCXXC_SAND	13.898	-
chr1	24969721	24969732	zfCXXC_SAND	11.8776	-
chr1	24969735	24969745	SP110	12.4286	-
chr1	24969740	24969751	zfCXXC_SAND	12.4592	+
chr1	24969748	24969760	KLF	12.3367	+
chr1	24969755	24969766	G28216001	12.2857	-
chr1	24969761	24969772	zfCXXC_SAND	12.0408	-
chr1	24969764	24969775	zfCXXC_SAND	12.449	-
chr1	24969772	24969783	GR	11.5	-
chr1	25011620	25011631	ZBTB3	12.7449	+
chr1	25011658	25011671	TALE_zfC2H2	10.6633	-
chr1	25011682	25011692	PWWP_AThook	10.9505	+
chr1	25011713	25011727	HNF1	10.6837	-
chr1	25022036	25022048	ZBTB12	13.8776	-
chr1	25051079	25051091	Hbox	12.0306	-
chr1	25051131	25051143	SOX	11.051	-
chr1	25051146	25051158	Hbox	11.2347	-
chr1	25051157	25051169	TEA	12.102	+
chr1	25051620	25051631	ESRR	12.6939	-
chr1	25051620	25051634	ESRR-II	12.0306	+
chr1	25051621	25051633	zfC4	11.5714	+
chr1	25071808	25071817	AP2	12.2653	+
chr1	25071810	25071821	ZFX	8.88119	+
chr1	25071815	25071827	KLF	16.2041	+
chr1	25071818	25071830	EGR	13.4286	-
chr1	25071818	25071829	zfC2H2_RHD	12.2755	+
chr1	25071820	25071829	AP2	11.1939	-
chr1	25071822	25071833	zfCXXC_SAND	12.4592	-
chr1	25071841	25071851	CXC	11.7822	-
chr1	25071878	25071890	EGR	11.8673	+
chr1	25071879	25071890	zfC2H2_RHD	12.0204	-
chr1	25071880	25071891	zfC2H2_RHD	11.3673	-
chr1	25071882	25071894	KLF	14.449	-
chr1	25071889	25071901	KLF	13.8469	-
chr1	25198174	25198185	ETSIII	11.5408	-
chr1	25198194	25198207	SIX	11.4752	-
chr1	25198195	25198205	ZNF200	12.7143	-
chr1	25198234	25198244	ZNF200	12.398	+
chr1	25291605	25291616	ZFX	9.30693	-
chr1	25291690	25291700	bHLH_CENP	13.2653	-
chr1	25292608	25292622	ESRR-II	11.898	-
chr1	25292611	25292622	ESRR	12.4184	+
chr1	25297545	25297556	Sohlh2	11.4388	-
chr1	25297548	25297561	bHLHb2	12.3878	-
chr1	25297555	25297568	Tbox	10.9592	+
chr1	25297608	25297618	Tbox-II	12.5918	+
chr1	25298207	25298218	HIC1	11	-
chr1	25298238	25298250	P42	12.5204	+
chr1	25298261	25298270	AP2	12.7245	-
chr1	25298952	25298963	zfC2H2_RHD	11.7041	+
chr1	25318412	25318423	ETSIII	11.3061	-
chr1	25319372	25319383	zfC2H2_RHD	12.0612	+
chr1	25319378	25319388	PLAGL1	12.2755	-
chr1	25319422	25319432	ZIC	13.2143	-
chr1	25344070	25344082	DM	11.6224	-
chr1	25344086	25344098	zfC4	11.5306	-
chr1	25345816	25345825	AP2	10.8163	-
chr1	25345840	25345850	SP110	14.5102	-
chr1	25348666	25348678	EGR	12.1429	+
chr1	25348667	25348678	zfC2H2_RHD	13.6939	-
chr1	25348668	25348679	zfC2H2_RHD	11.5918	-
chr1	25348670	25348680	PLAGL1	12.1837	+
chr1	25348715	25348727	ETS	12.0306	-
chr1	25348723	25348735	KLF	11.1939	+
chr1	25348756	25348766	ZIC	11.6531	+
chr1	25348761	25348773	ZSCAN4	10.6429	-
chr1	25350358	25350369	ETSIII	11.6837	+
chr1	25352190	25352202	KLF	14.2857	-
chr1	25352235	25352245	ZNF200	11.9898	-
chr1	25353192	25353205	bZIP	11.4444	-
chr1	25353204	25353214	SP110	11.5306	-
chr1	25353221	25353232	ETSIII	11.3673	-
chr1	25353226	25353236	FOXR	11.3776	+
chr1	25353247	25353257	ZIC	13.3878	+
chr1	25353265	25353275	CXC	11.4752	-
chr1	25353600	25353614	ESRR-II	12.6122	-
chr1	25353601	25353613	zfC4	11.6633	-
chr1	25353603	25353614	ESRR	11.3265	+
chr1	25353628	25353641	NKX-II	10.7755	+
chr1	25353633	25353644	zfC2H2_RHD	11.4184	-
chr1	25354420	25354430	SP110	11.2449	-
chr1	25354478	25354489	ZFP959	14.4286	-
chr1	25354480	25354491	HIC1	11.9388	+
chr1	25355156	25355166	CXC	11.604	-
chr1	25355208	25355221	bHLHb2	11.2347	-
chr1	25355218	25355228	AP4	11.6531	-
chr1	25355225	25355236	ETSIII	11.5714	+
chr1	25355252	25355262	FOXR	12.3469	-
chr1	25355254	25355268	IRX	11.6837	+
chr1	25355480	25355491	zfCXXC_SAND	13.2245	-
chr1	25355488	25355499	ETSIII	11.5	-
chr1	25357246	25357256	NFkBp65	11.8163	+
chr1	25357994	25358003	AP2	12.5612	+
chr1	25357994	25358006	EGR	11.7041	+
chr1	25360184	25360195	ESRR	11.3367	-
chr1	25360211	25360221	SP110	11.3776	-
chr1	25360230	25360241	ETSIII	11.7551	-
chr1	25361309	25361320	TAL	11.5556	+
chr1	25361311	25361323	POU	10.3571	-
chr1	25361329	25361340	HIC1	10.9796	-
chr1	25361339	25361348	AP2	11.1633	+
chr1	25425753	25425764	ETSIII	12.3265	-
chr1	25425794	25425806	zfC4	11.1429	+
chr1	25425823	25425834	ETSIII	11.9184	+
chr1	25430943	25430953	PWWP_AThook	10.9505	-
chr1	25430964	25430977	TALE_zfC2H2	10.6939	+
chr1	25439719	25439731	zfC4	11.8163	-
chr1	25466804	25466814	E2A	12.5408	+
chr1	25528714	25528725	ZBTB3	13.0204	+
chr1	25528776	25528786	PWWP_AThook	10.9505	+
chr1	25534534	25534545	zfC2H2_EGR_RHD	12.8469	+
chr1	25534558	25534567	AP2	10.9184	+
chr1	25558976	25558988	ETS	11.5204	+
chr1	25558998	25559010	ETS	10.6224	+
chr1	25559025	25559037	IRF4-6	11.1735	+
chr1	25559054	25559066	KLF	14.8673	+
chr1	25566229	25566240	ETSIV	12.7449	+
chr1	25566633	25566644	G28216001	12.9082	+
chr1	25566684	25566696	ETS	11.3469	-
chr1	25574267	25574278	ZBTB3	12.8163	-
chr1	25574270	25574281	Sohlh2	13.1429	-
chr1	25574274	25574286	KLF	13.0204	-
chr1	25574286	25574299	bZIP_SAND	11.9184	-
chr1	25574297	25574309	KLF	12.6327	-
chr1	25598811	25598823	HBP1	11.6263	-
chr1	25598813	25598824	POU_HMG	11.4898	+
chr1	25598876	25598886	Tbox-II	11.6837	+
chr1	25664745	25664757	KLF	14.2857	-
chr1	25664755	25664765	SP110	12.3061	-
chr1	25664766	25664777	zfCXXC_SAND	12.1735	-
chr1	25664773	25664785	KLF	14.102	+
chr1	25664780	25664792	KLF	12.3061	+
chr1	25664829	25664841	ETSI	11.4694	+
chr1	25664830	25664841	ETSIV	14.2551	+
chr1	25664837	25664848	MH1	12.102	-
chr1	25664924	25664935	ZBTB3	12.6224	-
chr1	25664953	25664965	KLF	12.3469	-
chr1	25756665	25756676	HES	13.6122	+
chr1	25756667	25756679	KLF	11.6531	+
chr1	25756672	25756681	AP2	12.551	-
chr1	25756687	25756700	GMEB_MADF	10.5714	+
chr1	25756695	25756705	E2F_zfC2H2	12.0408	-
chr1	25756699	25756710	zfC2H2_RHD	13.4694	+
chr1	25756710	25756722	KLF	12.6224	+
chr1	25756720	25756731	MADF	11.5306	-
chr1	25756728	25756737	AP2	11.449	+
chr1	25756730	25756742	KLF	15.051	-
chr1	25756756	25756767	zfCXXC_SAND	13.4184	-
chr1	25756759	25756769	E2F_zfC2H2	11.7449	-
chr1	25757321	25757332	G28216001	11.602	-
chr1	25757363	25757375	KLF	13.5306	-
chr1	25757367	25757379	KLF	13.3469	-
chr1	25757371	25757382	ZFX	9.29703	+
chr1	25757372	25757383	ZFX	8.94059	-
chr1	25870020	25870031	MH1	14.1939	-
chr1	25870024	25870035	zfC2H2_RHD	12.2959	-
chr1	25870026	25870038	KLF	16.2449	-
chr1	25870050	25870062	KLF	14.7653	+
chr1	25870061	25870074	FOXN	11.4184	-
chr1	25870068	25870079	zfCXXC_SAND	11.3469	-
chr1	25870097	25870107	E2F_zfC2H2	11.4592	+
chr1	25870106	25870116	E2F_zfC2H2	10.5714	-
chr1	25870108	25870118	E2F_zfC2H2	12.1735	-
chr1	25870110	25870121	zfCXXC_SAND	11.2857	+
chr1	25870114	25870123	AP2	10.7755	-
chr1	25907462	25907472	NFkBp65	12.1735	+
chr1	25944328	25944339	zfC2H2_RHD	12.602	-
chr1	25944357	25944368	ETSIII	12.6224	+
chr1	25944366	25944377	ETSIII	11.5204	+
chr1	25985564	25985575	ZFP959	12.0816	+
chr1	25985582	25985593	GR	12.7551	-
chr1	25985601	25985611	E2A	11.3673	-
chr1	25985611	25985621	E2A	11.5816	-
chr1	25985638	25985649	zfC2H2_EGR_RHD	12.3878	-
chr1	25985657	25985669	MAF	12.4592	-
chr1	26120880	26120892	GFI1	11.6364	-
chr1	26120893	26120905	KLF	14.1633	+
chr1	26120951	26120964	Tbox	12.398	-
chr1	26123444	26123455	ZBTB3	11.0102	+
chr1	26123481	26123493	zfC4	11.2755	+
chr1	26126603	26126613	PLAGL1	14.1327	-
chr1	26126604	26126616	EGR	11.6224	-
chr1	26126604	26126615	zfC2H2_RHD	12.8265	+
chr1	26126607	26126619	KLF	14.5714	+
chr1	26126619	26126628	AP2	10.7755	+
chr1	26126624	26126636	KLF	12.6735	+
chr1	26126629	26126641	KLF	15.4694	+
chr1	26126639	26126651	KLF	14.449	+
chr1	26126648	26126660	KLF	12.6735	+
chr1	26126653	26126665	KLF	16.2041	+
chr1	26126656	26126668	EGR	13.4286	-
chr1	26126656	26126667	zfC2H2_RHD	12.2755	+
chr1	26126658	26126667	AP2	11.1939	-
chr1	26126665	26126677	KLF	15.3673	+
chr1	26126691	26126702	zfCXXC_SAND	13.6122	+
chr1	26126701	26126712	zfCXXC_SAND	12.3673	+
chr1	26137896	26137908	Hbox-POU	11.0808	+
chr1	26137905	26137918	TCF7	11.89	+
chr1	26137967	26137979	HOX9-13	11.5743	-
chr1	26145082	26145094	MAF	11.8367	-
chr1	26147295	26147306	Sohlh2	11.9286	+
chr1	26147307	26147318	zfC2H2_EGR_RHD	11.7959	-
chr1	26147309	26147321	DHARMA	12.6735	-
chr1	26147332	26147342	bHLH_CENP	12.602	-
chr1	26147334	26147344	bHLH_CENP	12.602	+
chr1	26147346	26147356	SP110	12.2347	+
chr1	26185876	26185887	zfCXXC_SAND	12.2959	-
chr1	26185889	26185900	zfCXXC_SAND	12.1122	-
chr1	26185896	26185905	AP2	13.1735	-
chr1	26185935	26185945	bHLH_CENP	13.0714	-
chr1	26197881	26197891	AP4	11.5408	+
chr1	26197896	26197907	TAL	11.3737	+
chr1	26197897	26197908	TAL	12.7374	-
chr1	26201720	26201732	FOXM	11.2347	-
chr1	26201737	26201749	ZFP691	13.6633	+
chr1	26201768	26201780	KLF	11.551	+
chr1	26201771	26201782	zfC2H2_RHD	11.8571	+
chr1	26233478	26233491	TALE_zfC2H2	10.8367	+
chr1	26233535	26233547	KLF	12.3163	-
chr1	26249073	26249083	AP4	11.7755	+
chr1	26324542	26324553	MH1	12.949	+
chr1	26324546	26324557	BARH	11.3571	+
chr1	26324558	26324570	ETS	10.8367	-
chr1	26329902	26329913	SOXC	12.03	-
chr1	26329908	26329919	SOXC	12.05	-
chr1	26337774	26337786	FOXM	11.6735	+
chr1	26337789	26337800	ETSIII	11.6531	+
chr1	26337795	26337807	Pparg	12.1122	-
chr1	26337836	26337846	PWWP_AThook	11.1485	-
chr1	26344165	26344176	zfC2H2_EGR_RHD	12.5816	+
chr1	26344168	26344177	AP2	10.8163	-
chr1	26344169	26344178	AP2	10.9286	+
chr1	26344210	26344222	PITX	11.75	+
chr1	26344239	26344249	E2A	11.4592	+
chr1	26372577	26372589	MAX	12.6429	+
chr1	26372625	26372636	zfCXXC_SAND	13.398	+
chr1	26372635	26372647	ETSI	11.1429	+
chr1	26372655	26372665	Tbox-II	11.9286	+
chr1	26394093	26394104	ETSIII	11.4082	+
chr1	26394129	26394140	ZFX	9.21782	+
chr1	26394172	26394181	AP2	11.898	-
chr1	26394174	26394184	ZIC	11.4796	+
chr1	26394185	26394195	AP4	11.449	-
chr1	26437593	26437604	zfCXXC_SAND	12.7857	+
chr1	26437611	26437624	SIX	11.2475	-
chr1	26437622	26437633	zfCXXC_SAND	13.4184	+
chr1	26437625	26437636	zfCXXC_SAND	14.0408	-
chr1	26437660	26437671	ZFP959	12.1531	+
chr1	26437673	26437684	zfCXXC_SAND	12.449	+
chr1	26437676	26437687	zfCXXC_SAND	12.7143	+
chr1	26437679	26437690	zfCXXC_SAND	12.7143	+
chr1	26453984	26453996	MAF	11.6122	-
chr1	26454014	26454027	FOX	11.15	-
chr1	26454049	26454061	NFAT	11.5306	-
chr1	26485456	26485466	TERF2	11.8571	-
chr1	26485460	26485473	Hbox-III	10.9307	-
chr1	26485462	26485474	HTHpsq	10.9406	+
chr1	26485466	26485477	zfC2H2_RHD	11.8367	-
chr1	26485469	26485481	KLF	16.2041	-
chr1	26485472	26485484	EGR	11.6224	+
chr1	26485473	26485484	zfC2H2_RHD	12.8265	-
chr1	26485475	26485485	PLAGL1	12.5612	+
chr1	26491016	26491028	PITX	12.42	+
chr1	26491049	26491061	DHARMA	11.6122	-
chr1	26491059	26491069	SP110	13.2959	-
chr1	26491062	26491071	AP2	10.8163	+
chr1	26491075	26491087	zfC4	11.102	+
chr1	26496371	26496382	zfC2H2_RHD	11.3673	+
chr1	26496373	26496382	AP2	10.7449	-
chr1	26496384	26496397	bZIP_SAND	12.4082	+
chr1	26496403	26496415	ETS	11.4592	-
chr1	26496409	26496421	ZFP691	11.6837	+
chr1	26496415	26496427	bHLH	11.8081	-
chr1	26496421	26496433	ZFP691	12.2857	+
chr1	26496425	26496435	SP110	12.551	-
chr1	26498323	26498333	ZIC	11.0408	+
chr1	26498326	26498338	KLF	13.7755	-
chr1	26498342	26498352	NR4A	13.0714	+
chr1	26498359	26498370	ETSIII	11.8367	+
chr1	26503928	26503940	KLF	12.4286	+
chr1	26503975	26503987	ETS	11.4388	-
chr1	26503991	26504001	ZIC	13.0102	+
chr1	26517023	26517035	zfC4	11.3571	+
chr1	26517040	26517054	GATA	10.802	-
chr1	26517096	26517107	ETSIII	11.8367	-
chr1	26517111	26517121	FOXR	11.7755	-
chr1	26560658	26560668	E2F_zfC2H2	10.4388	-
chr1	26560670	26560680	E2F_zfC2H2	11.7041	-
chr1	26560691	26560704	MYB	11.4082	+
chr1	26560696	26560708	OVOL	11.2245	+
chr1	26560715	26560725	SP110	11.3776	+
chr1	26605597	26605609	RFX	11.4592	+
chr1	26605606	26605617	ETSIII	12.0408	-
chr1	26605629	26605639	TERF2	11.6224	-
chr1	26644444	26644455	MH1	13.0204	+
chr1	26644825	26644836	ZFP959	15.2959	+
chr1	26644887	26644898	ETSIII	11.3061	-
chr1	26680588	26680600	ZFP691	13.3469	+
chr1	26680614	26680624	AP4	11.4286	-
chr1	26680626	26680635	AP2	11.6122	+
chr1	26680643	26680654	ZFP959	12.5102	+
chr1	26680656	26680668	KLF	12.7245	-
chr1	26680668	26680677	AP2	10.8163	+
chr1	26735858	26735869	zfC2H2_RHD	12.7959	-
chr1	26735881	26735892	HIC1	11.0918	-
chr1	26735908	26735920	ETS	11.2755	-
chr1	26735934	26735945	Sohlh2	11.3163	+
chr1	26735947	26735956	AP2	12.551	-
chr1	26737246	26737257	ZFX	9.25743	+
chr1	26737268	26737280	EGR	12.6837	+
chr1	26737271	26737282	ETSIII	12.449	-
chr1	26758752	26758763	G28216001	11.9082	+
chr1	26758760	26758772	KLF	11.7857	-
chr1	26758763	26758774	HES	12.551	-
chr1	26758782	26758795	bZIP_SAND	11.5408	+
chr1	26758803	26758816	bZIP_SAND	11.9286	-
chr1	26758811	26758822	ETSIII	12.3061	-
chr1	26794021	26794031	SP110	11.3163	-
chr1	26794053	26794063	PLAGL1	12.0714	-
chr1	26794097	26794109	NKX	11.1939	-
chr1	26794105	26794117	ZSCAN4	12	+
chr1	26794107	26794119	ZSCAN4	13.4082	-
chr1	26794110	26794124	IRX	10.8776	+
chr1	26798882	26798894	KLF	15.449	+
chr1	26798887	26798899	bHLH	11.4141	+
chr1	26798888	26798901	TFE3	12.7755	+
chr1	26798898	26798908	E2A	11.5816	-
chr1	26798906	26798918	HBP1	11.7071	-
chr1	26798916	26798927	zfCXXC_SAND	13	-
chr1	26798946	26798957	ETSIV	11.5612	+
chr1	26827250	26827262	MAX	10.6531	-
chr1	26827253	26827263	E2F_zfC2H2	10.8163	+
chr1	26827255	26827265	E2F_zfC2H2	12.3776	+
chr1	26827257	26827267	E2F_zfC2H2	11.551	+
chr1	26827259	26827272	bHLHb2	13.3878	-
chr1	26827261	26827273	bHLH	13.0303	+
chr1	26827262	26827275	bHLHb2	11.8673	+
chr1	26827262	26827274	MAX	10.7449	+
chr1	26827270	26827282	KLF	15.051	-
chr1	26827278	26827291	bZIP	11.7273	+
chr1	26827284	26827296	EGR	14.0918	+
chr1	26827287	26827299	KLF	16.2041	-
chr1	26827302	26827314	KLF	12.7755	-
chr1	26827311	26827322	zfCXXC_SAND	11.1122	-
chr1	26827335	26827345	E2F_zfC2H2	12.1735	+
chr1	26827337	26827347	E2F_zfC2H2	12.6327	+
chr1	26856174	26856186	KLF	14.7653	-
chr1	26856193	26856205	KLF	14.0612	+
chr1	26856196	26856208	EGR	14.3571	-
chr1	26856196	26856207	zfC2H2_RHD	12.6531	+
chr1	26856204	26856215	SNAI	12.1735	-
chr1	26856221	26856232	zfCXXC_SAND	12.1122	-
chr1	26856224	26856235	zfCXXC_SAND	12.0918	-
chr1	26856227	26856238	zfCXXC_SAND	12.1735	+
chr1	26856232	26856245	bZIP	11.7879	-
chr1	26856235	26856246	G28216001	12.9286	+
chr1	26856240	26856250	SP110	12.3061	+
chr1	26856263	26856274	zfCXXC_SAND	12.1122	-
chr1	26856266	26856277	zfCXXC_SAND	12.7143	-
chr1	26856269	26856280	zfCXXC_SAND	12.7143	-
chr1	26856272	26856283	zfCXXC_SAND	11.949	-
chr1	26907370	26907381	zfC2H2_RHD	12.5714	-
chr1	26907372	26907382	PLAGL1	12.8265	+
chr1	26907440	26907452	ZFP691	12.2755	-
chr1	26907443	26907454	ZFP959	13.0714	+
chr1	26907865	26907877	MAF	11.6837	-
chr1	26907868	26907880	zfC4	11.1327	-
chr1	26907879	26907893	ESRR-II	12.0306	-
chr1	26907880	26907892	zfC4	11.0918	-
chr1	26907882	26907893	ESRR	12.6939	+
chr1	26907942	26907954	DUX-LHX	11.63	+
chr1	26909334	26909347	MYB	11.5204	-
chr1	26933757	26933769	bZIP_CEBP	12.2755	+
chr1	26933825	26933837	ARID5	11.3663	-
chr1	26946880	26946894	ESRR-II	11.0408	-
chr1	26946895	26946906	NFkBp50	12.8878	-
chr1	26947349	26947360	HES	12.2653	+
chr1	26947351	26947363	KLF	11.4898	+
chr1	26947359	26947370	ZFX	9.0099	-
chr1	26947381	26947392	zfC2H2_RHD	11.8571	-
chr1	26947417	26947428	GR	12.0714	-
chr1	27020447	27020459	BCL	10.9388	+
chr1	27022443	27022455	EGR	12.9898	-
chr1	27022465	27022477	KLF	15.3163	+
chr1	27022536	27022546	ZIC	14.7143	+
chr1	27022545	27022556	ZFX	9.08911	+
chr1	27112787	27112800	TALE_zfC2H2	10.9184	+
chr1	27113929	27113939	NFkBp65	12.2653	-
chr1	27113932	27113944	GFI1	11.7778	+
chr1	27113941	27113953	DOBOX	10.9898	-
chr1	27113958	27113968	Tbox-II	11.9286	-
chr1	27113974	27113985	ZFP959	13	-
chr1	27153146	27153158	EGR	13.4286	+
chr1	27153147	27153156	AP2	11.1939	+
chr1	27153147	27153158	zfC2H2_RHD	12.2755	-
chr1	27153149	27153161	KLF	14.0612	-
chr1	27153168	27153180	KLF	12.3878	+
chr1	27153198	27153208	E2F_zfC2H2	12.6327	-
chr1	27153200	27153210	E2F_zfC2H2	12.1429	+
chr1	27153202	27153213	zfCXXC_SAND	12.449	+
chr1	27153205	27153216	zfCXXC_SAND	12.2551	+
chr1	27185483	27185493	PLAGL1	12.0714	+
chr1	27185536	27185549	SIX	11.5248	+
chr1	27185559	27185571	FOXM	11.7755	+
chr1	27185808	27185818	PWWP_AThook	11.0297	-
chr1	27185828	27185838	PWWP_AThook	11.1485	-
chr1	27189562	27189574	KLF	14.1531	+
chr1	27216734	27216746	P42	11.449	+
chr1	27216745	27216759	GATA	10.901	+
chr1	27216755	27216767	IRF4-6	13.1735	+
chr1	27216778	27216790	ETS	11.602	+
chr1	27216813	27216824	ETSIII	12.0306	-
chr1	27216821	27216833	KLF	12.0612	+
chr1	27226600	27226610	PLAGL1	10.9694	-
chr1	27226612	27226625	bZIP	11.3737	-
chr1	27226623	27226633	ZIC	11.449	+
chr1	27226625	27226636	SNAI	11.5204	-
chr1	27226626	27226636	E2A	12.1429	+
chr1	27226630	27226642	GCM	11.8469	-
chr1	27226918	27226929	HIC1	11.5714	-
chr1	27226951	27226963	ZBTB12	12.0714	-
chr1	27226964	27226974	bHLH_CENP	12.602	-
chr1	27226966	27226976	bHLH_CENP	12.3163	+
chr1	27226977	27226987	bHLH_CENP	13.2041	+
chr1	27240510	27240522	EGR	11.7959	+
chr1	27240514	27240525	NFkBp50	12.7755	-
chr1	27286894	27286904	AP4	11.2755	-
chr1	27286897	27286906	AP2	11.898	+
chr1	27286905	27286915	AP4	11.2755	+
chr1	27286916	27286926	bHLH_CENP	13.9184	-
chr1	27286926	27286937	ZBTB3	10.7551	-
chr1	27286929	27286940	Sohlh2	12.6531	-
chr1	27286937	27286948	zfCXXC_SAND	12.1837	+
chr1	27286972	27286984	OSR	11.7551	-
chr1	27286975	27286988	CENP_zfCXXC	10.6122	+
chr1	27286982	27286992	E2A	11.8163	-
chr1	27289349	27289359	PWWP_AThook	10.6238	+
chr1	27289350	27289360	PWWP_AThook	11.505	+
chr1	27320135	27320147	KLF	12.6224	+
chr1	27320153	27320165	FOXM	11.5816	+
chr1	27320163	27320174	zfCXXC_SAND	11.6327	-
chr1	27320168	27320178	E2F_zfC2H2	10.4286	+
chr1	27320170	27320180	E2F_zfC2H2	11.5816	-
chr1	27320184	27320195	zfC2H2_RHD	13.5408	-
chr1	27339330	27339342	P42	11.1837	-
chr1	27339377	27339390	bHLHb2	10.9592	+
chr1	27339390	27339401	ETSIV	12.3163	+
chr1	27353731	27353743	KLF	13.3265	+
chr1	27383963	27383974	GLI	12.2245	+
chr1	27384018	27384030	NFAT	11.5918	+
chr1	27400808	27400820	DHARMA	11.6122	-
chr1	27400813	27400823	AP4	12.3776	-
chr1	27400852	27400864	NR2E	11.1939	+
chr1	27400883	27400893	FOXR	11.6429	-
chr1	27414415	27414424	AP2	11.3776	-
chr1	27493486	27493497	GLI	12.0816	-
chr1	27493488	27493499	zfC2H2_RHD	12.8776	+
chr1	27493499	27493510	GLI	11.3061	+
chr1	27519349	27519361	ZBTB12	12.8673	+
chr1	27519432	27519443	ETSIII	11.4388	-
chr1	27527497	27527507	E2A	11.5204	-
chr1	27527514	27527526	FOXM	12.1837	-
chr1	27560822	27560834	BCL	10.6531	-
chr1	27560851	27560862	ZFP959	13.7041	-
chr1	27560857	27560866	AP2	13.4592	-
chr1	27560858	27560867	AP2	10.9286	+
chr1	27560878	27560890	KLF	12.0204	+
chr1	27560882	27560894	KLF	14.0816	+
chr1	27560953	27560964	SNAI	11.449	-
chr1	27560965	27560976	zfCXXC_SAND	12.0918	+
chr1	27560968	27560979	zfCXXC_SAND	13.6122	+
chr1	27645572	27645582	PWWP_AThook	10.9505	+
chr1	27648677	27648687	E2F_zfC2H2	12.1429	+
chr1	27648683	27648695	MAX	11.1122	+
chr1	27648722	27648733	zfCXXC_SAND	12.6429	+
chr1	27648725	27648736	zfCXXC_SAND	12.6429	+
chr1	27648733	27648745	EGR	12.9286	-
chr1	27648733	27648744	zfC2H2_RHD	13.0714	+
chr1	27648736	27648748	KLF	14.2551	+
chr1	27648749	27648761	ETS	10.8673	-
chr1	27648767	27648778	zfCXXC_SAND	11.2755	-
chr1	27668470	27668481	ZFX	8.83168	+
chr1	27668481	27668494	Tbox	11.7755	+
chr1	27668544	27668555	ETSIII	11.6122	+
chr1	27693500	27693509	AP2	10.9286	-
chr1	27693501	27693510	AP2	13.4592	+
chr1	27701298	27701310	DOBOX	11.2041	-
chr1	27701313	27701324	ZFX	8.82178	-
chr1	27701379	27701390	ETSIII	12.8673	+
chr1	27709815	27709826	HES	14.2653	-
chr1	27709843	27709855	KLF	13.2959	-
chr1	27709853	27709863	E2A	12.2653	+
chr1	27709857	27709868	zfC2H2_RHD	14.1327	-
chr1	27709859	27709871	KLF	14.4898	-
chr1	27709881	27709891	E2A	12.3469	+
chr1	27709886	27709898	KLF	15.0816	-
chr1	27719085	27719098	bZIP_SAND	12.4796	+
chr1	27719088	27719101	bZIP_SAND	12.2755	-
chr1	27719107	27719119	EGR	13.4286	+
chr1	27719108	27719117	AP2	11.1939	+
chr1	27719108	27719119	zfC2H2_RHD	12.2755	-
chr1	27719110	27719122	KLF	16.2041	-
chr1	27719115	27719127	KLF	15.0918	-
chr1	27719150	27719162	EGR	13.5102	+
chr1	27719151	27719162	zfC2H2_RHD	11.5102	-
chr1	27719163	27719174	GLI	11.5918	+
chr1	27719165	27719176	HNF4	12.7041	+
chr1	27719170	27719183	bHLHb2	11.3469	-
chr1	27719171	27719182	HES	11.6633	+
chr1	27719181	27719192	zfCXXC_SAND	11.2551	+
chr1	27816664	27816676	KLF	12.0306	+
chr1	27816671	27816683	KLF	11.1531	-
chr1	27816710	27816721	ZBTB3	10.9898	-
chr1	27816725	27816734	AP2	11.449	+
chr1	27831047	27831059	zfC4	11.3469	+
chr1	27831058	27831069	ZFX	9.06931	+
chr1	27831105	27831116	SNAI	11.8469	+
chr1	27831109	27831120	ZBTB3	11.4082	+
chr1	27848740	27848752	ZSCAN4	10.8163	+
chr1	27848742	27848753	HIC1	10.898	+
chr1	27848787	27848798	GR	12.2245	+
chr1	27849366	27849376	SP110	12.9592	-
chr1	27849371	27849382	zfC2H2_RHD	13.5408	+
chr1	27849383	27849394	ZBTB3	10.6939	-
chr1	27849441	27849453	ZSCAN4	11.051	+
chr1	27849443	27849455	ZSCAN4	10.7449	-
chr1	27852195	27852207	KLF	15.9184	-
chr1	27852220	27852231	ZFX	9.22772	+
chr1	27852242	27852253	ETSIII	12.3878	+
chr1	27853355	27853367	RFX	12.8265	+
chr1	27853401	27853412	ZBTB3	11.0102	-
chr1	27853433	27853444	zfC2H2_RHD	12.7041	+
chr1	27854589	27854599	E2F_zfC2H2	10.6633	-
chr1	27854608	27854620	EGR	12.6327	-
chr1	27854608	27854619	zfC2H2_RHD	11.8878	+
chr1	27854618	27854630	P42	11.1837	+
chr1	27854635	27854644	AP2	12.551	-
chr1	27854645	27854655	E2F_zfC2H2	11.1531	+
chr1	27854663	27854674	SNAI	11.5102	-
chr1	27854664	27854674	E2A	12.8265	+
chr1	27854670	27854681	zfCXXC_SAND	12.3776	-
chr1	27854673	27854683	E2F_zfC2H2	11.0918	+
chr1	27854675	27854688	bHLHb2	11.3878	-
chr1	27930681	27930693	ETSI	11.0204	+
chr1	27930691	27930700	AP2	11.0714	-
chr1	27930693	27930703	ZIC	12.4184	+
chr1	27930702	27930712	E2F_zfC2H2	12.2347	+
chr1	27930704	27930714	E2F_zfC2H2	12.4796	-
chr1	27930706	27930716	E2F_zfC2H2	12.6327	+
chr1	27930733	27930745	KLF	14.449	+
chr1	27930750	27930760	E2F_zfC2H2	12.4796	-
chr1	27930752	27930762	E2F_zfC2H2	10.7245	+
chr1	27930760	27930772	KLF	14.102	-
chr1	27935526	27935537	NFkBp50	12.2653	+
chr1	27935548	27935562	ESRR-II	11.0204	-
chr1	27935549	27935561	zfC4	11.3776	-
chr1	27935551	27935562	ESRR	11.4184	+
chr1	27935573	27935586	FOX	11.15	-
chr1	27961673	27961684	zfCXXC_SAND	12.2041	+
chr1	27961675	27961687	KLF	13.5	+
chr1	27961682	27961692	ZIC	13.7857	-
chr1	27961690	27961700	SP110	12.551	+
chr1	27961697	27961708	ETSIII	12.1939	-
chr1	27961735	27961746	zfCXXC_SAND	14.0408	-
chr1	27961739	27961751	KLF	12.551	-
chr1	27961755	27961765	SP110	12.2653	+
chr1	27963426	27963437	ESRR	11.8571	-
chr1	27963491	27963502	zfC2H2_RHD	12.2959	+
chr1	27971485	27971495	FOXR	11.898	-
chr1	27971526	27971537	GLI	11.4796	+
chr1	27971527	27971538	GLI	11.7653	-
chr1	27971527	27971538	ZFX	9.63366	-
chr1	27971574	27971586	ZFP691	12.4898	+
chr1	27973683	27973695	NKX	11.6327	+
chr1	27976905	27976917	bZIP_CEBP	12.7653	+
chr1	27976929	27976940	NFkBp50	11.5612	+
chr1	27976931	27976941	PLAGL1	12.6327	-
chr1	27976932	27976944	EGR	11.6122	-
chr1	27976932	27976943	zfC2H2_RHD	13.5408	+
chr1	27976935	27976947	KLF	13.0204	+
chr1	27976962	27976974	MAX	10.7449	-
chr1	27976963	27976975	bHLH	11.3535	-
chr1	27976986	27976997	ZFP959	12.9286	+
chr1	27979248	27979261	RHOX11	11.5612	+
chr1	27979295	27979308	Tbox	11.398	-
chr1	27982671	27982681	E2A	11.3571	+
chr1	27982691	27982703	KLF	14	-
chr1	27985524	27985535	GR	11.3673	+
chr1	27985564	27985576	MAF	11.9388	+
chr1	27985897	27985908	ETSIII	12.0408	-
chr1	27985918	27985930	NKX	10.8367	-
chr1	27985958	27985970	DHARMA	11.449	-
chr1	27986171	27986183	zfC4	11.2959	+
chr1	27986196	27986207	ZBTB3	11.8776	-
chr1	27986199	27986210	ZBTB3	11.5918	+
chr1	27986212	27986221	AP2	11.3673	+
chr1	27986214	27986225	ZFX	8.93069	+
chr1	27989695	27989707	OSR	12.2245	+
chr1	27989704	27989714	ZIC	11.7857	-
chr1	27989729	27989740	POU_HMG	12.8673	-
chr1	27989733	27989745	ETS	10.8469	+
chr1	27989749	27989759	TERF2	11.8571	+
chr1	27994926	27994938	KLF	14.3265	+
chr1	27994942	27994954	DOBOX	11.2041	-
chr1	27994982	27994996	ESRR-II	12.2143	+
chr1	27994983	27994995	zfC4	11.2755	+
chr1	27994990	27995001	ZFX	9.10891	-
chr1	27995003	27995014	ETSIV	11.2449	-
chr1	27998680	27998691	HIC1	11.6429	-
chr1	27998696	27998707	BARH	12.102	-
chr1	27998697	27998710	MYB	10.7551	+
chr1	28011984	28011995	HIC1	11.9286	+
chr1	28011989	28012001	MAX	12.4286	+
chr1	28012003	28012014	SNAI	11.5306	-
chr1	28050445	28050456	GLI	12.6837	+
chr1	28050485	28050495	PWWP_AThook	10.9505	-
chr1	28052433	28052444	HIC1	11.5714	+
chr1	28052436	28052448	KLF	13.1224	+
chr1	28052446	28052458	KLF	11.602	+
chr1	28052456	28052468	KLF	11.9082	+
chr1	28052476	28052488	KLF	13.0306	+
chr1	28052508	28052519	zfCXXC_SAND	12.4388	+
chr1	28052511	28052522	zfCXXC_SAND	12.7959	+
chr1	28099655	28099668	FOXN	12.102	-
chr1	28099658	28099671	bHLHb2	12.2245	+
chr1	28099658	28099670	MAX	11.8571	+
chr1	28099659	28099670	HES	11.7857	-
chr1	28099663	28099673	E2F_zfC2H2	11.0918	-
chr1	28099665	28099676	zfCXXC_SAND	11.5612	+
chr1	28099675	28099687	KLF	13.8265	-
chr1	28099689	28099702	bHLHb2	11.2959	-
chr1	28099712	28099724	KLF	12.1327	+
chr1	28099736	28099747	G28216001	12	-
chr1	28099746	28099758	GCM	12.4694	-
chr1	28153058	28153071	ARID3	10.3465	+
chr1	28157276	28157286	NFkBp65	11.8367	+
chr1	28157315	28157325	E2F_zfC2H2	11.551	+
chr1	28189579	28189591	NFAT	10.8776	-
chr1	28189662	28189674	RFX	12.6837	-
chr1	28190769	28190780	ETSIII	12.1327	+
chr1	28190780	28190791	ETSIII	11.3571	+
chr1	28190792	28190804	ZFP691	13.2653	-
chr1	28195657	28195670	TFE3	12.8469	-
chr1	28195660	28195673	TFE3	12.3265	+
chr1	28195698	28195708	ZIC	13.1633	+
chr1	28195722	28195735	TALE_zfC2H2	11.0408	+
chr1	28198974	28198986	KLF	12.4286	-
chr1	28198985	28198998	bHLHb2	11.4388	+
chr1	28198986	28198997	HES	11.3469	-
chr1	28198992	28199004	KLF	15.3673	-
chr1	28199008	28199020	KLF	15.3673	-
chr1	28199034	28199046	KLF	12.1122	+
chr1	28199038	28199050	KLF	13.0306	+
chr1	28199042	28199054	KLF	14.1122	+
chr1	28261450	28261463	Tbox	12.8163	+
chr1	28261462	28261474	NKX	12.0816	+
chr1	28261462	28261475	NKX-II	10.4184	+
chr1	28261513	28261523	ZIC	13.7857	-
chr1	28261526	28261537	ETSIII	12.6224	-
chr1	28286430	28286442	KLF	13	-
chr1	28286440	28286451	ETSIII	12.449	-
chr1	28286448	28286460	KLF	14.2755	+
chr1	28286468	28286477	AP2	12.551	-
chr1	28286473	28286485	KLF	12.7143	+
chr1	28286479	28286488	AP2	12.2755	+
chr1	28286509	28286521	RFX	11.602	-
chr1	28286518	28286529	ZFX	9.30693	+
chr1	28286524	28286533	AP2	12.7245	+
chr1	28286753	28286764	ZBTB3	11.9694	-
chr1	28286781	28286791	E2F_zfC2H2	11.3061	-
chr1	28286801	28286812	Sohlh2	12.3571	-
chr1	28286814	28286826	EGR	14.0816	-
chr1	28286814	28286825	zfC2H2_RHD	11.7857	+
chr1	28286820	28286831	zfCXXC_SAND	11.9898	+
chr1	28286839	28286851	FOXM	11.0918	-
chr1	28415107	28415120	CENP_zfCXXC	11.0714	+
chr1	28415126	28415138	ETSI	11.4592	-
chr1	28415126	28415137	ETSIV	14	-
chr1	28415148	28415160	ETS	11.1837	-
chr1	28415165	28415177	NR2E	11.0408	+
chr1	28416980	28416990	PWWP_AThook	11.2178	-
chr1	28417001	28417014	TALE_zfC2H2	10.6837	+
chr1	28431764	28431777	ARID3	10.8515	-
chr1	28431777	28431789	FOXM	11.3469	-
chr1	28433201	28433212	ETSIII	11.5306	+
chr1	28433210	28433221	ZFX	8.91089	+
chr1	28434319	28434330	ETSIII	11.6327	+
chr1	28437102	28437114	EGR	12.0204	-
chr1	28437141	28437152	TAL	11.1414	-
chr1	28437154	28437165	MH1	11.5816	+
chr1	28437769	28437780	ETSIII	12.0204	+
chr1	28437782	28437794	NKX	11.8673	+
chr1	28439108	28439120	Hbox	11.7959	-
chr1	28439140	28439151	zfC2H2_EGR_RHD	12.5918	-
chr1	28439148	28439159	ETSIII	12.7041	-
chr1	28439168	28439179	GR	12.0408	+
chr1	28440588	28440598	PWWP_AThook	11.1485	+
chr1	28440616	28440627	zfC2H2_EGR_RHD	12.3163	-
chr1	28450005	28450017	EGR	14.1224	-
chr1	28450024	28450034	NFkBp65	11.9796	+
chr1	28453690	28453703	TFE3	11.3673	-
chr1	28453692	28453704	bHLH	11.4848	-
chr1	28453719	28453730	SNAI	12.051	-
chr1	28454217	28454230	ARID3	10.8317	+
chr1	28454233	28454246	NKX-II	10.9694	-
chr1	28454240	28454252	NFAT	11.0408	-
chr1	28454261	28454272	ETSIII	12.4898	-
chr1	28462166	28462180	HNF1	11.8061	+
chr1	28462193	28462204	ETSIII	12.0204	-
chr1	28462227	28462239	HBP1	11.6162	+
chr1	28463469	28463481	EGR	11.898	+
chr1	28463470	28463481	zfC2H2_RHD	13.6939	-
chr1	28463472	28463482	PLAGL1	11.6224	+
chr1	28463486	28463496	AP4	12.0102	+
chr1	28463514	28463525	HIC1	12.1735	+
chr1	28463518	28463528	AP4	11.9694	+
chr1	28466465	28466475	PWWP_AThook	10.9505	+
chr1	28520370	28520382	ZSCAN4	11.6327	-
chr1	28520375	28520385	ZIC	10.8571	+
chr1	28520390	28520401	ZFX	9.12871	-
chr1	28527158	28527170	NFAT	11.1224	-
chr1	28527200	28527212	Hbox	11.3265	-
chr1	28527534	28527546	ZBTB12	11.6122	+
chr1	28527544	28527554	SP110	12.2653	+
chr1	28527555	28527565	NR4A	12.0612	-
chr1	28559523	28559535	bHLH	11.697	+
chr1	28559524	28559537	TFE3	12.1327	+
chr1	28559541	28559554	FOXN	11.5408	+
chr1	28559550	28559563	TFE3	10.9082	-
chr1	28559553	28559566	TFE3	12.8061	+
chr1	28559584	28559596	KLF	11.2551	+
chr1	28562559	28562572	TFE3	12.5918	+
chr1	28562585	28562597	KLF	11.6837	+
chr1	28562593	28562604	G28216001	12.1429	-
chr1	28562608	28562619	ZFP959	12.4592	-
chr1	28562621	28562631	SP110	12.551	-
chr1	28567715	28567725	PWWP_AThook	10.6238	+
chr1	28567716	28567726	PWWP_AThook	10.6436	+
chr1	28567730	28567742	OSR	12.6224	+
chr1	28573900	28573912	KLF	14.7143	+
chr1	28573933	28573946	GMEB_MADF	10.5204	+
chr1	28573952	28573964	MAF	12.2959	-
chr1	28576079	28576091	TEA	12.6735	-
chr1	28576083	28576095	ZSCAN4	11.0918	+
chr1	28576098	28576109	ZFP959	12.7143	+
chr1	28585968	28585980	KLF	13.5	+
chr1	28585975	28585987	EGR	12.6122	-
chr1	28585978	28585987	AP2	12.5612	-
chr1	28585989	28585999	ZIC	14.1122	+
chr1	28586038	28586049	zfCXXC_SAND	12.4694	-
chr1	28586042	28586053	zfC2H2_EGR_RHD	12.551	-
chr1	28618129	28618140	SNAI	12.2551	-
chr1	28618192	28618204	TEA	11.9592	-
chr1	28618206	28618217	MH1	12.1122	+
chr1	28640594	28640606	KLF	12.7347	+
chr1	28640618	28640629	SNAI	11.3469	+
chr1	28640651	28640665	ESRR-II	12.9898	+
chr1	28640651	28640661	NR4A	11.7245	-
chr1	28640652	28640664	zfC4	11.5816	+
chr1	28655527	28655539	ETS	11.4796	-
chr1	28655543	28655554	ETSIII	12.8571	-
chr1	28696178	28696189	zfCXXC_SAND	12.0408	-
chr1	28696182	28696195	bHLHb2	11.2347	-
chr1	28696220	28696230	NFkBp65	11.9388	+
chr1	28696231	28696240	AP2	12.5612	+
chr1	28696231	28696243	EGR	13.1122	+
chr1	28696232	28696241	AP2	11.6531	+
chr1	28832476	28832489	bHLHb2	11.3878	-
chr1	28832477	28832489	MAX	10.9694	-
chr1	28832491	28832503	TEA	11.7755	+
chr1	28832501	28832513	ETS	11.3878	+
chr1	28832536	28832549	CENP_zfCXXC	10.7755	-
chr1	28879526	28879538	OVOL	11.398	-
chr1	28879532	28879542	ZNF200	11.6735	+
chr1	28879555	28879565	E2F_zfC2H2	10.4184	-
chr1	28879557	28879567	E2F_zfC2H2	10.4184	+
chr1	28879573	28879585	KLF	14.1122	+
chr1	28879575	28879587	GCM	11.2755	+
chr1	28879587	28879599	KLF	14.1122	+
chr1	28879591	28879603	PRDM11	12.6837	+
chr1	28908733	28908745	KLF	12.3265	-
chr1	28908735	28908748	bHLHb2	11.5714	+
chr1	28918744	28918754	ZNF200	11.6429	+
chr1	28918799	28918811	Pparg	10.8265	+
chr1	28969595	28969607	ETS	11.4184	+
chr1	28969665	28969677	P42	11.2449	-
chr1	28969691	28969703	bHLH	12.7071	-
chr1	28969702	28969714	ARID5	11.7327	-
chr1	28969735	28969747	P42	12.5102	-
chr1	28970530	28970543	TALE_zfC2H2	11.6327	-
chr1	28995216	28995227	zfCXXC_SAND	12.5204	-
chr1	28995219	28995230	zfCXXC_SAND	12.7143	-
chr1	28995222	28995233	zfCXXC_SAND	12.7143	-
chr1	28995229	28995241	ETS	11.4082	-
chr1	28995253	28995264	zfCXXC_SAND	12.6429	-
chr1	28995256	28995267	zfCXXC_SAND	12.2041	-
chr1	28995266	28995278	OSR	12.449	+
chr1	28995297	28995308	G28216001	12.8163	-
chr1	29063062	29063072	bHLH_CENP	13.9184	-
chr1	29063075	29063086	ZFX	9.24752	+
chr1	29063105	29063116	IRC900814	12.449	-
chr1	29101548	29101559	ZFX	9.28713	+
chr1	29101559	29101570	ETSIV	11.2449	+
chr1	29101565	29101577	ETS	11.0918	+
chr1	29101595	29101607	EGR	13.0408	+
chr1	29101596	29101607	zfC2H2_RHD	12.0612	-
chr1	29101598	29101609	GLI	11.8469	+
chr1	29101622	29101632	E2F_zfC2H2	10.6327	-
chr1	29101623	29101636	bHLHb2	12.2449	+
chr1	29101623	29101635	MAX	11.5408	+
chr1	29101624	29101635	HES	12.3571	-
chr1	29138618	29138627	AP2	11.3673	-
chr1	29138624	29138636	MAX	11.2347	-
chr1	29138625	29138637	bHLH	12.2828	-
chr1	29138626	29138638	MAX	10.5204	+
chr1	29138634	29138644	E2F_zfC2H2	11.398	-
chr1	29138638	29138649	zfCXXC_SAND	12.4694	-
chr1	29138644	29138657	FOXN	11.6122	+
chr1	29138685	29138696	ETSIV	11.0714	+
chr1	29194023	29194033	PWWP_AThook	11.2178	-
chr1	29195428	29195438	ZIC	11.449	-
chr1	29195487	29195497	PLAGL1	11.5408	-
chr1	29195488	29195499	zfC2H2_RHD	11.3673	+
chr1	29203144	29203156	bZIP_CEBP	11.7551	-
chr1	29203191	29203201	PWWP_AThook	11.1782	+
chr1	29203206	29203216	PWWP_AThook	10.9505	-
chr1	29203790	29203802	bHLH	11.7677	+
chr1	29203792	29203804	ZSCAN4	11.1429	+
chr1	29203794	29203806	ZSCAN4	10.7041	-
chr1	29203843	29203855	IRF4-6	11.3265	+
chr1	29213535	29213545	ZIC	12.2245	-
chr1	29213567	29213578	ZFX	8.89109	-
chr1	29213571	29213583	OVOL	11.3163	-
chr1	29213575	29213587	KLF	13.7857	-
chr1	29213580	29213592	KLF	15.3673	-
chr1	29213586	29213597	ZFX	9.09901	-
chr1	29213606	29213619	TALE_zfC2H2	11.1531	+
chr1	29213616	29213626	E2A	12.2755	+
chr1	29213622	29213633	ZFX	8.80198	+
chr1	29213628	29213639	zfCXXC_SAND	13.4388	-
chr1	29450387	29450398	ETSIV	13.5816	+
chr1	29450403	29450413	E2F_zfC2H2	12.4796	-
chr1	29450430	29450440	ZNF200	12.0918	+
chr1	29450452	29450464	KLF	15.051	+
chr1	29450473	29450485	EGR	13.4592	-
chr1	29450475	29450484	AP2	11.6531	-
chr1	29450476	29450485	AP2	11	-
chr1	29451062	29451072	E2F_zfC2H2	11.2449	-
chr1	29451064	29451075	zfCXXC_SAND	11.8469	+
chr1	29451094	29451106	KLF	13.8265	-
chr1	29451112	29451123	GLI	11.4796	-
chr1	29451117	29451127	PLAGL1	12.5612	-
chr1	29451118	29451129	zfC2H2_RHD	11.6837	+
chr1	29451129	29451141	KLF	13.2245	-
chr1	29451152	29451163	Sohlh2	11.4388	-
chr1	29474320	29474330	NFkBp65	11.9388	-
chr1	29474335	29474345	PWWP_AThook	11.1683	+
chr1	29474357	29474369	AThook_PWWP	9.93069	+
chr1	29474368	29474380	SOX	10.6224	-
chr1	29474368	29474379	SOXC	12.67	-
chr1	29508392	29508405	GMEB_MADF	11.1633	-
chr1	29508400	29508412	ZFP691	11.7755	-
chr1	29508414	29508424	bHLH_CENP	12.2347	+
chr1	29508419	29508429	E2F_zfC2H2	12.2347	+
chr1	29508421	29508431	E2F_zfC2H2	12.1327	-
chr1	29508432	29508443	ETSIII	12.8265	+
chr1	29508434	29508446	EGR	13.3571	-
chr1	29508437	29508449	KLF	12.7347	+
chr1	29508448	29508457	AP2	12.7245	+
chr1	29508473	29508483	E2F_zfC2H2	11.949	+
chr1	29508475	29508485	E2F_zfC2H2	10.7245	-
chr1	29513235	29513246	HIC1	11.3878	+
chr1	29513252	29513264	NKX	11.1531	+
chr1	29513273	29513283	ZIC	13.0102	-
chr1	29513286	29513298	TEA	12.1531	-
chr1	29513290	29513301	GR	12.0714	-
chr1	29517313	29517325	CEBP	11.4646	-
chr1	29517320	29517331	ZBTB3	12.4388	-
chr1	29517333	29517345	Pparg	11.5102	+
chr1	29517371	29517381	PWWP_AThook	11.1782	+
chr1	29550162	29550172	ZIC	11.4694	-
chr1	29557452	29557465	bZIP_SAND	11.6429	-
chr1	29557468	29557481	CENP_zfCXXC	10.7041	+
chr1	29557472	29557482	E2F_zfC2H2	12.2245	-
chr1	29557484	29557496	KLF	15.1531	+
chr1	29557496	29557507	zfCXXC_SAND	13.1531	+
chr1	29562954	29562964	bHLH_CENP	13.9184	+
chr1	29562978	29562989	ZFX	8.85149	-
chr1	29562981	29562994	bZIP_SAND	12.3878	+
chr1	29562984	29562997	bZIP_SAND	12.3878	-
chr1	29563009	29563019	bHLH_CENP	13.1633	-
chr1	29563042	29563053	zfCXXC_SAND	11.8469	+
chr1	29563047	29563058	zfCXXC_SAND	11.9898	+
chr1	29676681	29676693	HBP1	11.5253	+
chr1	29676694	29676706	Pparg	11.2959	+
chr1	29683298	29683309	HIC1	11.3469	+
chr1	29683311	29683322	zfCXXC_SAND	13.0612	+
chr1	29767825	29767837	HOX9-13	11.3465	-
chr1	29767865	29767875	PWWP_AThook	10.6238	+
chr1	29767866	29767876	PWWP_AThook	11.505	+
chr1	30182548	30182559	ESRR	11.6122	+
chr1	30182560	30182572	EGR	11	-
chr1	30182572	30182584	AThook_PWWP	10.4356	+
chr1	30446195	30446207	Hbox	11.5306	-
chr1	30446209	30446221	TEA	11.9592	-
chr1	30447208	30447220	HTHpsq	11.1089	-
chr1	30447225	30447238	SIX	10.6832	-
chr1	30504048	30504060	POU	10.6633	+
chr1	30582890	30582901	TAL	11.0101	-
chr1	30582903	30582913	E2A	11.3061	-
chr1	30582936	30582948	KLF	14.1224	+
chr1	30582947	30582958	ZBTB3	12.551	-
chr1	30984831	30984843	DUX-LHX	12.76	+
chr1	30984839	30984850	NFkBp50	11.6224	+
chr1	30998870	30998882	EGR	12.2755	-
chr1	30998880	30998892	CEBP	10.8485	+
chr1	30998899	30998911	zfC4	11.2857	+
chr1	30998935	30998947	DOBOX	11.3265	+
chr1	31109922	31109934	ZSCAN4	10.602	-
chr1	31109933	31109944	HIC1	10.9388	-
chr1	31109939	31109949	E2A	11.7347	+
chr1	31148686	31148698	CEBP	11.2828	+
chr1	31148714	31148726	PITX	10.81	+
chr1	31181011	31181021	PWWP_AThook	10.9604	+
chr1	31181037	31181048	HNF4	12.3469	+
chr1	31191539	31191551	KLF	12.4082	+
chr1	31191556	31191568	KLF	14.0612	+
chr1	31191559	31191571	EGR	14.2959	-
chr1	31191559	31191570	zfC2H2_RHD	13.5918	+
chr1	31191600	31191612	BCL	11.2857	-
chr1	31191615	31191628	bZIP	11.8788	-
chr1	31191633	31191646	GMEB_MADF	10.449	-
chr1	31196405	31196416	Sohlh2	11.6939	-
chr1	31196441	31196452	GLI	11.6531	+
chr1	31196463	31196474	ZBTB3	10.8061	-
chr1	31196468	31196480	KLF	13.2449	+
chr1	31196489	31196500	GLI	12.0306	+
chr1	31196490	31196501	GLI	11.551	-
chr1	31196492	31196503	zfC2H2_RHD	12.3776	+
chr1	31230658	31230669	ETSIII	11.4796	-
chr1	31230684	31230695	ETSIII	11.8776	+
chr1	31230708	31230718	SP110	12.2653	+
chr1	31230714	31230728	ESRR-II	10.9796	+
chr1	31230725	31230735	E2A	11.7347	+
chr1	31230730	31230742	KLF	14.7653	-
chr1	31231784	31231796	Hbox	11.8265	-
chr1	31231817	31231828	HIC1	10.8571	+
chr1	31232765	31232778	TFE3	12.602	-
chr1	31232768	31232781	TFE3	11.0102	+
chr1	31232784	31232795	SOXC	11.13	+
chr1	31235483	31235494	NFkBp50	11.6837	+
chr1	31235495	31235506	NFkBp50	11.3163	-
chr1	31235495	31235506	zfC2H2_EGR_RHD	11.551	-
chr1	31235539	31235550	SOXC	11.98	-
chr1	31238190	31238202	IRF4-6	11.8776	-
chr1	31238203	31238214	ETSIII	12.1429	-
chr1	31238220	31238229	AP2	12.7245	+
chr1	31238884	31238895	zfC2H2_RHD	12.8163	-
chr1	31241820	31241832	DOBOX	11.5408	-
chr1	31241851	31241864	bZIP_SAND	12.102	-
chr1	31248012	31248022	ZIC	13.7857	+
chr1	31248022	31248035	FOX	11.08	+
chr1	31248091	31248103	ZFP691	12.0408	-
chr1	31250444	31250457	MYB	10.7653	+
chr1	31250482	31250494	MAF	12.3367	-
chr1	31251313	31251325	Hbox	11.3367	+
chr1	31256590	31256602	OSR	12.5102	+
chr1	31256604	31256616	OSR	13.4898	+
chr1	31256615	31256625	SP110	12.2653	+
chr1	31256627	31256638	zfC2H2_RHD	11.9286	+
chr1	31256633	31256644	zfC2H2_RHD	12.7449	+
chr1	31256638	31256651	Tbox	12.8878	-
chr1	31289074	31289085	zfC2H2_RHD	13.5408	-
chr1	31289139	31289150	ZFP959	12.6531	+
chr1	31297001	31297010	AP2	10.9082	+
chr1	31297027	31297037	CXC	12.4059	-
chr1	31297056	31297068	NR2E	10.9796	+
chr1	31320339	31320348	AP2	11.449	+
chr1	31320341	31320353	KLF	13.6939	-
chr1	31320345	31320357	KLF	12.0102	-
chr1	31320403	31320413	AP4	11.3776	-
chr1	31320423	31320437	ESRR-II	10.5816	-
chr1	31320426	31320437	ESRR	11.4184	+
chr1	31330980	31330994	ESRR-II	10.6122	+
chr1	31330999	31331009	ZNF200	11.9592	-
chr1	31381610	31381620	E2F_zfC2H2	10.5816	-
chr1	31381611	31381623	GCM	12.0102	+
chr1	31381622	31381635	bHLHb2	12.0204	+
chr1	31381623	31381634	HES	12.3367	-
chr1	31381627	31381638	zfCXXC_SAND	11.3265	+
chr1	31381630	31381641	zfCXXC_SAND	12.7143	+
chr1	31381633	31381644	zfCXXC_SAND	12.7143	+
chr1	31381636	31381647	zfCXXC_SAND	12.7143	+
chr1	31381639	31381650	zfCXXC_SAND	12.7143	+
chr1	31381642	31381653	zfCXXC_SAND	13.0816	+
chr1	31381649	31381661	KLF	13.8673	+
chr1	31381652	31381663	zfC2H2_RHD	13.0918	+
chr1	31402010	31402023	TALE_zfC2H2	11.1939	-
chr1	31402034	31402044	AP4	11.3061	+
chr1	31538580	31538592	FOXM	12.9796	-
chr1	31538611	31538622	zfCXXC_SAND	12.5714	-
chr1	31602792	31602803	ETSIII	11.5306	+
chr1	31602847	31602859	BCL	13.1633	-
chr1	31602862	31602874	GFI1	11.0303	-
chr1	31625357	31625370	Tbox	12.6633	+
chr1	31625385	31625395	NFkBp65	12.6837	+
chr1	31627566	31627577	zfC2H2_RHD	11.949	-
chr1	31627568	31627578	PLAGL1	12.9184	+
chr1	31627574	31627586	KLF	14.102	-
chr1	31627597	31627609	KLF	13.3265	-
chr1	31627612	31627624	EGR	11.9694	+
chr1	31627622	31627634	KLF	13.1837	-
chr1	31627637	31627648	ZFX	9.40594	+
chr1	31627638	31627649	ZFX	8.82178	-
chr1	31627644	31627656	KLF	14.5714	-
chr1	31628247	31628259	KLF	12.1633	-
chr1	31628250	31628261	zfCXXC_SAND	12.0918	-
chr1	31628253	31628264	zfCXXC_SAND	12.4592	+
chr1	31628261	31628273	MAX	11.102	-
chr1	31628262	31628274	bHLH	11.6364	-
chr1	31628275	31628285	E2F_zfC2H2	11.398	-
chr1	31643867	31643881	HNF1	10.5204	+
chr1	31643896	31643907	zfC2H2_RHD	13.5408	+
chr1	31712735	31712745	E2A	11.5816	-
chr1	31712785	31712797	bHLH	12	+
chr1	31712786	31712798	MAX	11.0306	+
chr1	31712795	31712806	zfCXXC_SAND	11.949	+
chr1	31712798	31712809	zfCXXC_SAND	12.6429	+
chr1	31769598	31769610	RFX	12.0306	-
chr1	31769616	31769627	zfCXXC_SAND	11.5102	+
chr1	31769675	31769686	ETSIII	11.3673	+
chr1	31769823	31769832	AP2	10.9184	-
chr1	31769828	31769838	E2F_zfC2H2	11.3061	-
chr1	31819712	31819724	NFAT	11.0306	+
chr1	31819745	31819757	DM	12.2041	-
chr1	31849575	31849586	ETSIII	11.2857	+
chr1	31849586	31849598	MAF	12.2041	-
chr1	31849601	31849612	ETSIII	11.7755	-
chr1	31849645	31849656	ESRR	11.5918	+
chr1	31882558	31882570	POU	11.8469	-
chr1	31882560	31882572	POU	11.7347	+
chr1	31882566	31882577	POU_HMG	12.1122	-
chr1	31882638	31882647	AP2	11.051	-
chr1	31902356	31902367	ETSIII	12.551	+
chr1	31902360	31902370	ZIC	10.9082	-
chr1	31902363	31902375	ZSCAN4	11.9082	+
chr1	31902365	31902377	ZSCAN4	10.7347	-
chr1	31902409	31902421	DHARMA	11.4898	-
chr1	31902422	31902433	ZFX	9.09901	+
chr1	31902423	31902434	ZFX	8.79208	-
chr1	31921275	31921287	NFAT	10.8061	+
chr1	31921299	31921310	G28216001	11.8061	+
chr1	31921317	31921328	ETSIII	11.3367	+
chr1	31921319	31921329	SP110	11.3776	-
chr1	31943777	31943788	NFkBp50	12.7755	+
chr1	31943817	31943830	SIX	10.9604	-
chr1	31943830	31943840	SP110	11.6327	+
chr1	31943843	31943855	KLF	13.2449	+
chr1	31944374	31944387	FOX	11.31	-
chr1	31947493	31947505	bZIP_CEBP	11.6939	-
chr1	31947500	31947510	TERF2	12.1327	+
chr1	31947556	31947568	HTHpsq	10.5941	+
chr1	31950066	31950077	ZFX	9.42574	-
chr1	31956206	31956219	Hbox-II	11.0495	-
chr1	31956209	31956222	Hbox-II	10.4257	+
chr1	31956299	31956311	BCL	13.9694	+
chr1	31971842	31971852	E2A	12.5612	-
chr1	31971861	31971872	GLI	12.0612	-
chr1	31971863	31971873	PLAGL1	13.1122	-
chr1	31971865	31971876	zfC2H2_RHD	12.1224	+
chr1	31971877	31971887	Tbox-II	11.7857	-
chr1	31976694	31976707	bZIP	11.0505	+
chr1	32001305	32001318	bZIP	11.1717	-
chr1	32001350	32001363	Tbox	12.3776	-
chr1	32002823	32002835	bZIP_CEBP	11.8469	-
chr1	32015181	32015193	zfC4	11.2041	-
chr1	32015185	32015198	TALE_zfC2H2	10.7857	+
chr1	32041167	32041176	AP2	13.0102	+
chr1	32041260	32041271	ZFX	8.79208	-
chr1	32041266	32041277	SNAI	12.8367	+
chr1	32042050	32042061	ZBTB3	10.7857	-
chr1	32042057	32042069	KLF	13.5306	-
chr1	32042069	32042081	KLF	12.1429	-
chr1	32042073	32042085	KLF	11.3878	-
chr1	32042092	32042104	KLF	15.3673	+
chr1	32042098	32042108	E2F_zfC2H2	10.4796	-
chr1	32042122	32042134	ETSI	11.5102	+
chr1	32042125	32042136	zfCXXC_SAND	12.0102	-
chr1	32083219	32083231	KLF	12.6735	+
chr1	32083234	32083245	zfCXXC_SAND	13.9694	+
chr1	32083256	32083266	E2F_zfC2H2	11.3061	+
chr1	32083265	32083276	zfCXXC_SAND	12.3163	-
chr1	32083323	32083333	bHLH_CENP	13.551	+
chr1	32109597	32109609	HOX9-13	11.0792	-
chr1	32109629	32109641	HOX9-13	11.0198	-
chr1	32109674	32109685	ESRR	11.6939	-
chr1	32110185	32110196	GLI	11.3673	+
chr1	32110187	32110198	HNF4	13.0714	+
chr1	32110191	32110202	ESRR	11.2245	-
chr1	32110204	32110216	BCL	10.7245	-
chr1	32110217	32110230	bZIP_SAND	12.5816	-
chr1	32110241	32110251	bHLH_CENP	12.0816	-
chr1	32110241	32110254	CENP_zfCXXC	10.4796	-
chr1	32110472	32110485	bZIP_SAND	11.9082	-
chr1	32110514	32110526	KLF	13.8673	+
chr1	32110540	32110551	ZFX	8.85149	+
chr1	32110542	32110554	GCM	12.5408	+
chr1	32169769	32169780	ZFP959	13.1327	-
chr1	32169769	32169781	ZSCAN4	11.2347	+
chr1	32169771	32169783	ZSCAN4	13.0408	-
chr1	32169780	32169792	KLF	15.051	+
chr1	32169785	32169794	AP2	11.449	-
chr1	32169809	32169821	KLF	14.4286	+
chr1	32169831	32169841	AP4	11.5	+
chr1	32170848	32170859	ZBTB3	10.6939	+
chr1	32170881	32170893	Pparg	10.8878	+
chr1	32170911	32170922	TAL	11.6768	-
chr1	32170914	32170926	ZNF655	12.3061	+
chr1	32180633	32180644	ZFP959	12.6633	-
chr1	32180654	32180663	AP2	10.9184	-
chr1	32180656	32180667	ZFX	8.9505	+
chr1	32180678	32180690	KLF	12.7449	+
chr1	32180698	32180710	ZBTB12	11.1531	-
chr1	32180703	32180714	SNAI	11.4082	+
chr1	32230474	32230484	SP110	13.0816	+
chr1	32230501	32230511	E2A	11.8776	+
chr1	32230515	32230527	MAF	12.1735	-
chr1	32237695	32237706	ETSIV	11.3265	+
chr1	32237697	32237709	EGR	12.4184	+
chr1	32237700	32237711	GLI	12.898	+
chr1	32281580	32281590	ZIC	11.4796	-
chr1	32281617	32281630	TFE3	12.6327	-
chr1	32281620	32281633	TFE3	12.398	+
chr1	32281627	32281639	GCM	11.1837	-
chr1	32281628	32281640	EGR	12.5	+
chr1	32281638	32281649	ZFX	9.60396	+
chr1	32281645	32281657	MAF	12.1327	-
chr1	32281658	32281670	KLF	12.7755	-
chr1	32314128	32314138	E2A	11.6939	-
chr1	32314134	32314144	ZIC	11.7857	+
chr1	32314148	32314160	MAF	11.9796	-
chr1	32314203	32314215	NR2E	11.0102	-
chr1	32314219	32314229	ZIC	10.9796	+
chr1	32347373	32347385	zfC4	11.4184	+
chr1	32354978	32354990	KLF	15.4388	-
chr1	32355036	32355047	ESRR	11.7857	-
chr1	32410463	32410476	NKX-II	11.2653	-
chr1	32410511	32410523	RFX	12.1327	-
chr1	32410526	32410536	NFkBp65	12.1122	-
chr1	32420334	32420346	bHLH	11.7172	+
chr1	32420335	32420347	MAX	11.0306	+
chr1	32421645	32421656	ETSIII	12.1531	+
chr1	32421704	32421716	MAF	11.9694	+
chr1	32423618	32423629	ETSIII	12.398	+
chr1	32423627	32423638	SNAI	12.1837	+
chr1	32479410	32479421	ESRR	11.9694	-
chr1	32479412	32479424	KLF	11.5	-
chr1	32479434	32479447	bHLHb2	11.7245	-
chr1	32479435	32479447	MAX	11.102	-
chr1	32479438	32479448	E2F_zfC2H2	10.9694	+
chr1	32479440	32479450	E2F_zfC2H2	12.0408	+
chr1	32479442	32479453	zfCXXC_SAND	12.1633	+
chr1	32479452	32479464	ETS	11.8367	+
chr1	32479459	32479471	ZFP691	12.1531	+
chr1	32537539	32537552	FOX	11.44	-
chr1	32537550	32537562	NR2E	11.7143	+
chr1	32537600	32537611	NFkBp50	11.5918	+
chr1	32537622	32537632	Tbox-II	11.6531	-
chr1	32539096	32539108	DUX-LHX	11.94	-
chr1	32539108	32539120	KLF	15.4898	-
chr1	32539124	32539137	TALE_zfC2H2	10.5612	-
chr1	32573586	32573598	DUX-LHX	11.95	+
chr1	32573609	32573623	HNF1	11.0204	-
chr1	32645196	32645208	KLF	12.949	+
chr1	32645258	32645269	zfCXXC_SAND	13.4184	+
chr1	32645261	32645272	zfCXXC_SAND	13.0612	-
chr1	32645264	32645275	zfCXXC_SAND	12.7755	+
chr1	32645274	32645286	Hbox	11.5102	-
chr1	32666175	32666189	ESRR-II	11.7245	+
chr1	32666234	32666245	GR	12.0306	-
chr1	32671200	32671212	KLF	12	+
chr1	32671250	32671260	E2F_zfC2H2	12.2245	+
chr1	32671252	32671262	E2F_zfC2H2	10.5714	+
chr1	32671255	32671267	KLF	13.0306	-
chr1	32672338	32672349	IRC900814	11.7551	+
chr1	32674630	32674641	GR	12.4796	-
chr1	32674656	32674668	RFX	10.9388	-
chr1	32674696	32674706	E2A	12.2551	+
chr1	32687303	32687313	PBX	12.3061	-
chr1	32687336	32687347	ESRR	13.4694	-
chr1	32687344	32687356	NR2E	11.1531	-
chr1	32687371	32687383	NKX	11.3367	-
chr1	32687920	32687932	RFX	11.7347	-
chr1	32687940	32687952	ETS	11.1939	+
chr1	32687955	32687967	KLF	12.1224	-
chr1	32687960	32687970	ZNF200	11.8061	-
chr1	32687968	32687980	PITX	10.91	-
chr1	32687973	32687985	ETS	11.1735	-
chr1	32687990	32688000	NR4A	12.2755	+
chr1	32687993	32688005	ETS	11.051	+
chr1	32712753	32712764	GLI	11.5816	-
chr1	32712755	32712766	zfC2H2_RHD	13.6735	+
chr1	32712764	32712774	E2A	11.6531	+
chr1	32712768	32712779	HIC1	11.1633	-
chr1	32712772	32712785	TFE3	12.4286	-
chr1	32712774	32712786	bHLH	11.2727	+
chr1	32712839	32712849	E2A	11.6122	-
chr1	32715632	32715644	NFAT	10.9898	+
chr1	32715646	32715657	ETSIII	11.3571	+
chr1	32715652	32715663	ETSIII	12.7551	+
chr1	32715655	32715666	zfC2H2_RHD	13.4898	+
chr1	32715660	32715672	Pparg	10.9082	-
chr1	32715672	32715683	zfC2H2_RHD	11.949	+
chr1	32715695	32715707	ZSCAN4	11.7653	+
chr1	32715697	32715709	ZSCAN4	10.6939	-
chr1	32716798	32716809	ZFX	9.21782	+
chr1	32716837	32716849	NR2E	11.2347	+
chr1	32716856	32716866	E2F_zfC2H2	10.4184	+
chr1	32716867	32716877	E2A	12.0408	+
chr1	32757646	32757656	ZIC	11.4796	+
chr1	32757656	32757668	KLF	13.3367	-
chr1	32757661	32757673	KLF	14.3265	-
chr1	32757670	32757679	AP2	10.9082	+
chr1	32757676	32757688	KLF	14.8776	+
chr1	32757688	32757698	ZIC	12.4184	-
chr1	32757698	32757711	FOXN	11.7857	-
chr1	32757716	32757728	KLF	11.9898	-
chr1	32801801	32801812	zfCXXC_SAND	13.0714	+
chr1	32801804	32801815	zfCXXC_SAND	12.2551	+
chr1	32801834	32801845	zfCXXC_SAND	13.0714	+
chr1	32801836	32801848	KLF	12.7347	+
chr1	32801876	32801888	KLF	15.0918	-
chr1	32801899	32801909	E2F_zfC2H2	10.9592	-
chr1	32803653	32803665	GCM	11.5714	+
chr1	32803662	32803672	E2A	11.3673	+
chr1	32816971	32816984	NKX-II	10.4286	-
chr1	32816982	32816993	ETSIII	11.3367	+
chr1	32816984	32816994	SP110	12.7143	-
chr1	32816987	32816996	AP2	10.9184	-
chr1	32817015	32817027	KLF	14.8673	+
chr1	32817051	32817063	KLF	12.7755	+
chr1	32817070	32817082	KLF	12.0102	+
chr1	32817086	32817097	zfC2H2_RHD	12	+
chr1	32817089	32817098	AP2	12.551	-
chr1	32817095	32817106	ETSIV	14.0204	-
chr1	32817115	32817127	KLF	11.398	+
chr1	32829059	32829071	NKX	11.2041	+
chr1	32829059	32829072	NKX-II	11.2143	+
chr1	32829095	32829106	MH1	12.6327	+
chr1	32829130	32829143	Tbox	11.1122	+
chr1	32860405	32860415	TERF2	11.5816	-
chr1	32860414	32860426	KLF	14.2449	+
chr1	32930594	32930607	CENP_zfCXXC	12.0816	-
chr1	32930608	32930620	KLF	12.3878	+
chr1	32930639	32930651	HBP1	12.1919	-
chr1	32930650	32930662	KLF	13.4388	-
chr1	32930653	32930664	HES	12.2653	-
chr1	32930668	32930680	ZFP691	13.3469	+
chr1	32930694	32930704	ZIC	12.3878	-
chr1	33004996	33005005	AP2	11.8163	-
chr1	33005013	33005025	KLF	12.4184	+
chr1	33005019	33005032	bZIP_SAND	12.0306	-
chr1	33005022	33005034	MAF	13.1429	+
chr1	33116566	33116579	TFE3	10.7245	-
chr1	33116569	33116582	TFE3	12.8163	+
chr1	33116777	33116787	bHLH_CENP	11.9694	+
chr1	33116780	33116792	NR2E	11.2347	+
chr1	33116789	33116799	bHLH_CENP	13.8163	-
chr1	33116796	33116807	zfC2H2_RHD	13.0918	-
chr1	33116808	33116820	SOX	11.102	-
chr1	33116822	33116832	E2F_zfC2H2	11.398	+
chr1	33169185	33169197	NKX	10.8878	+
chr1	33169199	33169210	MH1	13.6122	-
chr1	33169236	33169247	HIC1	11.9388	-
chr1	33182298	33182309	zfC2H2_RHD	11.4796	+
chr1	33182348	33182360	KLF	14.8367	-
chr1	33190832	33190842	E2A	11.6429	+
chr1	33190882	33190893	ETSIII	11.5714	+
chr1	33190900	33190910	E2A	11.3776	-
chr1	33190905	33190918	SIX	11.396	+
chr1	33202478	33202488	E2A	11.9592	+
chr1	33202481	33202493	ZFP691	13.0612	+
chr1	33202517	33202528	ETSIII	11.3571	+
chr1	33202522	33202534	HOX9-13	11.1287	+
chr1	33202544	33202557	Tbox	12.3673	-
chr1	33202567	33202578	MH1	13.0204	-
chr1	33203117	33203127	AP4	13.1531	+
chr1	33203119	33203132	TALE_zfC2H2	10.6633	-
chr1	33203147	33203158	ZFX	8.83168	+
chr1	33203174	33203186	NR2E	12.1939	+
chr1	33203182	33203192	SP110	12.3061	-
chr1	33207358	33207368	SP110	11.3776	-
chr1	33207365	33207376	zfCXXC_SAND	14.0408	+
chr1	33207379	33207391	KLF	14.3878	+
chr1	33207384	33207395	zfCXXC_SAND	12.6122	+
chr1	33207407	33207418	zfCXXC_SAND	11.9898	+
chr1	33207416	33207427	zfCXXC_SAND	11.5612	+
chr1	33207432	33207442	E2F_zfC2H2	10.5816	-
chr1	33207447	33207458	zfCXXC_SAND	11.949	+
chr1	33207449	33207461	KLF	12.6735	+
chr1	33282301	33282312	zfC2H2_RHD	11.3163	-
chr1	33282302	33282313	zfC2H2_RHD	11.9184	-
chr1	33282303	33282313	PLAGL1	11.898	+
chr1	33282342	33282353	ETSIII	11.8061	+
chr1	33283721	33283732	GLI	12.7041	+
chr1	33283754	33283764	ZIC	12.1122	-
chr1	33283761	33283773	KLF	13.8673	-
chr1	33283787	33283799	KLF	14.8673	-
chr1	33283821	33283832	zfCXXC_SAND	12.1735	+
chr1	33351520	33351533	TALE_zfC2H2	10.8776	-
chr1	33351529	33351540	GLI	12.1531	+
chr1	33351554	33351565	ETSIII	11.5	-
chr1	33351561	33351573	KLF	12.8367	-
chr1	33351564	33351575	HES	12.2449	-
chr1	33351567	33351578	MH1	12.8163	-
chr1	33351593	33351605	OSR	12.3776	+
chr1	33366968	33366979	ETSIV	11.0714	-
chr1	33366976	33366985	AP2	12.551	+
chr1	33366983	33366995	KLF	13.551	-
chr1	33366986	33366997	zfCXXC_SAND	12.0918	-
chr1	33366989	33367000	zfCXXC_SAND	11.898	+
chr1	33367010	33367023	bZIP	11.5152	+
chr1	33367015	33367025	PLAGL1	12.9286	-
chr1	33367016	33367028	EGR	11.3061	-
chr1	33367018	33367027	AP2	11.2041	-
chr1	33367019	33367028	AP2	12.102	-
chr1	33367042	33367054	EGR	14.3571	-
chr1	33367042	33367053	zfC2H2_RHD	12.6531	+
chr1	33373605	33373616	ETSIII	11.398	+
chr1	33373657	33373669	bZIP_CEBP	12.5102	+
chr1	33373671	33373682	ETSIII	12.2959	+
chr1	33378488	33378499	POU_HMG	11.4184	+
chr1	33378500	33378512	bZIP_CEBP	12.2041	-
chr1	33378544	33378556	bZIP_CEBP	12.2041	-
chr1	33430391	33430403	KLF	11.2245	+
chr1	33430418	33430430	RFX	11.3367	-
chr1	33430445	33430457	KLF	12.9082	+
chr1	33430451	33430461	E2F_zfC2H2	10.7245	-
chr1	33430453	33430463	E2F_zfC2H2	12.1735	-
chr1	33430455	33430466	zfCXXC_SAND	11.9898	+
chr1	33438604	33438616	CEBP	10.8788	+
chr1	33438617	33438629	ETSI	10.9286	+
chr1	33438666	33438676	SP110	12.7653	-
chr1	33438678	33438688	SP110	11.5306	+
chr1	33446837	33446848	HNF4	11.8571	-
chr1	33446842	33446853	ETSIII	12.6939	+
chr1	33447694	33447706	MAF	11.8265	-
chr1	33447714	33447724	SP110	11.3163	+
chr1	33448791	33448804	FOX	10.7	+
chr1	33448828	33448838	NFkBp65	12.4184	+
chr1	33450145	33450155	SP110	12.6531	-
chr1	33450656	33450668	MAF	12.1837	+
chr1	33450689	33450701	bZIP_CEBP	11.2653	-
chr1	33452608	33452620	zfC4	11.5918	+
chr1	33452674	33452685	ZFX	8.9901	-
chr1	33454793	33454803	PWWP_AThook	11.2277	+
chr1	33454806	33454818	NKX	12.8061	+
chr1	33454806	33454819	NKX-II	10.5306	+
chr1	33454817	33454829	NFAT	10.9796	+
chr1	33457429	33457443	ESRR-II	11.6633	-
chr1	33457432	33457444	Pparg	11.1939	-
chr1	33457443	33457454	ZFX	8.93069	-
chr1	33457475	33457484	AP2	11.0918	-
chr1	33457486	33457498	KLF	11.449	-
chr1	33457509	33457521	HBP1	11.6162	-
chr1	33457969	33457980	zfC2H2_EGR_RHD	12.1327	-
chr1	33457980	33457992	NFAT	11.449	-
chr1	33457987	33457998	zfC2H2_RHD	11.6735	+
chr1	33458904	33458914	ZNF200	12.3265	-
chr1	33463729	33463739	SP110	11.5306	+
chr1	33463739	33463750	ETSIII	11.8061	-
chr1	33463771	33463781	ZIC	11.7857	+
chr1	33463777	33463788	ETSIII	12.6224	-
chr1	33546576	33546585	AP2	11.3673	-
chr1	33546578	33546590	EGR	11.3469	+
chr1	33546649	33546660	ZFP959	13.7245	+
chr1	33546656	33546668	RFX	12.7551	+
chr1	33546686	33546697	ZFX	8.81188	-
chr1	33546700	33546712	KLF	14.7143	-
chr1	33546711	33546723	KLF	14.2959	-
chr1	33546732	33546743	zfCXXC_SAND	12.6122	-
chr1	33546748	33546760	KLF	13.2959	-
chr1	33546754	33546765	zfC2H2_RHD	11.9388	-
chr1	33546756	33546767	GLI	12.0816	+
chr1	33596155	33596168	Tbox	11.0306	-
chr1	33596198	33596212	HNF1	11.1429	+
chr1	33647639	33647650	ETSIV	10.9694	-
chr1	33647684	33647696	KLF	15.602	+
chr1	33647687	33647699	EGR	13.449	-
chr1	33647694	33647706	KLF	13.9592	-
chr1	33685337	33685346	AP2	12.551	+
chr1	33685338	33685349	zfC2H2_RHD	11.6327	-
chr1	33722099	33722109	ZIC	11.7245	+
chr1	33722118	33722130	P42	11.1735	-
chr1	33722121	33722131	E2F_zfC2H2	11.2653	-
chr1	33772896	33772908	MAX	11.8776	-
chr1	33772916	33772929	FOXN	11.602	+
chr1	33772926	33772937	ZFX	9.0099	-
chr1	33772935	33772947	MAX	12.7143	-
chr1	33786812	33786823	ZFP959	12.7143	+
chr1	33786847	33786857	SP110	11.1837	+
chr1	33786858	33786869	zfC2H2_EGR_RHD	11.8265	-
chr1	33786868	33786878	NR4A	11.9082	+
chr1	33786876	33786887	ETSIII	11.7653	-
chr1	33786906	33786918	RFX	12.3265	-
chr1	33815601	33815611	E2F_zfC2H2	12.2857	-
chr1	33815630	33815640	bHLH_CENP	13.8776	-
chr1	33815662	33815671	AP2	12.551	+
chr1	33896600	33896610	E2A	12.0612	-
chr1	33896617	33896626	AP2	11	+
chr1	33896617	33896629	EGR	13.398	+
chr1	33896618	33896627	AP2	11.6531	+
chr1	33896620	33896631	GLI	12.898	+
chr1	33896623	33896635	KLF	13.0918	+
chr1	33896635	33896647	KLF	14.602	+
chr1	33896638	33896650	EGR	10.7551	-
chr1	33896652	33896663	zfCXXC_SAND	11.4898	+
chr1	33896658	33896669	ZFP959	11.7755	+
chr1	33896664	33896674	ZIC	13.0204	-
chr1	33896677	33896690	FOXN	12.1429	-
chr1	33926631	33926642	ETSIII	12.1531	+
chr1	33926679	33926689	NFkBp65	11.8571	-
chr1	33926681	33926693	GFI1	11.2727	+
chr1	33938206	33938217	zfCXXC_SAND	11.5612	+
chr1	33938219	33938232	FOXN	12.5714	+
chr1	33938232	33938243	NFkBp50	11.5816	+
chr1	33938237	33938250	bHLHb2	11.1735	-
chr1	33938249	33938261	ZFP691	12.6735	-
chr1	33938255	33938267	ETS	11.0306	+
chr1	33938270	33938282	NKX	11.7245	-
chr1	34327289	34327301	Hbox	11.8265	-
chr1	34327311	34327321	NFkBp65	12.0204	-
chr1	34327337	34327349	HOX9-13	11.4851	+
chr1	34335730	34335742	zfC4	11.3367	+
chr1	34335737	34335748	ETSIV	11.2551	-
chr1	34631443	34631455	KLF	12.0714	-
chr1	34631446	34631457	HES	13.5918	-
chr1	34631483	34631495	KLF	12.551	-
chr1	34631495	34631505	PLAGL1	13.5612	+
chr1	34631520	34631530	PLAGL1	12.551	+
chr1	34632548	34632559	zfC2H2_RHD	12.7449	+
chr1	34632568	34632580	KLF	13.8265	+
chr1	34632594	34632605	ZFP959	13.5918	-
chr1	35220576	35220587	MH1	11.8571	-
chr1	35220590	35220601	ZFX	8.88119	+
chr1	35225320	35225329	AP2	11.3673	-
chr1	35225325	35225335	PLAGL1	11.0612	+
chr1	35225332	35225341	AP2	11.6122	+
chr1	35225352	35225363	ESRR	13.0816	-
chr1	35246757	35246771	ESRR-II	11.051	-
chr1	35246758	35246770	zfC4	12.051	-
chr1	35246764	35246775	zfC2H2_RHD	11.6531	+
chr1	35246772	35246784	KLF	12.2245	+
chr1	35246825	35246835	ZIC	14.1531	-
chr1	35258542	35258553	zfC2H2_RHD	13.5408	+
chr1	35258550	35258562	KLF	15.1939	+
chr1	35258575	35258587	EGR	14.051	-
chr1	35258575	35258586	zfC2H2_RHD	13.5918	+
chr1	35258579	35258590	zfCXXC_SAND	12.6122	+
chr1	35258596	35258606	ZIC	12.3469	+
chr1	35325304	35325316	EGR	14.3776	-
chr1	35325328	35325340	ZFP691	13.2551	-
chr1	35325345	35325356	ZFP959	13.2143	+
chr1	35325361	35325375	ESRR-II	11.1735	-
chr1	35325392	35325403	zfCXXC_SAND	13.398	+
chr1	35395208	35395218	ZIC	13.3469	+
chr1	35395212	35395222	E2F_zfC2H2	10.5816	+
chr1	35395276	35395288	EGR	12	+
chr1	35395277	35395288	zfC2H2_RHD	12.551	-
chr1	35395286	35395298	KLF	12.0306	+
chr1	35395291	35395301	E2F_zfC2H2	10.5714	-
chr1	35395293	35395303	E2F_zfC2H2	12.3878	-
chr1	35395299	35395311	KLF	14.0612	+
chr1	35450885	35450897	IRF	11.0102	+
chr1	35450913	35450924	zfC2H2_RHD	13.6429	+
chr1	35450943	35450955	KLF	13.551	+
chr1	35450953	35450964	zfCXXC_SAND	13.3265	+
chr1	35450976	35450985	AP2	13.0102	+
chr1	35497287	35497296	AP2	11.0918	+
chr1	35497304	35497316	KLF	11.7857	+
chr1	35497324	35497334	E2A	12.2653	-
chr1	35497327	35497338	HIC1	11.449	-
chr1	35497332	35497344	KLF	14.9694	+
chr1	35497335	35497347	EGR	14.051	-
chr1	35497335	35497346	zfC2H2_RHD	13.5918	+
chr1	35497339	35497350	zfCXXC_SAND	11.8367	+
chr1	35497341	35497353	PRDM11	11.2041	+
chr1	35497353	35497366	TFE3	11.6837	-
chr1	35497355	35497367	bHLH	11.697	-
chr1	35497555	35497565	ZNF200	11.5204	+
chr1	35497610	35497622	TEA	12.1735	+
chr1	35524923	35524935	CEBP	10.5657	-
chr1	35524944	35524954	AP4	11.8163	+
chr1	35524988	35524998	PWWP_AThook	11.1485	-
chr1	35658742	35658753	zfCXXC_SAND	12.1633	-
chr1	35658745	35658755	E2F_zfC2H2	11.6837	-
chr1	35658747	35658758	zfCXXC_SAND	12.1633	+
chr1	35658780	35658791	HIC1	11.449	-
chr1	35658782	35658793	Sohlh2	11.2449	-
chr1	35734459	35734471	DOBOX	13.1429	+
chr1	35734479	35734490	zfCXXC_SAND	12.8163	-
chr1	35734482	35734492	E2F_zfC2H2	12.1735	+
chr1	35734492	35734504	KLF	12.1327	+
chr1	35734512	35734524	P42	13.0102	+
chr1	35734530	35734541	ETSIV	11.2755	+
chr1	35734545	35734555	bHLH_CENP	14.2041	+
chr1	35734562	35734573	ZBTB3	13.0918	+
chr1	35891891	35891901	FOXR	12.2449	+
chr1	35891899	35891909	ZNF200	11.8673	-
chr1	35891923	35891935	SOX	11.0918	+
chr1	35892271	35892283	ZFP691	12.1531	+
chr1	36022987	36022998	zfCXXC_SAND	11.2755	-
chr1	36022994	36023006	ETS	11.449	-
chr1	36023032	36023044	ETS	11.0306	-
chr1	36023049	36023061	ZNF655	12.898	+
chr1	36023065	36023077	KLF	13.3878	+
chr1	36023499	36023510	ZFX	9.0396	+
chr1	36038916	36038927	ETSIII	11.9898	-
chr1	36038921	36038933	KLF	11.6939	-
chr1	36038934	36038945	ZFP959	13.102	+
chr1	36038968	36038979	HIC1	11.2347	+
chr1	36038989	36039000	HNF4	12.2755	-
chr1	36043362	36043375	FOXN	11.8061	+
chr1	36043367	36043378	ETSIV	12.102	+
chr1	36043375	36043387	KLF	12.4898	-
chr1	36043394	36043405	zfCXXC_SAND	11.6735	-
chr1	36043411	36043423	ETS	10.9898	+
chr1	36043436	36043449	CENP_zfCXXC	10.6429	-
chr1	36107162	36107175	bZIP	11.1616	-
chr1	36107179	36107189	bHLH_CENP	12.602	+
chr1	36130870	36130883	Tbox	11.898	+
chr1	36130874	36130886	RFX	10.949	+
chr1	36130894	36130906	TEA	11.9592	-
chr1	36130899	36130910	ZBTB3	12.7449	+
chr1	36130939	36130951	ZBTB12	10.8265	-
chr1	36173463	36173475	KLF	13.2347	-
chr1	36173466	36173477	zfCXXC_SAND	12.449	-
chr1	36173485	36173495	AP4	11.6531	+
chr1	36173498	36173510	KLF	15.051	-
chr1	36173501	36173513	EGR	13.7143	+
chr1	36173502	36173513	zfC2H2_RHD	12.8571	-
chr1	36173504	36173515	GLI	12.6122	+
chr1	36173510	36173522	EGR	13.2347	+
chr1	36173537	36173548	ZFX	9.22772	-
chr1	36184454	36184465	ETSIV	11.2041	-
chr1	36184465	36184477	NR2E	11.1122	+
chr1	36184484	36184494	ZIC	13.7857	+
chr1	36184506	36184518	bHLH	11.101	-
chr1	36184544	36184555	ZFX	9.0495	+
chr1	36204979	36204991	NR2E	11.1633	-
chr1	36204987	36204998	ZBTB3	10.8367	+
chr1	36205003	36205014	ETSIII	12.0714	-
chr1	36205048	36205059	ETSIII	12.3265	+
chr1	36235541	36235552	zfCXXC_SAND	11.2755	+
chr1	36235577	36235589	KLF	12.5204	+
chr1	36273670	36273681	HES	11.6837	+
chr1	36273672	36273684	KLF	12.8061	+
chr1	36273681	36273693	KLF	11.9286	+
chr1	36273686	36273697	zfCXXC_SAND	13.3673	+
chr1	36273706	36273717	ZFP959	13.3367	+
chr1	36273712	36273722	E2F_zfC2H2	10.4184	-
chr1	36273721	36273732	ETSIII	11.3367	+
chr1	36273723	36273733	SP110	11.3776	-
chr1	36273729	36273740	zfCXXC_SAND	13.3673	-
chr1	36273734	36273744	E2F_zfC2H2	10.4286	+
chr1	36273736	36273746	E2F_zfC2H2	12.1735	+
chr1	36273738	36273748	E2F_zfC2H2	12.4796	-
chr1	36273740	36273750	E2F_zfC2H2	12.0816	-
chr1	36273770	36273781	zfCXXC_SAND	12.6429	-
chr1	36273773	36273784	zfCXXC_SAND	12.7143	-
chr1	36335369	36335380	HNF4	12.0102	-
chr1	36335395	36335406	ETSIII	11.8061	-
chr1	36335418	36335427	AP2	11.6122	-
chr1	36396243	36396255	PRDM11	11.6429	-
chr1	36396275	36396286	zfCXXC_SAND	11.8878	-
chr1	36396278	36396288	E2F_zfC2H2	10.4796	-
chr1	36396279	36396291	MAX	10.7653	+
chr1	36396298	36396310	KLF	12.5306	-
chr1	36396306	36396318	EGR	13.7755	+
chr1	36396307	36396318	zfC2H2_RHD	12.7245	-
chr1	36396338	36396348	ZIC	14.1122	+
chr1	36396675	36396686	zfCXXC_SAND	11.1122	-
chr1	36396688	36396700	KLF	12.6735	-
chr1	36396696	36396705	AP2	12.551	-
chr1	36396709	36396720	zfCXXC_SAND	12.7143	-
chr1	36396712	36396723	zfCXXC_SAND	12.7143	-
chr1	36549645	36549657	EGR	11.3571	+
chr1	36549646	36549657	zfC2H2_RHD	11.6122	-
chr1	36549648	36549658	PLAGL1	13.8469	+
chr1	36549654	36549665	zfC2H2_RHD	13.0918	-
chr1	36549657	36549667	PLAGL1	14.6939	+
chr1	36549681	36549693	RFX	12.898	-
chr1	36549693	36549704	HIC1	11.3061	+
chr1	36549697	36549707	FOXR	11.898	-
chr1	36549715	36549727	EGR	12.2245	+
chr1	36549716	36549727	zfC2H2_RHD	11.3673	-
chr1	36549717	36549728	zfC2H2_RHD	11.6429	-
chr1	36554429	36554438	AP2	13.4592	-
chr1	36554431	36554441	SP110	14.102	+
chr1	36554446	36554458	ETS	10.6837	-
chr1	36554455	36554465	NFkBp65	12.1735	-
chr1	36554475	36554487	ETS	11.5816	-
chr1	36554495	36554505	E2F_zfC2H2	11.551	-
chr1	36554510	36554520	ZIC	11.2347	+
chr1	36590797	36590809	KLF	12.7755	+
chr1	36590804	36590814	bHLH_CENP	14.2041	-
chr1	36590820	36590832	KLF	14.0816	-
chr1	36590846	36590858	KLF	15.0918	-
chr1	36590852	36590863	ZFX	9.0297	-
chr1	36590857	36590869	KLF	11.6429	+
chr1	36590868	36590880	NFAT	11.1633	+
chr1	36592373	36592384	zfC2H2_RHD	13.6122	-
chr1	36592392	36592403	HES	13.3265	-
chr1	36592400	36592410	PLAGL1	11.3367	+
chr1	36592402	36592414	TEA	11.8061	-
chr1	36592413	36592424	zfC2H2_RHD	13.2959	-
chr1	36592415	36592426	zfC2H2_RHD	11.3673	-
chr1	36592416	36592426	PLAGL1	11.5408	+
chr1	36592423	36592434	zfC2H2_RHD	12.8469	-
chr1	36592425	36592435	PLAGL1	11.2551	+
chr1	36615154	36615166	KLF	12.5204	+
chr1	36616485	36616496	ZBTB3	11.0204	+
chr1	36616520	36616530	SP110	12.551	-
chr1	36616532	36616543	ESRR	11.8776	+
chr1	36617563	36617574	zfC2H2_RHD	11.949	+
chr1	36617574	36617585	ZFX	9.31683	+
chr1	36621144	36621157	RHOX11	11.3571	-
chr1	36621154	36621164	PLAGL1	10.9286	-
chr1	36621167	36621177	SP110	11.3163	+
chr1	36689973	36689983	ZIC	10.8673	+
chr1	36689980	36689990	ZIC	13.0612	+
chr1	36690016	36690029	FOXN	11.8571	-
chr1	36690025	36690035	E2F_zfC2H2	11.5918	-
chr1	36690034	36690046	KLF	14.7653	-
chr1	36690037	36690049	EGR	13.7653	+
chr1	36690038	36690049	zfC2H2_RHD	13.4388	-
chr1	36771941	36771950	AP2	11.6122	-
chr1	36789333	36789345	DOBOX	11.2143	-
chr1	36789372	36789383	zfCXXC_SAND	12.2959	+
chr1	36789390	36789400	SP110	12.551	+
chr1	36789396	36789408	KLF	14.9184	+
chr1	36789399	36789410	zfC2H2_RHD	12.1531	+
chr1	36789402	36789411	AP2	12.551	-
chr1	36789682	36789693	ETSIII	11.898	+
chr1	36789737	36789748	ZFX	9.26733	-
chr1	36851499	36851510	zfCXXC_SAND	12.0204	+
chr1	36851528	36851540	KLF	15.2857	+
chr1	36851561	36851573	KLF	16.5204	+
chr1	36851564	36851575	zfC2H2_RHD	12.0204	+
chr1	36851565	36851575	PLAGL1	11.6224	-
chr1	36851566	36851578	EGR	11.5816	-
chr1	36851566	36851577	zfC2H2_RHD	11.4388	+
chr1	36851568	36851577	AP2	11.2041	-
chr1	36851569	36851578	AP2	12.102	-
chr1	36851571	36851582	ZFX	9.0495	+
chr1	36851572	36851583	ZFX	9.19802	-
chr1	36851576	36851588	KLF	14.102	+
chr1	36853028	36853040	ETS	10.7449	-
chr1	36853126	36853135	AP2	11.449	-
chr1	36863520	36863532	NR2E	11.2041	+
chr1	36863528	36863541	bZIP	11.0505	+
chr1	36863547	36863558	zfC2H2_EGR_RHD	11.9898	+
chr1	36863563	36863574	zfCXXC_SAND	11.7755	-
chr1	36866645	36866657	KLF	15.1531	-
chr1	36866659	36866670	zfC2H2_RHD	11.6939	-
chr1	36866662	36866674	KLF	16.2041	-
chr1	36866665	36866677	EGR	13.4796	+
chr1	36866666	36866677	zfC2H2_RHD	13.3163	-
chr1	36866668	36866680	KLF	12.8469	-
chr1	36866683	36866694	TAL	12.3939	+
chr1	36866691	36866704	RHOX11	11.3061	+
chr1	36877892	36877903	ZBTB3	10.9796	-
chr1	36877897	36877908	HIC1	11.449	-
chr1	36877901	36877912	ZBTB3	10.9796	-
chr1	36877960	36877970	PWWP_AThook	10.9505	-
chr1	36877988	36877997	AP2	12.551	-
chr1	36916037	36916050	FOXN	12.9592	+
chr1	36916055	36916067	RFX	12.2347	+
chr1	36916071	36916084	bZIP	11.1616	-
chr1	36930038	36930051	bZIP	11.404	-
chr1	36948515	36948527	DUX-LHX	10.9	-
chr1	36948530	36948543	TALE_zfC2H2	11.5408	-
chr1	36948540	36948549	AP2	12.102	+
chr1	36948540	36948552	EGR	13.4592	+
chr1	36948541	36948550	AP2	11.6531	+
chr1	36948548	36948559	zfC2H2_EGR_RHD	12.2653	-
chr1	36948553	36948565	CEBP	11.4444	-
chr1	36948557	36948570	Tbox	12.4388	-
chr1	36952509	36952521	zfC4	11.4082	-
chr1	36952530	36952543	FOX	11.22	-
chr1	36952563	36952575	NKX	11.3469	+
chr1	36952576	36952587	ESRR	11.5816	+
chr1	37158247	37158259	MAF	12.4592	+
chr1	37158279	37158290	HIC1	10.8878	-
chr1	37169410	37169422	KLF	13.3878	-
chr1	37169450	37169461	zfC2H2_RHD	12.398	-
chr1	37169478	37169491	TFE3	11.6939	-
chr1	37169499	37169511	KLF	11.8571	-
chr1	37195891	37195903	GCM	11.5	-
chr1	37195897	37195908	HES	13.6122	+
chr1	37195930	37195943	TALE_zfC2H2	10.4592	-
chr1	37195957	37195968	HIC1	11.3776	-
chr1	37203506	37203517	GR	12.3163	-
chr1	37203512	37203522	ZIC	11.7857	-
chr1	37203535	37203545	ZIC	12.4082	-
chr1	37203543	37203554	ETSIII	11.7653	+
chr1	37203545	37203556	zfC2H2_RHD	11.9286	+
chr1	37203564	37203576	PITX	10.79	-
chr1	37203596	37203606	ZIC	13.7755	+
chr1	37235383	37235392	AP2	13.1735	+
chr1	37499828	37499839	zfCXXC_SAND	11.1224	+
chr1	37499832	37499843	ZBTB3	10.8673	-
chr1	37499841	37499852	zfC2H2_RHD	12.1837	-
chr1	37499842	37499853	zfC2H2_RHD	11.8163	-
chr1	37499852	37499862	ZIC	10.949	-
chr1	37499854	37499865	zfCXXC_SAND	11.4898	-
chr1	37499857	37499868	zfCXXC_SAND	11.4898	+
chr1	37499878	37499889	GLI	12.898	+
chr1	37499881	37499893	KLF	12.9898	+
chr1	37499887	37499898	zfCXXC_SAND	14.0408	+
chr1	37499890	37499901	zfCXXC_SAND	13.0612	-
chr1	37499896	37499908	KLF	14.0102	+
chr1	37499912	37499924	KLF	12.3061	+
chr1	37721562	37721573	ETSIII	11.5204	+
chr1	37721598	37721609	HNF4	12.5918	+
chr1	37721603	37721615	KLF	14.9694	+
chr1	37721606	37721617	zfC2H2_RHD	11.3673	+
chr1	37721607	37721617	PLAGL1	11.3367	-
chr1	37721614	37721626	EGR	13.5918	-
chr1	37721622	37721634	EGR	12.9286	-
chr1	37721622	37721633	zfC2H2_RHD	11.9796	+
chr1	37721625	37721637	KLF	12.4184	+
chr1	37784227	37784238	NFkBp50	12.2449	-
chr1	37784297	37784308	ETSIV	11.5408	+
chr1	37790674	37790683	AP2	13.4592	-
chr1	37790725	37790736	zfC2H2_EGR_RHD	12.3878	+
chr1	37790748	37790758	E2A	11.5306	-
chr1	37885636	37885647	TAL	11.4141	+
chr1	37885637	37885648	TAL	11.3939	-
chr1	37885655	37885665	PWWP_AThook	11.505	-
chr1	37885656	37885666	PWWP_AThook	10.6238	-
chr1	37932571	37932581	E2A	11.8061	-
chr1	37932601	37932614	bZIP_SAND	12.2857	+
chr1	37932604	37932617	bZIP_SAND	12.3878	-
chr1	37932618	37932629	ZBTB3	12.9286	-
chr1	37937312	37937322	SP110	12.551	+
chr1	37937341	37937351	ZIC	12.4592	-
chr1	37937354	37937365	HIC1	11.2551	-
chr1	37939953	37939964	zfCXXC_SAND	11.551	+
chr1	37939973	37939984	GLI	12.5	-
chr1	37939975	37939987	EGR	13.5	-
chr1	37939984	37939995	ZFX	9.12871	+
chr1	37939994	37940005	zfCXXC_SAND	12.2551	-
chr1	37939997	37940007	E2F_zfC2H2	11.2449	+
chr1	37940010	37940022	EGR	14.3571	+
chr1	37940011	37940022	zfC2H2_RHD	12.6531	-
chr1	37940013	37940025	KLF	16.2041	-
chr1	37940129	37940139	E2A	11.9694	-
chr1	37940136	37940146	E2F_zfC2H2	10.5714	-
chr1	37940138	37940148	E2F_zfC2H2	12.1735	-
chr1	37940140	37940151	zfCXXC_SAND	12.449	+
chr1	37940142	37940154	KLF	13.1429	+
chr1	37940158	37940169	zfCXXC_SAND	11.8163	+
chr1	37940161	37940172	zfCXXC_SAND	11.2755	+
chr1	37940172	37940182	PLAGL1	10.9286	-
chr1	37940175	37940184	AP2	11.449	-
chr1	37940200	37940211	zfCXXC_SAND	13.6837	+
chr1	37980320	37980331	zfCXXC_SAND	11.8061	+
chr1	37980357	37980369	KLF	12.7347	-
chr1	37980360	37980371	zfCXXC_SAND	12.7143	-
chr1	37980363	37980374	zfCXXC_SAND	12.7143	-
chr1	37980366	37980377	zfCXXC_SAND	12.3776	-
chr1	37980370	37980380	bHLH_CENP	13.3571	+
chr1	37980378	37980389	zfC2H2_RHD	13.2653	-
chr1	37980380	37980392	KLF	13.9694	-
chr1	37980387	37980397	SP110	13.8878	-
chr1	37980392	37980403	zfCXXC_SAND	11.2551	+
chr1	37980399	37980409	ZIC	11.0408	+
chr1	37980407	37980418	zfC2H2_RHD	12.0204	+
chr1	37980408	37980418	PLAGL1	11.6224	-
chr1	37980409	37980421	EGR	12.5612	-
chr1	37980409	37980420	zfC2H2_RHD	12.102	+
chr1	38019907	38019919	ETS	10.8673	+
chr1	38019920	38019931	ZFP959	14.4898	-
chr1	38019943	38019953	bHLH_CENP	13.9184	-
chr1	38019951	38019961	NR4A	11.8878	-
chr1	38019960	38019972	bHLH	11.4848	+
chr1	38019961	38019974	TFE3	11.9592	+
chr1	38022479	38022491	KLF	12.4286	+
chr1	38022498	38022510	EGR	14.3571	+
chr1	38022499	38022510	zfC2H2_RHD	12.6531	-
chr1	38022501	38022513	KLF	14.1224	-
chr1	38022515	38022527	KLF	13.0816	-
chr1	38022528	38022541	bZIP	11.101	-
chr1	38022571	38022583	RFX	12.051	+
chr1	38061526	38061538	bHLH	12.0909	+
chr1	38061530	38061542	ZSCAN4	11.602	+
chr1	38061532	38061544	ZSCAN4	10.6327	-
chr1	38061537	38061550	GMEB_MADF	10.6327	-
chr1	38061542	38061555	bZIP_SAND	11.7245	-
chr1	38061548	38061560	ETS	10.8265	+
chr1	38061555	38061568	FOXN	11.2449	+
chr1	38061592	38061602	E2F_zfC2H2	10.8776	+
chr1	38061596	38061607	zfCXXC_SAND	11.8469	-
chr1	38061599	38061609	E2F_zfC2H2	12.1429	-
chr1	38061601	38061611	E2F_zfC2H2	12.1429	+
chr1	38100573	38100585	ZFP691	12.2755	-
chr1	38100585	38100595	SP110	11.4796	+
chr1	38100591	38100602	NFkBp50	12.449	+
chr1	38100593	38100603	PLAGL1	12.3469	-
chr1	38100608	38100618	PLAGL1	12.9184	-
chr1	38100609	38100621	EGR	11.9184	-
chr1	38100609	38100620	zfC2H2_RHD	12.602	+
chr1	38100614	38100624	bHLH_CENP	13.551	+
chr1	38100621	38100632	GLI	12.1327	-
chr1	38134483	38134495	DHARMA	11.8776	+
chr1	38157982	38157994	KLF	13.5	-
chr1	38158107	38158119	Hbox	12	-
chr1	38230759	38230770	zfCXXC_SAND	12.5204	-
chr1	38230762	38230773	zfCXXC_SAND	12.4388	-
chr1	38230821	38230831	ZIC	13.9592	+
chr1	38230823	38230835	EGR	12.2245	+
chr1	38230824	38230835	zfC2H2_RHD	11.3673	-
chr1	38230825	38230836	zfC2H2_RHD	11.6429	-
chr1	38230827	38230839	KLF	14.102	-
chr1	38259447	38259459	KLF	13.7449	+
chr1	38259450	38259462	EGR	14.051	-
chr1	38259450	38259461	zfC2H2_RHD	13.5918	+
chr1	38259453	38259465	KLF	15.8878	+
chr1	38259456	38259468	EGR	14.051	-
chr1	38259456	38259467	zfC2H2_RHD	13.5918	+
chr1	38259460	38259471	zfCXXC_SAND	12.4694	+
chr1	38259465	38259476	zfCXXC_SAND	12.1633	+
chr1	38259525	38259535	E2A	11.9694	-
chr1	38259530	38259542	KLF	11.1531	+
chr1	38273180	38273192	OSR	12.449	-
chr1	38273202	38273212	NFkBp65	11.9388	+
chr1	38273206	38273215	AP2	11	+
chr1	38273206	38273218	EGR	12.8265	+
chr1	38273207	38273216	AP2	11.6531	+
chr1	38273209	38273220	GLI	12.1735	+
chr1	38273210	38273221	ZFX	8.9703	-
chr1	38273217	38273230	Hbox-III	12.2178	+
chr1	38273250	38273260	SP110	12.551	-
chr1	38273821	38273832	NFkBp50	11.0714	+
chr1	38273837	38273848	zfCXXC_SAND	11.9796	+
chr1	38273862	38273874	ETS	10.602	+
chr1	38273870	38273881	ETSIII	12.6633	-
chr1	38273892	38273904	ETS	10.8367	+
chr1	38293826	38293838	Hbox	11.2449	+
chr1	38293838	38293850	DUX-LHX	10.96	+
chr1	38293843	38293853	PWWP_AThook	11.1683	+
chr1	38325262	38325273	zfC2H2_RHD	13.3878	+
chr1	38325284	38325296	ETS	10.6327	+
chr1	38325297	38325309	ETS	10.7857	+
chr1	38325304	38325315	ETSIII	11.4184	-
chr1	38325325	38325337	KLF	12	+
chr1	38325333	38325343	SP110	12.7653	-
chr1	38325407	38325418	ETSIII	11.4898	-
chr1	38325436	38325448	MAX	11.3878	+
chr1	38325441	38325452	ETSIII	11.5	-
chr1	38412699	38412708	AP2	11.898	-
chr1	38412783	38412795	NR2E	11.0408	+
chr1	38455743	38455756	CENP_zfCXXC	11.0612	-
chr1	38455745	38455755	bHLH_CENP	12.2959	+
chr1	38455753	38455765	ETS	11.5204	-
chr1	38455763	38455772	AP2	11.449	-
chr1	38455781	38455793	ZFP691	13.2959	-
chr1	38471327	38471339	KLF	11.1531	+
chr1	38471369	38471380	GLI	12.3367	-
chr1	38471373	38471385	KLF	14.8776	+
chr1	38471418	38471428	PLAGL1	11.5408	-
chr1	38471419	38471430	zfC2H2_RHD	11.3673	+
chr1	38474871	38474881	ZIC	10.9184	+
chr1	38474877	38474890	bHLHb2	11.1429	+
chr1	38474884	38474893	AP2	13.4592	-
chr1	38474886	38474896	SP110	14.5102	+
chr1	38474898	38474910	DHARMA	12	-
chr1	38474909	38474920	ESRR	11.5204	-
chr1	38474949	38474959	SP110	14.102	-
chr1	38495865	38495876	HIC1	11.3878	+
chr1	38512433	38512444	zfCXXC_SAND	12.449	+
chr1	38512436	38512447	zfCXXC_SAND	12.7143	+
chr1	38512439	38512450	zfCXXC_SAND	12.7143	+
chr1	38512442	38512453	zfCXXC_SAND	12.2551	+
chr1	38512460	38512472	GCM	11.3571	-
chr1	38512462	38512473	ZFX	8.9703	+
chr1	38512463	38512474	ZFX	9.0396	-
chr1	38512468	38512479	zfCXXC_SAND	12.7857	+
chr1	38512481	38512492	zfCXXC_SAND	12.6327	+
chr1	38512526	38512538	KLF	14.1122	+
chr1	38512531	38512542	zfCXXC_SAND	13.0714	+
chr1	38512533	38512545	KLF	12.7347	+
chr1	38512951	38512961	E2F_zfC2H2	10.4184	-
chr1	38512979	38512990	zfCXXC_SAND	12.8469	-
chr1	38512987	38512998	ETSIV	10.9082	-
chr1	38513019	38513029	bHLH_CENP	13.8163	+
chr1	38514055	38514065	SP110	14.6122	+
chr1	38518709	38518720	zfC2H2_RHD	12.9184	-
chr1	38518711	38518722	zfC2H2_RHD	11.3673	-
chr1	38518712	38518722	PLAGL1	11.5408	+
chr1	38518734	38518746	POU	10.4082	+
chr1	38518801	38518814	NKX-II	10.6531	-
chr1	38518809	38518819	ZNF200	12.1224	-
chr1	38536582	38536595	Tbox	11.3571	-
chr1	38573941	38573951	PWWP_AThook	11.1683	-
chr1	38573949	38573961	NR2E	11.4286	-
chr1	38573954	38573966	NFAT	11.051	+
chr1	38573967	38573978	MADF	11.6735	-
chr1	38591946	38591955	AP2	12.551	-
chr1	38680488	38680497	AP2	11.1633	-
chr1	38739267	38739278	POU_HMG	11.7347	-
chr1	38739268	38739280	HBP1	11.3232	+
chr1	38739271	38739282	POU_HMG	11.4898	-
chr1	38739272	38739284	HBP1	12.0808	+
chr1	38739288	38739299	TAL	11.1111	+
chr1	38739354	38739365	zfC2H2_RHD	12.3571	-
chr1	38739356	38739367	GLI	12.9184	+
chr1	38922046	38922059	bHLHb2	11.1837	-
chr1	38922060	38922070	NFkBp65	11.8265	-
chr1	38922091	38922104	Hbox-II	10.9109	+
chr1	38922091	38922104	Hbox-III	10.5248	+
chr1	38940642	38940653	ZFX	9.32673	+
chr1	38959020	38959030	CXC	11.6436	-
chr1	38959037	38959048	ETSIII	13.3265	+
chr1	38959056	38959067	ETSIII	12.551	+
chr1	39193656	39193666	PWWP_AThook	11.2277	-
chr1	39193684	39193694	PWWP_AThook	11.505	-
chr1	39193685	39193695	PWWP_AThook	10.6238	-
chr1	39193701	39193714	Hbox-III	11.4851	+
chr1	39325393	39325404	zfCXXC_SAND	11.949	+
chr1	39325396	39325407	zfCXXC_SAND	12.7143	+
chr1	39325399	39325410	zfCXXC_SAND	12.6429	+
chr1	39325416	39325428	KLF	14.6531	+
chr1	39325419	39325431	EGR	13.4286	-
chr1	39325419	39325430	zfC2H2_RHD	12.2755	+
chr1	39325421	39325430	AP2	11.1939	-
chr1	39325444	39325456	KLF	15.4796	+
chr1	39325594	39325607	TFE3	11.6633	-
chr1	39325604	39325616	KLF	11.7245	-
chr1	39325636	39325647	ZFX	9.26733	+
chr1	39325650	39325662	KLF	12.5918	+
chr1	39325658	39325670	GCM	12.1735	+
chr1	39327110	39327121	POU_HMG	12.6633	-
chr1	39407492	39407503	MH1	13.0204	+
chr1	39407519	39407529	ZIC	10.9184	+
chr1	39407541	39407552	NFkBp50	12.0408	+
chr1	39407541	39407552	zfC2H2_EGR_RHD	12.1531	+
chr1	39407550	39407560	E2A	11.5816	-
chr1	39456903	39456916	TFE3	11.2857	+
chr1	39456905	39456918	bZIP_SAND	12.6531	+
chr1	39456908	39456921	bZIP_SAND	11.898	-
chr1	39456930	39456941	zfCXXC_SAND	11.1224	+
chr1	39456941	39456952	ZFP959	11.8776	-
chr1	39491942	39491956	ESRR-II	10.7551	+
chr1	39491950	39491962	ETS	10.7143	+
chr1	39491963	39491974	ZBTB3	10.7755	-
chr1	39491981	39491993	zfC4	11.7755	+
chr1	39491998	39492011	FOXN	11.4286	+
chr1	39492031	39492042	zfCXXC_SAND	11.9694	-
chr1	39508835	39508845	AP4	13.2449	+
chr1	39508851	39508863	MAF	11.7653	+
chr1	39509583	39509594	ZBTB3	13.0204	+
chr1	39509604	39509615	ZBTB3	12.8163	-
chr1	39509615	39509626	MH1	11.6122	-
chr1	39516224	39516235	ZBTB3	13.6531	+
chr1	39516242	39516253	ZBTB3	12.7245	-
chr1	39546954	39546964	E2F_zfC2H2	11.0204	+
chr1	39546965	39546977	KLF	16.2041	-
chr1	39546968	39546980	EGR	11.5612	+
chr1	39546969	39546980	zfC2H2_RHD	12.9592	-
chr1	39546970	39546981	zfC2H2_RHD	11.6429	-
chr1	39546972	39546984	KLF	14.9082	-
chr1	39547007	39547019	KLF	11.6224	-
chr1	39547016	39547027	zfCXXC_SAND	12.0102	+
chr1	39547048	39547058	E2F_zfC2H2	10.4184	+
chr1	39547050	39547062	EGR	11.8673	+
chr1	39547051	39547062	zfC2H2_RHD	12.0204	-
chr1	39547052	39547063	zfC2H2_RHD	11.6429	-
chr1	39547054	39547066	KLF	16.2041	-
chr1	39547057	39547069	EGR	10.9898	+
chr1	39547058	39547069	zfC2H2_RHD	12.6837	-
chr1	39723639	39723649	E2A	11.7143	+
chr1	39723643	39723655	RFX	12.3367	-
chr1	39876037	39876050	MYB	11.5306	+
chr1	39876094	39876108	HNF1	11.1429	-
chr1	39876105	39876115	CXC	11.6535	+
chr1	39957228	39957238	E2F_zfC2H2	10.4184	-
chr1	39957229	39957241	KLF	11.3367	+
chr1	39957249	39957258	AP2	11	+
chr1	39957249	39957261	EGR	12.6122	+
chr1	39957256	39957268	KLF	14.6837	-
chr1	39957260	39957272	KLF	11.2857	-
chr1	39957293	39957303	bHLH_CENP	12.5816	-
chr1	39957301	39957314	CENP_zfCXXC	10.551	+
chr1	39957305	39957316	zfCXXC_SAND	12.3776	+
chr1	39957307	39957319	KLF	11.5816	+
chr1	40005599	40005610	HNF4	12.102	+
chr1	40005608	40005620	CEBP	11.1818	+
chr1	40006138	40006150	bHLH	12.7374	+
chr1	40006139	40006152	bHLHb2	10.9796	+
chr1	40006139	40006151	MAX	11	+
chr1	40006142	40006153	HIC1	11.1837	+
chr1	40006167	40006180	bZIP	11.1818	-
chr1	40006168	40006181	bZIP_SAND	11.7449	+
chr1	40006176	40006189	TALE_zfC2H2	10.449	+
chr1	40006189	40006201	GFI1	11.2222	+
chr1	40006203	40006214	ZBTB3	13.2041	-
chr1	40011518	40011530	DOBOX	11.0714	+
chr1	40011524	40011534	SP110	11.3673	-
chr1	40030678	40030690	ZBTB12	13.9082	-
chr1	40030715	40030726	ZBTB3	12.9898	-
chr1	40030737	40030748	SNAI	11.7041	-
chr1	40042445	40042454	AP2	11.449	+
chr1	40042447	40042459	KLF	12.3061	-
chr1	40042466	40042476	SP110	12.5204	+
chr1	40042490	40042502	KLF	12.4592	+
chr1	40042494	40042506	KLF	13.6939	+
chr1	40042499	40042508	AP2	12.551	-
chr1	40042525	40042535	bHLH_CENP	12.8878	-
chr1	40081087	40081099	Hbox	11.3673	-
chr1	40081088	40081100	HBP1	11.101	-
chr1	40081132	40081142	PWWP_AThook	10.9505	-
chr1	40081160	40081169	AP2	12.551	-
chr1	40098686	40098697	zfC2H2_EGR_RHD	11.5306	+
chr1	40098690	40098699	AP2	12.5612	+
chr1	40098690	40098702	EGR	13.7347	+
chr1	40098691	40098700	AP2	11.6531	+
chr1	40098691	40098702	zfC2H2_RHD	11.3367	-
chr1	40098693	40098705	KLF	16.2041	-
chr1	40098698	40098710	KLF	14.0102	-
chr1	40098718	40098729	zfCXXC_SAND	13.6837	-
chr1	40098721	40098732	zfCXXC_SAND	12.7143	-
chr1	40098724	40098736	KLF	11.2143	-
chr1	40098724	40098735	zfCXXC_SAND	13.0714	-
chr1	40098739	40098751	KLF	11.6327	-
chr1	40098779	40098791	NFAT	11.449	-
chr1	40105347	40105359	NR2E	11.6735	+
chr1	40105351	40105362	ZFX	8.9505	+
chr1	40105356	40105368	KLF	15.051	+
chr1	40105367	40105379	KLF	15.051	+
chr1	40137800	40137810	SP110	11.5918	+
chr1	40137808	40137820	KLF	14.2755	-
chr1	40157073	40157084	zfCXXC_SAND	11.1327	+
chr1	40157131	40157143	POU	10.7959	+
chr1	40157141	40157153	KLF	14.4796	+
chr1	40157156	40157167	SNAI	12.1939	-
chr1	40157162	40157173	Sohlh2	11.6735	-
chr1	40157785	40157796	MH1	14.1939	+
chr1	40157790	40157801	ZFX	8.92079	+
chr1	40157791	40157802	ZFX	9.28713	-
chr1	40157809	40157820	HNF4	11.8673	-
chr1	40157811	40157822	GLI	14.1633	-
chr1	40157846	40157857	GLI	11.6735	-
chr1	40157875	40157886	NFkBp50	12.2041	+
chr1	40236950	40236960	E2A	12.0408	+
chr1	40236966	40236979	bHLHb2	11.4184	+
chr1	40236967	40236978	HES	11.3469	-
chr1	40236975	40236984	AP2	12.2653	-
chr1	40236982	40236995	FOXN	11.2755	+
chr1	40236997	40237009	KLF	11.5918	-
chr1	40237031	40237041	ZIC	12.8878	+
chr1	40254524	40254534	bHLH_CENP	12.5816	+
chr1	40254530	40254540	SP110	12.6531	-
chr1	40254554	40254567	FOXN	11.449	+
chr1	40254563	40254575	KLF	14.8878	+
chr1	40254566	40254577	zfC2H2_RHD	14.4082	+
chr1	40254591	40254602	zfC2H2_RHD	12.1633	-
chr1	40254593	40254605	KLF	16.2041	-
chr1	40254596	40254608	EGR	14.051	+
chr1	40254597	40254608	zfC2H2_RHD	13.5918	-
chr1	40254599	40254611	KLF	16.2041	-
chr1	40254615	40254627	EGR	14.0918	+
chr1	40254618	40254629	GLI	11.2449	+
chr1	40254635	40254646	GLI	13.7551	+
chr1	40254635	40254646	ZFX	8.9703	+
chr1	40254636	40254647	ZFX	8.89109	-
chr1	40254640	40254649	AP2	12.551	+
chr1	40254668	40254678	ZNF200	13.0918	-
chr1	40265003	40265015	ETS	11.2041	+
chr1	40265007	40265019	ETS	11.1224	-
chr1	40265021	40265034	TFE3	11.1735	-
chr1	40265023	40265035	bHLH	11.4141	-
chr1	40283095	40283107	bHLH	11.4141	+
chr1	40283096	40283109	TFE3	11.1735	+
chr1	40295127	40295140	Hbox-III	11.099	+
chr1	40295167	40295177	NFkBp65	11.9388	-
chr1	40295169	40295179	PWWP_AThook	10.901	+
chr1	40295170	40295180	PWWP_AThook	11.505	+
chr1	40295179	40295190	SNAI	11.4796	+
chr1	40349177	40349189	P42	13.6429	-
chr1	40349201	40349213	RFX	11.9796	-
chr1	40349224	40349236	DOBOX	10.9898	+
chr1	40363550	40363560	PLAGL1	11.2551	+
chr1	40363551	40363562	GLI	12.6122	+
chr1	40367905	40367916	zfCXXC_SAND	13.0816	-
chr1	40367922	40367933	HIC1	13.0102	+
chr1	40367945	40367957	ZFP691	13.551	+
chr1	40367968	40367979	NFkBp50	11.8367	-
chr1	40367986	40367998	KLF	14.4796	+
chr1	40367999	40368009	E2F_zfC2H2	11.2959	-
chr1	40402603	40402614	zfC2H2_RHD	11.5	+
chr1	40402610	40402621	zfC2H2_RHD	11.4286	+
chr1	40407216	40407226	E2A	12.2653	-
chr1	40407220	40407232	RFX	12.0816	-
chr1	40407250	40407262	MAF	12.3163	+
chr1	40407289	40407299	E2A	12.6429	-
chr1	40407305	40407318	TALE_zfC2H2	10.4592	-
chr1	40420740	40420750	ZIC	13.9592	+
chr1	40420750	40420761	zfC2H2_EGR_RHD	11.6327	-
chr1	40420802	40420814	KLF	12.5204	-
chr1	40442516	40442528	bZIP_CEBP	11.2143	-
chr1	40442560	40442573	SIX	11.0891	+
chr1	40505831	40505842	SOXC	11.33	-
chr1	40505858	40505871	bZIP_SAND	11.7347	-
chr1	40505880	40505892	TEA	11.4592	-
chr1	40505887	40505899	KLF	11.2143	+
chr1	40563382	40563393	ETSIII	11.5	-
chr1	40563418	40563430	Hbox	11.4388	+
chr1	40606303	40606315	MAF	12.8776	+
chr1	40606330	40606340	CXC	11.8713	-
chr1	40626997	40627009	KLF	11.3776	-
chr1	40627004	40627016	EGR	13.8571	+
chr1	40627005	40627014	AP2	11.1939	+
chr1	40627005	40627016	zfC2H2_RHD	11.4082	-
chr1	40627025	40627038	TFE3	12.449	-
chr1	40713627	40713639	ZSCAN4	11.2245	-
chr1	40723589	40723599	TERF2	12.7551	+
chr1	40723605	40723618	FOXN	11.3061	+
chr1	40723621	40723632	ETSIII	12.398	-
chr1	40723652	40723663	ZFX	9.0495	+
chr1	40723678	40723690	KLF	12.898	+
chr1	40723693	40723705	ETS	11.3776	-
chr1	40783421	40783433	DHARMA	11.8776	-
chr1	40783477	40783489	ZSCAN4	10.6939	+
chr1	40783479	40783491	ZSCAN4	12.2959	-
chr1	40783486	40783497	zfC2H2_RHD	12.7959	+
chr1	40783501	40783512	ETSIII	11.9694	+
chr1	40805790	40805801	ETSIII	12.7449	+
chr1	40807942	40807953	NFkBp50	12.7551	+
chr1	40807948	40807960	Hbox	11.8776	+
chr1	40810434	40810445	ETSIII	11.5408	-
chr1	40810439	40810451	NR2E	11.051	-
chr1	40810458	40810469	zfC2H2_RHD	14.4082	-
chr1	40810460	40810472	KLF	12.8265	-
chr1	40915657	40915668	zfC2H2_RHD	14.1327	-
chr1	40915659	40915671	KLF	11.5102	-
chr1	40915693	40915706	FOXN	11.3571	-
chr1	40915751	40915762	zfCXXC_SAND	11.9082	+
chr1	40929462	40929474	AThook_PWWP	10.5149	+
chr1	40929511	40929521	PWWP_AThook	10.9604	-
chr1	40929514	40929525	SOXC	12.03	+
chr1	40929542	40929552	AP4	12.9286	-
chr1	40942886	40942896	E2F_zfC2H2	12.1735	+
chr1	40942888	40942898	E2F_zfC2H2	12.0816	-
chr1	40942907	40942919	KLF	12.1837	-
chr1	40942927	40942937	ZIC	11.7959	-
chr1	40942933	40942945	KLF	13.6224	-
chr1	40942942	40942953	zfCXXC_SAND	13.398	-
chr1	40942963	40942974	zfCXXC_SAND	12.5306	+
chr1	40942973	40942983	E2F_zfC2H2	10.7143	+
chr1	40974343	40974353	bHLH_CENP	12.8878	-
chr1	40974345	40974355	bHLH_CENP	12.3673	+
chr1	40974355	40974366	zfCXXC_SAND	11.8061	-
chr1	40974358	40974369	zfCXXC_SAND	11.4184	+
chr1	40974362	40974372	bHLH_CENP	14.2041	+
chr1	40974422	40974434	KLF	11.6735	-
chr1	40997298	40997310	ETS	10.6122	+
chr1	40997305	40997316	HES	13.7143	+
chr1	40997321	40997333	OSR	13.2857	+
chr1	40997340	40997350	CXC	11.6733	+
chr1	40997362	40997374	GCM	11.1633	-
chr1	40997364	40997376	KLF	12.4694	-
chr1	41040524	41040534	PLAGL1	11.6224	-
chr1	41040541	41040552	ETSIII	12.6224	+
chr1	41131336	41131347	zfCXXC_SAND	12.7959	+
chr1	41131363	41131374	zfCXXC_SAND	13.9694	-
chr1	41131381	41131393	KLF	11.2551	-
chr1	41131387	41131398	ZFX	8.9802	-
chr1	41131394	41131406	EGR	13.4286	+
chr1	41131395	41131404	AP2	11.1939	+
chr1	41131395	41131406	zfC2H2_RHD	12.2755	-
chr1	41131397	41131409	KLF	16.2041	-
chr1	41131407	41131419	MAX	11.3061	+
chr1	41131415	41131427	KLF	14.9898	-
chr1	41157219	41157231	KLF	15.6429	-
chr1	41157281	41157291	bHLH_CENP	12.3163	-
chr1	41157283	41157293	bHLH_CENP	12.602	+
chr1	41157295	41157307	ZFP691	12.4898	-
chr1	41157709	41157720	zfCXXC_SAND	12.7143	+
chr1	41157712	41157723	zfCXXC_SAND	12.1122	+
chr1	41157725	41157736	GLI	11.9388	+
chr1	41157730	41157741	HES	11.6531	-
chr1	41157782	41157793	zfCXXC_SAND	11.6327	-
chr1	41157785	41157797	EGR	11.898	+
chr1	41157786	41157797	zfC2H2_RHD	13.6939	-
chr1	41157788	41157798	PLAGL1	11.3367	+
chr1	41157798	41157811	TFE3	11.5102	+
chr1	41157801	41157813	Hbox	11.2755	-
chr1	41249754	41249765	zfCXXC_SAND	12.0918	+
chr1	41249756	41249768	KLF	13.3367	+
chr1	41249770	41249781	GLI	11.8878	-
chr1	41249773	41249783	PLAGL1	11.6224	-
chr1	41249774	41249786	EGR	12.2041	-
chr1	41249774	41249785	zfC2H2_RHD	12.7551	+
chr1	41249780	41249791	zfCXXC_SAND	12.1633	+
chr1	41249798	41249810	EGR	12.5918	-
chr1	41249801	41249813	KLF	12.602	+
chr1	41249810	41249823	FOXN	11.3367	-
chr1	41249811	41249823	KLF	12.3878	+
chr1	41249814	41249825	zfC2H2_RHD	11.3673	+
chr1	41249815	41249827	EGR	11.8673	-
chr1	41249815	41249826	zfC2H2_RHD	12.0204	+
chr1	41249819	41249829	E2F_zfC2H2	10.5714	-
chr1	41249845	41249856	Sohlh2	12.8776	+
chr1	41328007	41328018	SNAI	11.8469	+
chr1	41328015	41328027	ZFP691	12.1939	+
chr1	41328081	41328093	KLF	13.1837	+
chr1	41343465	41343475	PWWP_AThook	10.9406	-
chr1	41343480	41343490	ZNF200	12.3673	+
chr1	41343487	41343500	TALE_zfC2H2	10.6837	+
chr1	41343506	41343517	ZBTB3	12.3469	+
chr1	41365159	41365170	ZBTB3	11.0816	-
chr1	41365169	41365181	Hbox	12.3367	+
chr1	41365248	41365258	Tbox-II	11.6531	-
chr1	41367724	41367733	AP2	13.1735	-
chr1	41367763	41367774	GR	11.4796	+
chr1	41445312	41445324	KLF	15.3673	+
chr1	41445317	41445329	KLF	15.3673	+
chr1	41445323	41445333	E2F_zfC2H2	10.4184	-
chr1	41445342	41445354	KLF	13.0612	+
chr1	41445358	41445371	bHLHb2	10.9592	+
chr1	41445363	41445375	ZSCAN4	10.7551	-
chr1	41488911	41488922	zfC2H2_RHD	11.7755	-
chr1	41488927	41488939	OVOL	11.6939	+
chr1	41488953	41488965	zfC4	11.2959	-
chr1	41707790	41707800	SP110	13.8878	+
chr1	41707816	41707828	KLF	14.5612	-
chr1	41707820	41707832	KLF	13.0306	-
chr1	41707824	41707836	KLF	11.7245	-
chr1	41707840	41707851	zfCXXC_SAND	12.6122	-
chr1	41707844	41707856	KLF	13.0306	-
chr1	41707848	41707860	KLF	12.7347	-
chr1	41707851	41707863	KLF	11.2143	-
chr1	41707851	41707862	zfCXXC_SAND	13.0714	-
chr1	41707854	41707866	EGR	10.9898	+
chr1	41707855	41707866	zfC2H2_RHD	12.6837	-
chr1	41707958	41707971	MYB	11.9082	-
chr1	41707969	41707979	bHLH_CENP	13.2245	-
chr1	41707974	41707986	EGR	11.8673	+
chr1	41707975	41707986	zfC2H2_RHD	12.0204	-
chr1	41707976	41707987	zfC2H2_RHD	11.6429	-
chr1	41707978	41707990	KLF	16.5204	-
chr1	41707983	41707995	KLF	14.0306	-
chr1	41707986	41707997	zfCXXC_SAND	12.449	-
chr1	41707989	41707999	E2F_zfC2H2	11.7449	-
chr1	41708008	41708018	E2F_zfC2H2	12.3265	+
chr1	41708010	41708020	E2F_zfC2H2	10.4388	+
chr1	41708036	41708047	zfCXXC_SAND	14.0408	+
chr1	41708056	41708067	ETSIV	11.8163	+
chr1	41762094	41762104	PLAGL1	12.551	+
chr1	41823988	41824000	ZFP691	12.1531	+
chr1	41824010	41824022	NR2E	11.1939	+
chr1	41824014	41824024	AP4	13.3061	+
chr1	41824058	41824072	IRX	10.6224	-
chr1	41825985	41825997	Pparg	10.7653	+
chr1	41827512	41827523	ZFX	8.87129	-
chr1	41827520	41827529	AP2	13.0102	+
chr1	41827522	41827534	KLF	11.6531	-
chr1	41827541	41827553	KLF	11.7245	+
chr1	41827545	41827557	KLF	14.6837	+
chr1	41827589	41827601	KLF	11.4694	-
chr1	41885168	41885179	GLI	11.5	+
chr1	41885169	41885180	GLI	11.7449	-
chr1	41914636	41914647	G28216001	12.4388	+
chr1	41914645	41914656	zfC2H2_RHD	11.9592	-
chr1	41914648	41914658	PLAGL1	13.398	+
chr1	41914649	41914660	GLI	12.7857	+
chr1	41914696	41914708	ZBTB12	11.2347	+
chr1	41915359	41915370	SOXC	11.18	-
chr1	41915362	41915373	SOXC	11.96	-
chr1	41915383	41915392	AP2	11.898	-
chr1	41915385	41915395	ZIC	10.9184	+
chr1	41950421	41950431	ZIC	13.2857	-
chr1	41950422	41950433	ZBTB3	11.1224	-
chr1	41952018	41952030	ZFP691	11.5204	+
chr1	41961936	41961948	HTHpsq	12.5347	+
chr1	41961951	41961963	KLF	13.5	-
chr1	41961954	41961965	zfCXXC_SAND	12.7143	-
chr1	41961957	41961968	zfCXXC_SAND	12.449	-
chr1	41961960	41961970	E2F_zfC2H2	11.1633	-
chr1	41961966	41961979	bHLHb2	11.4388	+
chr1	41961986	41961996	E2F_zfC2H2	11.3061	+
chr1	41961992	41962004	TEA	12.602	-
chr1	41962003	41962016	FOXN	11.7041	-
chr1	41962014	41962024	SP110	14.2959	-
chr1	41962021	41962032	zfCXXC_SAND	11.3469	-
chr1	41962619	41962630	ETSIII	11.898	+
chr1	41966130	41966142	KLF	13.2143	+
chr1	41966133	41966144	zfC2H2_RHD	12.6837	+
chr1	41966134	41966144	PLAGL1	10.8878	-
chr1	41966134	41966145	zfC2H2_RHD	12.3265	+
chr1	41966135	41966146	zfC2H2_RHD	13.0612	+
chr1	41966136	41966147	zfC2H2_RHD	12.2653	+
chr1	41967381	41967393	KLF	13.0306	+
chr1	41967393	41967405	KLF	12.7449	+
chr1	41967397	41967409	KLF	13.4082	+
chr1	41967402	41967411	AP2	13.4592	-
chr1	41967403	41967412	AP2	10.9286	+
chr1	42501583	42501594	zfCXXC_SAND	12.1122	-
chr1	42501586	42501597	zfCXXC_SAND	13.0714	-
chr1	42501591	42501601	E2F_zfC2H2	10.5816	+
chr1	42501600	42501613	TALE_zfC2H2	10.898	-
chr1	42501609	42501618	AP2	13	-
chr1	42501631	42501642	ZFX	9.0495	+
chr1	42501632	42501643	ZFX	9.19802	-
chr1	42501636	42501648	KLF	15.9184	+
chr1	42512232	42512245	bZIP	11.3737	-
chr1	42512306	42512317	HNF4	12.1327	+
chr1	42581696	42581706	SP110	12.6531	+
chr1	42619005	42619015	E2A	11.4898	+
chr1	42619065	42619075	SP110	12.2653	+
chr1	42619073	42619083	E2A	11.8061	+
chr1	42619097	42619107	ZIC	11.0918	+
chr1	42630384	42630395	ZBTB3	11.2551	+
chr1	42630420	42630430	ZIC	11.0918	+
chr1	42630423	42630434	ETSIII	12.3878	-
chr1	42630429	42630440	zfCXXC_SAND	12.2551	-
chr1	42801568	42801579	BARH	11.9694	+
chr1	42846384	42846395	zfCXXC_SAND	13.0714	+
chr1	42846387	42846398	zfCXXC_SAND	12.1122	+
chr1	42846392	42846402	E2F_zfC2H2	12.2347	-
chr1	42846397	42846409	Hbox	11.2755	-
chr1	42846417	42846428	zfCXXC_SAND	11.2755	-
chr1	42846420	42846431	zfCXXC_SAND	11.5816	-
chr1	42846474	42846485	ZFP959	12.4082	+
chr1	42846477	42846490	CENP_zfCXXC	10.6837	+
chr1	42921727	42921740	TFE3	12.7959	-
chr1	42921730	42921743	TFE3	12.1531	+
chr1	42921738	42921751	CENP_zfCXXC	11.449	+
chr1	42921768	42921779	ESRR	12.3469	-
chr1	42921777	42921789	KLF	11.8469	-
chr1	42921780	42921791	zfCXXC_SAND	13	-
chr1	42921908	42921919	HNF4	11.8163	+
chr1	42921949	42921959	FOXR	12.7143	-
chr1	42928889	42928902	bHLHb2	11.2449	+
chr1	42928890	42928901	HES	11.3265	-
chr1	42928912	42928923	zfCXXC_SAND	12.7347	+
chr1	42928922	42928935	FOXN	11.7551	+
chr1	42928950	42928962	RFX	12.4796	+
chr1	42928971	42928982	G28216001	12.7959	-
chr1	42928979	42928989	E2A	11.8061	-
chr1	43124048	43124061	CENP_zfCXXC	10.6633	+
chr1	43148044	43148053	AP2	10.9184	+
chr1	43148103	43148115	OSR	11.0816	+
chr1	43148105	43148117	OVOL	11.5408	-
chr1	43205876	43205887	zfCXXC_SAND	11.4796	-
chr1	43205955	43205966	ZFX	9.55446	-
chr1	43205958	43205970	KLF	14.7245	+
chr1	43232695	43232707	EGR	12.7347	-
chr1	43232695	43232705	PLAGL1	10.8367	-
chr1	43232709	43232721	KLF	15.1633	+
chr1	43232712	43232724	EGR	13.7347	-
chr1	43232712	43232723	zfC2H2_RHD	11.3367	+
chr1	43232714	43232723	AP2	11.6531	-
chr1	43232715	43232724	AP2	12.102	-
chr1	43232741	43232753	KLF	11.898	-
chr1	43232906	43232918	KLF	13.5816	+
chr1	43232910	43232922	MAX	11.051	-
chr1	43232952	43232962	SP110	14.2041	+
chr1	43282712	43282723	ZFX	9.19802	-
chr1	43282715	43282727	KLF	15.4796	+
chr1	43282718	43282729	zfC2H2_RHD	11.8163	+
chr1	43282719	43282730	zfC2H2_RHD	13.7755	+
chr1	43282725	43282737	KLF	11.6837	+
chr1	43282731	43282742	GLI	11.8469	-
chr1	43282734	43282745	zfC2H2_RHD	11.8163	+
chr1	43282743	43282755	KLF	14.7755	+
chr1	43282753	43282765	KLF	12.1939	+
chr1	43282763	43282772	AP2	13.4592	-
chr1	43282772	43282783	GLI	11.8469	-
chr1	43282774	43282786	EGR	13.9592	-
chr1	43282774	43282785	zfC2H2_RHD	12.8571	+
chr1	43282792	43282803	ETSIII	12.2347	+
chr1	43282933	43282944	ETSIII	12.0918	+
chr1	43282946	43282957	HNF4	11.6531	-
chr1	43282968	43282980	KLF	13.9184	+
chr1	43282982	43282994	KLF	14.5714	-
chr1	43282993	43283003	E2F_zfC2H2	12.1735	-
chr1	43282995	43283006	zfCXXC_SAND	12.8163	+
chr1	43282998	43283010	EGR	11.7041	+
chr1	43282999	43283008	AP2	10.7449	+
chr1	43282999	43283010	zfC2H2_RHD	11.5102	-
chr1	43312147	43312158	GLI	11.3878	+
chr1	43312276	43312286	SP110	11.5918	-
chr1	43312292	43312303	zfCXXC_SAND	11.2959	-
chr1	43388602	43388614	Pparg	11.2143	+
chr1	43388699	43388709	TERF2	12.6939	-
chr1	43424504	43424517	bHLHb2	10.949	-
chr1	43424516	43424528	RFX	10.949	+
chr1	43424545	43424555	E2F_zfC2H2	12.3878	+
chr1	43424637	43424648	ZFX	8.88119	+
chr1	43424653	43424665	KLF	13.2347	-
chr1	43424656	43424667	zfCXXC_SAND	11.5816	-
chr1	43424698	43424709	GLI	11.6837	+
chr1	43424698	43424709	ZFX	9.0396	+
chr1	43424699	43424710	GLI	14.2551	-
chr1	43424699	43424710	ZFX	9.44554	-
chr1	43424702	43424712	PLAGL1	11.3367	-
chr1	43424713	43424724	ZBTB3	10.7245	-
chr1	43426814	43426824	NFkBp65	12.0204	+
chr1	43426819	43426829	SP110	13.8163	+
chr1	43426841	43426853	SOX	10.6224	+
chr1	43426845	43426857	ZNF655	11.9898	-
chr1	43427540	43427550	PWWP_AThook	10.9307	+
chr1	43427572	43427582	E2A	12.3469	-
chr1	43427587	43427598	GLI	12.0816	-
chr1	43427591	43427604	Hbox-III	11.0297	+
chr1	43427607	43427618	GR	11.3571	-
chr1	43428400	43428411	Sohlh2	13.1633	+
chr1	43428406	43428418	KLF	11.6224	-
chr1	43428453	43428463	NFkBp65	12.3061	-
chr1	43428480	43428493	FOXN	12.1531	+
chr1	43428486	43428496	SP110	12.7653	-
chr1	43429302	43429313	zfC2H2_RHD	12.2959	-
chr1	43429304	43429316	KLF	14.602	-
chr1	43429332	43429342	E2A	12.1429	+
chr1	43429337	43429347	ZNF200	11.8061	-
chr1	43429393	43429405	MAF	12.6327	+
chr1	43432883	43432895	Hbox-POU	12.9192	-
chr1	43471439	43471451	FOXM	11.051	-
chr1	43471474	43471487	Tbox	13.2551	-
chr1	43471525	43471535	ZNF200	11.7959	-
chr1	43471895	43471906	GLI	11.2857	-
chr1	43471913	43471924	zfC2H2_RHD	11.9286	-
chr1	43471915	43471926	ETSIII	12.4694	-
chr1	43471929	43471941	DOBOX	11.0612	+
chr1	43471950	43471960	TERF2	12.4796	-
chr1	43471964	43471975	ZFP959	12.1633	+
chr1	43471971	43471984	TALE_zfC2H2	11.0714	-
chr1	43473185	43473195	E2F_zfC2H2	11.551	-
chr1	43473223	43473234	GLI	12.8776	-
chr1	43473253	43473265	KLF	14.4796	+
chr1	43473273	43473282	AP2	13	+
chr1	43475269	43475279	NFkBp65	12.2653	+
chr1	43475292	43475302	PWWP_AThook	10.9505	-
chr1	43524197	43524207	ZIC	11.398	-
chr1	43524204	43524216	MAF	12.6327	+
chr1	43533810	43533822	KLF	11.2143	-
chr1	43533810	43533821	zfCXXC_SAND	13.0714	-
chr1	43533813	43533825	EGR	14.051	+
chr1	43533814	43533825	zfC2H2_RHD	13.5918	-
chr1	43533816	43533828	KLF	14.8878	-
chr1	43533831	43533842	HIC1	12.2245	-
chr1	43533842	43533854	KLF	11.1939	+
chr1	43533847	43533857	ZIC	13.051	-
chr1	43533912	43533922	AP4	11.7449	+
chr1	43610310	43610322	Hbox-POU	11.7374	+
chr1	43610322	43610334	KLF	15.4388	+
chr1	43610358	43610369	ETSIII	11.2857	+
chr1	43610378	43610389	Sohlh2	11.5918	+
chr1	43610380	43610392	FOXM	11.2449	-
chr1	43637948	43637960	OSR	12.2551	-
chr1	43637964	43637976	Hbox	11.9592	-
chr1	43637973	43637985	ETS	10.8673	+
chr1	43637979	43637991	ETS	10.7857	+
chr1	43637980	43637992	ETSI	11.1837	+
chr1	43637983	43637994	zfCXXC_SAND	12.3776	-
chr1	43637998	43638010	ETS	11.2143	+
chr1	43638007	43638018	IRC900814	12.0714	-
chr1	43638011	43638023	RFX	11.8571	+
chr1	43638024	43638036	OVOL	11.6633	+
chr1	43638036	43638046	CXC	11.5842	-
chr1	43736599	43736611	NR2E	11.0918	+
chr1	43736612	43736623	NFkBp50	12.1429	-
chr1	43736625	43736637	NR2E	11.0102	-
chr1	43736639	43736651	KLF	14.2857	+
chr1	43736679	43736691	EGR	13.7755	-
chr1	43736679	43736690	zfC2H2_RHD	12.7245	+
chr1	43736682	43736694	KLF	15.7245	+
chr1	43736692	43736704	EGR	10.9082	+
chr1	43751230	43751242	ZSCAN4	13.3163	+
chr1	43751232	43751244	ZSCAN4	12.102	-
chr1	43751239	43751252	CENP_zfCXXC	10.7755	+
chr1	43751281	43751291	E2A	12.4184	+
chr1	43751285	43751297	KLF	14.7143	-
chr1	43751311	43751321	AP4	11.2755	-
chr1	43751321	43751332	ZBTB3	11.0102	+
chr1	43760228	43760240	HOX9-13	11.198	+
chr1	43761316	43761330	HNF1	10.551	-
chr1	43766629	43766640	ETSIII	12.3571	+
chr1	43803434	43803443	AP2	11.1633	+
chr1	43803452	43803463	NFkBp50	11.8265	-
chr1	43803452	43803463	zfC2H2_EGR_RHD	12.4286	-
chr1	43803522	43803532	ZIC	11.4796	-
chr1	43803526	43803537	ZFX	9.10891	+
chr1	43824315	43824325	bHLH_CENP	13.0306	-
chr1	43824318	43824329	zfCXXC_SAND	11.5306	-
chr1	43824393	43824405	KLF	12.949	+
chr1	43824403	43824415	KLF	12.3469	+
chr1	43824563	43824576	MYB	13.4388	+
chr1	43824584	43824594	CXC	11.9109	-
chr1	43824639	43824649	Tbox-II	12.0816	+
chr1	43833669	43833680	ETSIII	12.3061	+
chr1	43833711	43833723	KLF	14.4286	-
chr1	43833721	43833731	E2F_zfC2H2	10.5714	+
chr1	43833723	43833735	EGR	11.8673	+
chr1	43833724	43833735	zfC2H2_RHD	12.0204	-
chr1	43833725	43833736	zfC2H2_RHD	11.6429	-
chr1	43833734	43833744	ZIC	11.6122	-
chr1	43833737	43833749	Hbox	11.898	-
chr1	43833742	43833754	KLF	11.3061	-
chr1	43839362	43839372	ZNF200	11.9898	+
chr1	43839383	43839397	ESRR-II	10.5204	-
chr1	43839449	43839459	FOXR	12.3367	-
chr1	43850676	43850688	ZFP691	11.8469	-
chr1	43850684	43850694	SP110	11.2245	+
chr1	43850695	43850707	RFX	12.051	+
chr1	43855463	43855475	ETS	11.2857	+
chr1	43855478	43855490	MAF	13.398	+
chr1	43855544	43855556	ETS	11.3367	+
chr1	43855555	43855565	ZIC	13.2245	-
chr1	43855560	43855571	ZFP959	13.8776	-
chr1	43855575	43855587	zfC4	11.7143	+
chr1	43855616	43855627	zfCXXC_SAND	13.4184	-
chr1	43919504	43919515	zfCXXC_SAND	12.7857	-
chr1	43919508	43919520	KLF	12.7347	-
chr1	43919511	43919522	zfCXXC_SAND	13.0714	-
chr1	43919515	43919527	KLF	12.7347	-
chr1	43919518	43919529	zfCXXC_SAND	13.0714	-
chr1	43919522	43919534	KLF	12.7347	-
chr1	43919525	43919536	zfCXXC_SAND	13.0714	-
chr1	43919529	43919541	KLF	14.0714	-
chr1	43919532	43919544	EGR	14.051	+
chr1	43919533	43919544	zfC2H2_RHD	13.5918	-
chr1	43919535	43919547	KLF	16.2041	-
chr1	43919541	43919553	DOBOX	11.0714	+
chr1	43919569	43919581	ZFP691	12.4082	-
chr1	43919600	43919613	RHOX11	11.2551	-
chr1	43919622	43919633	IRC900814	11.6122	+
chr1	43975842	43975854	KLF	11.449	-
chr1	43975887	43975900	Tbox	11.6327	+
chr1	43975897	43975909	AThook_PWWP	9.94059	+
chr1	43988948	43988958	SP110	14.5102	-
chr1	43988970	43988980	Tbox-II	11.7755	+
chr1	43990719	43990730	MH1	12.5	+
chr1	43990780	43990792	AThook_PWWP	10.6139	-
chr1	44115783	44115795	NR2E	11.0918	-
chr1	44115828	44115840	IRF4-6	12.4694	-
chr1	44115843	44115853	ZIC	11.7347	-
chr1	44170889	44170899	TERF2	11.5816	-
chr1	44170947	44170959	HTHpsq	12.198	+
chr1	44170956	44170967	zfC2H2_RHD	13.6429	-
chr1	44170958	44170968	PLAGL1	11.5408	+
chr1	44172986	44172997	ZFP959	13.8469	-
chr1	44172988	44173000	ZFP691	13.1224	+
chr1	44173053	44173065	KLF	14.2755	-
chr1	44398923	44398933	ZNF200	12.2449	-
chr1	44412282	44412294	bHLH	11.596	-
chr1	44412283	44412295	MAX	10.7857	+
chr1	44412286	44412298	ZFP691	12.7347	+
chr1	44412309	44412320	zfCXXC_SAND	11.8061	+
chr1	44412326	44412338	P42	12.4184	+
chr1	44412594	44412604	SP110	12.551	-
chr1	44412638	44412650	KLF	12.3061	-
chr1	44412656	44412668	OVOL	11.6531	-
chr1	44435636	44435648	ETS	10.8571	-
chr1	44435660	44435672	bHLH	11.3838	+
chr1	44435697	44435708	zfC2H2_EGR_RHD	11.5918	-
chr1	44435700	44435710	ZNF200	12.3163	-
chr1	44440163	44440173	SP110	12.9592	-
chr1	44440213	44440223	ZIC	12.1122	+
chr1	44444598	44444610	KLF	11.1429	+
chr1	44444647	44444658	zfC2H2_EGR_RHD	13.1531	+
chr1	44456956	44456967	ETSIV	11.2653	+
chr1	44456981	44456991	SP110	11.7551	-
chr1	44457005	44457016	ETSIII	12.4184	-
chr1	44457015	44457026	ESRR	11.8878	+
chr1	44497100	44497111	zfCXXC_SAND	11.9898	+
chr1	44497137	44497149	IRF4-6	11.3367	-
chr1	44497149	44497161	EGR	13.7347	+
chr1	44497150	44497161	zfC2H2_RHD	12.5714	-
chr1	44497174	44497184	CXC	11.3762	-
chr1	44501702	44501715	CENP_zfCXXC	11.3061	+
chr1	44501707	44501719	KLF	14.0714	-
chr1	44501719	44501729	E2A	11.4082	-
chr1	44501737	44501747	ZIC	13.7857	+
chr1	44501771	44501782	ZFX	9.67327	+
chr1	44584479	44584491	Hbox	11.4898	-
chr1	44584501	44584513	IRF4-6	12.7245	+
chr1	44679088	44679100	ETS	11.5102	-
chr1	44679118	44679130	ZFP691	12.8776	-
chr1	44679125	44679136	zfCXXC_SAND	11.9388	+
chr1	44679128	44679140	ETS	10.949	-
chr1	44679148	44679160	PRDM11	12.4898	-
chr1	44679157	44679169	EGR	11.449	+
chr1	44820907	44820918	HNF4	11.8776	+
chr1	44820963	44820975	KLF	11.9796	-
chr1	44870864	44870875	HES	11.3776	-
chr1	44870868	44870879	HES	13.3061	-
chr1	44870880	44870890	E2F_zfC2H2	11.449	-
chr1	44870882	44870892	E2F_zfC2H2	10.8673	-
chr1	44870884	44870895	HES	13.9796	-
chr1	44870903	44870913	SP110	14.2041	-
chr1	44870934	44870946	DOBOX	11.3571	-
chr1	45140087	45140097	ZNF200	11.5	+
chr1	45140135	45140145	ZIC	10.8673	-
chr1	45140142	45140153	zfCXXC_SAND	12.0918	+
chr1	45140144	45140156	KLF	12.6633	+
chr1	45140149	45140161	Hbox	12.2755	+
chr1	45140158	45140171	Tbox	12.2041	-
chr1	45140165	45140176	zfC2H2_RHD	11.6531	+
chr1	45140351	45140362	zfCXXC_SAND	12.602	+
chr1	45140382	45140394	Pparg	12.4082	+
chr1	45140407	45140420	RHOX11	11.551	-
chr1	45192802	45192812	PWWP_AThook	11.1485	-
chr1	45195071	45195083	NR2E	11.1429	+
chr1	45195092	45195103	ETSIV	10.8061	-
chr1	45195156	45195168	NKX	11.3776	+
chr1	45205456	45205468	KLF	13.1837	-
chr1	45205485	45205498	FOXN	11.5102	-
chr1	45205493	45205503	E2F_zfC2H2	11.2653	-
chr1	45205495	45205505	E2F_zfC2H2	10.4388	+
chr1	45205541	45205551	TERF2	13.7347	-
chr1	45240860	45240871	zfC2H2_EGR_RHD	12.9694	+
chr1	45240889	45240899	CXC	12.8218	+
chr1	45240893	45240904	SOXC	11.45	-
chr1	45241485	45241496	zfCXXC_SAND	11.5612	-
chr1	45241504	45241514	bHLH_CENP	13.9184	+
chr1	45241528	45241541	bHLHb2	12.2449	-
chr1	45241530	45241542	bHLH	11.9091	-
chr1	45241581	45241592	ETSIII	11.7041	-
chr1	45253853	45253864	zfC2H2_RHD	12.2245	+
chr1	45265984	45265995	MH1	13.398	+
chr1	45265996	45266008	EGR	10.8776	+
chr1	45266009	45266021	HBP1	12.6768	+
chr1	45266069	45266081	MAX	11.8776	-
chr1	45266072	45266082	E2F_zfC2H2	10.9694	+
chr1	45272926	45272938	DHARMA	11.5102	+
chr1	45272935	45272946	ETSIII	12.3776	+
chr1	45272975	45272987	IRF4-6	11.898	+
chr1	45272985	45272994	AP2	12.2653	-
chr1	45273000	45273012	GCM	12.102	+
chr1	45274205	45274216	zfCXXC_SAND	12.7143	+
chr1	45274208	45274219	zfCXXC_SAND	12.7143	+
chr1	45274211	45274222	zfCXXC_SAND	12.7143	+
chr1	45274214	45274225	zfCXXC_SAND	12.6429	+
chr1	45283796	45283806	CXC	11.6931	-
chr1	45283801	45283814	SIX	10.5743	+
chr1	45283816	45283826	AP4	11.6939	+
chr1	45283830	45283842	NR2E	11.2755	+
chr1	45283851	45283864	RHOX11	10.898	-
chr1	45283863	45283873	PLAGL1	13.4796	+
chr1	45283864	45283875	GLI	12.1837	+
chr1	45308898	45308908	ZIC	13.7755	+
chr1	45308991	45309002	GLI	11.2857	+
chr1	45308992	45309003	ZFX	9.18812	-
chr1	45452266	45452279	TALE_zfC2H2	10.6327	-
chr1	45452287	45452297	E2F_zfC2H2	11.9388	+
chr1	45452288	45452301	CENP_zfCXXC	10.6735	-
chr1	45476974	45476984	E2A	11.5204	+
chr1	45476984	45476997	CENP_zfCXXC	11.102	+
chr1	45477056	45477067	ZFP959	12.9898	+
chr1	45477856	45477868	KLF	12.7245	-
chr1	45477926	45477936	AP4	11.7347	+
chr1	45787126	45787138	GFI1	11.5657	+
chr1	45792487	45792498	zfC2H2_EGR_RHD	11.6735	-
chr1	45792491	45792503	NR2E	11.2041	+
chr1	45792504	45792517	TFE3	11.6939	-
chr1	45792514	45792526	KLF	11.3571	+
chr1	45792537	45792547	bHLH_CENP	12.9388	+
chr1	45792552	45792564	MAX	11.6429	+
chr1	45806101	45806111	ZNF200	11.6429	-
chr1	45956808	45956820	MAF	12.1735	-
chr1	45956853	45956863	ZIC	13.7857	+
chr1	45956856	45956866	ZIC	10.9796	+
chr1	45956859	45956869	PLAGL1	13.5612	+
chr1	45956865	45956876	zfC2H2_RHD	13.2653	-
chr1	45956867	45956879	KLF	15.9694	-
chr1	45956887	45956899	KLF	13.7143	+
chr1	45965774	45965785	zfC2H2_RHD	13.6122	+
chr1	45965811	45965823	GFI1	11	-
chr1	45965859	45965871	FOXM	12.4388	+
chr1	45965886	45965898	OVOL	11.4694	+
chr1	45965888	45965900	OSR	11.8673	-
chr1	45988541	45988552	MH1	11.8163	-
chr1	45988567	45988579	KLF	12.8571	+
chr1	45990768	45990777	AP2	12.7143	+
chr1	46008410	46008423	TALE_zfC2H2	10.449	+
chr1	46008473	46008485	DM	10.9694	-
chr1	46009574	46009587	TALE_zfC2H2	11.4082	-
chr1	46009597	46009608	TAL	11.8788	+
chr1	46009600	46009613	TALE_zfC2H2	10.6531	-
chr1	46009618	46009629	G28216001	11.5102	-
chr1	46010800	46010811	zfC2H2_EGR_RHD	11.5306	-
chr1	46010802	46010814	PITX	11.56	+
chr1	46010823	46010834	GR	12.0408	-
chr1	46016417	46016428	zfCXXC_SAND	11.8163	-
chr1	46016428	46016438	E2F_zfC2H2	12.2245	+
chr1	46016468	46016480	KLF	14.8673	+
chr1	46016480	46016492	KLF	14.4898	+
chr1	46016485	46016497	bHLH	12	+
chr1	46016486	46016498	MAX	10.949	+
chr1	46016500	46016510	E2A	12.2551	-
chr1	46049645	46049657	ETSI	11.5204	+
chr1	46049648	46049660	ETS	11.4796	-
chr1	46049659	46049671	KLF	14.9898	-
chr1	46049690	46049701	ZFX	9.67327	-
chr1	46049701	46049711	E2F_zfC2H2	10.5714	+
chr1	46089750	46089762	RFX	12.1531	-
chr1	46152962	46152974	KLF	13.5306	-
chr1	46152965	46152976	zfCXXC_SAND	11.5816	-
chr1	46153773	46153786	Hbox-III	12.0198	+
chr1	46153799	46153810	ETSIV	11.9184	-
chr1	46153811	46153821	PWWP_AThook	11.2178	-
chr1	46153822	46153831	AP2	11.1633	-
chr1	46153829	46153841	Pparg	11.1122	+
chr1	46153834	46153845	ZFX	8.87129	-
chr1	46216297	46216308	ZFX	9.10891	+
chr1	46216305	46216315	E2F_zfC2H2	11.7041	-
chr1	46216307	46216317	E2F_zfC2H2	11.7041	+
chr1	46216337	46216349	KLF	13.1837	-
chr1	46216340	46216352	EGR	13.0714	+
chr1	46216354	46216366	EGR	12.6429	+
chr1	46216355	46216366	zfC2H2_RHD	12.9184	-
chr1	46216358	46216371	bZIP	12.3535	-
chr1	46252561	46252571	FOXR	12.6224	+
chr1	46640696	46640708	DUX-LHX	11.16	+
chr1	46640696	46640708	Hbox-POU	11.9091	-
chr1	46642140	46642151	HIC1	11.2755	-
chr1	46642157	46642168	ZBTB3	12.898	+
chr1	46642167	46642176	AP2	12.551	+
chr1	46642168	46642179	zfC2H2_RHD	11.3878	-
chr1	46642170	46642180	PLAGL1	11.5408	+
chr1	46642172	46642183	ZFP959	11.8469	-
chr1	46642218	46642230	POU	10.8061	+
chr1	46668970	46668982	KLF	14.1224	+
chr1	46668973	46668985	EGR	14.3571	-
chr1	46668973	46668984	zfC2H2_RHD	12.6531	+
chr1	46668979	46668990	zfCXXC_SAND	11.8469	+
chr1	46668984	46668994	E2F_zfC2H2	10.4184	+
chr1	46668987	46668999	KLF	13.4694	-
chr1	46686035	46686045	SP110	11.7551	-
chr1	46686039	46686049	SP110	11.7551	+
chr1	46689434	46689444	FOXR	12.8571	+
chr1	46713328	46713338	bHLH_CENP	12.2347	+
chr1	46713378	46713389	zfCXXC_SAND	12.398	-
chr1	46769320	46769332	ETS	11.6837	+
chr1	46769340	46769352	ETS	11.4184	+
chr1	46793836	46793847	IRC900814	11.4184	-
chr1	46796636	46796650	ESRR-II	11.5204	-
chr1	46796639	46796650	ESRR	11.7857	+
chr1	46796645	46796657	DHARMA	12.7551	+
chr1	46805790	46805801	ZBTB3	12.8163	+
chr1	46805796	46805809	CENP_zfCXXC	10.4694	-
chr1	46805811	46805822	ZBTB3	12.7449	-
chr1	46859910	46859922	KLF	12.3163	-
chr1	46859917	46859929	DOBOX	10.9796	-
chr1	46859927	46859939	DHARMA	11.602	+
chr1	46859935	46859946	ETSIV	11.9184	+
chr1	46859943	46859955	PRDM11	12.4898	-
chr1	46859955	46859967	KLF	12.4694	-
chr1	46859966	46859979	bHLHb2	11.602	+
chr1	46859966	46859978	MAX	11.2551	+
chr1	46859967	46859978	HES	12.3571	-
chr1	46859971	46859982	zfCXXC_SAND	11.2755	-
chr1	46860000	46860010	ZIC	11.7347	+
chr1	46902517	46902529	KLF	12.4898	-
chr1	46902537	46902548	ZFP959	13.1429	+
chr1	46902560	46902571	ZFX	9.38614	-
chr1	46951973	46951987	IRX	11.4286	+
chr1	46951998	46952010	bZIP_CEBP	11.4694	-
chr1	46972708	46972719	ZBTB3	12.8163	-
chr1	46986341	46986352	zfC2H2_RHD	11.7755	+
chr1	46986345	46986356	MH1	12.4082	+
chr1	46986378	46986389	MH1	13.0204	+
chr1	46999048	46999058	E2F_zfC2H2	11.1531	+
chr1	46999075	46999086	zfCXXC_SAND	12.551	+
chr1	46999095	46999106	ZFP959	13.9388	+
chr1	46999105	46999114	AP2	12.551	-
chr1	46999123	46999134	zfCXXC_SAND	12.3878	+
chr1	47004262	47004272	SP110	13.2755	+
chr1	47004263	47004274	NFkBp50	11.398	-
chr1	47004274	47004286	bHLH	12.4545	+
chr1	47004275	47004288	bHLHb2	11.102	+
chr1	47004275	47004287	MAX	11.2857	+
chr1	47004301	47004313	PITX	11.03	+
chr1	47017300	47017312	BCL	12.4592	-
chr1	47082513	47082522	AP2	12.551	-
chr1	47082529	47082541	KLF	12.9082	+
chr1	47082559	47082571	KLF	14.1633	-
chr1	47082569	47082581	KLF	12.7245	-
chr1	47134237	47134249	HTHpsq	10.9406	-
chr1	47134252	47134263	ETSIII	11.7245	+
chr1	47134280	47134290	E2F_zfC2H2	10.6633	-
chr1	47134322	47134332	bHLH_CENP	13.8571	-
chr1	47139601	47139614	TFE3	11.102	-
chr1	47184752	47184761	AP2	12.551	-
chr1	47184780	47184791	ETSIII	12.4898	+
chr1	47184841	47184851	ZIC	14.1122	-
chr1	47223444	47223454	AP4	13.2449	-
chr1	47223534	47223544	E2A	12.1327	-
chr1	47223539	47223550	HIC1	11.8265	+
chr1	47407113	47407123	ZIC	11.449	-
chr1	47407117	47407129	DOBOX	12.2041	+
chr1	47407150	47407162	EGR	12.0204	-
chr1	47407159	47407169	ZIC	11.8469	-
chr1	47407188	47407200	KLF	13.6735	+
chr1	47407193	47407206	NKX-II	11.3776	+
chr1	47426932	47426942	PLAGL1	12.0714	+
chr1	47426948	47426958	SP110	11.3776	+
chr1	47426977	47426987	ZNF200	11.7959	+
chr1	47523043	47523053	PWWP_AThook	11.1485	-
chr1	47523066	47523076	PWWP_AThook	11.1485	-
chr1	47533049	47533059	CXC	11.396	-
chr1	47533069	47533079	ZIC	11.8061	+
chr1	47533109	47533119	SP110	12.4796	-
chr1	47603056	47603069	NKX-II	11.3776	-
chr1	47603062	47603074	KLF	13.6735	-
chr1	47603092	47603103	SNAI	11.3571	-
chr1	47603093	47603103	E2A	12.7143	+
chr1	47603133	47603145	DOBOX	12.2041	-
chr1	47603139	47603149	ZIC	11.449	+
chr1	47644911	47644922	ETSIII	11.9388	-
chr1	47644985	47644995	E2A	12.551	+
chr1	47645023	47645035	IRF	11.1122	+
chr1	47645023	47645035	IRF4-6	11.6122	+
chr1	47656711	47656721	E2A	12.0612	-
chr1	47656784	47656794	ZNF200	12.0408	+
chr1	47656797	47656807	PLAGL1	11.5408	-
chr1	47656798	47656809	zfC2H2_RHD	13.6429	+
chr1	47677590	47677601	ETSIII	11.8265	+
chr1	47677605	47677617	DHARMA	12.102	-
chr1	47677626	47677638	NFAT	11.2143	-
chr1	47691290	47691301	HIC1	11.9388	-
chr1	47691292	47691303	ZFP959	13.5918	+
chr1	47691303	47691313	E2F_zfC2H2	11.5102	-
chr1	47691343	47691353	bHLH_CENP	13.9184	-
chr1	47691346	47691357	zfCXXC_SAND	11.4184	-
chr1	47691349	47691360	zfCXXC_SAND	12.0918	+
chr1	47691351	47691363	KLF	14.9082	+
chr1	47691354	47691365	zfC2H2_RHD	14.4082	+
chr1	47691369	47691381	KLF	14.1429	+
chr1	47691373	47691385	EGR	11.2449	-
chr1	47691375	47691384	AP2	11.2041	-
chr1	47691376	47691385	AP2	12.102	-
chr1	47691379	47691390	ZFX	8.93069	-
chr1	47697887	47697898	zfCXXC_SAND	12.2551	-
chr1	47697890	47697901	zfCXXC_SAND	12.7143	-
chr1	47697911	47697922	GLI	12.6122	-
chr1	47697913	47697925	EGR	14.3776	-
chr1	47697921	47697933	EGR	12.9286	-
chr1	47697921	47697932	zfC2H2_RHD	11.9796	+
chr1	47697924	47697936	KLF	14.0714	+
chr1	47697928	47697940	KLF	14.0102	+
chr1	47697934	47697944	E2F_zfC2H2	10.4184	-
chr1	47697936	47697946	E2F_zfC2H2	10.5816	-
chr1	47697939	47697951	KLF	11.8776	+
chr1	47697962	47697975	RHOX11	13.0918	-
chr1	47699131	47699143	NFAT	11.8061	+
chr1	47700901	47700913	EGR	10.8776	-
chr1	47700927	47700939	NFAT	10.8265	-
chr1	47779824	47779834	FOXR	11.6429	-
chr1	47779861	47779871	ZIC	11.3469	-
chr1	47799390	47799400	TERF2	11.6224	-
chr1	47799437	47799448	zfCXXC_SAND	12.7143	+
chr1	47881889	47881901	EGR	12.0204	-
chr1	47881893	47881904	zfCXXC_SAND	12.5714	-
chr1	47881904	47881915	zfC2H2_RHD	13.3673	-
chr1	47881906	47881917	zfC2H2_RHD	12.2653	-
chr1	47881907	47881918	zfC2H2_RHD	12.3265	-
chr1	47881908	47881918	PLAGL1	10.8878	+
chr1	47881908	47881919	zfC2H2_RHD	12.2245	-
chr1	47881910	47881921	GLI	11.5612	+
chr1	47881960	47881970	E2F_zfC2H2	10.4184	+
chr1	47901188	47901198	ZIC	12.3469	+
chr1	47901191	47901201	ZIC	10.9796	+
chr1	47901207	47901219	IRF	11.6429	+
chr1	47901220	47901230	PWWP_AThook	10.9505	+
chr1	47901250	47901260	PWWP_AThook	11.2277	+
chr1	47901291	47901304	bZIP	11.1212	-
chr1	47910495	47910507	IRF	10.9388	-
chr1	47910495	47910507	IRF4-6	12.0408	-
chr1	47910531	47910542	zfCXXC_SAND	11.8469	-
chr1	48079419	48079431	bZIP_CEBP	11.6837	+
chr1	48079435	48079445	Tbox-II	12.3163	-
chr1	48154060	48154072	EGR	14.1224	-
chr1	48154064	48154075	HES	11.4184	-
chr1	48154071	48154082	HIC1	11.0816	+
chr1	48154075	48154085	ZIC	11.0408	+
chr1	48154078	48154089	GLI	13.4694	+
chr1	48154079	48154090	ZFX	8.85149	-
chr1	48154086	48154097	GLI	11.4796	+
chr1	48154087	48154098	GLI	11.7653	-
chr1	48154087	48154098	ZFX	9.63366	-
chr1	48154138	48154151	TALE_zfC2H2	10.5408	-
chr1	48178330	48178341	HES	13.3061	+
chr1	48224144	48224154	SP110	11.2245	+
chr1	48224168	48224180	KLF	11.8776	+
chr1	48283671	48283684	Hbox-III	10.6337	+
chr1	48283680	48283691	BARH	12.1327	+
chr1	48283682	48283694	HOX9-13	11.0198	-
chr1	48283712	48283723	zfCXXC_SAND	12.0408	+
chr1	48283764	48283776	KLF	12.9388	-
chr1	48462548	48462560	ZFP691	12.1633	-
chr1	48462589	48462601	KLF	13.0102	-
chr1	48462617	48462626	AP2	11.449	+
chr1	48515639	48515650	GR	11.3673	+
chr1	48515653	48515665	DHARMA	11.449	+
chr1	48515973	48515984	MH1	12.8265	-
chr1	48515990	48516004	ESRR-II	11.1327	-
chr1	48516013	48516026	RHOX11	11.551	+
chr1	48539544	48539555	ESRR	12.4082	-
chr1	48539545	48539557	zfC4	11.0918	+
chr1	48539975	48539988	Hbox-II	10.5545	+
chr1	48570708	48570719	ZFP959	12.3673	-
chr1	48570722	48570732	ZIC	11.4694	-
chr1	48688338	48688350	DUX-LHX	11.56	+
chr1	48688383	48688393	ZIC	11.7245	-
chr1	48937830	48937841	zfCXXC_SAND	11.6837	+
chr1	48937842	48937852	AP4	11.3776	+
chr1	48937849	48937859	E2F_zfC2H2	10.4796	+
chr1	48937885	48937897	KLF	15.4694	-
chr1	48937908	48937918	E2F_zfC2H2	10.5714	+
chr1	49242711	49242721	PLAGL1	13	+
chr1	49242729	49242741	KLF	11.6837	-
chr1	49242741	49242751	PLAGL1	13.2755	+
chr1	49723034	49723046	MAF	13.0408	+
chr1	49723055	49723066	zfC2H2_RHD	11.4796	+
chr1	50489599	50489609	E2F_zfC2H2	12.2245	+
chr1	50489611	50489622	zfCXXC_SAND	13.4184	-
chr1	50489614	50489624	E2F_zfC2H2	12.1735	+
chr1	50489625	50489637	KLF	11.7449	-
chr1	50489635	50489648	FOXN	11.4286	-
chr1	50489649	50489662	bHLHb2	12.1429	+
chr1	50489650	50489661	HES	12.602	-
chr1	50513674	50513686	EGR	10.7551	-
chr1	50513699	50513710	zfCXXC_SAND	12.6429	-
chr1	50641516	50641529	RHOX11	11.1939	-
chr1	50641539	50641551	EGR	11.8469	-
chr1	50641563	50641575	bZIP_CEBP	13.0918	+
chr1	50641577	50641589	MAF	12.4286	-
chr1	50641586	50641599	bZIP_SAND	12.1837	+
chr1	50732287	50732299	IRF	11.0816	-
chr1	50763326	50763337	ZFP959	13.7245	-
chr1	50763385	50763395	FOXR	13.1429	-
chr1	50798794	50798805	ESRR	13.3673	+
chr1	50798804	50798817	FOXN	11.3061	-
chr1	50798806	50798816	E2F_zfC2H2	10.8163	+
chr1	50798808	50798818	E2F_zfC2H2	10.6224	+
chr1	50798821	50798834	bHLHb2	11.602	-
chr1	50798840	50798850	ZIC	11.0408	-
chr1	50798851	50798862	ETSIV	11.0714	+
chr1	50798884	50798896	ZFP691	12.5612	+
chr1	50799310	50799321	zfCXXC_SAND	13.1531	-
chr1	50799343	50799354	ETSIII	11.5714	-
chr1	50799362	50799373	ZFX	9.67327	+
chr1	50799376	50799387	zfCXXC_SAND	12.2551	+
chr1	50889091	50889102	zfCXXC_SAND	11.949	-
chr1	50889107	50889119	HBP1	10.9293	+
chr1	50889108	50889120	HBP1	11.4242	-
chr1	50889168	50889180	SOX	10.5612	-
chr1	50889168	50889179	SOXC	11.69	-
chr1	50890181	50890193	GFI1	11.0202	-
chr1	50890197	50890207	CXC	11.7426	-
chr1	50890215	50890225	CXC	11.6436	+
chr1	50890217	50890227	FOXR	12.7347	-
chr1	50890244	50890253	AP2	11.8163	-
chr1	50902695	50902708	ARID3	10.5545	+
chr1	50902738	50902750	BCL	12.1531	+
chr1	51425904	51425915	ETSIII	11.7245	+
chr1	51425909	51425919	SP110	12.7653	-
chr1	51425916	51425927	zfCXXC_SAND	12.4286	+
chr1	51425924	51425936	KLF	12.6939	+
chr1	51425966	51425979	TALE_zfC2H2	10.9592	+
chr1	51425993	51426005	PRDM11	12.3061	-
chr1	51426002	51426014	bHLH	11.0505	+
chr1	51426003	51426016	TFE3	12.2041	+
chr1	51426343	51426356	TALE_zfC2H2	10.7347	+
chr1	51426387	51426400	bZIP_SAND	12.3878	+
chr1	51426395	51426407	FOXM	12.2551	-
chr1	51426409	51426420	G28216001	12.4898	-
chr1	51426427	51426438	MH1	12.1531	+
chr1	51442182	51442194	FOXM	11.8469	+
chr1	51442209	51442219	ZIC	10.9592	-
chr1	51454920	51454933	TCF7	12.16	+
chr1	51454970	51454980	NFkBp65	12.2143	+
chr1	51475455	51475467	MAF	11.8367	-
chr1	51475785	51475799	HNF1	12.0306	+
chr1	51475820	51475830	NFkBp65	12.5408	-
chr1	51475833	51475843	AP4	11.3878	-
chr1	51486738	51486752	IRX	10.5408	+
chr1	51567846	51567858	TEA	11.6224	-
chr1	51567900	51567911	TAL	11.596	-
chr1	51700903	51700914	HIC1	11.6735	+
chr1	51701901	51701912	zfCXXC_SAND	12.3878	+
chr1	51701904	51701916	EGR	13.4286	+
chr1	51701905	51701914	AP2	11.1939	+
chr1	51701905	51701916	zfC2H2_RHD	12.2755	-
chr1	51701907	51701919	KLF	14.4388	-
chr1	51701923	51701936	bHLHb2	11.0102	-
chr1	51701933	51701946	bZIP	12.6364	-
chr1	51795275	51795287	ARID5	11.1782	-
chr1	51795328	51795338	AP4	11.2755	-
chr1	51795349	51795361	RFX	11.5306	-
chr1	51810754	51810765	zfCXXC_SAND	12.0408	-
chr1	51810757	51810768	zfCXXC_SAND	12.7143	-
chr1	51810760	51810771	zfCXXC_SAND	12.7143	-
chr1	51810763	51810774	zfCXXC_SAND	12.7143	-
chr1	51810791	51810801	E2A	11.4388	-
chr1	51810800	51810812	KLF	13.1224	-
chr1	51810809	51810821	KLF	11.1837	-
chr1	51810831	51810843	KLF	12.0306	+
chr1	51810850	51810860	SP110	12.551	-
chr1	51926783	51926795	TEA	11.5204	+
chr1	51983874	51983887	Hbox-III	10.7921	-
chr1	51983949	51983960	ESRR	11.5204	-
chr1	51983961	51983974	TALE_zfC2H2	10.8571	-
chr1	51984927	51984938	ETSIII	11.7755	-
chr1	51984952	51984964	KLF	14.4898	-
chr1	51984969	51984979	SP110	12.3061	+
chr1	51984993	51985005	KLF	13.6939	-
chr1	51984997	51985009	KLF	13.0306	-
chr1	51985001	51985013	KLF	13.0306	-
chr1	51998039	51998052	NKX-II	12.0612	+
chr1	52029735	52029746	ESRR	12.7959	+
chr1	52029770	52029780	NFkBp65	12.2143	+
chr1	52029794	52029805	zfC2H2_RHD	12	+
chr1	52029807	52029818	ZFX	9.15842	+
chr1	52029816	52029827	SOXC	11.81	+
chr1	52033476	52033488	Hbox	11.4592	+
chr1	52033483	52033495	HTHpsq	12.2673	+
chr1	52033488	52033500	PITX	11.08	+
chr1	52035484	52035494	AP4	11.5	-
chr1	52035491	52035500	AP2	10.9184	+
chr1	52260979	52260991	PITX	11.21	+
chr1	52266887	52266899	DOBOX	11.1633	-
chr1	52266922	52266934	DUX-LHX	11.47	-
chr1	52266933	52266943	PWWP_AThook	11.2277	-
chr1	52344404	52344415	zfC2H2_RHD	11.6531	+
chr1	52344416	52344426	ZNF200	12.2347	+
chr1	52344432	52344443	ETSIII	12.2449	+
chr1	52344441	52344451	SP110	12.3061	-
chr1	52344445	52344457	KLF	11.6429	+
chr1	52344462	52344475	bZIP	11.6768	-
chr1	52456361	52456370	AP2	12.2653	+
chr1	52456414	52456426	KLF	14.2857	+
chr1	52456419	52456428	AP2	11.051	-
chr1	52456420	52456431	ESRR	11.9694	-
chr1	52498989	52499000	zfCXXC_SAND	12.7857	+
chr1	52498998	52499010	DOBOX	11.0714	+
chr1	52499019	52499031	MAX	11.8061	+
chr1	52499450	52499462	RFX	11.9082	-
chr1	52499469	52499481	ETS	11.0102	+
chr1	52499491	52499504	GMEB_MADF	11.2551	-
chr1	52499500	52499512	ETS	11.4898	-
chr1	52521815	52521825	E2A	12.3878	-
chr1	52521821	52521831	E2A	11.5612	-
chr1	52521863	52521875	KLF	12.0612	-
chr1	52521927	52521940	RHOX11	10.9388	-
chr1	52521932	52521945	TFE3	11.602	-
chr1	52521950	52521961	zfCXXC_SAND	13	+
chr1	52521953	52521964	zfCXXC_SAND	12.7143	+
chr1	52521956	52521967	zfCXXC_SAND	12.7143	+
chr1	52607709	52607720	GLI	11.6531	+
chr1	52607711	52607722	HNF4	11.7755	+
chr1	52607732	52607742	ZIC	11.2347	+
chr1	52607734	52607745	zfCXXC_SAND	11.6327	-
chr1	52607737	52607748	zfCXXC_SAND	13.0612	+
chr1	52607740	52607751	zfCXXC_SAND	13.6122	-
chr1	52607784	52607795	zfC2H2_EGR_RHD	12.6939	+
chr1	52831816	52831828	OSR	11.3571	+
chr1	52831835	52831845	ZIC	13.0204	+
chr1	52831850	52831860	bHLH_CENP	13.2245	-
chr1	52831853	52831863	E2F_zfC2H2	10.6837	+
chr1	52831860	52831872	bHLH	11.9798	+
chr1	52831861	52831874	TFE3	12.2857	+
chr1	52831877	52831888	zfCXXC_SAND	13.6837	-
chr1	52831886	52831897	ZBTB3	11.5612	+
chr1	52831896	52831908	ZSCAN4	12.1633	+
chr1	52831898	52831910	ZSCAN4	10.4694	-
chr1	52831911	52831923	KLF	13.7551	-
chr1	52831914	52831926	EGR	10.9898	+
chr1	52831915	52831926	zfC2H2_RHD	12.6837	-
chr1	52870056	52870067	HES	14.2449	-
chr1	52870125	52870137	KLF	16.2449	+
chr1	52870128	52870139	zfC2H2_RHD	12.2959	+
chr1	52870169	52870181	KLF	15.4388	+
chr1	52870247	52870260	FOXN	11.2551	-
chr1	53019103	53019115	MAX	11.398	-
chr1	53019111	53019121	SP110	12.7143	+
chr1	53019112	53019123	ETSIII	11.3367	-
chr1	53019122	53019132	E2F_zfC2H2	12.102	+
chr1	53019125	53019135	bHLH_CENP	13.5918	+
chr1	53019146	53019156	bHLH_CENP	12.602	+
chr1	53019155	53019167	KLF	14.8776	-
chr1	53019191	53019200	AP2	11.449	+
chr1	53019197	53019207	bHLH_CENP	13.551	-
chr1	53020500	53020512	NR2E	11.2143	-
chr1	53020512	53020524	ZSCAN4	11.0204	+
chr1	53020769	53020781	NR2E	11.2143	-
chr1	53020781	53020793	ZSCAN4	11.0204	+
chr1	53055929	53055939	SP110	13.2959	+
chr1	53055944	53055955	GLI	11.4796	+
chr1	53055944	53055955	ZFX	8.9901	+
chr1	53055945	53055956	GLI	11.4796	-
chr1	53055945	53055956	ZFX	9.08911	-
chr1	53068010	53068022	KLF	14.4388	+
chr1	53068013	53068024	zfC2H2_RHD	11.6429	+
chr1	53068014	53068026	EGR	11.8673	-
chr1	53068014	53068025	zfC2H2_RHD	12.0204	+
chr1	53068024	53068036	DOBOX	12.8878	-
chr1	53068027	53068038	NFkBp50	11.1735	+
chr1	53068029	53068041	EGR	11.7551	-
chr1	53068029	53068040	zfC2H2_RHD	12.551	+
chr1	53068032	53068044	KLF	14.449	+
chr1	53068049	53068059	bHLH_CENP	12.8878	-
chr1	53092719	53092729	PWWP_AThook	10.9307	-
chr1	53092720	53092732	HTHpsq	10.6139	+
chr1	53098775	53098786	ZFP959	13.1429	+
chr1	53098798	53098808	ZIC	11.0918	+
chr1	53098816	53098828	EGR	10.8776	+
chr1	53098845	53098857	ZFP691	12.0408	-
chr1	53098848	53098860	MAX	12.3469	-
chr1	53164001	53164012	zfCXXC_SAND	13.3469	+
chr1	53164017	53164030	TFE3	12.6735	-
chr1	53164020	53164033	TFE3	11.7143	+
chr1	53164028	53164039	zfCXXC_SAND	12.6327	-
chr1	53164037	53164049	KLF	15.9184	-
chr1	53164042	53164054	KLF	15.3673	-
chr1	53164047	53164059	KLF	13.2959	-
chr1	53164072	53164085	CENP_zfCXXC	11.2551	+
chr1	53168645	53168657	KLF	12.102	+
chr1	53168668	53168680	Hbox	11.7959	+
chr1	53168711	53168723	ZFP691	12.102	+
chr1	53168722	53168733	BARH	12.3367	-
chr1	53192077	53192088	HNF4	11.6429	+
chr1	53192091	53192101	bHLH_CENP	13.2245	-
chr1	53192094	53192104	E2F_zfC2H2	12.0408	-
chr1	53192101	53192113	KLF	11.5918	-
chr1	53192111	53192121	bHLH_CENP	13.9184	-
chr1	53192114	53192126	EGR	14.3571	+
chr1	53192115	53192126	zfC2H2_RHD	12.6531	-
chr1	53192117	53192129	KLF	13.7857	-
chr1	53308360	53308371	zfCXXC_SAND	11.9082	-
chr1	53308369	53308380	GLI	12.1327	-
chr1	53308371	53308383	EGR	14.2653	-
chr1	53308371	53308382	zfC2H2_RHD	11.9184	+
chr1	53308376	53308389	bHLHb2	12.1735	+
chr1	53308376	53308388	MAX	12.1531	+
chr1	53308377	53308388	HES	11.7347	-
chr1	53308426	53308438	P42	11.3673	+
chr1	53308436	53308447	HES	11.3163	-
chr1	53392839	53392851	PRDM11	12.6735	+
chr1	53392863	53392872	AP2	10.7653	-
chr1	53392883	53392895	KLF	14.4796	+
chr1	53392907	53392919	KLF	15.6429	+
chr1	53392929	53392942	bHLHb2	10.9898	-
chr1	53392930	53392942	MAX	10.7653	-
chr1	53527808	53527819	ETSIII	11.8367	-
chr1	53527815	53527827	KLF	13.8367	-
chr1	53527848	53527859	SOXC	11.38	-
chr1	53551203	53551213	E2A	11.3061	+
chr1	53551227	53551239	EGR	10.8776	+
chr1	53580939	53580952	Hbox-II	10.8812	+
chr1	53580940	53580953	Hbox-II	10.9604	-
chr1	53580954	53580965	HES	12.7551	-
chr1	53580981	53580991	NFkBp65	12.1327	+
chr1	53608268	53608279	HES	12.3265	-
chr1	53608285	53608296	ETSIII	11.8061	-
chr1	53608310	53608322	FOXM	11.102	-
chr1	53608345	53608355	NFkBp65	12.6837	-
chr1	53662447	53662459	KLF	12.9082	-
chr1	53662474	53662486	ETS	11.6837	-
chr1	53662486	53662498	GCM	11.4796	-
chr1	53662488	53662500	KLF	11.3673	-
chr1	53662503	53662512	AP2	11.6122	-
chr1	53686244	53686256	OSR	10.8265	+
chr1	53686292	53686303	zfCXXC_SAND	11.9082	-
chr1	53686300	53686312	HOX9-13	11.8416	+
chr1	53686311	53686322	ZFP959	12.3673	-
chr1	53686335	53686347	KLF	12.6633	-
chr1	53686363	53686373	SP110	12.6531	+
chr1	53686374	53686384	E2F_zfC2H2	11.2449	-
chr1	53686376	53686387	zfCXXC_SAND	11.9898	+
chr1	53704162	53704173	ZBTB3	11.8367	-
chr1	53704192	53704204	PRDM11	12.7857	-
chr1	53704195	53704206	zfCXXC_SAND	11.4796	-
chr1	53704198	53704209	zfCXXC_SAND	12.449	-
chr1	53704201	53704211	E2F_zfC2H2	12.1735	+
chr1	53704210	53704223	bZIP_SAND	11.8878	+
chr1	53704213	53704226	bZIP_SAND	12.3776	-
chr1	53704269	53704281	ETS	11.4592	-
chr1	53710356	53710366	PWWP_AThook	11.0198	-
chr1	53753949	53753960	zfC2H2_EGR_RHD	13.4286	-
chr1	53753971	53753983	RFX	11.2755	+
chr1	53753992	53754005	NKX-II	11.2041	-
chr1	53753998	53754010	KLF	13.6837	-
chr1	53793713	53793725	KLF	13.6939	+
chr1	53793742	53793753	SNAI	12.1939	-
chr1	53793752	53793765	FOXN	11.4592	-
chr1	53793761	53793773	KLF	11.2143	-
chr1	53793761	53793772	zfCXXC_SAND	13.0714	-
chr1	53793766	53793778	KLF	14.051	-
chr1	53793784	53793794	E2F_zfC2H2	12.3265	+
chr1	53793801	53793813	KLF	11.8776	-
chr1	53793808	53793819	zfCXXC_SAND	12.6429	+
chr1	53793817	53793827	E2F_zfC2H2	12.0816	+
chr1	53793819	53793829	E2F_zfC2H2	12.4796	-
chr1	53793821	53793831	E2F_zfC2H2	12.2347	-
chr1	53793833	53793843	ZIC	13.398	-
chr1	53793844	53793856	KLF	12.6224	+
chr1	53793858	53793868	ZIC	11.0918	-
chr1	53793864	53793875	zfCXXC_SAND	12.3571	+
chr1	53793913	53793923	ZIC	13.051	+
chr1	53816000	53816012	HTHpsq	11.1881	-
chr1	53816011	53816021	AP4	12.0102	+
chr1	53816043	53816054	SOXC	11.1	+
chr1	53816048	53816060	bZIP_CEBP	13.6837	+
chr1	53833791	53833803	Hbox	11.8367	+
chr1	53833798	53833808	AP4	11.5102	+
chr1	53833831	53833842	ETSIII	11.7653	+
chr1	53856088	53856098	E2A	11.5918	+
chr1	53856115	53856126	GR	12.1735	+
chr1	53856175	53856185	SP110	12.7653	-
chr1	53875910	53875921	NFkBp50	12.0408	-
chr1	53875957	53875968	zfC2H2_RHD	13.5408	-
chr1	54199848	54199860	FOXM	12	+
chr1	54199878	54199889	ZFX	9.20792	-
chr1	54199913	54199925	Hbox-POU	11.3939	-
chr1	54304219	54304230	SNAI	11.5918	-
chr1	54304220	54304230	E2A	12.6327	+
chr1	54304226	54304237	zfCXXC_SAND	11.5102	-
chr1	54304230	54304241	ZBTB3	11.0612	-
chr1	54304258	54304269	GLI	12.1122	-
chr1	54304269	54304280	ETSIII	11.7551	-
chr1	54304280	54304292	TEA	12.2755	-
chr1	54355894	54355906	IRF	11.6327	+
chr1	54355917	54355929	ZFP691	12.6531	-
chr1	54355920	54355931	ZFP959	12.551	+
chr1	54356375	54356386	ZFP959	12.5204	+
chr1	54356380	54356391	MH1	13.5408	+
chr1	54356385	54356395	E2A	11.6327	+
chr1	54356388	54356400	FOXM	11.3571	-
chr1	54356436	54356448	GFI1	11.2727	+
chr1	54356459	54356472	NKX-II	11.4388	+
chr1	54411353	54411363	E2F_zfC2H2	12.3469	-
chr1	54411355	54411365	E2F_zfC2H2	12.2347	-
chr1	54411416	54411428	KLF	14.8673	+
chr1	54411689	54411701	P42	11.2449	-
chr1	54411712	54411724	KLF	15.7653	+
chr1	54411728	54411740	KLF	13.5	+
chr1	54411763	54411775	FOXM	11.2959	+
chr1	54411767	54411779	IRF	10.8163	+
chr1	54483838	54483848	SP110	11.3163	-
chr1	54483915	54483926	ZFX	9.19802	+
chr1	54483921	54483934	TALE_zfC2H2	11.2347	+
chr1	54483926	54483936	AP4	11.6531	-
chr1	54519067	54519078	NFkBp50	12.8878	-
chr1	54519122	54519135	CENP_zfCXXC	10.5612	+
chr1	54519152	54519163	G28216001	12.7959	-
chr1	54519245	54519257	FOXM	11.0918	-
chr1	54519254	54519265	NFkBp50	12.2653	-
chr1	54519283	54519293	bHLH_CENP	13.8776	+
chr1	54519291	54519302	zfCXXC_SAND	12.9184	-
chr1	54519326	54519337	ETSIII	11.7245	-
chr1	54569606	54569617	TAL	11.0707	-
chr1	54569633	54569644	ZBTB3	10.9694	+
chr1	54569638	54569649	HIC1	11.0816	-
chr1	54569639	54569651	ZSCAN4	11.4694	-
chr1	54569647	54569660	TALE_zfC2H2	10.7857	-
chr1	54569655	54569666	HNF4	12.551	+
chr1	54569667	54569680	TCF7	10.72	+
chr1	54586733	54586745	GCM	12.2959	-
chr1	54586763	54586773	NFkBp65	12.4082	-
chr1	54665664	54665677	TFE3	10.9082	-
chr1	54665723	54665736	SIX	12.099	+
chr1	54665754	54665765	zfC2H2_RHD	12.5306	-
chr1	54665756	54665767	GLI	11.8673	+
chr1	54665787	54665799	Hbox	12.449	-
chr1	54665849	54665859	ZIC	13.1735	+
chr1	54665852	54665863	ZFX	8.86139	+
chr1	54665860	54665870	E2F_zfC2H2	11.551	-
chr1	54665877	54665888	GLI	11.2857	+
chr1	54751006	54751017	zfC2H2_RHD	12.5	+
chr1	54751070	54751080	ZIC	13.0204	+
chr1	54925365	54925374	AP2	13.0102	+
chr1	54925366	54925377	zfC2H2_RHD	11.6327	-
chr1	54925372	54925383	zfC2H2_RHD	12.5204	-
chr1	54925398	54925410	GFI1	11.1717	-
chr1	54925418	54925427	AP2	13	+
chr1	54925440	54925452	DOBOX	11.898	-
chr1	54925446	54925456	E2A	11.4082	-
chr1	54929653	54929664	NFkBp50	11.8163	-
chr1	54929682	54929692	SP110	14.5102	+
chr1	54940449	54940460	SNAI	12.1531	-
chr1	54940450	54940460	E2A	12.6327	+
chr1	54940474	54940485	zfC2H2_RHD	11.4796	-
chr1	54940491	54940502	GLI	11.551	+
chr1	54940492	54940503	ZFX	9.41584	-
chr1	54940509	54940519	E2F_zfC2H2	11.6837	-
chr1	54940513	54940525	EGR	13.6735	-
chr1	54940513	54940524	zfC2H2_RHD	12.2755	+
chr1	54940515	54940524	AP2	11.1939	-
chr1	54940526	54940537	zfCXXC_SAND	11.6633	+
chr1	54941166	54941178	IRF	11.2959	+
chr1	54941166	54941178	IRF4-6	11.7653	+
chr1	54941213	54941224	SOXC	11.13	-
chr1	54941776	54941786	AP4	11.4286	+
chr1	54941802	54941813	zfC2H2_RHD	12.5714	-
chr1	54941808	54941819	zfC2H2_RHD	11.9286	-
chr1	54941809	54941820	NFkBp50	11.6122	-
chr1	54953787	54953798	zfCXXC_SAND	12.898	+
chr1	54953790	54953801	zfCXXC_SAND	13.6837	-
chr1	54953799	54953809	E2F_zfC2H2	12.2347	-
chr1	54953817	54953828	zfCXXC_SAND	12.1531	+
chr1	54953849	54953861	EGR	12.6327	-
chr1	54953849	54953860	zfC2H2_RHD	11.8878	+
chr1	54956104	54956116	KLF	12.4898	+
chr1	54964110	54964120	NFkBp65	12.4592	+
chr1	54964137	54964148	ZFP959	12.3367	+
chr1	54964146	54964157	zfC2H2_RHD	12.7959	+
chr1	54964160	54964170	ZIC	11.7857	+
chr1	54965131	54965142	zfCXXC_SAND	12.2551	-
chr1	54965134	54965145	zfCXXC_SAND	12.4388	-
chr1	54965179	54965191	ZBTB12	11.3163	+
chr1	54965902	54965913	SNAI	11.5612	+
chr1	54965923	54965935	P42	11.1633	-
chr1	54965933	54965945	ZFP691	12.5918	+
chr1	54965964	54965974	PWWP_AThook	10.9505	-
chr1	54965986	54965996	PWWP_AThook	11.2376	-
chr1	55007876	55007887	ZFP959	11.7041	+
chr1	55007883	55007894	zfCXXC_SAND	12.2551	+
chr1	55007891	55007903	KLF	14.8673	-
chr1	55007928	55007939	zfCXXC_SAND	11.5816	+
chr1	55007931	55007942	zfCXXC_SAND	12.4286	+
chr1	55007958	55007970	GCM	11.5204	+
chr1	55089248	55089260	KLF	14.2041	+
chr1	55089262	55089273	ETSIII	12.1327	+
chr1	55107402	55107414	zfC4	11.0612	-
chr1	55107408	55107420	HOX9-13	11.3564	+
chr1	55107437	55107448	ETSIII	11.4694	-
chr1	55107469	55107479	NFkBp65	12.0204	-
chr1	55181513	55181524	zfCXXC_SAND	12.449	+
chr1	55181516	55181527	zfCXXC_SAND	12.449	+
chr1	55230179	55230189	E2F_zfC2H2	10.5816	-
chr1	55230184	55230196	P42	13.3571	-
chr1	55266950	55266959	AP2	12.551	-
chr1	55266988	55266999	SNAI	11.5102	-
chr1	55266989	55266999	E2A	12.8469	+
chr1	55266997	55267008	ZFX	8.83168	+
chr1	55267022	55267034	ETS	10.7041	+
chr1	55267028	55267040	IRF	10.9388	-
chr1	55271743	55271755	RFX	11.7449	+
chr1	55271772	55271782	E2F_zfC2H2	11.3061	+
chr1	55352440	55352450	PLAGL1	11.8265	-
chr1	55352440	55352451	zfC2H2_RHD	11.6429	+
chr1	55352442	55352453	zfC2H2_RHD	11.9796	+
chr1	55352445	55352454	AP2	11.449	-
chr1	55352459	55352471	KLF	13.2245	+
chr1	55352462	55352474	EGR	13.3776	-
chr1	55352462	55352473	zfC2H2_RHD	12.7959	+
chr1	55352490	55352503	FOXN	11.7245	+
chr1	55352497	55352509	OVOL	11.7449	+
chr1	55352509	55352522	bHLHb2	12.0816	-
chr1	55352510	55352521	HES	11.3469	+
chr1	55352903	55352914	zfCXXC_SAND	12.7857	+
chr1	55352910	55352920	bHLH_CENP	12.8265	-
chr1	55352910	55352923	CENP_zfCXXC	11.7755	-
chr1	55352945	55352957	IRF4-6	11.6122	+
chr1	55353048	55353059	zfCXXC_SAND	13.0714	+
chr1	55353051	55353062	zfCXXC_SAND	12.1122	+
chr1	55353057	55353067	bHLH_CENP	13.8776	+
chr1	55353063	55353075	EGR	13.1735	+
chr1	55353064	55353075	zfC2H2_RHD	13.0714	-
chr1	55353067	55353078	ZFP959	13.2041	-
chr1	55353073	55353083	SP110	12.8673	+
chr1	55353081	55353092	ZFP959	14.1633	-
chr1	55353091	55353102	GLI	12.2245	+
chr1	55353132	55353143	ZFX	9.57426	-
chr1	55353136	55353145	AP2	13	-
chr1	55353138	55353149	ZFX	8.83168	+
chr1	55353144	55353153	AP2	12.2755	-
chr1	55400830	55400842	PITX	11.28	+
chr1	55400866	55400879	FOX	12.04	-
chr1	55411333	55411343	SP110	13.8163	+
chr1	55411337	55411349	DOBOX	13.1429	-
chr1	55411369	55411380	HIC1	11.8878	-
chr1	55414858	55414870	ETSI	11.7653	-
chr1	55414932	55414942	E2A	12.2143	-
chr1	55418718	55418729	ZFX	9.0099	-
chr1	55418737	55418750	TFE3	11.4286	+
chr1	55418785	55418797	ZSCAN4	13.2143	+
chr1	55418787	55418799	ZSCAN4	12	-
chr1	55431813	55431824	HIC1	11.0102	+
chr1	55431822	55431833	ETSIII	12.1122	+
chr1	55436994	55437007	bHLHb2	10.9796	-
chr1	55436996	55437008	bHLH	12.4545	+
chr1	55436997	55437010	bHLHb2	10.9388	+
chr1	55446276	55446288	KLF	13.3367	-
chr1	55446281	55446293	KLF	14.051	-
chr1	55446304	55446317	Tbox	11.1633	-
chr1	55446324	55446337	FOXN	11.5102	-
chr1	55446341	55446353	KLF	13.7245	-
chr1	55446348	55446361	bZIP	11.3636	+
chr1	55461536	55461549	bZIP	11.5051	-
chr1	55461591	55461602	ETSIII	12.2857	-
chr1	55461596	55461608	FOXM	12.1327	+
chr1	55461614	55461626	ZSCAN4	13.1939	+
chr1	55461616	55461628	ZSCAN4	13.2653	-
chr1	55464555	55464567	ZFP691	12.398	+
chr1	55464559	55464569	SP110	11.1837	-
chr1	55464573	55464583	Tbox-II	11.7755	-
chr1	55464605	55464616	ETSIII	11.5306	-
chr1	55505174	55505184	E2F_zfC2H2	11.398	-
chr1	55505180	55505189	AP2	13	-
chr1	55505191	55505202	ZFP959	11.9388	+
chr1	55681012	55681022	E2F_zfC2H2	11.2449	-
chr1	55681014	55681025	zfCXXC_SAND	12.3776	+
chr1	55681056	55681068	KLF	11.2653	-
chr1	55681059	55681071	KLF	11.5306	-
chr1	55681059	55681070	zfCXXC_SAND	13.0714	-
chr1	55681082	55681094	ETS	10.602	-
chr1	55683317	55683331	ESRR-II	10.9796	+
chr1	55683317	55683327	NR4A	11.9388	-
chr1	55683318	55683330	zfC4	11.1122	+
chr1	55726037	55726047	E2A	11.3061	+
chr1	55754052	55754063	HIC1	11.1122	-
chr1	55826770	55826782	PITX	11.82	+
chr1	55826783	55826795	HOX9-13	11.0792	+
chr1	55826815	55826827	NFAT	11.2449	+
chr1	55828434	55828444	Tbox-II	11.7857	-
chr1	55828474	55828485	Sohlh2	13.551	+
chr1	55894829	55894841	zfC4	11.1633	+
chr1	55894864	55894876	BCL	11.102	-
chr1	55909254	55909266	MAF	11.7143	-
chr1	55909266	55909278	ZFP691	11.5714	-
chr1	55998303	55998315	DHARMA	11.6531	+
chr1	55998395	55998406	MH1	13.3571	-
chr1	56046715	56046725	SP110	13.8163	+
chr1	56046735	56046747	NR2E	11.4082	+
chr1	56046796	56046810	HNF1	10.551	+
chr1	56184516	56184528	bZIP_CEBP	12.551	-
chr1	56186107	56186118	zfC2H2_RHD	12.2245	+
chr1	56186112	56186122	E2A	11.7347	-
chr1	56186154	56186165	ZBTB3	12.7449	-
chr1	56289505	56289515	FOXR	12.1429	+
chr1	56410682	56410694	TEA	11.7857	+
chr1	56438937	56438947	CXC	11.7426	+
chr1	56438961	56438973	PITX	11.71	-
chr1	56493930	56493940	E2A	12.551	+
chr1	56493963	56493975	MAF	12.5918	+
chr1	56493978	56493989	ESRR	11.5204	-
chr1	56680738	56680750	DM	10.8061	+
chr1	56680747	56680759	ETSI	11.1122	+
chr1	56724154	56724164	Tbox-II	12.3163	-
chr1	56724167	56724177	E2A	11.5204	+
chr1	56724183	56724195	HBP1	11.798	-
chr1	56724215	56724225	ZIC	11.398	+
chr1	56733896	56733908	FOXM	11.5714	+
chr1	56771793	56771805	MAF	11.898	-
chr1	56771811	56771821	PWWP_AThook	11.2376	+
chr1	56795656	56795668	DM	11.1429	+
chr1	56795677	56795691	HNF1	12.2041	-
chr1	56797993	56798005	SOX	11.3469	+
chr1	56797994	56798005	SOXC	11.68	+
chr1	56880561	56880573	ARID5	11.8812	+
chr1	56880566	56880578	PRDM11	12.6735	-
chr1	56880582	56880593	IRC900814	12.8469	+
chr1	56880594	56880604	ZIC	11.5102	-
chr1	56918042	56918054	ARID5	11.2277	+
chr1	56918067	56918076	AP2	10.9286	-
chr1	57110919	57110930	GLI	12.3367	-
chr1	57110924	57110934	E2F_zfC2H2	10.4184	-
chr1	57110926	57110936	E2F_zfC2H2	10.5816	-
chr1	57110929	57110941	KLF	14.0102	+
chr1	57110935	57110945	E2F_zfC2H2	10.4184	-
chr1	57110943	57110953	bHLH_CENP	14.2041	-
chr1	57110953	57110964	GLI	11.8776	+
chr1	57110957	57110969	KLF	12.7347	+
chr1	57110960	57110972	EGR	10.7551	-
chr1	57110967	57110979	GCM	11.4184	+
chr1	57110975	57110986	ZFX	9.17822	-
chr1	57110979	57110989	ZIC	12.6735	-
chr1	57110997	57111008	zfCXXC_SAND	12.4286	-
chr1	57111000	57111011	zfCXXC_SAND	12.7143	-
chr1	57111003	57111014	zfCXXC_SAND	12.7143	-
chr1	57111006	57111017	zfCXXC_SAND	12.4388	-
chr1	57285341	57285352	zfC2H2_EGR_RHD	13.0102	-
chr1	57285388	57285400	DHARMA	12.8061	+
chr1	57285391	57285402	zfC2H2_EGR_RHD	11.9388	+
chr1	57285419	57285431	KLF	13.0102	+
chr1	57292560	57292571	ZFX	9.18812	-
chr1	57297635	57297646	SNAI	12.0306	-
chr1	57297670	57297681	ETSIII	12	-
chr1	57297710	57297720	PWWP_AThook	11.1683	-
chr1	57297998	57298010	ARID5	11.4851	-
chr1	57298035	57298046	ETSIII	11.4694	-
chr1	57298066	57298077	HES	11.9082	-
chr1	57298099	57298111	NFAT	10.8776	+
chr1	57429539	57429549	AP4	12.602	-
chr1	57429602	57429614	MAF	11.602	+
chr1	57431902	57431914	DOBOX	12.4694	+
chr1	58326189	58326199	ZIC	12.7245	-
chr1	58326194	58326206	RFX	13.2347	+
chr1	58525740	58525751	ETSIV	12.1633	+
chr1	58525755	58525766	MH1	11.8571	-
chr1	58525759	58525770	zfC2H2_EGR_RHD	12.3061	-
chr1	59012352	59012365	bZIP	11.3737	+
chr1	59012382	59012394	IRF	11.1224	+
chr1	59012390	59012403	TALE_zfC2H2	10.4796	-
chr1	59012420	59012430	E2F_zfC2H2	11.1429	+
chr1	59012423	59012434	ZFP959	11.9184	+
chr1	59012425	59012437	GCM	12.051	+
chr1	59012469	59012481	KLF	13.6224	+
chr1	59012489	59012502	RHOX11	11.2857	+
chr1	59012495	59012507	KLF	11.6327	+
chr1	59012522	59012531	AP2	12.551	-
chr1	59012524	59012535	ZFX	9.0495	+
chr1	59012525	59012536	ZFX	9.19802	-
chr1	59039626	59039637	ESRR	12.2347	-
chr1	59039626	59039640	ESRR-II	12	+
chr1	59039670	59039681	ZFP959	12.2347	+
chr1	59039691	59039702	zfC2H2_EGR_RHD	11.8367	-
chr1	59042897	59042908	MH1	12.4388	-
chr1	59042935	59042945	SP110	12.3061	-
chr1	59049935	59049947	zfC4	11.8367	+
chr1	59050288	59050299	NFkBp50	11.0102	-
chr1	59050288	59050299	zfC2H2_EGR_RHD	11.7347	-
chr1	59050298	59050311	Tbox	11.6939	+
chr1	59050330	59050341	ESRR	13.7551	+
chr1	59083489	59083501	FOXM	12.3673	+
chr1	59083520	59083530	NFkBp65	11.8163	+
chr1	59084034	59084046	NFAT	11.1633	+
chr1	59084050	59084061	ETSIII	11.9286	-
chr1	59084067	59084078	ETSIII	11.3571	-
chr1	59085987	59085999	KLF	14.9184	+
chr1	59085990	59086001	zfC2H2_RHD	13.2653	+
chr1	59086036	59086047	ESRR	11.2755	+
chr1	59086073	59086082	AP2	11.0918	+
chr1	59165752	59165764	DOBOX	13.7449	-
chr1	59165759	59165769	bHLH_CENP	13.9184	+
chr1	59165776	59165785	AP2	12.102	+
chr1	59165776	59165788	EGR	14.1633	+
chr1	59165777	59165786	AP2	11.6531	+
chr1	59165785	59165796	ZFX	9.16832	-
chr1	59165794	59165807	bZIP	11.1414	+
chr1	59165795	59165808	TFE3	11.8265	-
chr1	59165801	59165813	KLF	12.7245	-
chr1	59170337	59170347	NR4A	11.9082	+
chr1	59170376	59170387	zfC2H2_RHD	12.7959	+
chr1	59170388	59170401	TALE_zfC2H2	10.5	+
chr1	59221053	59221065	bHLH	12.3434	+
chr1	59221055	59221067	ZSCAN4	10.9388	+
chr1	59221057	59221069	ZSCAN4	11.4694	-
chr1	59221103	59221115	ETS	11.2755	-
chr1	59221125	59221135	Tbox-II	12.0612	-
chr1	59228795	59228807	DUX-LHX	10.99	-
chr1	59229951	59229962	SOXC	11.41	+
chr1	59229956	59229966	CXC	11.5347	-
chr1	59232636	59232648	PITX	11.04	-
chr1	59232658	59232670	ZFP691	11.5612	+
chr1	59232668	59232679	SNAI	11.7347	+
chr1	59232671	59232681	ZIC	12.8776	-
chr1	59249761	59249773	HTHpsq	10.5446	-
chr1	59250777	59250787	E2F_zfC2H2	12.3776	+
chr1	59250779	59250789	E2F_zfC2H2	12.4796	-
chr1	59250781	59250791	E2F_zfC2H2	12.4796	-
chr1	59250783	59250793	E2F_zfC2H2	12.4796	-
chr1	59250785	59250795	E2F_zfC2H2	11.551	+
chr1	59250824	59250834	NFkBp65	11.949	-
chr1	59250843	59250854	zfCXXC_SAND	11.6633	-
chr1	59251748	59251760	AThook_PWWP	9.9703	+
chr1	59278617	59278629	bZIP_CEBP	11.9694	+
chr1	59278620	59278634	ESRR-II	10.6122	+
chr1	59278632	59278643	NFkBp50	11.1224	+
chr1	59278636	59278648	Pparg	11.1429	+
chr1	59278644	59278657	Hbox-III	10.5644	+
chr1	59278659	59278670	NFkBp50	12.5612	+
chr1	59278685	59278696	MH1	11.9388	+
chr1	59278695	59278706	NFkBp50	11.0204	+
chr1	59280371	59280382	ESRR	11.1735	-
chr1	59280377	59280390	CENP_zfCXXC	10.5102	+
chr1	59280398	59280410	ETS	11.1327	-
chr1	59280407	59280417	E2A	11.6633	+
chr1	59280420	59280431	zfCXXC_SAND	11.9184	+
chr1	59280443	59280453	E2F_zfC2H2	10.5816	-
chr1	59280834	59280846	ETS	10.6837	+
chr1	59280837	59280849	KLF	11.5408	+
chr1	59280860	59280872	KLF	12.3469	+
chr1	59280862	59280874	GCM	11.6633	+
chr1	59280870	59280881	zfCXXC_SAND	11.949	+
chr1	59281568	59281578	E2A	11.3061	+
chr1	59281587	59281599	TEA	12.0612	+
chr1	59281600	59281610	SP110	14.5102	-
chr1	59281604	59281616	KLF	11.4898	-
chr1	59281607	59281618	HES	12.551	-
chr1	59281876	59281887	HIC1	12.1837	-
chr1	59281888	59281899	MH1	13.0306	+
chr1	59281909	59281920	zfCXXC_SAND	12.0918	+
chr1	59281912	59281923	zfCXXC_SAND	13.0816	+
chr1	59281922	59281932	SP110	12.9286	-
chr1	59281935	59281945	E2F_zfC2H2	12.2347	+
chr1	59281937	59281947	E2F_zfC2H2	12.6327	+
chr1	59281964	59281974	SP110	13.8878	-
chr1	59347306	59347320	ESRR-II	11.3673	+
chr1	59347307	59347319	zfC4	11.6735	+
chr1	59347319	59347330	SNAI	12.2551	-
chr1	59352884	59352895	ETSIII	12.4082	+
chr1	59352916	59352928	MAF	12.7041	+
chr1	59352954	59352966	zfC4	11.2959	-
chr1	59362421	59362433	DOBOX	11.1633	-
chr1	59362458	59362468	E2A	11.6122	+
chr1	59369051	59369063	P42	11.2551	+
chr1	59369065	59369075	SP110	12.551	+
chr1	59369144	59369154	E2F_zfC2H2	11.898	+
chr1	59392804	59392814	NFkBp65	12.1122	+
chr1	59394331	59394343	HBP1	12	+
chr1	59394335	59394347	zfC4	11.2653	-
chr1	59394391	59394401	CXC	12.2079	+
chr1	59395509	59395521	Pparg	10.7857	+
chr1	59395534	59395544	FOXR	12.8878	-
chr1	59395554	59395564	NR4A	12.2245	+
chr1	59395556	59395569	TCF7	11.2	+
chr1	59397560	59397573	TFE3	12.1327	+
chr1	59397567	59397579	ZSCAN4	12.6939	+
chr1	59397569	59397581	ZSCAN4	12.5816	-
chr1	59478878	59478889	ESRR	11.9592	-
chr1	59478909	59478920	ZFX	9.10891	-
chr1	59479468	59479480	MAF	12.1122	-
chr1	59486089	59486100	ETSIII	12.1531	-
chr1	59486147	59486157	NFkBp65	12.449	+
chr1	59492942	59492954	NFAT	11.7857	+
chr1	59492977	59492988	ETSIII	11.8469	+
chr1	59509595	59509609	GATA	10.8119	-
chr1	59509655	59509666	ETSIII	11.4286	-
chr1	59522297	59522309	TEA	11.4388	-
chr1	59522304	59522314	FOXR	11.6429	+
chr1	59522313	59522325	SOX	10.9898	-
chr1	59522336	59522349	Tbox	12.0102	+
chr1	59523027	59523037	NFkBp65	12.4082	-
chr1	59523072	59523083	SNAI	11.5612	+
chr1	59523083	59523095	RFX	11.2449	-
chr1	59524445	59524456	zfC2H2_RHD	12.1735	-
chr1	59524447	59524457	PLAGL1	14.7755	+
chr1	59537689	59537699	CXC	11.703	-
chr1	59537708	59537720	DM	10.9898	+
chr1	59537852	59537862	ZIC	10.9796	-
chr1	59537858	59537868	E2A	11.8061	+
chr1	59537878	59537889	ETSIII	12.0306	+
chr1	59537893	59537904	GR	11.898	-
chr1	59537897	59537909	BCL	13.2551	-
chr1	59543908	59543922	HNF1	10.4898	-
chr1	59543925	59543939	GATA	11.1287	-
chr1	59543933	59543944	ETSIII	11.6122	+
chr1	59543948	59543960	MAF	11.6939	+
chr1	59608051	59608063	ARID5	11.0594	+
chr1	59608816	59608827	ESRR	11.8571	+
chr1	59616742	59616753	POU_HMG	12.0714	+
chr1	59616787	59616797	NR4A	12.0612	+
chr1	59616803	59616813	ZIC	11.7347	+
chr1	59629535	59629545	ZIC	10.9184	+
chr1	59629538	59629549	ETSIII	11.9184	-
chr1	59629560	59629571	MH1	11.5306	+
chr1	59629592	59629601	AP2	11.6122	-
chr1	59629603	59629613	ZIC	12.7245	+
chr1	59664277	59664289	ZFP691	11.4082	-
chr1	59664282	59664292	E2A	11.4388	-
chr1	59664292	59664302	NFkBp65	12.1122	-
chr1	59664328	59664340	KLF	12.3673	+
chr1	59664358	59664370	RFX	12.1224	+
chr1	59734830	59734841	SOXC	11.98	-
chr1	59734849	59734861	RFX	12.4592	-
chr1	59738176	59738185	AP2	11.6122	+
chr1	59738210	59738222	BCL	10.5816	+
chr1	59738221	59738232	ETSIII	11.8776	-
chr1	59755438	59755448	FOXR	12.0612	-
chr1	59756088	59756102	ESRR-II	11.449	-
chr1	59756089	59756101	zfC4	11.4694	-
chr1	59756091	59756102	ESRR	12.5816	+
chr1	59758356	59758369	bZIP_SAND	11.8367	+
chr1	59758378	59758390	zfC4	11.4082	-
chr1	59758408	59758419	ZBTB3	12.3571	-
chr1	59758410	59758422	POU	10.4592	+
chr1	59758414	59758426	PITX	12.04	-
chr1	59758417	59758428	zfC2H2_EGR_RHD	12.5102	+
chr1	59762426	59762438	HOX9-13	11	-
chr1	59762439	59762450	zfCXXC_SAND	13.4184	+
chr1	59762442	59762453	zfCXXC_SAND	14.0408	-
chr1	59762445	59762457	EGR	14.051	+
chr1	59762446	59762457	zfC2H2_RHD	13.5918	-
chr1	59762448	59762460	KLF	14.1633	-
chr1	59762459	59762469	E2F_zfC2H2	10.6837	+
chr1	59762479	59762491	KLF	11.7857	+
chr1	59762484	59762493	AP2	11.449	-
chr1	60280360	60280371	NFkBp50	12.3367	+
chr1	60280364	60280374	ZIC	12.4184	-
chr1	60280390	60280402	KLF	13.8367	+
chr1	60280393	60280405	EGR	14.051	-
chr1	60280393	60280404	zfC2H2_RHD	13.5918	+
chr1	60280396	60280408	KLF	15.051	+
chr1	60280401	60280413	KLF	15.3673	+
chr1	60280406	60280418	KLF	14.3878	+
chr1	60280410	60280422	KLF	15.1633	+
chr1	60280413	60280424	zfC2H2_RHD	12.0204	+
chr1	60280414	60280424	PLAGL1	11.6224	-
chr1	60280415	60280427	EGR	11.8265	-
chr1	60280415	60280426	zfC2H2_RHD	11.4388	+
chr1	60280417	60280426	AP2	11.2041	-
chr1	60280418	60280427	AP2	11	-
chr1	60280454	60280466	zfC4	11.102	+
chr1	60392454	60392465	zfCXXC_SAND	11.9184	-
chr1	60392464	60392474	ZIC	13.1735	+
chr1	60392479	60392491	KLF	14.7653	+
chr1	60392506	60392518	KLF	11.2551	+
chr1	60539451	60539463	KLF	12.6939	-
chr1	60539474	60539486	ETSI	10.9694	+
chr1	60539481	60539493	Hbox	12.0816	+
chr1	60539490	60539501	ZFX	9.22772	-
chr1	60539491	60539503	GCM	12.5408	+
chr1	60539497	60539510	CENP_zfCXXC	10.6633	+
chr1	60539502	60539514	KLF	12.7347	-
chr1	60539505	60539516	zfCXXC_SAND	11.8163	-
chr1	60944422	60944432	PWWP_AThook	10.7525	-
chr1	60944455	60944465	PWWP_AThook	11.1485	-
chr1	60944473	60944486	TALE_zfC2H2	10.4592	+
chr1	61039455	61039467	HBP1	11.4646	+
chr1	61039461	61039472	ETSIII	11.7551	-
chr1	61039523	61039533	CXC	12.2079	-
chr1	61291198	61291208	FOXR	12.1327	-
chr1	61291239	61291250	ETSIII	11.2959	-
chr1	61330932	61330942	PWWP_AThook	11.4554	-
chr1	61330948	61330959	TAL	12.1111	+
chr1	61330949	61330960	TAL	13.0101	-
chr1	61330987	61330998	ZBTB3	12.7347	-
chr1	61331029	61331041	ZNF655	12.0714	-
chr1	61436397	61436408	ZBTB3	12.3571	-
chr1	61436410	61436422	HTHpsq	11.4554	+
chr1	61436429	61436441	NR2E	11.3571	-
chr1	61436476	61436488	MAF	12.4694	+
chr1	61719218	61719228	E2A	11.8061	+
chr1	61719232	61719244	bZIP_CEBP	13.7857	+
chr1	61719242	61719254	zfC4	11.5918	+
chr1	62057031	62057042	zfC2H2_EGR_RHD	11.9898	+
chr1	62057077	62057090	NKX-II	10.7041	-
chr1	62057102	62057114	HTHpsq	11.1782	-
chr1	62057133	62057145	PITX	11.35	-
chr1	62072441	62072453	RFX	11.449	-
chr1	62119906	62119917	zfCXXC_SAND	12.4592	+
chr1	62119917	62119929	NR2E	11.0816	-
chr1	62119933	62119945	GCM	12.6939	-
chr1	62119936	62119947	ZFP959	13.3571	-
chr1	62119938	62119949	HIC1	11.2551	+
chr1	62119939	62119951	GCM	11.4388	+
chr1	62191137	62191148	HIC1	11.0204	+
chr1	62191201	62191213	HTHpsq	10.5248	+
chr1	62208038	62208047	AP2	12.551	-
chr1	62208049	62208061	EGR	12.9286	-
chr1	62208049	62208060	zfC2H2_RHD	11.9796	+
chr1	62208052	62208064	KLF	15.602	+
chr1	62208057	62208067	ZIC	11.8061	-
chr1	62208077	62208089	KLF	15.051	+
chr1	62208082	62208091	AP2	12.551	-
chr1	62208084	62208096	KLF	12.3163	-
chr1	62208111	62208122	ZFX	9.07921	-
chr1	62208119	62208129	AP4	11.5	+
chr1	62208149	62208161	ETS	10.7245	+
chr1	62208158	62208168	AP4	11.2755	+
chr1	62698569	62698583	IRX	10.398	+
chr1	62698594	62698606	zfC4	11.3367	-
chr1	62698597	62698607	PLAGL1	11.1429	-
chr1	62785053	62785066	FOXN	11.7347	+
chr1	62785105	62785115	PWWP_AThook	11.2277	+
chr1	62785123	62785134	zfCXXC_SAND	11.5612	-
chr1	62810258	62810269	HIC1	11.2551	+
chr1	62810271	62810282	SOXC	12.03	+
chr1	62810291	62810301	PWWP_AThook	11.1683	-
chr1	62822205	62822216	NFkBp50	12.7347	-
chr1	62822213	62822225	NFAT	11.2959	+
chr1	62901941	62901953	KLF	12.6429	+
chr1	62901981	62901991	bHLH_CENP	14.1429	+
chr1	62901986	62901997	ZFX	9.07921	-
chr1	62901996	62902008	ETS	10.7041	-
chr1	62902014	62902027	FOXN	12.051	+
chr1	62902027	62902039	BCL	11.0102	+
chr1	63063145	63063157	ARID5	12.3663	-
chr1	63072865	63072875	PWWP_AThook	10.9505	+
chr1	63072884	63072895	NFkBp50	12.8571	+
chr1	63072901	63072913	OSR	12.3571	-
chr1	63072948	63072958	Tbox-II	12.5816	-
chr1	63153986	63153997	zfCXXC_SAND	13.5816	-
chr1	63153993	63154003	E2F_zfC2H2	10.4796	-
chr1	63153994	63154007	bHLHb2	10.9796	+
chr1	63153994	63154006	MAX	12.2449	+
chr1	63154011	63154023	ZFP691	13.2857	+
chr1	63154019	63154029	SP110	11.1837	-
chr1	63154022	63154032	bHLH_CENP	14.2041	-
chr1	63154038	63154049	ETSIV	11.2041	+
chr1	63154101	63154112	GR	11.9286	-
chr1	63154114	63154124	E2F_zfC2H2	11.0102	+
chr1	63154136	63154147	zfC2H2_RHD	11.4796	+
chr1	63154154	63154165	zfCXXC_SAND	13.2959	-
chr1	63192193	63192204	HES	11.6531	+
chr1	63192231	63192241	PWWP_AThook	11.2277	-
chr1	63249732	63249744	ETS	11.2959	-
chr1	63249792	63249803	ZFP959	13.1327	-
chr1	63249794	63249806	ZFP691	11.6429	+
chr1	63478109	63478121	DOBOX	11.1327	-
chr1	63478126	63478138	DHARMA	12.1327	+
chr1	63478169	63478181	MAF	12.2959	+
chr1	63488752	63488762	ZNF200	11.7755	+
chr1	63488769	63488779	PWWP_AThook	11.2277	+
chr1	63488780	63488791	SOXC	12.03	-
chr1	63488810	63488820	SP110	12.8878	+
chr1	63492258	63492268	NFkBp65	12.2143	+
chr1	63492275	63492287	NFAT	11.2449	+
chr1	63545500	63545513	FOX	10.58	+
chr1	63545531	63545543	MAF	12.4286	+
chr1	63545541	63545551	PWWP_AThook	10.6238	+
chr1	63545542	63545552	PWWP_AThook	11.297	+
chr1	63545551	63545563	ZNF655	10.9898	-
chr1	63682119	63682131	AThook_PWWP	10.5644	-
chr1	63682179	63682189	PWWP_AThook	11.2277	-
chr1	63715897	63715908	NFkBp50	13.0102	+
chr1	63715923	63715934	BARH	12.6531	-
chr1	63715945	63715957	NR2E	11.102	+
chr1	63782877	63782887	E2F_zfC2H2	10.7245	-
chr1	63782879	63782889	E2F_zfC2H2	12.2347	-
chr1	63782899	63782908	AP2	11.449	+
chr1	63782901	63782913	KLF	13.4082	-
chr1	63782953	63782963	E2F_zfC2H2	10.4388	-
chr1	63782955	63782965	E2F_zfC2H2	12.6327	-
chr1	63782957	63782967	E2F_zfC2H2	12.1735	-
chr1	63785384	63785396	KLF	12.1122	-
chr1	63785392	63785402	ZIC	10.8673	-
chr1	63785407	63785417	ZIC	12.4592	+
chr1	63785437	63785448	zfCXXC_SAND	11.9694	+
chr1	63785455	63785467	KLF	13.8367	+
chr1	63785458	63785470	EGR	12.7551	-
chr1	63785458	63785469	zfC2H2_RHD	11.4796	+
chr1	63788161	63788174	bZIP_SAND	12.4796	+
chr1	63788164	63788177	bZIP_SAND	12.2755	-
chr1	63788171	63788182	Sohlh2	11.6939	-
chr1	63788173	63788187	ESRR-II	11.0204	+
chr1	63788176	63788189	TFE3	12.3469	-
chr1	63788178	63788190	bHLH	11.3333	-
chr1	63788187	63788199	KLF	11.2551	+
chr1	63788195	63788205	ZIC	12.7245	-
chr1	63790132	63790143	zfCXXC_SAND	12.2551	+
chr1	63790152	63790163	zfCXXC_SAND	12.2245	-
chr1	63790154	63790166	CEBP	11.9091	+
chr1	63790154	63790166	P42	11.7347	+
chr1	63790192	63790203	zfCXXC_SAND	12.5204	-
chr1	63790195	63790206	zfCXXC_SAND	12.7143	-
chr1	63807589	63807600	zfC2H2_RHD	11.8061	-
chr1	63807651	63807661	PWWP_AThook	11.4554	-
chr1	63833228	63833238	E2F_zfC2H2	12.3265	+
chr1	63833244	63833255	HIC1	11.0102	-
chr1	63833248	63833259	HES	11.3163	+
chr1	63833278	63833289	zfCXXC_SAND	11.3469	+
chr1	63833281	63833291	ZIC	10.949	+
chr1	63833283	63833295	EGR	14.0714	+
chr1	63833284	63833295	zfC2H2_RHD	12.5	-
chr1	63833293	63833303	E2F_zfC2H2	11.0204	+
chr1	63988999	63989011	ZBTB12	13.2449	+
chr1	63989027	63989037	ZIC	11.7857	-
chr1	63989032	63989044	bZIP_CEBP	10.8776	+
chr1	63989072	63989084	EGR	13.2347	-
chr1	63989072	63989083	zfC2H2_RHD	12.1327	+
chr1	63989075	63989088	CENP_zfCXXC	11.398	-
chr1	64014570	64014582	Pparg	10.7245	+
chr1	64014616	64014628	MAF	12.1531	+
chr1	64014643	64014656	SIX	11.5941	-
chr1	64058919	64058929	ZIC	10.8571	+
chr1	64058934	64058945	zfCXXC_SAND	12.0918	-
chr1	64058955	64058966	zfCXXC_SAND	12.8061	+
chr1	64059422	64059433	zfCXXC_SAND	11.9898	+
chr1	64059425	64059435	ZIC	11.2245	-
chr1	64059428	64059440	ZSCAN4	13.0408	+
chr1	64059430	64059442	ZSCAN4	10.7347	-
chr1	64059442	64059453	HES	14	-
chr1	64059450	64059463	bHLHb2	12.6122	+
chr1	64059462	64059473	zfCXXC_SAND	11.4898	-
chr1	64059471	64059481	SP110	11.1837	-
chr1	64197349	64197362	FOXN	11.4796	-
chr1	64197352	64197364	MAX	11.9694	+
chr1	64223094	64223104	PWWP_AThook	11.1485	-
chr1	64223127	64223137	PWWP_AThook	10.9604	-
chr1	64239626	64239639	FOXN	11.7041	+
chr1	64239673	64239685	NFAT	12.0306	-
chr1	64637501	64637513	Hbox-POU	11.8485	-
chr1	64637564	64637576	CEBP	10.899	-
chr1	64669233	64669245	Hbox	11.9694	-
chr1	64669254	64669264	PLAGL1	11.2551	-
chr1	64669283	64669295	EGR	12.5408	+
chr1	64669299	64669311	RFX	11.9082	-
chr1	64669313	64669324	ETSIII	11.4184	+
chr1	64935746	64935758	EGR	13.0714	+
chr1	64935749	64935760	NFkBp50	13.4286	-
chr1	64935755	64935765	NFkBp65	11.9796	+
chr1	64935794	64935805	zfCXXC_SAND	11.8367	+
chr1	64935799	64935810	zfCXXC_SAND	12.1122	-
chr1	64935816	64935828	ZSCAN4	11.2653	+
chr1	64935818	64935830	ZSCAN4	10.8061	-
chr1	65210689	65210700	zfCXXC_SAND	11.8061	+
chr1	65210717	65210729	KLF	14.9694	+
chr1	65210730	65210743	CENP_zfCXXC	11.4388	-
chr1	65432204	65432215	zfCXXC_SAND	12.1122	+
chr1	65432242	65432254	KLF	13.602	+
chr1	65432247	65432259	KLF	15.3673	+
chr1	65432252	65432264	KLF	15.3673	+
chr1	65432272	65432284	EGR	12.3265	-
chr1	65432282	65432293	zfCXXC_SAND	13.0816	+
chr1	65432287	65432298	ZFX	9.15842	-
chr1	65432298	65432308	bHLH_CENP	12.8878	-
chr1	65503370	65503382	Hbox	11.7551	-
chr1	65507974	65507983	AP2	11.1633	+
chr1	65508009	65508020	ESRR	11.6429	-
chr1	65517663	65517674	GR	11.3673	-
chr1	65517685	65517698	FOX	10.87	-
chr1	65517729	65517740	ZBTB3	12.8163	+
chr1	65517750	65517761	ZBTB3	13.6531	-
chr1	65527608	65527621	Hbox-II	11.1683	+
chr1	65527608	65527621	Hbox-III	10.3861	+
chr1	65527651	65527662	IRC900814	12.6939	+
chr1	65527654	65527664	PWWP_AThook	11.198	+
chr1	65527661	65527671	TERF2	11.6327	+
chr1	65533428	65533440	EGR	11.3265	+
chr1	65533429	65533440	zfC2H2_RHD	13.4184	-
chr1	65533431	65533441	PLAGL1	11.051	+
chr1	65533432	65533442	PLAGL1	13.1122	+
chr1	65533437	65533449	NFAT	10.8571	-
chr1	65533456	65533468	PITX	10.68	+
chr1	65533462	65533472	PWWP_AThook	11.1683	+
chr1	65533481	65533493	ETS	10.7347	+
chr1	65534177	65534190	FOX	11.35	-
chr1	65534214	65534225	SOXC	12.05	+
chr1	65534219	65534230	IRC900814	12.7041	-
chr1	65534248	65534258	PWWP_AThook	11.505	-
chr1	65534249	65534259	PWWP_AThook	10.6238	-
chr1	65534996	65535008	KLF	15.3673	+
chr1	65535001	65535013	KLF	15.4694	+
chr1	65535056	65535067	POU_HMG	13.102	+
chr1	65535072	65535083	HIC1	11.5	+
chr1	65535078	65535088	NR4A	12.5102	+
chr1	65548898	65548908	ZNF200	11.8673	+
chr1	65548926	65548937	NFkBp50	11.1327	-
chr1	65548946	65548958	zfC4	11.4898	-
chr1	65553201	65553212	POU_HMG	12.4286	+
chr1	65558429	65558443	IRX	11	-
chr1	65558505	65558516	POU_HMG	13.0714	-
chr1	65558506	65558518	HBP1	11.3232	+
chr1	65558525	65558537	MAF	13.4388	+
chr1	65613274	65613286	KLF	12.9286	-
chr1	65613278	65613290	KLF	11.9286	-
chr1	65613287	65613298	zfCXXC_SAND	11.8061	-
chr1	65613290	65613301	zfCXXC_SAND	12.0918	+
chr1	65613292	65613304	KLF	11.6122	+
chr1	65613305	65613316	ETSIV	13.7347	+
chr1	65613343	65613356	Tbox	11.2245	+
chr1	65701838	65701848	CXC	11.8713	-
chr1	65701890	65701900	PWWP_AThook	10.6931	-
chr1	65713845	65713855	FOXR	12.6224	+
chr1	65713880	65713892	FOXM	11.8061	-
chr1	65886173	65886184	zfC2H2_RHD	13.0918	-
chr1	65886175	65886187	KLF	15.9694	-
chr1	65886191	65886202	zfCXXC_SAND	13.5816	-
chr1	65886194	65886206	EGR	14.051	+
chr1	65886195	65886206	zfC2H2_RHD	13.5918	-
chr1	65886197	65886209	KLF	15.9286	-
chr1	65886216	65886227	zfC2H2_RHD	14.4082	-
chr1	65886218	65886230	KLF	15.9694	-
chr1	65886234	65886244	ZIC	11.7347	+
chr1	65886242	65886255	CENP_zfCXXC	10.6122	-
chr1	66173852	66173862	NR4A	12.7347	+
chr1	66231361	66231372	zfC2H2_EGR_RHD	12.5102	-
chr1	66231363	66231375	PITX	11.01	+
chr1	66231392	66231404	HTHpsq	10.5149	+
chr1	66258120	66258131	zfC2H2_RHD	12.4592	-
chr1	66258123	66258134	GLI	12.1327	+
chr1	66849421	66849432	ETSIII	11.6837	+
chr1	66850102	66850112	PWWP_AThook	11.2277	+
chr1	66854727	66854738	zfC2H2_RHD	11.5	-
chr1	66854743	66854754	ESRR	11.6429	-
chr1	66859314	66859324	E2A	12.3469	+
chr1	66859324	66859334	ZIC	13.2755	+
chr1	66859326	66859338	EGR	14.1531	+
chr1	66859334	66859345	ZFX	9.0495	+
chr1	66859339	66859352	TALE_zfC2H2	10.5714	-
chr1	66859354	66859368	IRX	11.2347	+
chr1	66859367	66859378	zfC2H2_EGR_RHD	11.9898	-
chr1	66862125	66862136	GLI	11.6735	-
chr1	66862136	66862146	SP110	11.3776	+
chr1	66863813	66863822	AP2	11.898	-
chr1	66867092	66867106	IRX	11.0714	+
chr1	66867113	66867125	DUX-LHX	11.85	-
chr1	66867949	66867962	NKX-II	10.5408	-
chr1	66867964	66867973	AP2	10.8163	-
chr1	66867966	66867976	SP110	13.8163	+
chr1	66878405	66878415	TERF2	11.6224	+
chr1	66878426	66878437	SOXC	11.3	-
chr1	66878449	66878461	DUX-LHX	11.57	+
chr1	66878461	66878473	Hbox-POU	11.1414	-
chr1	66881127	66881139	ARID5	11.6139	+
chr1	66881163	66881175	DHARMA	11.7959	+
chr1	66881730	66881741	ETSIII	11.8469	+
chr1	66881779	66881793	HNF1	11.0918	+
chr1	66886724	66886734	NFkBp65	12.1735	+
chr1	66886737	66886749	ZBTB12	10.8061	+
chr1	66904773	66904785	DM	12.3673	+
chr1	66904794	66904805	ETSIII	12.2347	-
chr1	66911029	66911041	ZSCAN4	12.9184	+
chr1	66911031	66911043	ZSCAN4	13.7959	-
chr1	66911040	66911050	ZIC	13.1735	-
chr1	66911049	66911062	FOXN	11.9694	-
chr1	66926835	66926846	SOXC	11.11	+
chr1	66930661	66930673	Hbox	11.6122	+
chr1	66954970	66954981	ETSIII	11.3061	-
chr1	66955001	66955011	TERF2	12.1939	+
chr1	66959449	66959460	GR	11.4388	+
chr1	66959534	66959546	TEA	12.1531	+
chr1	66999007	66999017	SP110	12.551	-
chr1	66999033	66999045	KLF	12.6837	+
chr1	66999056	66999068	RFX	11.3673	+
chr1	67142764	67142774	NFkBp65	12.3061	+
chr1	67142796	67142807	MH1	11.9082	-
chr1	67218115	67218127	zfC4	11.4898	+
chr1	67218158	67218170	KLF	11.3776	-
chr1	67218165	67218176	zfCXXC_SAND	13.398	+
chr1	67267005	67267017	HBP1	11.0505	+
chr1	67390505	67390518	bZIP	11.5253	+
chr1	67390544	67390557	CENP_zfCXXC	11.1122	-
chr1	67390560	67390572	MAX	11.2449	-
chr1	67390578	67390590	KLF	11.6429	-
chr1	67390619	67390630	ETSIII	11.3673	-
chr1	67390653	67390665	KLF	12.0102	-
chr1	67390663	67390674	ZFX	8.90099	-
chr1	67390667	67390676	AP2	12.7143	-
chr1	67390669	67390680	ZFX	9.06931	+
chr1	67390690	67390700	ZNF200	11.9388	+
chr1	67460595	67460605	PWWP_AThook	11.1683	+
chr1	67460618	67460628	AP4	11.6224	-
chr1	67519796	67519806	E2A	11.5714	-
chr1	67519801	67519811	E2F_zfC2H2	11.4592	-
chr1	67519831	67519842	zfCXXC_SAND	12.4286	+
chr1	67519843	67519855	KLF	13.9694	+
chr1	67519855	67519865	SP110	12.551	+
chr1	67632064	67632076	Pparg	12.8571	+
chr1	67632089	67632101	HBP1	11.2222	+
chr1	67632093	67632105	zfC4	11.2551	-
chr1	67632124	67632137	TALE_zfC2H2	11.0102	-
chr1	67772979	67772991	KLF	12.8878	-
chr1	67772988	67773000	ZSCAN4	11.4694	+
chr1	67772990	67773002	ZSCAN4	14.0918	-
chr1	67772999	67773012	NKX-II	10.8265	+
chr1	67773037	67773049	KLF	13.6531	-
chr1	67867839	67867851	Hbox	11.949	+
chr1	67867876	67867888	bZIP_CEBP	12.3367	-
chr1	67896084	67896095	GLI	11.8469	+
chr1	67896100	67896111	zfCXXC_SAND	11.7551	-
chr1	67896115	67896127	ETSI	11.2041	+
chr1	67896116	67896127	ETSIV	12.7041	+
chr1	67944611	67944621	PWWP_AThook	10.9703	+
chr1	67944623	67944635	NFAT	11.0816	+
chr1	67944641	67944651	PLAGL1	13.2041	-
chr1	68000365	68000376	ZFX	8.9802	-
chr1	68000410	68000421	ETSIII	11.5204	-
chr1	68000427	68000439	RFX	12.6735	+
chr1	68027647	68027659	zfC4	11.3367	+
chr1	68027659	68027670	HNF4	12.2449	+
chr1	68027689	68027699	ZIC	11.7857	-
chr1	68029771	68029783	Pparg	11.5816	-
chr1	68029817	68029830	bZIP_SAND	11.8367	+
chr1	68029828	68029838	E2A	11.5408	+
chr1	68029841	68029853	Pparg	12.3061	+
chr1	68029842	68029856	ESRR-II	11.0816	+
chr1	68029845	68029858	TFE3	10.8061	-
chr1	68036256	68036268	TEA	12.6327	+
chr1	68041528	68041541	TCF7	12.02	-
chr1	68041537	68041548	HNF4	12	+
chr1	68041560	68041572	GFI1	11.3939	-
chr1	68041564	68041574	NFkBp65	11.8571	+
chr1	68041622	68041632	ZIC	11.7347	+
chr1	68077208	68077221	RHOX11	11.6531	+
chr1	68077222	68077232	ZNF200	11.4286	-
chr1	68084472	68084482	E2A	11.3673	-
chr1	68084480	68084492	FOXM	11.602	+
chr1	68101101	68101114	GMEB_MADF	10.6224	+
chr1	68101127	68101140	bHLHb2	11.4082	+
chr1	68101132	68101142	E2F_zfC2H2	10.5102	-
chr1	68118597	68118608	G28216001	12.449	+
chr1	68118600	68118612	ZFP691	12.4694	-
chr1	68118642	68118652	TERF2	11.602	+
chr1	68118647	68118659	Hbox	11.6531	+
chr1	68118669	68118681	NKX	11.0918	-
chr1	68118674	68118685	HIC1	10.9898	-
chr1	68118675	68118687	ZSCAN4	10.4592	-
chr1	68150864	68150875	ZFX	9.77228	+
chr1	68297906	68297918	DUX-LHX	13.44	+
chr1	68297919	68297932	TALE_zfC2H2	10.4592	-
chr1	68297923	68297935	bHLH	12.1414	-
chr1	68297964	68297976	GFI1	10.9899	-
chr1	68297978	68297990	Pparg	10.9388	-
chr1	68298000	68298012	KLF	11.2041	+
chr1	68299129	68299140	zfCXXC_SAND	12.7755	+
chr1	68299152	68299164	KLF	16.0408	-
chr1	68299157	68299169	KLF	13.7143	-
chr1	68299160	68299171	zfCXXC_SAND	12.7143	-
chr1	68299163	68299174	zfCXXC_SAND	12.7143	-
chr1	68299171	68299180	AP2	12.551	-
chr1	68299180	68299191	ETSIII	11.4184	+
chr1	68299188	68299199	zfCXXC_SAND	12.8163	+
chr1	68299192	68299203	ZFX	9.40594	+
chr1	68299193	68299204	ZFX	8.92079	-
chr1	68299208	68299219	ETSIV	12.3878	-
chr1	68314971	68314981	PLAGL1	11.9898	+
chr1	68314987	68314998	ZBTB3	12.7245	+
chr1	68315024	68315036	bHLH	12.0202	+
chr1	68315028	68315038	Tbox-II	12.0612	+
chr1	68315039	68315048	AP2	11.6122	+
chr1	68316585	68316597	ZFP691	13.6122	+
chr1	68316604	68316615	ETSIII	11.6531	+
chr1	68321535	68321547	FOXM	11.9694	+
chr1	68321594	68321606	PITX	10.97	-
chr1	68340783	68340793	CXC	12.2871	-
chr1	68340791	68340804	TCF7	10.81	+
chr1	68345996	68346008	GFI1	11.1818	+
chr1	68346031	68346043	GFI1	11.2929	-
chr1	68346037	68346047	NFkBp65	12.449	+
chr1	68354542	68354555	TCF7	10.89	-
chr1	68354641	68354651	ZNF200	12.6429	-
chr1	68488357	68488367	PWWP_AThook	10.9604	+
chr1	68488366	68488376	PLAGL1	12.4388	-
chr1	68488375	68488387	PITX	11.07	+
chr1	68517320	68517330	NFkBp65	12.449	+
chr1	68698780	68698792	GFI1	10.9899	+
chr1	68698829	68698839	TERF2	11.8571	+
chr1	68849988	68849999	ESRR	13.0816	+
chr1	68850010	68850020	NR4A	12.7857	-
chr1	68850028	68850039	ZBTB3	12.3469	-
chr1	68850050	68850061	ZFX	8.83168	+
chr1	68850056	68850066	ZIC	11.4694	-
chr1	68850078	68850090	bZIP_CEBP	10.9694	-
chr1	68858202	68858214	KLF	14.0102	-
chr1	68915635	68915646	ETSIII	12.0714	-
chr1	68915706	68915717	ETSIII	11.5	+
chr1	68962328	68962340	KLF	11.551	+
chr1	68962331	68962342	zfC2H2_RHD	13.1939	+
chr1	68962742	68962753	ZBTB3	11.7347	+
chr1	68962752	68962764	IRF4-6	11.7347	-
chr1	68962762	68962775	MYB	13.4286	-
chr1	68962773	68962785	KLF	11.2143	+
chr1	68962774	68962785	zfCXXC_SAND	13.0714	+
chr1	68962803	68962816	CENP_zfCXXC	10.449	-
chr1	68962817	68962828	zfCXXC_SAND	11.8469	+
chr1	68962825	68962838	TFE3	13.1735	-
chr1	68962828	68962841	TFE3	12.7959	+
chr1	69328890	69328902	HTHpsq	10.7624	+
chr1	69441386	69441398	MAF	12.3061	+
chr1	69441413	69441425	DM	11.1633	-
chr1	69441414	69441428	IRX	10.7857	-
chr1	69441422	69441434	RFX	11.3776	+
chr1	69521509	69521521	NR2E	11.4082	-
chr1	69521519	69521530	TAL	11.9798	-
chr1	69605573	69605583	ZNF200	11.7143	-
chr1	69605631	69605640	AP2	11.6122	+
chr1	69667155	69667168	NKX-II	11.2857	-
chr1	69715147	69715160	ARID3	10.3366	+
chr1	69715241	69715253	DOBOX	12.6122	-
chr1	69786599	69786609	NFkBp65	12.5	+
chr1	69786611	69786624	CENP_zfCXXC	10.4592	-
chr1	69786631	69786641	FOXR	11.7245	+
chr1	70017389	70017402	TALE_zfC2H2	10.6633	-
chr1	70017419	70017430	ETSIII	11.7041	-
chr1	70033929	70033940	zfC2H2_RHD	12.2959	-
chr1	70033931	70033943	KLF	15.6429	-
chr1	70033960	70033971	zfCXXC_SAND	12.2041	+
chr1	70033963	70033974	zfCXXC_SAND	12.7143	+
chr1	70033966	70033977	zfCXXC_SAND	12.7143	+
chr1	70033969	70033980	zfCXXC_SAND	12.7143	+
chr1	70033972	70033983	zfCXXC_SAND	12.2551	+
chr1	70033998	70034009	zfCXXC_SAND	11.8469	-
chr1	70034001	70034011	E2F_zfC2H2	11.7449	-
chr1	70671216	70671230	IRX	10.8571	+
chr1	70671255	70671268	TFE3	11.2653	+
chr1	70671305	70671315	E2F_zfC2H2	12.2347	+
chr1	70671307	70671317	E2F_zfC2H2	12.2347	-
chr1	70671326	70671336	bHLH_CENP	13.551	-
chr1	70671334	70671344	bHLH_CENP	13.8163	-
chr1	70687028	70687040	PRDM11	12.8673	+
chr1	70687050	70687061	ZFX	8.91089	+
chr1	70687054	70687066	OVOL	11.3061	+
chr1	70820390	70820401	ETSIII	11.7143	+
chr1	70820405	70820415	bHLH_CENP	12.602	-
chr1	70820407	70820417	bHLH_CENP	12.602	+
chr1	70820419	70820428	AP2	11.449	-
chr1	70820470	70820480	SP110	11.1837	-
chr1	70820502	70820513	zfCXXC_SAND	12.7857	+
chr1	70820505	70820516	zfCXXC_SAND	12.7857	-
chr1	70826114	70826124	ZIC	12.1224	+
chr1	70826130	70826142	bHLH	12	-
chr1	70826131	70826143	MAX	10.7347	+
chr1	70826137	70826148	ETSIII	11.9184	+
chr1	70826149	70826160	HNF4	12.6327	+
chr1	70826175	70826187	GFI1	11.3434	+
chr1	70876883	70876895	KLF	13.3163	+
chr1	70876919	70876931	AThook_PWWP	9.9901	-
chr1	71171786	71171796	PWWP_AThook	11.1683	-
chr1	71171794	71171806	ZSCAN4	12.1837	+
chr1	71185967	71185977	NFkBp65	11.8367	+
chr1	71186005	71186017	OSR	12.1939	+
chr1	71413066	71413077	ETSIII	11.9184	+
chr1	71513475	71513485	NFkBp65	11.8163	-
chr1	71513495	71513505	E2F_zfC2H2	12.2245	+
chr1	71513502	71513515	Tbox	11.0816	+
chr1	71513529	71513541	EGR	10.7551	+
chr1	71513532	71513544	KLF	15.9184	-
chr1	71546697	71546709	GCM	12.3469	+
chr1	71546717	71546727	ZIC	10.9082	+
chr1	71546775	71546785	bHLH_CENP	12.2551	-
chr1	71546977	71546989	DOBOX	11.2245	-
chr1	71546989	71546999	E2A	12.551	+
chr1	71547015	71547027	ETS	10.8367	+
chr1	72748541	72748551	E2F_zfC2H2	11.898	+
chr1	72748543	72748554	zfCXXC_SAND	13.4184	+
chr1	72748567	72748578	zfCXXC_SAND	12.1122	-
chr1	72748570	72748581	zfCXXC_SAND	13.0714	-
chr1	72748573	72748585	EGR	12.9286	+
chr1	72748574	72748585	zfC2H2_RHD	11.9796	-
chr1	72748594	72748605	zfCXXC_SAND	12.2551	-
chr1	72748597	72748608	zfCXXC_SAND	12.7143	-
chr1	72749233	72749244	HES	12.6327	-
chr1	72749237	72749250	bHLHb2	11.051	+
chr1	72749242	72749252	E2F_zfC2H2	11.398	-
chr1	72749244	72749254	E2F_zfC2H2	10.7245	+
chr1	72749246	72749258	EGR	13.449	+
chr1	72749247	72749258	zfC2H2_RHD	11.6429	-
chr1	72749254	72749266	ZSCAN4	12.449	+
chr1	72749257	72749269	MAX	10.7245	-
chr1	72749260	72749270	E2F_zfC2H2	11.1224	+
chr1	72749275	72749285	E2F_zfC2H2	11.3061	-
chr1	72749291	72749303	KLF	13.4388	-
chr1	72750476	72750488	EGR	12.0816	+
chr1	72750480	72750492	PITX	11.8	+
chr1	72813700	72813710	FOXR	11.3776	+
chr1	72813721	72813733	DM	11.4388	-
chr1	72813727	72813737	PWWP_AThook	10.9604	+
chr1	72931312	72931321	AP2	11.449	+
chr1	72931347	72931360	ARID3	10.3663	+
chr1	73033153	73033164	GR	11.6327	+
chr1	73771792	73771803	zfC2H2_EGR_RHD	12.1327	-
chr1	73825433	73825445	PRDM11	11.9388	+
chr1	73825457	73825467	PWWP_AThook	11.1683	-
chr1	73825492	73825505	RHOX11	11.1224	-
chr1	73859486	73859496	ZNF200	12.3673	-
chr1	73859500	73859510	PWWP_AThook	10.9505	+
chr1	74264636	74264648	NFAT	10.9592	-
chr1	74663844	74663856	EGR	12.1837	+
chr1	74663847	74663859	KLF	14.1735	-
chr1	74663855	74663868	GMEB_MADF	11.4388	+
chr1	74663877	74663889	KLF	14.5918	-
chr1	74663906	74663917	ZFP959	13.7653	+
chr1	74663911	74663920	AP2	11.0714	-
chr1	74663912	74663921	AP2	10.9286	+
chr1	74663932	74663943	zfCXXC_SAND	11.2857	-
chr1	74978269	74978281	Pparg	11.0612	-
chr1	74978300	74978311	TAL	12.2929	+
chr1	74978301	74978312	TAL	11.5152	-
chr1	74978321	74978333	POU	11.3163	-
chr1	74978323	74978335	FOXM	11.0714	-
chr1	75055296	75055309	MYB	11.1122	+
chr1	75055315	75055326	ETSIII	11.3673	+
chr1	75055327	75055337	SP110	13.8163	+
chr1	75055330	75055340	ZNF200	12.3673	-
chr1	75055346	75055357	ESRR	11.2755	+
chr1	75055352	75055362	AP4	12.3673	-
chr1	75139400	75139410	ZNF200	11.5918	+
chr1	75139467	75139479	OSR	11.9898	-
chr1	75169088	75169098	PWWP_AThook	10.9406	+
chr1	75198799	75198809	NFkBp65	12.6429	+
chr1	75198802	75198814	HTHpsq	10.6634	-
chr1	75198819	75198830	ETSIII	12.0204	-
chr1	75198827	75198838	HNF4	12.5	-
chr1	75198831	75198841	NR4A	12.8469	+
chr1	75199078	75199090	FOXM	11.0714	-
chr1	75199102	75199113	ZFX	9.31683	+
chr1	75199110	75199122	P42	13.3673	-
chr1	75435320	75435333	SIX	11.7426	+
chr1	75435326	75435336	AP4	11.3061	-
chr1	75435337	75435349	ARID5	10.7525	-
chr1	75435343	75435354	Sohlh2	11.5306	-
chr1	75435347	75435358	ZFP959	11.7959	+
chr1	75435358	75435370	AThook_PWWP	9.9604	-
chr1	75435361	75435374	Hbox-II	10.4851	+
chr1	75446045	75446056	MH1	12.4184	+
chr1	75540501	75540513	Pparg	11.3061	-
chr1	75540559	75540571	SOX	11.0306	-
chr1	75571562	75571574	ZFP691	11.6939	-
chr1	75571599	75571609	FOXR	12.9898	-
chr1	75571607	75571618	SOXC	11.1	-
chr1	75589962	75589973	ESRR	12.2449	+
chr1	75589989	75590001	DOBOX	10.9898	+
chr1	75590021	75590031	NFkBp65	12.1837	-
chr1	75590837	75590849	ZSCAN4	10.5918	-
chr1	75590850	75590861	zfC2H2_EGR_RHD	13.3061	-
chr1	75598406	75598417	MH1	13.5	+
chr1	75598432	75598442	TERF2	11.6633	+
chr1	75598715	75598725	CXC	11.3069	-
chr1	75598721	75598733	NR2E	11.1939	+
chr1	75628733	75628743	Tbox-II	12.0612	+
chr1	75628780	75628790	PWWP_AThook	11.2376	-
chr1	75628810	75628820	FOXR	12.7041	-
chr1	76076799	76076809	PWWP_AThook	10.8515	+
chr1	76076800	76076810	PWWP_AThook	11.2178	+
chr1	76080230	76080240	AP4	12.0612	-
chr1	76080288	76080300	zfC4	11.0612	+
chr1	76081009	76081019	SP110	11.6531	+
chr1	76081019	76081031	KLF	12.4082	-
chr1	76081025	76081035	SP110	12.3061	+
chr1	76081032	76081043	NFkBp50	12.3367	-
chr1	76189973	76189985	EGR	13.1122	+
chr1	76189976	76189987	GLI	12.6122	+
chr1	76190003	76190015	KLF	11.7449	+
chr1	76190036	76190047	zfCXXC_SAND	11.2143	+
chr1	76190047	76190058	zfC2H2_RHD	13.6429	+
chr1	76190060	76190072	P42	12.398	+
chr1	76262562	76262572	E2F_zfC2H2	11.2449	+
chr1	76398100	76398110	PWWP_AThook	10.7525	+
chr1	76436480	76436493	SIX	11.0594	+
chr1	76436507	76436519	AThook_PWWP	9.89109	-
chr1	76436523	76436535	ZNF655	11.3265	-
chr1	76507302	76507313	SOXC	11.45	+
chr1	76507309	76507322	FOX	10.51	-
chr1	76507346	76507357	NFkBp50	11.3878	-
chr1	76540358	76540370	EGR	13.1429	+
chr1	76540359	76540370	zfC2H2_RHD	11.3163	-
chr1	76540361	76540373	KLF	16.2041	-
chr1	76540381	76540393	KLF	16.2449	-
chr1	76540396	76540407	zfCXXC_SAND	11.2551	-
chr1	77165966	77165977	IRC900814	11.7551	+
chr1	77165990	77166001	HNF4	11.7041	+
chr1	77166019	77166030	ZFP959	11.7449	+
chr1	77166021	77166033	GCM	12.602	+
chr1	77230875	77230887	PITX	11.43	-
chr1	77230886	77230898	ZSCAN4	11.8061	-
chr1	77230892	77230903	NFkBp50	12.0918	+
chr1	77230903	77230914	G28216001	11.7245	+
chr1	77230928	77230939	ZBTB3	10.7449	+
chr1	77236766	77236776	FOXR	11.4898	+
chr1	77236791	77236801	NFkBp65	12.6429	-
chr1	77236793	77236803	PWWP_AThook	10.901	+
chr1	77236794	77236804	PWWP_AThook	11.505	+
chr1	77333065	77333076	zfC2H2_RHD	12.4694	-
chr1	77333067	77333079	KLF	15.6429	-
chr1	77333077	77333088	NFkBp50	11.2959	-
chr1	77333077	77333088	zfC2H2_EGR_RHD	12.0102	-
chr1	77333102	77333112	ZIC	13.1735	+
chr1	77333108	77333119	zfCXXC_SAND	12.3571	-
chr1	77533570	77533582	NR2E	11.2959	-
chr1	77547383	77547395	TEA	12.3776	-
chr1	77547420	77547432	PRDM11	11.2959	+
chr1	77685082	77685095	FOX	10.87	-
chr1	77685116	77685128	KLF	12.4082	-
chr1	77685124	77685135	ZBTB3	11.2959	+
chr1	77685145	77685157	GCM	11.3469	-
chr1	77713739	77713753	ESRR-II	10.7857	+
chr1	77713739	77713749	NR4A	12.7347	-
chr1	77713740	77713752	zfC4	11.449	+
chr1	77713745	77713755	FOXR	12.0408	-
chr1	77747683	77747693	SP110	13.8878	-
chr1	77815111	77815122	ETSIV	12	-
chr1	77815191	77815203	HBP1	11.697	+
chr1	78149055	78149067	OVOL	11.5816	-
chr1	78149058	78149069	zfCXXC_SAND	11.5612	-
chr1	78149061	78149072	zfCXXC_SAND	11.4898	+
chr1	78149076	78149086	E2A	12.398	+
chr1	78225470	78225479	AP2	12.2755	-
chr1	78225474	78225484	PLAGL1	14.1327	+
chr1	78225475	78225486	GLI	14.7143	+
chr1	78225539	78225550	zfCXXC_SAND	11.551	+
chr1	78225545	78225558	FOXN	11.4388	+
chr1	78240218	78240231	TFE3	11.8776	+
chr1	78240243	78240254	GLI	11.602	+
chr1	78240244	78240255	ZFX	8.84158	-
chr1	78240260	78240272	GCM	10.9796	-
chr1	78240263	78240274	ZFP959	12.5204	-
chr1	78240265	78240277	ZFP691	13.8469	+
chr1	78240279	78240290	HES	13.949	+
chr1	78240279	78240291	MAX	11.1837	-
chr1	78240306	78240317	HIC1	10.8571	+
chr1	78245276	78245287	GLI	11.3878	-
chr1	78245367	78245377	AP4	11.7449	-
chr1	78348132	78348142	SP110	13.0612	+
chr1	78348197	78348207	PWWP_AThook	11.1485	-
chr1	78350512	78350524	OSR	11.8061	-
chr1	78350595	78350606	ZBTB3	13.1837	-
chr1	78350608	78350620	bZIP_CEBP	11.5408	-
chr1	78354135	78354146	zfC2H2_RHD	12.2959	+
chr1	78354164	78354175	zfC2H2_RHD	13.3673	-
chr1	78354166	78354176	PLAGL1	12.8265	+
chr1	78354208	78354219	zfCXXC_SAND	12.2653	-
chr1	78354215	78354226	ZFX	8.85149	+
chr1	78354216	78354227	ZFX	8.86139	-
chr1	78354225	78354237	TEA	12.3571	-
chr1	78355200	78355210	E2A	11.4082	-
chr1	78355292	78355303	ZBTB3	13.2857	+
chr1	78444777	78444789	bZIP_CEBP	10.8367	-
chr1	78444785	78444797	P42	11.1429	-
chr1	78444809	78444821	KLF	12.1224	-
chr1	78444834	78444844	bHLH_CENP	12.0204	-
chr1	78445206	78445215	AP2	10.9184	+
chr1	78470222	78470234	AThook_PWWP	10.1188	-
chr1	78470297	78470309	DUX-LHX	11.2	-
chr1	78703687	78703699	bZIP_CEBP	11.7551	+
chr1	78703700	78703712	OVOL	11.8163	+
chr1	78703753	78703765	ZSCAN4	10.398	-
chr1	78769527	78769538	NFkBp50	11.6837	+
chr1	78769529	78769540	zfC2H2_RHD	11.6531	+
chr1	79085571	79085583	MAF	11.6939	+
chr1	79115439	79115451	ZSCAN4	10.9184	+
chr1	79115441	79115453	ZSCAN4	10.5102	-
chr1	79115535	79115546	MH1	12.6735	+
chr1	79154470	79154481	ESRR	11.7143	-
chr1	79154537	79154549	DHARMA	11.602	+
chr1	79215780	79215793	bHLHb2	11.5102	-
chr1	79215782	79215794	bHLH	11.5253	-
chr1	79215806	79215819	TALE_zfC2H2	11.449	-
chr1	79215869	79215881	IRF	11.6939	+
chr1	79299313	79299324	GR	11.3061	-
chr1	79472372	79472383	zfCXXC_SAND	11.3469	-
chr1	79472392	79472403	HNF4	13.1224	-
chr1	79472408	79472419	zfCXXC_SAND	11.6327	+
chr1	79472411	79472421	ZIC	11.2347	-
chr1	79472415	79472427	KLF	13.5306	-
chr1	79472420	79472430	E2F_zfC2H2	10.5816	+
chr1	79472434	79472445	ETSIV	13.7347	-
chr1	79472455	79472466	zfCXXC_SAND	12.8571	+
chr1	79506268	79506278	PWWP_AThook	11.1782	+
chr1	79506304	79506315	POU_HMG	12.8673	-
chr1	79518709	79518720	ETSIII	11.9184	-
chr1	79518761	79518775	IRX	10.7245	-
chr1	79668659	79668669	PWWP_AThook	10.9307	+
chr1	79668670	79668681	SOXC	12.03	-
chr1	79668674	79668684	PWWP_AThook	10.9604	+
chr1	79754441	79754451	PWWP_AThook	11.1683	-
chr1	79754447	79754457	PWWP_AThook	11.1683	+
chr1	79754462	79754472	PWWP_AThook	10.6238	+
chr1	79754463	79754473	PWWP_AThook	11.505	+
chr1	79754484	79754495	ESRR	11.5612	+
chr1	79934993	79935004	SOXC	11.2	+
chr1	79935033	79935045	MAF	11.7755	+
chr1	79935085	79935097	ZSCAN4	10.5	+
chr1	79950426	79950438	HBP1	11.6061	-
chr1	79950476	79950487	ESRR	11.5204	+
chr1	80186290	80186302	POU	12.0714	+
chr1	80230586	80230599	TCF7	13.11	-
chr1	80230630	80230640	FOXR	12.1327	-
chr1	80230648	80230660	Hbox	11.3571	+
chr1	80339376	80339386	PWWP_AThook	11.2376	-
chr1	80376705	80376716	HNF4	11.9286	+
chr1	80376721	80376733	DM	11.0714	-
chr1	80768471	80768481	PWWP_AThook	10.9703	+
chr1	80768493	80768505	TEA	11.9082	+
chr1	80768527	80768541	IRX	11.898	+
chr1	80768534	80768544	PWWP_AThook	11.4554	+
chr1	80973864	80973876	NKX	11.0408	+
chr1	80973878	80973891	Hbox-II	10.6436	-
chr1	80973912	80973924	NFAT	10.8776	-
chr1	80973916	80973926	PWWP_AThook	11.0297	+
chr1	81001391	81001403	ZFP691	12.5714	+
chr1	81001396	81001410	HNF1	10.8367	-
chr1	81241000	81241010	Tbox-II	11.8061	+
chr1	81241012	81241023	zfC2H2_RHD	11.602	-
chr1	81241022	81241034	ETS	11.1224	+
chr1	81345005	81345015	PWWP_AThook	11.4554	+
chr1	81345028	81345038	PWWP_AThook	11.1683	-
chr1	81354545	81354558	TFE3	11.4388	+
chr1	81354560	81354570	AP4	11.5408	+
chr1	81354617	81354629	ZBTB12	13.9184	+
chr1	81392297	81392309	HTHpsq	11.3366	-
chr1	81392306	81392320	GATA	11.7129	-
chr1	81392377	81392389	Hbox-POU	11.202	+
chr1	81398376	81398388	BCL	11.2551	-
chr1	81398411	81398421	PWWP_AThook	11.2376	+
chr1	81507471	81507483	FOXM	11.8061	-
chr1	81507511	81507522	ETSIII	12.2857	+
chr1	81608242	81608253	SOXC	11.43	+
chr1	81608247	81608258	SOXC	11.45	+
chr1	81608329	81608341	TEA	11.6939	-
chr1	81692119	81692132	TALE_zfC2H2	10.5612	+
chr1	81771866	81771878	P42	13.0918	-
chr1	82024050	82024060	PWWP_AThook	11.1485	+
chr1	82726819	82726831	DOBOX	12.4592	-
chr1	82726831	82726843	ZSCAN4	12.2755	-
chr1	82726847	82726857	TERF2	11.6327	-
chr1	82726854	82726866	ZFP691	11.8265	+
chr1	82798194	82798205	NFkBp50	11.9796	+
chr1	82798271	82798280	AP2	11.6122	+
chr1	82901978	82901990	PITX	11.78	-
chr1	82913619	82913630	ZBTB3	13.0204	+
chr1	82913640	82913651	ZBTB3	12.8163	-
chr1	82913684	82913695	SOXC	11.37	-
chr1	83069170	83069181	SOXC	11.37	+
chr1	83069176	83069189	FOX	11.81	-
chr1	83069187	83069199	DUX-LHX	11.41	-
chr1	83069200	83069210	PWWP_AThook	11.505	-
chr1	83069201	83069211	PWWP_AThook	10.6238	-
chr1	83069224	83069234	PWWP_AThook	11.505	-
chr1	83069225	83069235	PWWP_AThook	10.6238	-
chr1	83153230	83153240	PWWP_AThook	10.9406	+
chr1	83153236	83153248	AThook_PWWP	10.1881	-
chr1	83153289	83153299	SP110	11.7449	-
chr1	83269462	83269473	ETSIII	12.1122	+
chr1	83288611	83288621	CXC	11.7426	-
chr1	83288652	83288662	PWWP_AThook	11.2277	+
chr1	83310508	83310520	GFI1	11.4949	+
chr1	83310557	83310567	PWWP_AThook	11.2178	-
chr1	83310579	83310590	MH1	11.9898	+
chr1	83368793	83368804	BARH	11.3673	+
chr1	83479631	83479643	zfC4	11.102	+
chr1	83479697	83479707	NFkBp65	13.051	+
chr1	83506516	83506526	CXC	11.6535	-
chr1	83506549	83506559	PWWP_AThook	10.6139	+
chr1	83506550	83506560	PWWP_AThook	11.505	+
chr1	83506570	83506582	AThook_PWWP	10.2277	+
chr1	83528678	83528689	ZBTB3	13.3776	+
chr1	83528692	83528704	CEBP	11.3131	-
chr1	83528699	83528710	ZBTB3	12.898	-
chr1	83528702	83528713	ZFP959	12.3673	+
chr1	83528723	83528733	PWWP_AThook	11.2277	+
chr1	83530356	83530366	PWWP_AThook	10.9604	+
chr1	83911670	83911682	ARID5	11.7426	-
chr1	83911730	83911742	ZFP691	12.0612	-
chr1	83991535	83991545	PWWP_AThook	10.6238	+
chr1	83991536	83991546	PWWP_AThook	11.505	+
chr1	83997559	83997570	ETSIII	11.3776	-
chr1	83999054	83999066	AThook_PWWP	9.9901	+
chr1	83999067	83999078	ZBTB3	13.1939	+
chr1	83999071	83999083	FOXM	11.1531	-
chr1	83999081	83999092	NFkBp50	12.398	-
chr1	83999091	83999101	PWWP_AThook	10.7525	-
chr1	83999107	83999119	NKX	11.8673	+
chr1	84083549	84083561	MAF	12.1837	+
chr1	84083588	84083600	SOX	10.5408	+
chr1	84120598	84120608	CXC	11.8218	-
chr1	84120608	84120620	ARID5	11.0693	+
chr1	84127152	84127164	MAF	13.102	-
chr1	84127176	84127188	RFX	11.4082	-
chr1	84134830	84134840	PWWP_AThook	11.0198	-
chr1	84134857	84134867	PWWP_AThook	10.9505	-
chr1	84134878	84134891	TALE_zfC2H2	10.4592	+
chr1	84178664	84178676	HTHpsq	11.4455	+
chr1	84178680	84178693	Hbox-III	10.6139	+
chr1	84178689	84178701	HOX9-13	10.7129	+
chr1	84178703	84178716	Hbox-III	10.3762	-
chr1	84284644	84284658	ESRR-II	12.7959	+
chr1	84284644	84284654	NR4A	12.1735	-
chr1	84284645	84284657	zfC4	12.1939	+
chr1	84284696	84284705	AP2	11.3776	-
chr1	84284697	84284706	AP2	11.3776	+
chr1	84290039	84290051	DHARMA	11.5714	+
chr1	84290042	84290053	zfC2H2_EGR_RHD	11.6939	+
chr1	84290070	84290080	PWWP_AThook	11.2178	-
chr1	84290071	84290081	PWWP_AThook	10.8515	-
chr1	84326709	84326719	bHLH_CENP	13.9184	+
chr1	84326714	84326726	KLF	13.3265	-
chr1	84326737	84326746	AP2	11.8163	-
chr1	84326743	84326753	AP4	11.5	+
chr1	84326759	84326772	bHLHb2	11.8265	-
chr1	84326760	84326772	MAX	11.5102	-
chr1	84326761	84326773	bHLH	12.5354	-
chr1	84464788	84464800	ZFP691	11.9286	+
chr1	84464838	84464850	OSR	12.5102	-
chr1	84464864	84464874	ZIC	13.1735	-
chr1	84464873	84464885	EGR	12.3061	+
chr1	84464874	84464885	zfC2H2_RHD	11.7551	-
chr1	84467166	84467178	IRF4-6	12.0306	+
chr1	84467172	84467183	ESRR	11.2143	-
chr1	84467172	84467186	ESRR-II	11.5306	+
chr1	84467173	84467185	zfC4	11.3265	+
chr1	84543566	84543578	EGR	13.1429	-
chr1	84543566	84543577	zfC2H2_RHD	12.5816	+
chr1	84543569	84543581	KLF	14.449	+
chr1	84543574	84543583	AP2	13	-
chr1	84543586	84543596	E2A	11.4898	-
chr1	84543590	84543601	zfC2H2_RHD	11.8367	-
chr1	84543592	84543603	GLI	14.449	+
chr1	84543594	84543605	HNF4	13.2857	+
chr1	84543599	84543611	KLF	12.8367	+
chr1	84543603	84543615	KLF	14.8469	+
chr1	84543606	84543618	EGR	13.7347	-
chr1	84543606	84543617	zfC2H2_RHD	11.3367	+
chr1	84543608	84543617	AP2	11.6531	-
chr1	84543609	84543618	AP2	12.5612	-
chr1	84543612	84543623	GLI	12.3367	+
chr1	84543633	84543645	ETS	11.1735	+
chr1	84543637	84543648	zfCXXC_SAND	12.1837	-
chr1	84543640	84543650	E2F_zfC2H2	12.1429	-
chr1	84543642	84543652	E2F_zfC2H2	12.4796	-
chr1	84543644	84543654	E2F_zfC2H2	12.1735	-
chr1	84543646	84543656	E2F_zfC2H2	10.4286	-
chr1	84543689	84543699	E2F_zfC2H2	12.3265	+
chr1	84543701	84543710	AP2	12.102	+
chr1	84543701	84543713	EGR	13.7347	+
chr1	84543702	84543711	AP2	11.6531	+
chr1	84543702	84543713	zfC2H2_RHD	11.3367	-
chr1	84543707	84543717	E2F_zfC2H2	11.398	+
chr1	84543748	84543759	zfCXXC_SAND	13.0714	+
chr1	84543751	84543762	zfCXXC_SAND	12.6429	+
chr1	84543758	84543769	ZBTB3	11.0612	-
chr1	84543781	84543792	zfCXXC_SAND	12.7143	+
chr1	84543784	84543795	zfCXXC_SAND	12.7143	+
chr1	84710135	84710145	FOXR	12.3469	-
chr1	84719741	84719753	PITX	10.92	+
chr1	84719774	84719786	ZSCAN4	12.1633	+
chr1	84719788	84719798	ZIC	10.8571	+
chr1	84744616	84744628	CEBP	10.8586	-
chr1	84744637	84744649	PRDM11	12.5918	+
chr1	84744648	84744662	IRX	10.7449	+
chr1	84744659	84744670	SNAI	11.5204	-
chr1	84744660	84744670	E2A	12.1224	+
chr1	84746879	84746891	Hbox-POU	12.1919	+
chr1	84757466	84757478	TEA	11.7551	+
chr1	84757467	84757479	NFAT	11.0408	+
chr1	84757489	84757500	HNF4	12	+
chr1	84764095	84764104	AP2	11.449	+
chr1	84764096	84764107	zfC2H2_RHD	11.4184	-
chr1	84764098	84764109	GLI	14.5612	+
chr1	84764098	84764109	ZFX	8.9604	+
chr1	84764099	84764110	GLI	14.5408	-
chr1	84764099	84764110	ZFX	9.18812	-
chr1	84764101	84764113	EGR	13.7143	-
chr1	84764101	84764112	zfC2H2_RHD	12.8571	+
chr1	84764104	84764116	KLF	15.1531	+
chr1	84764114	84764125	GLI	12.5	-
chr1	84764116	84764128	EGR	12.5918	-
chr1	84764116	84764127	zfC2H2_RHD	12.3367	+
chr1	84764120	84764131	zfCXXC_SAND	11.1122	+
chr1	84764127	84764138	zfCXXC_SAND	12.0918	-
chr1	84764157	84764167	E2F_zfC2H2	12.5306	-
chr1	84764159	84764169	E2F_zfC2H2	10.6633	-
chr1	84764162	84764174	ETSI	11.6122	+
chr1	84764185	84764197	P42	11.2551	-
chr1	84873890	84873903	TALE_zfC2H2	10.9082	+
chr1	84873945	84873958	TCF7	10.62	+
chr1	84873972	84873983	ETSIII	11.6939	-
chr1	84891340	84891351	SOXC	12.01	-
chr1	84896357	84896369	GFI1	11.101	+
chr1	84896370	84896380	FOXR	12.2449	+
chr1	84896397	84896410	bZIP_SAND	11.8265	-
chr1	84896398	84896411	bZIP	11.0909	+
chr1	84944883	84944895	ETS	10.8469	-
chr1	84944892	84944902	NR4A	11.6531	-
chr1	84944905	84944915	PLAGL1	11.6224	+
chr1	84944906	84944917	GLI	12.1633	+
chr1	84944925	84944937	ETS	11.1531	+
chr1	84944931	84944943	ETS	10.6429	+
chr1	84972251	84972262	ETSIII	11.9898	-
chr1	84972286	84972298	OSR	13.398	-
chr1	84972291	84972303	ZSCAN4	12.0102	+
chr1	84972293	84972305	ZSCAN4	10.6327	-
chr1	84972294	84972305	ZFP959	12.2959	+
chr1	84972310	84972322	GCM	11.6224	+
chr1	84972319	84972331	EGR	12.3571	-
chr1	84972319	84972330	zfC2H2_RHD	12.7959	+
chr1	84972322	84972334	KLF	14.449	+
chr1	85007441	85007453	ZFP691	13.3571	-
chr1	85007444	85007455	ZFP959	11.7653	+
chr1	85040098	85040108	ZIC	11.449	+
chr1	85040106	85040118	OVOL	11.5306	-
chr1	85040139	85040151	KLF	16.0408	-
chr1	85040149	85040159	ZIC	13.1735	-
chr1	85040171	85040183	KLF	14.2653	-
chr1	85040190	85040202	KLF	12.449	-
chr1	85046673	85046684	zfC2H2_RHD	12.2245	-
chr1	85046734	85046746	ZSCAN4	11.6837	+
chr1	85046736	85046748	ZSCAN4	10.7959	-
chr1	85046757	85046769	DHARMA	12.0612	+
chr1	85047315	85047325	E2A	12.1735	+
chr1	85047335	85047345	AP4	12.051	-
chr1	85047398	85047408	ZNF200	12.0306	+
chr1	85049068	85049079	HNF4	11.8776	+
chr1	85100730	85100740	Tbox-II	11.8163	-
chr1	85100751	85100763	MAF	12.1939	-
chr1	85100777	85100788	NFkBp50	10.9694	+
chr1	85100777	85100788	zfC2H2_EGR_RHD	11.551	+
chr1	85156399	85156409	E2F_zfC2H2	12.6327	-
chr1	85156401	85156411	E2F_zfC2H2	12.0816	-
chr1	85156407	85156419	GCM	11.6429	-
chr1	85156430	85156440	E2A	12.1224	-
chr1	85156471	85156483	KLF	15.3163	+
chr1	85156490	85156501	ZBTB3	11.1224	+
chr1	85156491	85156504	FOXN	11.551	+
chr1	85156496	85156507	ETSIV	10.8265	+
chr1	85225354	85225365	ETSIII	11.4898	-
chr1	85225375	85225387	ZSCAN4	10.6429	+
chr1	85241232	85241242	PWWP_AThook	11.1782	+
chr1	85241303	85241315	PRDM11	11.9388	-
chr1	85244163	85244174	ETSIII	12.8265	-
chr1	85248697	85248707	SP110	13.8163	-
chr1	85248700	85248709	AP2	10.8163	+
chr1	85248704	85248714	ZNF200	12.8061	-
chr1	85248710	85248720	SP110	11.5306	+
chr1	85248725	85248737	NKX	12.8469	+
chr1	85270265	85270277	NR2E	11.4796	-
chr1	85270303	85270313	ZNF200	12.0918	+
chr1	85270309	85270321	NR2E	11.3571	-
chr1	85358866	85358879	FOXN	11.6735	-
chr1	85358867	85358880	FOXN	11.7959	+
chr1	85358902	85358912	SP110	11.1837	+
chr1	85358914	85358924	SP110	11.3673	+
chr1	85358930	85358940	SP110	12.551	-
chr1	85358937	85358949	KLF	15.3673	+
chr1	85358942	85358954	KLF	15.3673	+
chr1	85358948	85358959	zfCXXC_SAND	13.1531	+
chr1	85462790	85462802	ZSCAN4	11.7755	+
chr1	85462792	85462804	ZSCAN4	11.2143	-
chr1	85462804	85462816	FOXM	11.449	+
chr1	85462811	85462821	E2F_zfC2H2	10.4796	-
chr1	85462812	85462824	MAX	11.7449	+
chr1	85462828	85462840	KLF	13.2857	+
chr1	85462833	85462845	KLF	16.2449	+
chr1	85462836	85462847	zfC2H2_RHD	12.3265	+
chr1	85462852	85462864	KLF	15.3673	+
chr1	85462857	85462869	KLF	15.3673	+
chr1	85464782	85464793	ZBTB3	11.602	+
chr1	85514168	85514180	KLF	12.4694	+
chr1	85514203	85514214	zfCXXC_SAND	11.949	+
chr1	85514205	85514217	KLF	12.4184	+
chr1	85514212	85514224	FOXM	11.5204	-
chr1	85599912	85599922	E2A	12.5408	-
chr1	85599921	85599932	ESRR	12.3469	+
chr1	85599955	85599966	NFkBp50	11.3265	+
chr1	85614425	85614435	PWWP_AThook	10.9505	-
chr1	85666681	85666693	DHARMA	11.4694	-
chr1	85666684	85666696	MAF	12.3673	+
chr1	85666740	85666752	KLF	11.4082	+
chr1	85666747	85666759	KLF	13.7857	+
chr1	85666750	85666761	zfC2H2_RHD	12.1531	+
chr1	85666753	85666762	AP2	13.0102	-
chr1	85666755	85666765	SP110	14.102	+
chr1	85667690	85667701	SOXC	11.41	+
chr1	85667738	85667750	ZBTB12	12.9286	+
chr1	85667739	85667751	BCL	11.6224	+
chr1	85667747	85667759	DM	13.4592	+
chr1	85695510	85695522	POU	10.449	-
chr1	85695526	85695538	ZBTB12	11.398	+
chr1	85695552	85695564	AThook_PWWP	10.3465	-
chr1	85695610	85695620	ZIC	13.2143	+
chr1	85710547	85710557	CXC	11.6733	+
chr1	85710557	85710570	RHOX11	11.4694	-
chr1	85725310	85725323	bZIP	11.1616	-
chr1	85725341	85725352	zfCXXC_SAND	11.6837	+
chr1	85725343	85725355	ETSI	10.9184	-
chr1	85725344	85725356	ETS	10.7143	-
chr1	85725351	85725363	ETS	11.2857	-
chr1	85725358	85725370	ETS	11.3878	-
chr1	85725376	85725385	AP2	11.0714	-
chr1	85725377	85725386	AP2	10.9286	+
chr1	85725380	85725391	ZFX	9.55446	-
chr1	85725383	85725395	KLF	14.4286	+
chr1	85725390	85725400	bHLH_CENP	12.1122	-
chr1	85725392	85725404	MAX	11.398	+
chr1	85725400	85725412	KLF	14.8061	+
chr1	85742282	85742293	ETSIII	11.5306	+
chr1	85742312	85742324	KLF	13.8469	+
chr1	85742400	85742412	KLF	13.8367	+
chr1	85742403	85742415	EGR	11.2959	-
chr1	85742403	85742414	zfC2H2_RHD	12.449	+
chr1	85742430	85742442	KLF	13.6224	+
chr1	85742438	85742448	ZIC	14.102	+
chr1	85744608	85744620	MAF	12.6327	-
chr1	85744660	85744672	GFI1	11.0202	-
chr1	85744671	85744681	CXC	11.1584	-
chr1	85763690	85763702	PITX	11.38	+
chr1	85763709	85763720	SOXC	12.26	+
chr1	85769608	85769619	GR	12.2449	-
chr1	85769650	85769662	OSR	11.0612	-
chr1	85779790	85779802	TEA	11.7449	-
chr1	85779812	85779821	AP2	12.2653	-
chr1	85779818	85779829	Sohlh2	12.1939	+
chr1	86043858	86043870	ZSCAN4	13.1939	+
chr1	86043860	86043872	ZSCAN4	13.1122	-
chr1	86043892	86043905	Tbox	12.4286	-
chr1	86043925	86043936	zfC2H2_RHD	11.6122	+
chr1	86044296	86044306	CXC	11.1683	-
chr1	86046375	86046388	bZIP_SAND	12.4694	-
chr1	86046380	86046391	ZBTB3	13.1122	-
chr1	86046386	86046398	MAX	11.2245	-
chr1	86046400	86046411	zfCXXC_SAND	12.9184	+
chr1	86046405	86046417	GCM	11.3776	+
chr1	86046442	86046455	CENP_zfCXXC	10.9388	+
chr1	86046445	86046455	bHLH_CENP	13.4898	+
chr1	86046458	86046470	EGR	11.602	-
chr1	86046458	86046469	zfC2H2_RHD	11.5102	+
chr1	86064727	86064738	NFkBp50	11.9796	+
chr1	86064781	86064792	HIC1	11.6531	-
chr1	86064808	86064818	AP4	11.5102	+
chr1	86071878	86071890	ZBTB12	12.8061	-
chr1	86071886	86071899	Tbox	11.898	-
chr1	86071897	86071908	zfC2H2_RHD	11.6327	+
chr1	86071900	86071909	AP2	12.551	-
chr1	86071944	86071956	OSR	11.551	+
chr1	86072895	86072904	AP2	11.6122	-
chr1	86072913	86072925	zfC4	11.2551	+
chr1	86072942	86072954	TEA	12.5102	-
chr1	86077187	86077198	ETSIII	12.051	-
chr1	86077192	86077204	ZFP691	12.602	-
chr1	86077634	86077646	TEA	12.051	+
chr1	86077661	86077672	ZFX	8.85149	-
chr1	86078473	86078485	TEA	11.4286	-
chr1	86078517	86078527	AP4	13.6224	-
chr1	86078537	86078549	ETS	11.5408	-
chr1	86091621	86091631	PWWP_AThook	11.1485	+
chr1	86091632	86091643	SOXC	11.25	-
chr1	86091652	86091664	ZSCAN4	11.2245	+
chr1	86174139	86174151	P42	13.5612	-
chr1	86174181	86174193	PRDM11	11	-
chr1	86622612	86622623	ZBTB3	10.8367	-
chr1	86622637	86622648	zfCXXC_SAND	13.3265	+
chr1	86622675	86622687	ETSI	11.4592	+
chr1	86622685	86622695	Tbox-II	12.0816	+
chr1	86805176	86805189	GMEB_MADF	10.5714	+
chr1	86861957	86861970	NKX-II	11.551	-
chr1	86861980	86861992	RFX	11.6429	-
chr1	86862003	86862015	RFX	11.7245	-
chr1	86862032	86862044	GCM	11.2143	+
chr1	86889769	86889779	E2A	11.449	+
chr1	86889799	86889812	Tbox	11.7959	-
chr1	86926733	86926744	ESRR	12.5714	-
chr1	86926748	86926759	ETSIII	11.9184	-
chr1	86926770	86926783	Hbox-III	10.3861	+
chr1	86926785	86926795	NFkBp65	11.8469	+
chr1	86934549	86934560	HES	11.3571	-
chr1	86934595	86934608	Tbox	11.4592	-
chr1	86934607	86934619	GCM	12.1837	+
chr1	86934615	86934627	NFAT	11.1224	+
chr1	86968521	86968531	E2A	12.3878	-
chr1	86968528	86968538	E2F_zfC2H2	11.5918	-
chr1	86968570	86968582	PRDM11	11.2653	-
chr1	86968585	86968597	KLF	11.8367	+
chr1	86968590	86968602	Hbox-POU	11.6061	-
chr1	86989230	86989241	GR	11.2959	-
chr1	86989263	86989273	E2A	11.4898	+
chr1	86989272	86989282	SP110	12.0612	-
chr1	86989275	86989284	AP2	10.9286	+
chr1	86989277	86989288	zfC2H2_EGR_RHD	12.2857	-
chr1	87082799	87082809	ZIC	12.4592	+
chr1	87082821	87082832	ETSIII	12.0918	-
chr1	87166360	87166372	GFI1	11.303	+
chr1	87170135	87170146	ETSIII	11.4388	+
chr1	87170163	87170174	zfCXXC_SAND	12.7449	-
chr1	87170166	87170176	E2F_zfC2H2	11.8367	-
chr1	87170172	87170181	AP2	13.0102	-
chr1	87170173	87170182	AP2	13.0102	+
chr1	87170181	87170192	zfCXXC_SAND	11.3265	+
chr1	87170184	87170195	zfCXXC_SAND	11.4796	+
chr1	87170186	87170198	PRDM11	11.4082	+
chr1	87170200	87170211	GLI	11.3265	+
chr1	87170235	87170247	KLF	13.2245	+
chr1	87170259	87170269	NFkBp65	12.1735	+
chr1	87170275	87170286	HNF4	12.9898	+
chr1	87239477	87239489	HOX9-13	11	+
chr1	87240023	87240034	ETSIII	12.8265	+
chr1	87240025	87240037	EGR	13.3571	-
chr1	87240028	87240040	KLF	15.9286	+
chr1	87240031	87240042	zfC2H2_RHD	11.3367	+
chr1	87240045	87240056	zfC2H2_RHD	11.602	+
chr1	87240081	87240093	AThook_PWWP	9.89109	+
chr1	87258790	87258801	ETSIII	11.9184	+
chr1	87258817	87258829	GFI1	11.2121	+
chr1	87306817	87306830	TALE_zfC2H2	11.0714	+
chr1	87306824	87306835	NFkBp50	12.3265	-
chr1	87306875	87306886	GR	11.3878	-
chr1	87311891	87311905	IRX	11	-
chr1	87311926	87311937	ZBTB3	10.9184	-
chr1	87380347	87380357	bHLH_CENP	13.2653	+
chr1	87380362	87380372	SP110	11.3776	+
chr1	87380371	87380382	ETSIII	11.5714	-
chr1	87380400	87380410	E2F_zfC2H2	10.5816	+
chr1	87380402	87380412	E2F_zfC2H2	10.4184	+
chr1	87380404	87380416	EGR	12.898	+
chr1	87380405	87380416	zfC2H2_RHD	11.398	-
chr1	87380407	87380418	GLI	12.7857	+
chr1	87380438	87380450	DOBOX	11.0408	-
chr1	87458671	87458682	GR	11.9184	-
chr1	87458725	87458736	HIC1	11.4286	-
chr1	87636091	87636103	NR2E	11.3061	-
chr1	87636116	87636129	MYB	12.0306	+
chr1	87663470	87663482	NFAT	10.8469	+
chr1	87663509	87663520	zfC2H2_EGR_RHD	12.5714	+
chr1	87668690	87668702	EGR	12.0612	-
chr1	87668718	87668729	ETSIII	12.4082	-
chr1	87668726	87668737	zfC2H2_RHD	11.9286	-
chr1	87668749	87668761	ZFP691	11.7653	-
chr1	87689899	87689911	NKX	11.2449	+
chr1	87689913	87689927	ESRR-II	10.8776	-
chr1	87689914	87689926	zfC4	11.5306	-
chr1	87689916	87689927	ESRR	12.5816	+
chr1	87691943	87691955	MAF	12.2959	-
chr1	87691965	87691977	ETS	10.9388	-
chr1	87691996	87692007	HES	14.2143	-
chr1	87744794	87744804	NFkBp65	12.3673	-
chr1	87744821	87744831	SP110	14.102	-
chr1	87744882	87744894	HTHpsq	10.7723	-
chr1	87794081	87794093	ETSI	10.9286	+
chr1	87794087	87794099	KLF	11.5918	+
chr1	87794108	87794121	bZIP_SAND	12.5816	+
chr1	87794180	87794190	SP110	12.3061	+
chr1	87837356	87837367	ZFX	9.20792	-
chr1	87837405	87837415	NR4A	12.1327	-
chr1	87868491	87868501	NFkBp65	11.9388	-
chr1	87868547	87868557	FOXR	12.7143	+
chr1	87915407	87915418	GR	11.7449	+
chr1	87915424	87915436	GFI1	11.7778	-
chr1	88058589	88058599	SP110	11.1837	-
chr1	88058627	88058637	PWWP_AThook	10.9505	-
chr1	88060714	88060725	ZBTB3	12.3673	-
chr1	88081383	88081395	bZIP_CEBP	13.5	-
chr1	88081445	88081455	PWWP_AThook	11.2376	-
chr1	88081456	88081466	SP110	11.7755	+
chr1	88289776	88289788	DUX-LHX	10.94	-
chr1	88289785	88289797	Pparg	11.2347	-
chr1	88289807	88289819	ZBTB12	11.5714	+
chr1	88289819	88289829	ZNF200	12.398	-
chr1	88289839	88289849	PWWP_AThook	11.4554	+
chr1	88289869	88289880	ZBTB3	10.8367	-
chr1	88289876	88289888	HBP1	12.5354	+
chr1	88292391	88292401	SP110	12.551	+
chr1	88292478	88292492	ESRR-II	11.2347	-
chr1	88292479	88292491	zfC4	11.3265	-
chr1	88442123	88442133	AP4	11.8265	-
chr1	88442162	88442174	ZBTB12	10.7755	-
chr1	88655656	88655668	GFI1	11.6869	+
chr1	88716599	88716610	POU_HMG	11.949	-
chr1	88716644	88716656	NFAT	10.8878	-
chr1	88716653	88716665	HBP1	11.0404	+
chr1	88907572	88907584	GFI1	11.3939	-
chr1	88907584	88907597	TCF7	11.89	-
chr1	89037108	89037120	ZBTB12	10.7347	+
chr1	89112815	89112825	AP4	13.1531	+
chr1	89112817	89112830	TALE_zfC2H2	10.5	-
chr1	89112889	89112903	ESRR-II	11.6224	+
chr1	89112889	89112899	NR4A	12.1735	-
chr1	89112890	89112902	zfC4	11.7143	+
chr1	89112893	89112905	MAF	12.1735	+
chr1	89149915	89149928	TALE_zfC2H2	11.0714	-
chr1	89149963	89149975	GCM	11.7347	+
chr1	89149967	89149978	Sohlh2	12.3571	-
chr1	89151072	89151085	FOX	11.3	-
chr1	89151103	89151113	NFkBp65	12.1837	-
chr1	89151155	89151169	HNF1	10.9388	+
chr1	89303082	89303094	ZSCAN4	11.0408	+
chr1	89303084	89303096	ZSCAN4	11.4184	-
chr1	89303087	89303097	E2A	11.7653	-
chr1	89303142	89303154	zfC4	11.4898	+
chr1	89303171	89303182	ZBTB3	12.7449	-
chr1	89357612	89357624	KLF	15.9694	+
chr1	89357615	89357626	zfC2H2_RHD	13.0918	+
chr1	89357623	89357634	zfC2H2_RHD	13.5	+
chr1	89382599	89382609	PWWP_AThook	11.2376	-
chr1	89382624	89382636	AThook_PWWP	9.94059	+
chr1	89458588	89458599	zfCXXC_SAND	11.2755	+
chr1	89458590	89458603	CENP_zfCXXC	11.4898	-
chr1	89458595	89458608	CENP_zfCXXC	11.4592	+
chr1	89458608	89458620	NFAT	11.1939	-
chr1	89458621	89458632	ETSIII	11.3367	-
chr1	89458631	89458642	zfC2H2_RHD	13.5204	-
chr1	89458633	89458644	GLI	11.2653	+
chr1	89459865	89459877	HOX9-13	11.703	-
chr1	89459893	89459904	GR	12.3163	+
chr1	89466957	89466969	Hbox	11.5612	-
chr1	89466994	89467004	PWWP_AThook	11.2277	-
chr1	89467004	89467014	PWWP_AThook	10.9604	-
chr1	89467013	89467025	DOBOX	11.2143	+
chr1	89467023	89467033	FOXR	11.4388	+
chr1	89467024	89467037	TCF7	12.24	+
chr1	89467031	89467043	ZFP691	12.0816	+
chr1	89488553	89488565	BCL	11.1735	+
chr1	89530978	89530990	GFI1	10.9495	-
chr1	89535761	89535771	NFkBp65	12.0816	-
chr1	89535835	89535846	SOXC	12.03	+
chr1	89558793	89558804	SOXC	11.53	+
chr1	89616159	89616171	DUX-LHX	11.41	-
chr1	89641697	89641709	GFI1	11.4848	-
chr1	89641730	89641741	HNF4	11.7959	-
chr1	89664656	89664667	zfC2H2_EGR_RHD	12.1122	-
chr1	89726270	89726280	PWWP_AThook	10.7426	+
chr1	89726309	89726320	ESRR	11.4694	-
chr1	89738530	89738542	zfC4	11.8163	-
chr1	89738542	89738554	RFX	11.9082	+
chr1	89738548	89738559	ZBTB3	10.7857	-
chr1	89738596	89738607	HNF4	11.7347	+
chr1	89740040	89740051	NFkBp50	11.8265	-
chr1	89744932	89744944	bZIP_CEBP	12.2245	-
chr1	89744963	89744975	PITX	10.78	+
chr1	89744976	89744988	HOX9-13	10.7921	+
chr1	89744995	89745006	ZFP959	13.9388	-
chr1	89745002	89745014	PITX	12.04	-
chr1	89746627	89746639	HTHpsq	12.4752	-
chr1	89746633	89746643	NFkBp65	12.6429	+
chr1	89746682	89746694	ARID5	11.3663	-
chr1	89752606	89752617	POU_HMG	11.4796	+
chr1	89775676	89775686	PWWP_AThook	10.9307	+
chr1	89776202	89776214	IRF	11.0408	-
chr1	89776217	89776230	FOX	11.47	-
chr1	89777560	89777569	AP2	10.9286	-
chr1	89777561	89777570	AP2	13.0102	+
chr1	89777570	89777582	ZSCAN4	11.3367	+
chr1	89777577	89777589	zfC4	11.5102	+
chr1	89777591	89777603	FOXM	11	-
chr1	89778486	89778499	NKX-II	11.4898	-
chr1	89782481	89782491	PWWP_AThook	11.2178	-
chr1	89782502	89782514	ZBTB12	13.8673	-
chr1	89817356	89817368	PITX	10.97	-
chr1	89819966	89819978	KLF	11.1735	-
chr1	89820028	89820039	ETSIII	11.3265	-
chr1	89829576	89829586	PWWP_AThook	11.505	-
chr1	89829577	89829587	PWWP_AThook	10.6238	-
chr1	89887536	89887548	MAF	11.6633	+
chr1	89887544	89887555	zfC2H2_EGR_RHD	12.898	-
chr1	89887546	89887558	DOBOX	12.9082	+
chr1	89910509	89910521	ZNF655	11.2551	-
chr1	89916743	89916755	NFAT	11.5306	-
chr1	89916760	89916773	TCF7	13.23	-
chr1	89942398	89942409	SOXC	11.25	-
chr1	89942409	89942419	PWWP_AThook	10.9307	+
chr1	89990369	89990380	zfCXXC_SAND	12.3776	+
chr1	89990402	89990415	FOXN	11.2755	+
chr1	90069236	90069247	POU_HMG	12.0714	+
chr1	90075476	90075485	AP2	12.2653	-
chr1	90075559	90075571	OSR	12.9796	-
chr1	90077203	90077214	ETSIII	11.6837	+
chr1	90098477	90098488	ETSIII	12.5918	-
chr1	90098488	90098500	KLF	11.5816	-
chr1	90098491	90098502	zfCXXC_SAND	12.449	-
chr1	90098509	90098519	ZIC	14.7143	+
chr1	90098517	90098528	HIC1	13.0102	-
chr1	90098716	90098727	ETSIII	12.1939	-
chr1	90098723	90098734	zfCXXC_SAND	11.8163	+
chr1	90286402	90286412	SP110	11.1837	-
chr1	90286433	90286444	ZBTB3	11.6939	-
chr1	90286545	90286556	ZBTB3	11.9694	+
chr1	90286554	90286565	Sohlh2	13.1633	-
chr1	90286559	90286570	ZFX	8.94059	-
chr1	90286589	90286600	NFkBp50	12.4082	+
chr1	90405215	90405227	NFAT	11.4592	-
chr1	90405227	90405239	PITX	11.13	+
chr1	90405235	90405247	MAF	12.7449	-
chr1	90460590	90460602	KLF	15	+
chr1	90460602	90460615	FOXN	11.4694	+
chr1	90460643	90460654	zfCXXC_SAND	12.0204	+
chr1	90460655	90460667	KLF	11.2551	+
chr1	90592325	90592336	ETSIII	11.4796	+
chr1	90751542	90751553	ZBTB3	13.0204	+
chr1	90751556	90751568	CEBP	11.3939	-
chr1	90751592	90751602	PWWP_AThook	10.9604	+
chr1	90775001	90775012	GR	11.5612	-
chr1	90775006	90775018	BCL	12.2857	+
chr1	90947086	90947096	NFkBp65	12.6429	-
chr1	90947088	90947098	PWWP_AThook	10.901	+
chr1	90947089	90947099	PWWP_AThook	11.505	+
chr1	90947112	90947124	zfC4	11.4286	-
chr1	90947119	90947129	ZIC	11.8265	+
chr1	90947121	90947132	SNAI	11.7347	-
chr1	90947122	90947132	E2A	12.5204	+
chr1	90999846	90999860	HNF1	11.3673	-
chr1	90999884	90999897	TCF7	11.96	-
chr1	90999927	90999939	EGR	11.3265	-
chr1	91034809	91034821	IRF4-6	11.5714	+
chr1	91034875	91034885	PWWP_AThook	11.2376	-
chr1	91034879	91034891	POU	10.398	+
chr1	91034882	91034893	TAL	12.0101	-
chr1	91034893	91034904	SOXC	11.1	+
chr1	91034905	91034919	ESRR-II	10.898	-
chr1	91034906	91034918	zfC4	11.2041	-
chr1	91034908	91034919	ESRR	12.9694	+
chr1	91154986	91154996	NR4A	12.0612	+
chr1	91155034	91155045	SOXC	12.03	+
chr1	91155040	91155051	SOXC	11.43	+
chr1	91182838	91182850	SOX	11.0204	-
chr1	91182849	91182860	zfCXXC_SAND	11.898	+
chr1	91182858	91182868	PWWP_AThook	11.1683	+
chr1	91182872	91182884	KLF	14.4796	-
chr1	91182893	91182906	Hbox-III	12.8317	-
chr1	91185062	91185072	FOXR	12.0102	+
chr1	91185074	91185084	PWWP_AThook	11.2277	+
chr1	91191000	91191012	EGR	11.8571	+
chr1	91191001	91191012	zfC2H2_RHD	13.5408	-
chr1	91191003	91191013	PLAGL1	12.9184	+
chr1	91191033	91191045	CEBP	11.1515	+
chr1	91191055	91191066	POU_HMG	11.5204	-
chr1	91317143	91317154	zfCXXC_SAND	13.3673	+
chr1	91317179	91317191	KLF	13.4082	+
chr1	91317221	91317232	zfCXXC_SAND	12.5204	-
chr1	91317224	91317235	zfCXXC_SAND	11.949	-
chr1	91317239	91317250	zfCXXC_SAND	11.8367	+
chr1	91317249	91317262	FOXN	11.9286	-
chr1	91317258	91317270	KLF	16.5204	+
chr1	91317262	91317274	EGR	10.9388	-
chr1	91317262	91317273	zfC2H2_RHD	11.6429	+
chr1	91317264	91317273	AP2	10.7449	-
chr1	91317271	91317283	KLF	13.051	+
chr1	91317286	91317297	zfC2H2_EGR_RHD	12.1122	+
chr1	91317289	91317301	KLF	14.7653	+
chr1	91317295	91317305	ZIC	13.9592	-
chr1	91317316	91317328	EGR	10.8776	-
chr1	91317322	91317332	SP110	12.3061	-
chr1	91317341	91317352	zfCXXC_SAND	13.1531	+
chr1	91317347	91317359	CEBP	10.5253	+
chr1	91322883	91322895	DUX-LHX	11.09	-
chr1	91322914	91322924	PWWP_AThook	11.1683	+
chr1	91322940	91322953	ARID3	10.5743	-
chr1	91328489	91328500	ETSIII	11.9286	-
chr1	91328504	91328516	IRF	11.398	+
chr1	91328549	91328562	TFE3	11.0714	-
chr1	91361254	91361267	ARID3	10.3168	-
chr1	91361317	91361329	NKX	11.0918	+
chr1	91487827	91487838	ZFP959	12.8878	-
chr1	91487844	91487855	ESRR	11.3265	-
chr1	91487844	91487858	ESRR-II	12.3265	+
chr1	91487845	91487857	zfC4	11.1837	+
chr1	91487854	91487865	zfC2H2_RHD	11.4796	+
chr1	91487890	91487902	KLF	12.4388	+
chr1	91567289	91567301	bZIP_CEBP	14.8776	-
chr1	91644223	91644233	PWWP_AThook	10.9208	-
chr1	91644226	91644236	NFkBp65	12.5	+
chr1	91644264	91644275	HES	12.1939	-
chr1	91644292	91644304	AThook_PWWP	9.86139	+
chr1	91870353	91870363	SP110	13.8878	-
chr1	91966347	91966360	CENP_zfCXXC	10.8163	+
chr1	91966390	91966401	zfCXXC_SAND	12.2551	-
chr1	91966393	91966404	zfCXXC_SAND	13	-
chr1	91966405	91966417	CEBP	10.7273	-
chr1	91966437	91966448	zfC2H2_EGR_RHD	12.7347	-
chr1	91966439	91966451	DOBOX	13.449	+
chr1	92013956	92013966	ZIC	11.0408	-
chr1	92013979	92013990	POU_HMG	11.6327	+
chr1	92013990	92014002	RFX	11.449	+
chr1	92013993	92014005	DM	11.3265	-
chr1	92014020	92014032	FOXM	12.1633	-
chr1	92014700	92014710	CXC	11.5446	+
chr1	92014730	92014739	AP2	10.7857	+
chr1	92021795	92021805	PWWP_AThook	11.1683	+
chr1	92021802	92021813	SOXC	11.25	-
chr1	92021805	92021816	SOXC	11.98	-
chr1	92021810	92021821	SOXC	11.45	-
chr1	92021820	92021831	SOXC	11.36	-
chr1	92021829	92021840	SNAI	11.4796	+
chr1	92021836	92021847	SNAI	11.8367	+
chr1	92037736	92037748	KLF	12.551	-
chr1	92037756	92037767	ZFP959	12.8673	+
chr1	92048217	92048229	IRF	13.1531	-
chr1	92048255	92048267	zfC4	11.3061	-
chr1	92049015	92049025	Tbox-II	11.8061	+
chr1	92077496	92077508	KLF	15.4388	+
chr1	92077582	92077593	GR	12.1224	+
chr1	92086846	92086856	ZNF200	11.9694	-
chr1	92086856	92086866	NFkBp65	12.5408	-
chr1	92086874	92086888	HNF1	12	-
chr1	92086883	92086896	Tbox	11.2959	-
chr1	92116378	92116390	NR2E	11.8163	-
chr1	92116428	92116441	NKX-II	11.1122	-
chr1	92371832	92371843	ZBTB3	12.8163	-
chr1	92371897	92371909	Pparg	11.2347	+
chr1	92371920	92371930	bHLH_CENP	12.0816	-
chr1	92371922	92371932	bHLH_CENP	12.3163	+
chr1	92414877	92414890	TFE3	12.4694	+
chr1	92414879	92414892	TALE_zfC2H2	10.6327	-
chr1	92414905	92414917	KLF	11.4184	+
chr1	92414912	92414924	EGR	11.9286	+
chr1	92414913	92414924	zfC2H2_RHD	11.8878	-
chr1	92414915	92414925	PLAGL1	13.8469	+
chr1	92414916	92414927	GLI	12.0612	+
chr1	92414956	92414967	SOXC	11.96	-
chr1	92495476	92495487	zfCXXC_SAND	11.5714	-
chr1	92495479	92495489	E2F_zfC2H2	10.5306	-
chr1	92495481	92495492	HES	14	-
chr1	92495493	92495504	zfCXXC_SAND	11.8367	+
chr1	92495500	92495513	TALE_zfC2H2	10.6327	-
chr1	92495517	92495529	KLF	12.3571	+
chr1	92495522	92495531	AP2	12.551	-
chr1	92495528	92495540	EGR	12.3061	+
chr1	92495537	92495547	E2F_zfC2H2	11.7857	+
chr1	92495539	92495549	E2F_zfC2H2	10.5102	-
chr1	92495554	92495565	zfCXXC_SAND	11.6327	-
chr1	92495570	92495580	E2F_zfC2H2	11.4592	-
chr1	92545851	92545862	ZFP959	14.7755	-
chr1	92545853	92545864	HIC1	11.9082	+
chr1	92545857	92545868	zfCXXC_SAND	13.9694	+
chr1	92545869	92545882	FOX	10.64	+
chr1	92545890	92545903	bHLHb2	11.5102	-
chr1	92545891	92545902	HES	11.2041	+
chr1	92632497	92632507	PWWP_AThook	11.1683	-
chr1	92632539	92632551	NFAT	11.9592	-
chr1	92632576	92632588	NKX	10.9694	-
chr1	92653974	92653987	TCF7	10.97	-
chr1	92653988	92653999	NFkBp50	12.4694	-
chr1	92668435	92668445	PWWP_AThook	11.1683	-
chr1	92668455	92668467	ZSCAN4	11.0204	-
chr1	92683395	92683407	ETS	11.4898	+
chr1	92683442	92683452	NR4A	12.2755	-
chr1	92683447	92683459	PRDM11	12.7653	-
chr1	92683496	92683505	AP2	13	-
chr1	92764545	92764557	KLF	15.3673	+
chr1	92764563	92764573	SP110	11.4388	+
chr1	92764567	92764579	KLF	11.2551	-
chr1	92764573	92764584	ZFX	8.88119	-
chr1	92764577	92764586	AP2	12.7245	-
chr1	92764596	92764607	HES	13.2041	-
chr1	92907508	92907520	ETS	10.7143	-
chr1	92907517	92907528	zfC2H2_RHD	13.4694	-
chr1	92907519	92907531	KLF	14.9082	-
chr1	92907522	92907533	zfCXXC_SAND	11.8163	-
chr1	92907533	92907545	EGR	14.0816	+
chr1	92907534	92907545	zfC2H2_RHD	11.7857	-
chr1	92907539	92907552	TFE3	11.2143	-
chr1	92907551	92907563	KLF	15.4694	-
chr1	92907579	92907590	zfCXXC_SAND	11.8367	+
chr1	92952481	92952493	ETS	11.5816	+
chr1	92952515	92952525	E2F_zfC2H2	10.5714	+
chr1	92952517	92952529	EGR	14.7857	+
chr1	92952518	92952529	zfC2H2_RHD	11.7857	-
chr1	92952526	92952537	zfCXXC_SAND	12.551	+
chr1	92952529	92952540	zfCXXC_SAND	13.4082	-
chr1	92952543	92952555	NR2E	11.2857	-
chr1	93257939	93257951	RFX	10.9898	-
chr1	93257973	93257984	zfC2H2_EGR_RHD	12.1531	-
chr1	93270279	93270291	IRF	11.3469	+
chr1	93270324	93270336	MAF	11.7143	+
chr1	93270334	93270346	TEA	11.7653	-
chr1	93270351	93270363	DHARMA	12	-
chr1	93297492	93297504	KLF	12.0102	-
chr1	93297535	93297545	Tbox-II	12.9898	-
chr1	93297538	93297551	bZIP_SAND	12.102	-
chr1	93297549	93297563	ESRR-II	11.3061	-
chr1	93297597	93297607	NFkBp65	12.3061	+
chr1	93297608	93297620	P42	11.4694	-
chr1	93297614	93297624	ZIC	11.2347	-
chr1	93427001	93427012	zfCXXC_SAND	12.4694	+
chr1	93427007	93427018	ZBTB3	11.4184	-
chr1	93427056	93427068	EGR	12.5714	-
chr1	93427056	93427067	zfC2H2_RHD	12.8265	+
chr1	93427067	93427079	KLF	15.3163	+
chr1	93427072	93427082	ZIC	11.0408	-
chr1	93427084	93427095	ZFX	8.89109	+
chr1	93427085	93427096	ZFX	9.19802	-
chr1	93428018	93428028	PWWP_AThook	10.9307	-
chr1	93443225	93443236	ETSIII	12.6327	+
chr1	93443280	93443292	HTHpsq	11.7426	+
chr1	93443311	93443325	IRX	11.1429	+
chr1	93544763	93544773	SP110	12.6531	-
chr1	93544769	93544779	PLAGL1	11.9898	-
chr1	93544770	93544782	EGR	12.2041	-
chr1	93544770	93544781	zfC2H2_RHD	12.7551	+
chr1	93544825	93544837	FOXM	11.102	+
chr1	93645456	93645466	bHLH_CENP	13.8776	-
chr1	93645459	93645469	E2F_zfC2H2	11.9388	-
chr1	93645940	93645950	SP110	12.4082	-
chr1	93645983	93645995	KLF	14.6122	-
chr1	93646005	93646017	PRDM11	11.3878	+
chr1	93646019	93646031	IRF4-6	11.5918	-
chr1	93646024	93646035	GLI	11.8265	-
chr1	93646031	93646040	AP2	12.2653	-
chr1	93773044	93773055	SOXC	12.05	-
chr1	93773062	93773074	Pparg	12.5306	-
chr1	93773086	93773098	NFAT	11.8776	+
chr1	93806791	93806803	DM	11.0612	-
chr1	93806810	93806822	DHARMA	11.551	+
chr1	93811369	93811380	zfCXXC_SAND	13.9694	+
chr1	93811382	93811393	zfC2H2_RHD	11.9286	-
chr1	93811384	93811395	ETSIII	11.8367	-
chr1	93811405	93811417	ETS	11.1939	-
chr1	93811415	93811426	ETSIV	12.8367	+
chr1	93811431	93811443	GFI1	11.9798	+
chr1	93811458	93811470	CEBP	10.6263	+
chr1	93811458	93811470	P42	13.3673	+
chr1	93913614	93913625	GLI	12.1122	-
chr1	93913623	93913635	KLF	12.8061	+
chr1	93913645	93913658	FOXN	13	-
chr1	93913646	93913659	FOXN	11.4796	+
chr1	93913655	93913666	zfCXXC_SAND	11.949	-
chr1	93913701	93913712	zfCXXC_SAND	12.5714	-
chr1	94021375	94021387	DM	11.2857	-
chr1	94023775	94023786	GLI	11.6735	+
chr1	94023777	94023788	HNF4	11.8061	+
chr1	94023797	94023808	TAL	12.1717	-
chr1	94057913	94057924	GLI	14.1429	+
chr1	94312247	94312259	MAX	11.2143	-
chr1	94312251	94312263	MAX	11.5306	+
chr1	94312274	94312286	KLF	11.5	+
chr1	94312290	94312301	ZFX	9.19802	+
chr1	94312291	94312302	ZFX	8.94059	-
chr1	94312295	94312304	AP2	12.551	-
chr1	94312300	94312310	E2F_zfC2H2	12.3265	+
chr1	94312302	94312312	E2F_zfC2H2	10.5714	+
chr1	94312328	94312339	ESRR	12.8061	+
chr1	94312339	94312349	E2A	11.3878	+
chr1	94312762	94312773	zfCXXC_SAND	12.5204	+
chr1	94312815	94312825	NFkBp65	12.1122	-
chr1	94312844	94312855	ZFX	9.0099	+
chr1	94332114	94332125	ZBTB3	10.7347	-
chr1	94332164	94332174	PWWP_AThook	11.505	-
chr1	94332165	94332175	PWWP_AThook	10.901	-
chr1	94332167	94332177	NFkBp65	12.3673	+
chr1	94345512	94345524	HBP1	11.1111	-
chr1	94345563	94345575	AThook_PWWP	9.84158	+
chr1	94374960	94374970	ZIC	14.1633	+
chr1	94374996	94375008	BCL	11.1633	-
chr1	94375045	94375058	MYB	10.9184	-
chr1	94429284	94429295	ZBTB3	10.6939	-
chr1	94429310	94429320	PWWP_AThook	11.1683	-
chr1	94429333	94429343	TERF2	11.8265	+
chr1	94449081	94449093	zfC4	11.0816	+
chr1	94450272	94450282	SP110	12.8673	-
chr1	94450285	94450297	NKX	10.8469	-
chr1	94450293	94450305	RFX	12.3878	-
chr1	94450364	94450376	NFAT	11.3265	+
chr1	94586689	94586702	FOXN	11.5918	-
chr1	94586733	94586743	CXC	11.6931	+
chr1	94586741	94586753	PITX	11.49	-
chr1	94586750	94586763	Hbox-II	10.6436	+
chr1	94610623	94610635	NKX	11.3265	-
chr1	94610626	94610638	Pparg	12.2347	+
chr1	94610698	94610708	SP110	11.5306	-
chr1	94713368	94713377	AP2	11	+
chr1	94713368	94713380	EGR	11.2449	+
chr1	94713369	94713378	AP2	11.2041	+
chr1	94713372	94713384	KLF	16.2449	-
chr1	94713386	94713399	CENP_zfCXXC	10.898	+
chr1	94713393	94713404	SNAI	11.9184	-
chr1	94713400	94713412	KLF	11.8265	-
chr1	94713414	94713424	bHLH_CENP	13.2245	-
chr1	94713417	94713427	E2F_zfC2H2	10.9694	+
chr1	94713428	94713439	zfCXXC_SAND	11.3163	-
chr1	94713436	94713446	AP4	11.4286	-
chr1	94740622	94740634	GFI1	11.6364	+
chr1	94740659	94740671	ZBTB12	11.1122	+
chr1	94740661	94740673	ZBTB12	13.9082	-
chr1	94769392	94769405	TCF7	11.05	+
chr1	94787213	94787223	PWWP_AThook	10.6238	+
chr1	94787214	94787224	PWWP_AThook	11.297	+
chr1	94787229	94787239	PWWP_AThook	11.1683	+
chr1	94788406	94788419	Tbox	12.7755	+
chr1	94792833	94792845	EGR	14.051	+
chr1	94792834	94792845	zfC2H2_RHD	13.5918	-
chr1	94792836	94792848	KLF	16.2041	-
chr1	94795626	94795638	ZSCAN4	11.3061	+
chr1	94795659	94795669	SP110	11.3163	-
chr1	94795662	94795674	POU	11.102	+
chr1	94795687	94795699	GFI1	11.1212	-
chr1	94798779	94798790	HNF4	11.6224	-
chr1	94883877	94883889	KLF	12.7347	-
chr1	94883880	94883891	zfCXXC_SAND	12.449	-
chr1	94883885	94883896	zfCXXC_SAND	12.1122	-
chr1	94883888	94883899	zfCXXC_SAND	12.3776	-
chr1	94883892	94883902	bHLH_CENP	13.2245	+
chr1	94883899	94883909	ZIC	11.0408	+
chr1	94883902	94883914	KLF	13.6429	-
chr1	94883924	94883936	KLF	13.5	+
chr1	94883946	94883956	ZNF200	12.398	+
chr1	94883949	94883961	EGR	12.949	-
chr1	94883970	94883982	OSR	10.8265	+
chr1	94991493	94991505	HTHpsq	11.1683	+
chr1	94991502	94991513	ZBTB3	10.7959	+
chr1	94992251	94992263	Pparg	11.1939	-
chr1	95007290	95007301	ZFP959	12.051	-
chr1	95007327	95007337	E2F_zfC2H2	10.7245	-
chr1	95007329	95007339	E2F_zfC2H2	11.6531	-
chr1	95007344	95007355	zfCXXC_SAND	13.6837	-
chr1	95007347	95007358	zfCXXC_SAND	12.449	-
chr1	95007350	95007360	E2F_zfC2H2	11.898	-
chr1	95007371	95007383	KLF	14.5612	+
chr1	95007374	95007386	EGR	13.4286	-
chr1	95007374	95007385	zfC2H2_RHD	12.2755	+
chr1	95007376	95007385	AP2	11.1939	-
chr1	95007378	95007389	zfCXXC_SAND	12.4592	-
chr1	95008703	95008715	POU	10.9388	-
chr1	95008728	95008738	NFkBp65	13.0102	+
chr1	95008751	95008761	E2A	12.5612	-
chr1	95010011	95010023	HBP1	12.2222	+
chr1	95057638	95057648	E2A	12.2755	-
chr1	95060137	95060147	ZIC	11.7857	-
chr1	95060220	95060231	ZBTB3	13.1939	+
chr1	95063400	95063411	HES	14.2143	-
chr1	95080084	95080096	Hbox	12.2653	+
chr1	95080116	95080126	TERF2	13.4592	+
chr1	95080672	95080684	SOX	10.7653	+
chr1	95080707	95080718	Sohlh2	12.2755	+
chr1	95080746	95080758	Pparg	11.2959	+
chr1	95089293	95089305	AThook_PWWP	10.1881	-
chr1	95107591	95107603	NFAT	11.5408	+
chr1	95107642	95107654	ZNF655	11.8163	+
chr1	95113912	95113923	HES	11.4184	-
chr1	95155638	95155650	ARID5	11.2277	-
chr1	95174102	95174112	SP110	14.2245	-
chr1	95179330	95179340	AP4	11.3776	+
chr1	95179332	95179344	NR2E	11.6327	-
chr1	95179382	95179395	Tbox	10.9694	+
chr1	95186029	95186040	ZFP959	12.6531	-
chr1	95186039	95186050	HES	12.7959	-
chr1	95186075	95186087	bZIP_CEBP	11.7449	-
chr1	95186099	95186109	ZIC	12.3469	+
chr1	95186105	95186118	TALE_zfC2H2	10.7755	-
chr1	95186901	95186912	Sohlh2	11.5	-
chr1	95186904	95186916	EGR	12.3265	+
chr1	95186910	95186921	ETSIII	11.7245	-
chr1	95186919	95186929	SP110	12.3061	+
chr1	95186924	95186934	TERF2	11.5816	-
chr1	95189549	95189561	MAF	12.051	-
chr1	95189569	95189580	NFkBp50	12.449	+
chr1	95189623	95189636	bZIP	11.9495	+
chr1	95193445	95193454	AP2	11.0714	-
chr1	95193472	95193484	Hbox	11.6224	+
chr1	95248670	95248680	PWWP_AThook	11.2277	+
chr1	95249175	95249185	Tbox-II	11.7755	-
chr1	95256125	95256138	Tbox	10.9592	+
chr1	95256152	95256163	TAL	11.1111	-
chr1	95258240	95258252	bZIP_CEBP	13.8061	+
chr1	95258250	95258262	SOX	10.6327	-
chr1	95258250	95258261	SOXC	12	-
chr1	95261067	95261079	bHLH	12.1313	+
chr1	95261071	95261083	ZSCAN4	11.8878	-
chr1	95263892	95263906	ESRR-II	11.8265	-
chr1	95263893	95263905	zfC4	11.6122	-
chr1	95264855	95264866	Sohlh2	12.5816	-
chr1	95264862	95264872	PWWP_AThook	10.6436	+
chr1	95264885	95264897	SOX	10.8163	+
chr1	95267536	95267550	HNF1	11.2857	+
chr1	95267572	95267586	HNF1	10.6633	-
chr1	95267576	95267588	ZBTB12	11.6122	-
chr1	95267624	95267637	NKX-II	10.8061	+
chr1	95276505	95276517	IRF	11.898	+
chr1	95276520	95276530	PWWP_AThook	10.9505	+
chr1	95276545	95276555	ZIC	11.7857	-
chr1	95285806	95285818	GCM	11.1429	+
chr1	95285846	95285857	zfCXXC_SAND	11.2959	-
chr1	95285850	95285861	ZBTB3	11.4082	-
chr1	95285859	95285870	HIC1	11.5714	+
chr1	95285862	95285874	KLF	13.8265	+
chr1	95285930	95285940	bHLH_CENP	13.551	-
chr1	95320942	95320952	SP110	13.1735	-
chr1	95320985	95320996	HNF4	12.1327	+
chr1	95321028	95321039	GLI	11.7449	-
chr1	95392644	95392654	ZIC	10.9592	-
chr1	95392653	95392664	ZFP959	12.0816	+
chr1	95392673	95392685	KLF	12.1735	+
chr1	95392675	95392687	GCM	11.7143	+
chr1	95392699	95392711	KLF	13.551	+
chr1	95392702	95392714	EGR	14.2959	-
chr1	95392702	95392713	zfC2H2_RHD	13.5918	+
chr1	95392723	95392735	BCL	12.1531	+
chr1	95392735	95392746	zfCXXC_SAND	13.0816	+
chr1	95392884	95392895	zfCXXC_SAND	13.4082	-
chr1	95392900	95392912	KLF	16.2041	+
chr1	95392903	95392915	EGR	13.7347	-
chr1	95392903	95392914	zfC2H2_RHD	11.3367	+
chr1	95392905	95392914	AP2	11.6531	-
chr1	95392906	95392915	AP2	12.102	-
chr1	95392925	95392934	AP2	12.551	+
chr1	95538476	95538488	ETS	11	+
chr1	95538493	95538506	TALE_zfC2H2	10.9796	+
chr1	95538511	95538523	GCM	11.3061	-
chr1	95538514	95538525	ZFP959	12.398	-
chr1	95538531	95538544	CENP_zfCXXC	10.8673	+
chr1	95538542	95538555	bHLHb2	11.8367	-
chr1	95582867	95582878	ETSIV	11.0714	-
chr1	95582932	95582944	GCM	10.9694	+
chr1	95582940	95582951	ETSIV	11.7449	+
chr1	95582943	95582955	KLF	11.602	-
chr1	95582959	95582970	zfCXXC_SAND	12.1122	+
chr1	95582961	95582974	CENP_zfCXXC	10.9082	-
chr1	95699565	95699576	ZFX	9.77228	-
chr1	95699569	95699581	KLF	14.3878	+
chr1	95699573	95699585	KLF	13.4082	+
chr1	95699598	95699609	ETSIV	11.7449	-
chr1	95699651	95699663	KLF	16.2041	+
chr1	95699654	95699666	EGR	13.1429	-
chr1	95699654	95699665	zfC2H2_RHD	11.3163	+
chr1	95699670	95699682	PRDM11	11.9592	-
chr1	95699688	95699700	EGR	13.9796	-
chr1	95699688	95699699	zfC2H2_RHD	11.3367	+
chr1	95699690	95699699	AP2	11.6531	-
chr1	95699691	95699700	AP2	11	-
chr1	95699705	95699716	ZBTB3	10.7143	+
chr1	95699731	95699742	zfCXXC_SAND	12.1531	-
chr1	95729617	95729627	PWWP_AThook	10.9604	+
chr1	95729627	95729638	SOXC	12.03	-
chr1	95729631	95729641	PWWP_AThook	10.9604	+
chr1	95783832	95783843	GR	11.2959	+
chr1	95783835	95783848	NKX-II	11.2041	+
chr1	95783865	95783876	GR	11.4388	-
chr1	95811911	95811922	zfC2H2_EGR_RHD	12.3878	-
chr1	95811971	95811984	FOX	11.59	-
chr1	95812001	95812014	FOX	11.59	-
chr1	95818194	95818205	HNF4	12	-
chr1	95818240	95818251	ZBTB3	10.7857	+
chr1	95818265	95818279	ESRR-II	10.6633	-
chr1	95846623	95846635	Hbox	12.0102	+
chr1	95903418	95903428	NFkBp65	11.9388	+
chr1	95903460	95903470	Tbox-II	11.6531	-
chr1	95903472	95903485	MYB	11.051	+
chr1	95928193	95928204	POU_HMG	12.0306	+
chr1	95957652	95957664	AThook_PWWP	10.495	+
chr1	95975622	95975633	TAL	12.8485	+
chr1	95975623	95975634	TAL	13.1515	-
chr1	95975637	95975647	NR4A	12.1327	-
chr1	95975646	95975658	HTHpsq	10.6436	-
chr1	95975652	95975663	NFkBp50	10.9694	+
chr1	95975702	95975712	ZIC	13.2245	-
chr1	95975706	95975718	GCM	12.3469	-
chr1	96208081	96208092	ZBTB3	10.7347	+
chr1	96208093	96208104	ZFX	8.9802	-
chr1	96208124	96208135	SOXC	11.81	+
chr1	96208132	96208144	RFX	11.3673	-
chr1	96208146	96208157	zfC2H2_RHD	12.7959	-
chr1	96208150	96208160	PLAGL1	11.6224	+
chr1	96208161	96208173	ZFP691	11.9592	-
chr1	96208169	96208179	E2A	12.6429	+
chr1	96208574	96208586	ZFP691	12.5714	+
chr1	96208578	96208589	zfC2H2_RHD	11.6531	+
chr1	96457519	96457531	OSR	12.8265	+
chr1	96457545	96457556	HNF4	12.1633	+
chr1	96457549	96457560	ZBTB3	12.3776	-
chr1	96457601	96457613	POU	10.6735	+
chr1	96457613	96457627	HNF1	10.551	+
chr1	96502526	96502536	FOXR	12.3367	+
chr1	96525333	96525343	NR4A	11.7755	+
chr1	96525361	96525372	SOXC	11.39	+
chr1	96525367	96525377	PWWP_AThook	10.9604	-
chr1	96525370	96525381	SOXC	12.03	+
chr1	96525376	96525387	SOXC	12.03	+
chr1	96525406	96525419	TALE_zfC2H2	10.4898	-
chr1	96526016	96526027	zfC2H2_RHD	11.3776	+
chr1	96526023	96526034	zfC2H2_RHD	13.0204	+
chr1	96526033	96526045	EGR	12.6531	-
chr1	96526033	96526044	zfC2H2_RHD	12.2041	+
chr1	96526036	96526048	KLF	14.449	+
chr1	96537568	96537580	DHARMA	11.9184	+
chr1	96537571	96537582	zfC2H2_EGR_RHD	11.7143	+
chr1	96537586	96537599	FOX	11.32	-
chr1	96537601	96537613	BCL	10.8878	+
chr1	96537604	96537615	ETSIII	11.2755	-
chr1	96537611	96537623	bZIP_CEBP	12.2857	+
chr1	96541297	96541308	HIC1	11.2245	+
chr1	96541323	96541333	PWWP_AThook	11.0198	+
chr1	96699903	96699913	ZIC	10.8673	+
chr1	96699913	96699925	POU	10.3673	+
chr1	96699931	96699943	ARID5	12.5842	-
chr1	96822795	96822808	NKX-II	10.6327	+
chr1	96822819	96822831	HBP1	11.4242	-
chr1	96822853	96822865	BCL	11.6122	-
chr1	96827023	96827033	PWWP_AThook	11.2376	-
chr1	96827036	96827047	ETSIII	12.5408	+
chr1	96832281	96832291	PLAGL1	12.4388	-
chr1	96832298	96832309	ETSIII	11.2959	+
chr1	96832332	96832343	ZFP959	12.3673	+
chr1	96839694	96839707	FOX	12.25	-
chr1	96839740	96839754	IRX	12.2857	-
chr1	96839742	96839756	IRX	12.6531	+
chr1	96839759	96839771	ARID5	10.8713	+
chr1	96938134	96938145	zfC2H2_RHD	13.0204	-
chr1	96938141	96938152	zfC2H2_RHD	13.3673	-
chr1	96938143	96938154	zfC2H2_RHD	11.398	-
chr1	96938144	96938155	zfC2H2_RHD	12.4388	-
chr1	96938145	96938155	PLAGL1	11.8265	+
chr1	96939475	96939486	HIC1	11.1837	-
chr1	96939482	96939492	SP110	11.5306	+
chr1	96939487	96939500	Tbox	11.051	+
chr1	96984359	96984371	POU	10.5102	-
chr1	96984372	96984384	NFAT	11.3265	+
chr1	96984413	96984425	bHLH	11.6364	+
chr1	96984420	96984433	TALE_zfC2H2	10.7041	+
chr1	97025776	97025787	ETSIII	11.2959	+
chr1	97025822	97025835	TALE_zfC2H2	11.2653	+
chr1	97025830	97025842	DHARMA	11.602	-
chr1	97030029	97030040	ZBTB3	13.0204	-
chr1	97187270	97187281	zfCXXC_SAND	11.8776	+
chr1	97187273	97187284	zfCXXC_SAND	12.7143	+
chr1	97187276	97187287	zfCXXC_SAND	12.2551	+
chr1	97187296	97187309	bHLHb2	11.1735	+
chr1	97187321	97187333	ETS	10.8878	+
chr1	97187329	97187340	ZFX	8.94059	+
chr1	97187330	97187341	ZFX	8.89109	-
chr1	97308815	97308826	ETSIII	11.7143	+
chr1	97331454	97331466	HTHpsq	11.6436	+
chr1	97331462	97331473	GR	11.6939	+
chr1	97331493	97331505	ZNF655	11.2245	+
chr1	97433938	97433950	bZIP_CEBP	12.2857	-
chr1	97433969	97433981	HTHpsq	10.8218	-
chr1	97433994	97434004	PLAGL1	11.3367	-
chr1	97434002	97434013	ETSIII	11.6633	+
chr1	97535902	97535914	HBP1	11.4242	-
chr1	98262437	98262449	ZNF655	11.1327	+
chr1	98262452	98262464	TEA	11.7143	-
chr1	98262457	98262467	FOXR	12.8776	+
chr1	98262489	98262501	bZIP_CEBP	11.0306	-
chr1	98386565	98386575	bHLH_CENP	12.1939	+
chr1	98386592	98386603	zfCXXC_SAND	13.6837	-
chr1	98386595	98386606	zfCXXC_SAND	12.449	-
chr1	98386600	98386612	EGR	14.3571	+
chr1	98386601	98386612	zfC2H2_RHD	12.6531	-
chr1	98386603	98386615	KLF	14.0612	-
chr1	98386613	98386623	E2F_zfC2H2	10.5816	+
chr1	98386615	98386625	E2F_zfC2H2	10.4184	+
chr1	98386619	98386631	KLF	11.6633	-
chr1	98386623	98386635	RFX	11.3571	-
chr1	98403425	98403436	POU_HMG	11.5714	+
chr1	98403438	98403448	PWWP_AThook	10.7426	-
chr1	98404860	98404870	ZIC	12.2245	+
chr1	98408849	98408859	NR4A	12.2755	-
chr1	98414430	98414442	HBP1	12.1212	+
chr1	98414473	98414483	PWWP_AThook	10.7525	-
chr1	98414489	98414499	PWWP_AThook	10.6337	-
chr1	98459528	98459538	PWWP_AThook	11.2277	-
chr1	98479828	98479840	ZBTB12	11.2347	-
chr1	98494291	98494304	ARID3	10.6535	-
chr1	98494295	98494307	DM	12.8469	-
chr1	98497105	98497117	ARID5	10.7426	-
chr1	98497127	98497139	OSR	12.2755	-
chr1	98497139	98497151	ZBTB12	10.7551	-
chr1	98497181	98497192	NFkBp50	12.2653	+
chr1	98497192	98497203	NFkBp50	10.9694	-
chr1	98499784	98499796	PITX	11.26	+
chr1	98499858	98499869	MH1	13.0612	+
chr1	98499860	98499873	Tbox	11.5	-
chr1	98499868	98499879	ZFP959	13.8776	-
chr1	98515404	98515414	FOXR	12.8367	-
chr1	98515429	98515440	ETSIII	11.3776	-
chr1	98515437	98515450	bZIP_SAND	11.7449	+
chr1	98515440	98515453	bHLHb2	10.9796	+
chr1	98515464	98515475	POU_HMG	11.4184	-
chr1	98550907	98550917	AP4	11.7755	+
chr1	98550913	98550925	bZIP_CEBP	10.8469	-
chr1	98606103	98606116	Hbox-III	10.8614	-
chr1	98606159	98606169	PWWP_AThook	10.6238	+
chr1	98606160	98606170	PWWP_AThook	11.297	+
chr1	98642716	98642729	Hbox-II	10.6535	-
chr1	98642719	98642731	AThook_PWWP	10.3861	-
chr1	98642781	98642791	PWWP_AThook	11.2277	-
chr1	98675867	98675877	CXC	11.2277	+
chr1	98677178	98677188	PWWP_AThook	11.297	-
chr1	98677179	98677189	PWWP_AThook	10.901	-
chr1	98677181	98677191	NFkBp65	12.449	+
chr1	98677220	98677231	POU_HMG	12.0714	-
chr1	98693651	98693664	RHOX11	11.0102	-
chr1	98693704	98693715	GR	11.8163	+
chr1	98782017	98782028	ETSIII	11.3571	+
chr1	98789063	98789074	ESRR	11.5714	+
chr1	98789535	98789547	bZIP_CEBP	13.2245	-
chr1	98868550	98868562	DHARMA	12.1224	-
chr1	98868570	98868582	HTHpsq	10.6436	+
chr1	98868575	98868585	TERF2	11.9388	-
chr1	98868586	98868596	PWWP_AThook	11.1683	-
chr1	99102646	99102656	PWWP_AThook	11.1782	+
chr1	99102685	99102697	MAF	12.7959	-
chr1	99127246	99127257	zfCXXC_SAND	12.6429	-
chr1	99127249	99127260	zfCXXC_SAND	12.2041	-
chr1	99127270	99127280	E2F_zfC2H2	11.2449	+
chr1	99469766	99469779	CENP_zfCXXC	10.6939	+
chr1	99469768	99469778	ZIC	10.9388	+
chr1	99469778	99469789	zfC2H2_RHD	13.4388	-
chr1	99469780	99469791	zfC2H2_RHD	11.4898	-
chr1	99469781	99469791	PLAGL1	12.1939	+
chr1	99469783	99469796	bZIP	11.0606	-
chr1	99469784	99469797	bZIP_SAND	12.6735	+
chr1	99469803	99469814	zfC2H2_RHD	11.949	-
chr1	99470576	99470587	zfCXXC_SAND	11.1224	-
chr1	99470590	99470601	NFkBp50	12.051	+
chr1	99470594	99470603	AP2	12.551	-
chr1	99470622	99470634	KLF	12.2245	-
chr1	99470631	99470643	KLF	11.3469	-
chr1	99470641	99470652	zfCXXC_SAND	13.6837	-
chr1	99729775	99729788	bZIP_SAND	11.5408	-
chr1	99729831	99729844	TALE_zfC2H2	11.2959	-
chr1	99729842	99729853	ETSIII	11.4898	-
chr1	99782040	99782051	ESRR	11.2755	-
chr1	99782053	99782065	DHARMA	11.9082	-
chr1	99782064	99782075	ZFX	8.88119	+
chr1	99784426	99784440	IRX	11.3163	+
chr1	99839816	99839828	CEBP	12.0606	-
chr1	99839825	99839837	IRF	12.1224	+
chr1	99907412	99907424	DOBOX	11.2041	+
chr1	99907739	99907753	HNF1	10.5408	+
chr1	99907786	99907798	AThook_PWWP	9.9703	+
chr1	99907801	99907813	POU	10.3776	-
chr1	99907829	99907840	POU_HMG	11.8367	+
chr1	99935364	99935376	HBP1	11.5354	+
chr1	99992273	99992287	GATA	10.4752	+
chr1	99999630	99999642	KLF	12.6327	+
chr1	100000225	100000237	HBP1	11.3434	-
chr1	100104506	100104519	Tbox	11.9184	+
chr1	100104519	100104531	NKX	11.4592	-
chr1	100104525	100104535	NFkBp65	12.6837	-
chr1	100104542	100104554	FOXM	11.1429	+
chr1	100111666	100111680	IRX	10.6327	-
chr1	100111678	100111689	MH1	13.0918	-
chr1	100169997	100170009	KLF	12.0714	-
chr1	100170006	100170016	SP110	12.7653	-
chr1	100170023	100170034	zfC2H2_RHD	11.949	+
chr1	100170035	100170046	HIC1	11.2347	+
chr1	100232186	100232198	ETS	11.3367	+
chr1	100232222	100232232	E2A	11.5408	+
chr1	100232234	100232248	HNF1	11.1429	+
chr1	100315601	100315611	bHLH_CENP	12.602	+
chr1	100315617	100315629	KLF	13.7347	-
chr1	100315621	100315633	KLF	13.0612	-
chr1	100315638	100315650	ETS	11.2959	-
chr1	100315669	100315679	E2A	12.7653	-
chr1	100315672	100315681	AP2	11.898	+
chr1	100315685	100315698	bHLHb2	11.0714	-
chr1	100422411	100422423	TEA	12.2857	-
chr1	100424618	100424629	GR	11.7245	-
chr1	100424632	100424644	TEA	11.8673	+
chr1	100435252	100435263	MADF	11.4286	+
chr1	100435261	100435274	Tbox	11.7449	-
chr1	100435433	100435442	AP2	11.0918	-
chr1	100494358	100494371	Tbox	11.1224	+
chr1	100494384	100494394	FOXR	12.9898	+
chr1	100503576	100503588	KLF	13.7857	-
chr1	100503581	100503593	KLF	12.0918	-
chr1	100503585	100503598	SIX	11.9802	+
chr1	100503588	100503601	TFE3	12.0612	-
chr1	100503600	100503612	KLF	15.4694	-
chr1	100503605	100503616	ZFX	9.0396	+
chr1	100503606	100503617	ZFX	8.92079	-
chr1	100503636	100503649	FOXN	11.3469	-
chr1	100503640	100503651	zfCXXC_SAND	12.1735	+
chr1	100503643	100503654	zfCXXC_SAND	12.5204	+
chr1	100503647	100503656	AP2	10.9082	+
chr1	100503658	100503669	ZFX	9.24752	+
chr1	100503673	100503684	zfCXXC_SAND	13	-
chr1	100598453	100598463	FOXR	11.4592	+
chr1	100598505	100598516	ETSIII	11.4898	-
chr1	100598649	100598659	ZNF200	12.3265	-
chr1	100598682	100598694	RFX	12.0714	+
chr1	100598686	100598698	ETSI	11.7959	-
chr1	100643773	100643784	zfC2H2_EGR_RHD	12.1531	+
chr1	100643783	100643796	RHOX11	10.949	-
chr1	100715380	100715392	ETS	11.5102	-
chr1	100715397	100715409	PRDM11	12.0306	+
chr1	100715456	100715466	ZIC	11.8571	-
chr1	100731646	100731657	ETSIII	11.7449	+
chr1	100731677	100731688	GR	12.1837	-
chr1	100731744	100731753	AP2	11	+
chr1	100731744	100731756	EGR	12.5816	+
chr1	100731758	100731770	MAF	12.5204	-
chr1	100731819	100731828	AP2	13	-
chr1	100810582	100810593	NFkBp50	13.2755	-
chr1	100810596	100810608	HBP1	11.2121	+
chr1	100996439	100996451	ZFP691	11.602	-
chr1	100996458	100996470	DM	11.0408	-
chr1	100996516	100996528	DHARMA	11.8776	-
chr1	101000912	101000924	HOX9-13	11.8218	-
chr1	101000932	101000944	MAF	11.5714	+
chr1	101003647	101003657	NFkBp65	12.1122	+
chr1	101003649	101003659	SP110	11.2449	-
chr1	101003732	101003744	ZFP691	11.8163	+
chr1	101185237	101185247	NFkBp65	11.898	+
chr1	101185239	101185249	SP110	12.4286	-
chr1	101185292	101185305	CENP_zfCXXC	11.0408	-
chr1	101230964	101230974	PWWP_AThook	11.0297	+
chr1	101230967	101230979	GFI1	11.1818	+
chr1	101230975	101230988	TALE_zfC2H2	10.5	+
chr1	101313124	101313136	IRF	12.1735	+
chr1	101313124	101313136	IRF4-6	11.3061	+
chr1	101313137	101313149	SOX	10.5612	-
chr1	101313148	101313158	NFkBp65	12.6429	-
chr1	101313150	101313160	PWWP_AThook	10.901	+
chr1	101313151	101313161	PWWP_AThook	10.6436	+
chr1	101360397	101360409	KLF	12.4898	+
chr1	101360415	101360428	FOXN	11.3265	-
chr1	101361545	101361557	KLF	14.1633	+
chr1	101361548	101361560	EGR	14.051	-
chr1	101361548	101361559	zfC2H2_RHD	13.5918	+
chr1	101361552	101361563	zfCXXC_SAND	11.8367	+
chr1	101361563	101361575	KLF	12.3469	+
chr1	101361571	101361582	zfCXXC_SAND	11.3469	+
chr1	101361579	101361590	ZFX	8.88119	+
chr1	101361584	101361596	KLF	14.0714	+
chr1	101361641	101361653	ETS	11.2755	-
chr1	101361691	101361701	ZIC	11.2347	+
chr1	101361693	101361704	zfCXXC_SAND	11.9898	-
chr1	101361696	101361706	E2F_zfC2H2	12.1735	+
chr1	101456065	101456077	TEA	11.8776	-
chr1	101456094	101456106	ZSCAN4	11.7041	-
chr1	101456116	101456126	ZIC	11.7347	-
chr1	101491411	101491422	GLI	12.1122	+
chr1	101491420	101491432	OVOL	11.3878	-
chr1	101491426	101491438	OSR	13.2959	-
chr1	101491440	101491450	ZNF200	11.5204	-
chr1	101491471	101491482	zfCXXC_SAND	13.4796	+
chr1	101491645	101491657	MAX	10.898	-
chr1	101491646	101491658	bHLH	11.0707	-
chr1	101491667	101491678	ZFX	9.22772	+
chr1	101491668	101491679	ZFX	9.23762	-
chr1	101491724	101491736	GFI1	11.3838	-
chr1	101554149	101554160	HNF4	11.949	-
chr1	101554167	101554178	HIC1	10.898	+
chr1	101554185	101554196	MH1	12.7347	+
chr1	101577604	101577616	ETS	10.602	+
chr1	101577646	101577658	AThook_PWWP	9.9604	-
chr1	101577666	101577677	zfC2H2_RHD	11.602	+
chr1	101578177	101578190	NKX-II	10.9184	-
chr1	101664981	101664994	FOX	11.99	+
chr1	101685736	101685749	TALE_zfC2H2	11.0408	+
chr1	101702159	101702169	SP110	11.9592	+
chr1	101702161	101702173	DHARMA	11.8673	-
chr1	101702224	101702236	KLF	12.7245	+
chr1	101702378	101702390	KLF	11.4286	-
chr1	101702384	101702395	zfC2H2_RHD	12.4286	-
chr1	101702386	101702396	PLAGL1	13.1939	+
chr1	101702453	101702465	NR2E	11.1939	-
chr1	101702472	101702482	SP110	12.9592	+
chr1	101708073	101708083	ZIC	11.8469	-
chr1	101708602	101708612	PWWP_AThook	10.6733	+
chr1	101708621	101708634	TCF7	11.11	+
chr1	101708690	101708702	HOX9-13	11.2574	+
chr1	101725367	101725380	ARID3	10.3465	-
chr1	101725368	101725381	TCF7	10.87	+
chr1	101725396	101725410	IRX	10.6735	-
chr1	101725414	101725424	PWWP_AThook	10.6139	+
chr1	101725415	101725425	PWWP_AThook	11.505	+
chr1	101725436	101725448	NKX	12.898	+
chr1	101749778	101749791	bZIP_SAND	11.7143	+
chr1	101749795	101749807	HTHpsq	11.1584	-
chr1	101753510	101753521	ZBTB3	13.0204	+
chr1	101753524	101753536	P42	12.2959	-
chr1	101753528	101753540	OSR	11.5918	-
chr1	101753545	101753554	AP2	12.551	+
chr1	101753569	101753579	PWWP_AThook	11.2178	+
chr1	101753596	101753606	E2A	11.7653	-
chr1	101757305	101757317	FOXM	12.1429	-
chr1	101757327	101757339	bHLH	12.5354	+
chr1	101757328	101757341	bHLHb2	11.2755	+
chr1	101757328	101757340	MAX	11.3673	+
chr1	101758857	101758869	FOXM	11.8673	-
chr1	101758924	101758935	ZBTB3	13.2041	+
chr1	101764382	101764394	NKX	12.4796	+
chr1	101773572	101773583	GLI	11.6224	-
chr1	101773574	101773585	zfC2H2_RHD	12.0816	+
chr1	101773591	101773603	NFAT	11.5408	-
chr1	101773629	101773641	HBP1	11.4242	+
chr1	101773652	101773663	ESRR	12.4082	+
chr1	101774743	101774754	ETSIII	11.9082	+
chr1	101774761	101774771	Tbox-II	12.9898	-
chr1	101774764	101774777	bZIP_SAND	12.2143	-
chr1	101774793	101774806	FOXN	11.4796	+
chr1	101775646	101775658	MAF	12.4694	+
chr1	101775656	101775666	E2A	11.9694	+
chr1	101788531	101788544	Hbox-III	10.8713	+
chr1	101788568	101788578	CXC	11.2475	-
chr1	101788572	101788582	PWWP_AThook	11.2178	+
chr1	101853926	101853938	HTHpsq	10.5941	+
chr1	101853959	101853970	SOXC	11.3	-
chr1	101853980	101853991	HNF4	12.2449	+
chr1	101854583	101854593	TERF2	11.9184	-
chr1	101854587	101854597	CXC	11.7723	-
chr1	101854617	101854627	E2A	11.4388	+
chr1	101863398	101863408	PWWP_AThook	10.6139	+
chr1	101863399	101863409	PWWP_AThook	11.297	+
chr1	101875987	101875999	BCL	10.6327	-
chr1	101876048	101876058	E2A	12.3469	+
chr1	101894634	101894644	PWWP_AThook	10.9505	-
chr1	101894641	101894653	bZIP_CEBP	13.0918	-
chr1	102462543	102462552	AP2	10.9286	-
chr1	102462544	102462553	AP2	13.0102	+
chr1	102462545	102462556	zfC2H2_RHD	11.5204	-
chr1	102462584	102462595	ETSIV	11.4592	+
chr1	102462613	102462624	ZBTB3	13.7449	+
chr1	102573059	102573070	zfC2H2_RHD	11.8571	-
chr1	102573086	102573097	ETSIII	12.3878	-
chr1	102573145	102573156	ZFX	8.94059	+
chr1	102573146	102573157	ZFX	8.94059	-
chr1	103126274	103126285	ESRR	11.898	-
chr1	103126336	103126346	E2A	12.8265	+
chr1	103126347	103126358	SNAI	11.9796	+
chr1	103126353	103126365	ETS	10.7245	+
chr1	103574109	103574121	KLF	12.9796	+
chr1	103608082	103608092	AP4	11.4286	-
chr1	103611776	103611788	ZBTB12	11.3265	-
chr1	103611806	103611816	AP4	13.1531	-
chr1	103611843	103611855	AThook_PWWP	9.87129	+
chr1	103611869	103611880	GR	11.4388	-
chr1	104016432	104016442	PWWP_AThook	11.505	-
chr1	104016433	104016443	PWWP_AThook	10.6238	-
chr1	104016512	104016524	zfC4	11.5102	-
chr1	104068090	104068101	Sohlh2	11.8673	-
chr1	104068119	104068132	bHLHb2	11.2551	+
chr1	104068128	104068140	KLF	15.3673	+
chr1	104068136	104068149	bHLHb2	11.2551	+
chr1	104068145	104068157	KLF	15.3673	+
chr1	104068153	104068166	bHLHb2	11.2551	+
chr1	104068162	104068174	KLF	15.3673	+
chr1	104068170	104068183	bHLHb2	11.2551	+
chr1	104068179	104068191	KLF	15.3673	+
chr1	104068187	104068200	bHLHb2	11.2551	+
chr1	104068247	104068259	KLF	15.3673	+
chr1	104068255	104068268	bHLHb2	11.2551	+
chr1	104068264	104068276	KLF	15.3673	+
chr1	104068272	104068285	bHLHb2	11.2551	+
chr1	104068281	104068293	KLF	15.3673	+
chr1	104068286	104068298	KLF	12.3469	+
chr1	104068336	104068347	ESRR	13.4694	+
chr1	104096379	104096390	MH1	11.7449	-
chr1	104096421	104096431	AP4	11.7755	-
chr1	104159551	104159564	TALE_zfC2H2	10.7653	+
chr1	104525007	104525019	P42	11.1531	-
chr1	104525082	104525094	GFI1	11.4141	+
chr1	104641701	104641714	bZIP_SAND	11.5408	-
chr1	104641743	104641753	PWWP_AThook	11.1683	+
chr1	104824584	104824594	PWWP_AThook	10.6337	+
chr1	104824585	104824595	PWWP_AThook	11.198	+
chr1	104824649	104824659	PWWP_AThook	11.2376	+
chr1	104824669	104824680	SOXC	11.34	-
chr1	104884957	104884969	BCL	10.5918	+
chr1	104884983	104884995	IRF	10.9796	+
chr1	105266602	105266614	HTHpsq	11.3465	-
chr1	105266645	105266656	SOXC	12.03	-
chr1	105266649	105266659	PWWP_AThook	10.7525	+
chr1	105320929	105320941	GFI1	11.5152	-
chr1	105320934	105320944	NFkBp65	12.5	+
chr1	105320951	105320961	PWWP_AThook	11.1782	+
chr1	105320977	105320989	ARID5	10.7921	-
chr1	105434028	105434041	SIX	11.099	-
chr1	105434104	105434116	NFAT	11.0204	+
chr1	105434113	105434125	ZNF655	12.2857	-
chr1	105434119	105434131	ZSCAN4	13.3878	+
chr1	105434121	105434133	ZSCAN4	12.5918	-
chr1	105436730	105436744	IRX	12.6429	+
chr1	105436764	105436778	GATA	11.1584	+
chr1	105436776	105436789	TCF7	10.71	-
chr1	105436792	105436804	PITX	11.14	+
chr1	105493878	105493891	FOXN	11.2653	+
chr1	105668117	105668128	GR	12.4082	-
chr1	105911302	105911313	zfC2H2_EGR_RHD	12.5714	-
chr1	105911357	105911367	PWWP_AThook	10.9604	+
chr1	106161584	106161594	PWWP_AThook	10.6436	-
chr1	106338315	106338326	zfC2H2_RHD	12.8776	-
chr1	106338317	106338328	GLI	14.2755	+
chr1	106338317	106338328	ZFX	9.33663	+
chr1	106338318	106338329	GLI	12.051	-
chr1	106338318	106338329	ZFX	8.81188	-
chr1	106338334	106338344	bHLH_CENP	13.2653	-
chr1	106338371	106338384	Tbox	12.8878	+
chr1	106338392	106338402	ZIC	14.1633	+
chr1	106615796	106615806	AP4	12.0102	+
chr1	106615804	106615816	ZBTB12	13.2959	+
chr1	106615845	106615857	ZBTB12	10.7959	+
chr1	106615864	106615876	zfC4	11.3163	-
chr1	106836496	106836510	ESRR-II	10.9184	+
chr1	106836502	106836514	Pparg	12.5204	-
chr1	106836515	106836525	PWWP_AThook	11.2277	-
chr1	107314503	107314514	SOXC	11.45	+
chr1	107314508	107314519	SOXC	11.45	+
chr1	107440558	107440570	Hbox	11.398	+
chr1	107599268	107599280	EGR	13.2041	-
chr1	107599307	107599318	zfCXXC_SAND	13.3673	+
chr1	107682670	107682682	EGR	11.2347	+
chr1	107682671	107682680	AP2	10.7449	+
chr1	107682671	107682682	zfC2H2_RHD	12.2245	-
chr1	107682673	107682683	PLAGL1	12.6327	+
chr1	107682674	107682685	NFkBp50	12.1837	-
chr1	107682696	107682707	GLI	13.4694	+
chr1	107682696	107682707	ZFX	9.32673	+
chr1	108048562	108048572	NFkBp65	12.4082	-
chr1	108048571	108048585	IRX	10.4388	+
chr1	108048586	108048598	DUX-LHX	11.2	-
chr1	108048611	108048621	PWWP_AThook	11.1683	+
chr1	108506963	108506974	NFkBp50	12.0408	+
chr1	108506983	108506994	HES	12.9694	+
chr1	108506992	108507004	Pparg	12.2347	+
chr1	108507835	108507847	PRDM11	10.9694	+
chr1	108507846	108507857	MH1	13.2755	+
chr1	108507850	108507860	E2F_zfC2H2	10.7143	+
chr1	108507864	108507874	E2F_zfC2H2	11.898	+
chr1	108507866	108507877	zfCXXC_SAND	13.4184	+
chr1	108507869	108507880	zfCXXC_SAND	13.6837	-
chr1	108581332	108581343	MH1	13.5612	+
chr1	108581339	108581350	GR	11.8265	-
chr1	108581383	108581396	Hbox-III	10.6535	+
chr1	108581396	108581406	AP4	12.602	+
chr1	108584157	108584169	ARID5	11.0792	+
chr1	108584173	108584186	TALE_zfC2H2	11.2755	-
chr1	108584217	108584228	ETSIII	11.8571	+
chr1	108584488	108584499	GLI	11.2143	-
chr1	108592090	108592102	HBP1	12.1313	+
chr1	108592099	108592112	RHOX11	10.9796	+
chr1	108592880	108592892	ARID5	11.9109	-
chr1	108592887	108592900	NKX-II	10.5918	-
chr1	108592950	108592962	KLF	11.5408	-
chr1	108594477	108594489	ZFP691	12.2551	+
chr1	108594519	108594531	ZSCAN4	11.9184	-
chr1	108595999	108596011	NFAT	10.9796	+
chr1	108596022	108596033	GR	11.398	-
chr1	108596059	108596069	CXC	12.2178	-
chr1	108596076	108596086	TERF2	14.0102	-
chr1	108596101	108596113	DOBOX	11.0714	-
chr1	108600230	108600241	zfC2H2_RHD	12.7449	+
chr1	108600288	108600297	AP2	11.1633	-
chr1	108606408	108606420	Hbox	11.4082	-
chr1	108606409	108606421	HBP1	11.2929	-
chr1	108606486	108606500	IRX	12.0306	+
chr1	108615050	108615060	ZIC	11.8469	+
chr1	108617650	108617662	GFI1	11.5758	-
chr1	108617700	108617711	POU_HMG	12.4694	-
chr1	108617709	108617720	ETSIII	12.0816	-
chr1	108617721	108617733	POU	10.3673	-
chr1	108617730	108617743	Tbox	11.3878	-
chr1	108622246	108622259	ARID3	10.6535	+
chr1	108622299	108622310	HES	11.1224	+
chr1	108622312	108622322	PWWP_AThook	11.2277	-
chr1	108622324	108622335	zfC2H2_RHD	11.4286	+
chr1	108634305	108634317	POU	10.6531	-
chr1	108634323	108634335	Hbox-POU	11.9697	+
chr1	108643364	108643377	FOX	10.89	-
chr1	108650374	108650385	zfC2H2_EGR_RHD	12.1122	-
chr1	108650379	108650391	NFAT	10.8265	+
chr1	108661257	108661270	NKX-II	10.4286	-
chr1	108661287	108661299	bZIP_CEBP	11.8571	+
chr1	108673423	108673435	BCL	10.6224	-
chr1	108673438	108673448	SP110	14.102	-
chr1	108673462	108673473	HES	12.3265	+
chr1	108673467	108673478	ZFX	8.87129	-
chr1	108673476	108673487	SNAI	11.6327	-
chr1	108673488	108673498	ZIC	11.4694	-
chr1	108673498	108673509	ZBTB3	13.2041	-
chr1	108673500	108673512	FOXM	10.9694	-
chr1	108673509	108673520	ETSIII	11.5306	+
chr1	108742478	108742490	RFX	12.0816	-
chr1	108742493	108742504	zfCXXC_SAND	12.4388	+
chr1	108742495	108742507	KLF	12.449	+
chr1	108742527	108742539	GCM	11.6429	+
chr1	108742539	108742549	SP110	11.4388	-
chr1	108742552	108742563	zfCXXC_SAND	11.8061	-
chr1	108742560	108742571	zfCXXC_SAND	13.0816	-
chr1	108743460	108743470	E2A	11.6429	-
chr1	108743521	108743534	TFE3	11.0816	+
chr1	108815456	108815467	MH1	12.1531	-
chr1	108815459	108815470	HIC1	10.9796	-
chr1	108815475	108815486	MH1	12.1531	-
chr1	108815478	108815489	HIC1	10.9796	-
chr1	108815513	108815525	MAX	11.551	+
chr1	108870544	108870556	SOX	10.8878	+
chr1	108870545	108870556	SOXC	12	+
chr1	109079633	109079647	GATA	10.9901	+
chr1	109094057	109094070	ARID3	10.9802	+
chr1	109094068	109094079	SOXC	12.21	+
chr1	109099165	109099177	DUX-LHX	11.47	-
chr1	109099205	109099216	NFkBp50	12.1122	-
chr1	109099228	109099239	TAL	11.2828	+
chr1	109099229	109099240	TAL	12.101	-
chr1	109099252	109099264	ETSI	12.2449	-
chr1	109100050	109100063	TALE_zfC2H2	11.0306	+
chr1	109100080	109100091	MH1	13.2653	+
chr1	109100136	109100148	ZSCAN4	10.7347	-
chr1	109102652	109102663	zfC2H2_RHD	13.0918	-
chr1	109102659	109102671	EGR	11.2959	-
chr1	109102659	109102670	zfC2H2_RHD	12.449	+
chr1	109102664	109102675	GLI	12.7857	-
chr1	109102670	109102679	AP2	12.7245	+
chr1	109102683	109102694	zfCXXC_SAND	11.6429	-
chr1	109102691	109102703	BCL	12.398	-
chr1	109102717	109102728	MH1	13.3571	+
chr1	109102731	109102742	zfCXXC_SAND	12.2551	-
chr1	109102734	109102745	zfCXXC_SAND	11.949	-
chr1	109102743	109102754	zfCXXC_SAND	12.4286	-
chr1	109189569	109189580	MADF	11.8163	-
chr1	109189595	109189606	MH1	13.1429	+
chr1	109204044	109204055	GLI	11.1429	-
chr1	109204046	109204057	zfC2H2_RHD	12.2551	+
chr1	109204065	109204077	PRDM11	11	+
chr1	109204071	109204084	CENP_zfCXXC	10.8265	+
chr1	109204074	109204084	bHLH_CENP	13.4898	+
chr1	109204093	109204105	KLF	11.3061	-
chr1	109204120	109204129	AP2	11.1633	+
chr1	109234897	109234908	ZFP959	12.2857	-
chr1	109234915	109234926	zfCXXC_SAND	12.0408	+
chr1	109234919	109234930	ZFX	8.89109	+
chr1	109234920	109234931	ZFX	9.19802	-
chr1	109234967	109234977	SP110	12.7653	-
chr1	109246758	109246770	DUX-LHX	11.13	-
chr1	109255366	109255376	SP110	12.2653	-
chr1	109255375	109255385	ZNF200	11.551	+
chr1	109289216	109289229	bZIP_SAND	12.6531	-
chr1	109289256	109289267	NFkBp50	12.1429	+
chr1	109289271	109289283	KLF	14.8673	-
chr1	109289277	109289288	GLI	11.4796	-
chr1	109289307	109289319	Pparg	11.0102	+
chr1	109399765	109399777	MAF	12.4898	+
chr1	109417912	109417924	RFX	12.1224	-
chr1	109417944	109417956	HOX9-13	11.3465	-
chr1	109417949	109417959	E2A	12.551	+
chr1	109417986	109417997	ESRR	12.5102	-
chr1	109417986	109418000	ESRR-II	10.7449	+
chr1	109417987	109417999	zfC4	11.1531	+
chr1	109417994	109418006	MAF	11.9082	+
chr1	109506053	109506064	zfCXXC_SAND	12.6429	+
chr1	109506055	109506067	KLF	12.9184	+
chr1	109506087	109506100	bZIP	12.5455	+
chr1	109506115	109506126	HES	11.9286	-
chr1	109506124	109506136	EGR	12.6837	-
chr1	109506130	109506142	PRDM11	11.1224	-
chr1	109584726	109584739	NKX-II	10.5918	-
chr1	109584754	109584764	bHLH_CENP	13.551	+
chr1	109584783	109584792	AP2	12.7245	+
chr1	109584792	109584801	AP2	11.6122	-
chr1	109618609	109618619	E2A	11.4592	-
chr1	109618623	109618635	ETS	10.7245	+
chr1	109618627	109618638	zfCXXC_SAND	11.5918	+
chr1	109618637	109618649	ETS	11.2755	+
chr1	109618642	109618655	bZIP	11.6566	-
chr1	109618645	109618658	FOXN	11.4184	-
chr1	109618649	109618659	E2F_zfC2H2	10.6224	+
chr1	109633399	109633410	ETSIV	14.0204	-
chr1	109633490	109633503	bZIP	12.2929	-
chr1	109633546	109633556	NFkBp65	12.1837	-
chr1	109633558	109633570	KLF	14.3878	-
chr1	109633572	109633585	bZIP_SAND	12.2143	+
chr1	109642769	109642781	KLF	13.1735	-
chr1	109642790	109642802	EGR	12.6327	+
chr1	109642791	109642802	zfC2H2_RHD	11.8878	-
chr1	109642803	109642815	ETS	10.8571	+
chr1	109642808	109642821	RHOX11	11.2245	-
chr1	109656425	109656435	Tbox-II	11.6531	-
chr1	109656435	109656444	AP2	12.551	-
chr1	109656438	109656449	ZFX	8.88119	-
chr1	109656457	109656469	CEBP	10.6364	-
chr1	109656461	109656472	ZFP959	13.051	+
chr1	109656471	109656481	E2F_zfC2H2	12.1735	+
chr1	109656473	109656483	E2F_zfC2H2	12.2347	-
chr1	109656496	109656506	E2F_zfC2H2	11.398	+
chr1	109656506	109656517	zfCXXC_SAND	12.2551	-
chr1	109656509	109656520	zfCXXC_SAND	12.4388	-
chr1	109754796	109754805	AP2	13.0102	+
chr1	109754799	109754809	PLAGL1	14.7755	+
chr1	109756463	109756475	ETS	11.0918	+
chr1	109756488	109756500	GCM	11.6122	-
chr1	109756497	109756507	E2A	11.4592	-
chr1	109756516	109756528	KLF	11.7245	-
chr1	109756527	109756537	E2F_zfC2H2	11.7449	+
chr1	109756529	109756540	zfCXXC_SAND	13.4184	+
chr1	109756532	109756543	zfCXXC_SAND	12.2959	-
chr1	109784081	109784092	SNAI	12.051	+
chr1	109784084	109784094	ZIC	12.1122	-
chr1	109784109	109784119	PWWP_AThook	10.6337	-
chr1	109784113	109784125	HBP1	10.9596	+
chr1	109784129	109784141	MAF	11.6837	-
chr1	109784144	109784158	ESRR-II	12.0408	-
chr1	109784145	109784157	zfC4	11.2449	-
chr1	109788961	109788971	ZIC	13.1735	+
chr1	109788995	109789007	DOBOX	11.1122	+
chr1	109789026	109789037	ETSIII	11.6633	+
chr1	109790503	109790514	ETSIII	12.0102	-
chr1	109792676	109792687	zfCXXC_SAND	13.6837	+
chr1	109792715	109792728	FOXN	11.6531	+
chr1	109792735	109792746	zfCXXC_SAND	12.7143	+
chr1	109792738	109792749	zfCXXC_SAND	12.7143	+
chr1	109792741	109792752	zfCXXC_SAND	12.2551	+
chr1	109825771	109825783	EGR	10.7551	+
chr1	109825774	109825786	KLF	15.9184	-
chr1	109825806	109825818	Pparg	10.9286	-
chr1	109825819	109825830	HES	14.2857	+
chr1	109825831	109825843	Hbox	11.8367	-
chr1	109849674	109849686	ZFP691	11.8061	-
chr1	109849679	109849689	E2A	11.7653	-
chr1	109849679	109849690	SNAI	11.5102	+
chr1	109940534	109940547	Tbox	12.7143	-
chr1	109940547	109940558	zfCXXC_SAND	12.8163	-
chr1	109940550	109940560	E2F_zfC2H2	11.8367	-
chr1	109940552	109940562	E2F_zfC2H2	10.4286	-
chr1	109940555	109940567	KLF	14.6837	+
chr1	109940562	109940574	EGR	12.9286	-
chr1	109940562	109940573	zfC2H2_RHD	13.0714	+
chr1	109940566	109940577	zfCXXC_SAND	14.0408	+
chr1	109940569	109940580	zfCXXC_SAND	13.4184	-
chr1	109940572	109940582	E2F_zfC2H2	12.1429	-
chr1	109940574	109940584	E2F_zfC2H2	11.8571	+
chr1	109969040	109969051	HES	11.6531	+
chr1	109969069	109969082	bHLHb2	11.7347	+
chr1	109969069	109969081	MAX	11.1837	+
chr1	109969093	109969105	KLF	12.7857	+
chr1	109969099	109969109	ZIC	11.4694	-
chr1	109981621	109981631	NFkBp65	12.4898	-
chr1	110009127	110009139	EGR	11.1122	+
chr1	110009130	110009142	KLF	13.8367	-
chr1	110009152	110009165	bHLHb2	11.2245	-
chr1	110009159	110009171	bHLH	11.3333	+
chr1	110009160	110009173	TFE3	12.7755	+
chr1	110009168	110009179	zfCXXC_SAND	12.7959	-
chr1	110036642	110036653	ZBTB3	11.5612	-
chr1	110036647	110036658	zfCXXC_SAND	13.6122	-
chr1	110036650	110036663	FOXN	12.0102	+
chr1	110036693	110036706	CENP_zfCXXC	12.0306	-
chr1	110052316	110052326	ZIC	10.9592	+
chr1	110052321	110052331	SP110	12.3061	+
chr1	110052333	110052344	zfC2H2_RHD	12.602	-
chr1	110052341	110052353	ZFP691	12.6735	-
chr1	110052350	110052360	E2F_zfC2H2	12.6327	-
chr1	110052352	110052362	E2F_zfC2H2	12.4796	-
chr1	110052354	110052364	E2F_zfC2H2	12.1735	-
chr1	110052366	110052377	zfCXXC_SAND	12.7143	+
chr1	110052369	110052380	zfCXXC_SAND	12.5204	+
chr1	110052379	110052388	AP2	12.7245	-
chr1	110052385	110052395	E2F_zfC2H2	10.4796	-
chr1	110052386	110052399	bHLHb2	12.5714	+
chr1	110052386	110052398	MAX	11.4694	+
chr1	110052387	110052398	HES	12.0714	-
chr1	110052391	110052401	E2F_zfC2H2	11.398	-
chr1	110052395	110052406	zfCXXC_SAND	12.4694	-
chr1	110052398	110052410	EGR	14.051	+
chr1	110052399	110052410	zfC2H2_RHD	13.5918	-
chr1	110052401	110052413	KLF	16.2041	-
chr1	110052409	110052422	bHLHb2	13.2347	-
chr1	110052411	110052423	bHLH	12.202	-
chr1	110052412	110052425	bHLHb2	12.5918	+
chr1	110052417	110052428	HES	13.0204	-
chr1	110082451	110082463	ZFP691	12.6531	-
chr1	110082487	110082498	ZBTB3	13.1939	-
chr1	110082490	110082501	ZBTB3	13.1939	+
chr1	110091181	110091193	ETS	11.2041	-
chr1	110091204	110091216	ETSI	11.4388	+
chr1	110091233	110091244	G28216001	12	+
chr1	110091247	110091259	KLF	13.3367	+
chr1	110138763	110138775	MAF	12.3163	-
chr1	110138820	110138832	DUX-LHX	11.19	-
chr1	110138832	110138843	ESRR	11.5714	-
chr1	110141217	110141227	PWWP_AThook	11.2277	+
chr1	110155696	110155708	Pparg	12.9796	-
chr1	110172909	110172921	MAF	12.2959	+
chr1	110172926	110172937	ETSIII	11.5	+
chr1	110172949	110172961	OSR	11.4796	-
chr1	110172981	110172991	ZNF200	12.6429	+
chr1	110198675	110198687	KLF	15.3673	-
chr1	110198680	110198692	KLF	15.3673	-
chr1	110198689	110198700	G28216001	12.7041	+
chr1	110198723	110198735	ETS	10.8776	+
chr1	110210608	110210620	EGR	11.051	+
chr1	110210616	110210628	KLF	11.9082	-
chr1	110210628	110210640	KLF	14.8061	-
chr1	110210648	110210659	ETSIII	11.4898	+
chr1	110210689	110210701	KLF	15.3673	+
chr1	110210695	110210705	ZIC	13.6633	-
chr1	110230388	110230400	KLF	15.1939	-
chr1	110254828	110254840	KLF	15.1939	-
chr1	110254861	110254871	ZIC	11.4796	-
chr1	110283661	110283672	ETSIV	11.0816	+
chr1	110283703	110283714	SOXC	11.38	+
chr1	110283707	110283719	HOX9-13	11.3762	-
chr1	110306562	110306575	TCF7	12.5	+
chr1	110306600	110306611	HNF4	12.4898	-
chr1	110320191	110320204	FOX	11.93	+
chr1	110320209	110320219	AP4	11.6531	-
chr1	110333307	110333318	ZFX	9.11881	+
chr1	110333308	110333319	ZFX	9.42574	-
chr1	110333339	110333349	ZIC	11.0306	-
chr1	110333358	110333369	HNF4	12.4286	-
chr1	110333360	110333371	GLI	11.9388	-
chr1	110333366	110333376	E2A	11.4898	+
chr1	110334855	110334866	ETSIV	11.5714	-
chr1	110334884	110334896	MAF	12.5204	+
chr1	110334932	110334941	AP2	10.9286	-
chr1	110334933	110334942	AP2	13.0102	+
chr1	110335783	110335795	BCL	11.5408	+
chr1	110335864	110335876	GFI1	11.0707	-
chr1	110335866	110335878	HTHpsq	10.9901	+
chr1	110336987	110336999	OVOL	11.4592	-
chr1	110339485	110339498	TCF7	11.97	+
chr1	110339498	110339510	RFX	11.7755	-
chr1	110355228	110355238	PWWP_AThook	11.2277	+
chr1	110355265	110355275	PWWP_AThook	11.1683	+
chr1	110355279	110355290	SOXC	11.25	-
chr1	110355282	110355293	SOXC	11.96	-
chr1	110355303	110355313	SP110	11.7449	-
chr1	110358999	110359011	bZIP_CEBP	12.7857	+
chr1	110359005	110359016	zfC2H2_EGR_RHD	11.949	+
chr1	110359020	110359030	E2A	12.2551	-
chr1	110360963	110360976	NKX-II	10.5408	-
chr1	110360980	110360991	zfC2H2_RHD	11.7245	-
chr1	110361023	110361034	zfC2H2_RHD	12.5918	+
chr1	110361059	110361069	E2A	11.4898	-
chr1	110363924	110363935	Sohlh2	11.7143	+
chr1	110364881	110364892	ESRR	11.3367	-
chr1	110364884	110364895	ZFX	8.88119	-
chr1	110364892	110364904	zfC4	11.4388	+
chr1	110364930	110364944	GATA	10.8416	+
chr1	110364938	110364949	ZFP959	12.9286	-
chr1	110364985	110364996	HNF4	11.8265	-
chr1	110366498	110366510	MAF	12.1735	+
chr1	110366529	110366539	E2A	11.4898	+
chr1	110366549	110366559	ZNF200	11.8061	+
chr1	110370871	110370883	DM	11.5816	-
chr1	110370911	110370920	AP2	13.1735	+
chr1	110370923	110370932	AP2	12.2653	+
chr1	110406940	110406952	zfC4	11.3673	+
chr1	110418160	110418172	DOBOX	11.0612	+
chr1	110418167	110418179	ARID5	11.2376	+
chr1	110420049	110420061	TEA	11.602	-
chr1	110420126	110420136	E2F_zfC2H2	11.5918	-
chr1	110429477	110429487	AP4	11.6531	+
chr1	110429489	110429500	ETSIII	11.5306	-
chr1	110429517	110429527	PLAGL1	12.9184	-
chr1	110429526	110429538	ETS	10.6122	+
chr1	110429550	110429563	bZIP_SAND	11.8265	+
chr1	110435112	110435123	ZBTB3	12.8367	+
chr1	110435174	110435185	ZFX	8.79208	+
chr1	110435175	110435186	ZFX	9.64356	-
chr1	110435188	110435197	AP2	11.6122	+
chr1	110435194	110435206	GFI1	11.2727	+
chr1	110438307	110438320	TALE_zfC2H2	10.5816	-
chr1	110438336	110438348	ETS	10.949	+
chr1	110438365	110438377	RFX	11.5918	-
chr1	110438809	110438822	TALE_zfC2H2	10.6122	-
chr1	110443357	110443369	ZFP691	11.5	+
chr1	110444416	110444428	MAF	11.9694	+
chr1	110444477	110444487	NFkBp65	12.1122	-
chr1	110444481	110444491	NR4A	11.9388	-
chr1	110444515	110444527	HOX9-13	10.7822	+
chr1	110447241	110447252	GR	11.7755	+
chr1	110447260	110447273	TALE_zfC2H2	10.6531	+
chr1	110447298	110447310	ZFP691	12.1122	-
chr1	110448961	110448972	ETSIV	11.0816	-
chr1	110448991	110449003	ZSCAN4	11.0612	+
chr1	110448999	110449009	AP4	11.6735	-
chr1	110452785	110452795	SP110	14.5102	+
chr1	110452795	110452806	zfC2H2_RHD	12.1837	+
chr1	110452806	110452819	TALE_zfC2H2	10.5714	+
chr1	110476641	110476653	ETSI	11.2857	+
chr1	110476678	110476689	ETSIII	11.4694	-
chr1	110502680	110502692	SOX	11.2143	+
chr1	110527328	110527339	ETSIII	13.0204	+
chr1	110527354	110527367	bZIP_SAND	12.0204	+
chr1	110527363	110527376	bZIP	11.4444	+
chr1	110527368	110527380	KLF	11.6633	+
chr1	110527396	110527406	FOXR	11.602	+
chr1	110574092	110574102	ZIC	11.0612	+
chr1	110574094	110574105	SNAI	12.4796	-
chr1	110574119	110574131	MAF	12.0612	-
chr1	110574122	110574134	zfC4	11.3469	-
chr1	110613281	110613292	zfCXXC_SAND	12.1633	+
chr1	110613320	110613330	E2F_zfC2H2	10.4184	+
chr1	110613322	110613334	EGR	14.3571	+
chr1	110613323	110613334	zfC2H2_RHD	12.6531	-
chr1	110613335	110613347	EGR	13.4592	-
chr1	110613337	110613346	AP2	11.6531	-
chr1	110613338	110613347	AP2	11	-
chr1	110613345	110613356	zfCXXC_SAND	11.9898	-
chr1	110613348	110613358	E2F_zfC2H2	12.1429	-
chr1	110613350	110613360	E2F_zfC2H2	12.1429	+
chr1	110613352	110613363	zfCXXC_SAND	11.8469	+
chr1	110613355	110613365	ZIC	10.949	+
chr1	110613357	110613369	EGR	11.8673	+
chr1	110613358	110613369	zfC2H2_RHD	12.0204	-
chr1	110613359	110613370	zfC2H2_RHD	11.6429	-
chr1	110613361	110613373	KLF	16.2041	-
chr1	110613364	110613376	EGR	11.5612	+
chr1	110613365	110613376	zfC2H2_RHD	12.9592	-
chr1	110613366	110613377	zfC2H2_RHD	11.6429	-
chr1	110613368	110613380	KLF	16.2041	-
chr1	110613371	110613383	EGR	11.2755	+
chr1	110613372	110613383	zfC2H2_RHD	12.8061	-
chr1	110625298	110625310	ARID5	11.2277	+
chr1	110625335	110625347	DUX-LHX	13.17	-
chr1	110626742	110626753	zfC2H2_RHD	12.4592	-
chr1	110626745	110626756	GLI	11.8878	+
chr1	110626750	110626759	AP2	12.7245	-
chr1	110626767	110626776	AP2	11.898	-
chr1	110626781	110626791	ZIC	13.3469	-
chr1	110626815	110626826	HNF4	13.0714	+
chr1	110655038	110655048	ZNF200	11.6122	+
chr1	110655092	110655103	GLI	14.4082	-
chr1	110672787	110672798	ZFP959	13.1735	-
chr1	110672793	110672806	TFE3	11.9796	+
chr1	110672800	110672812	NFAT	11.0918	+
chr1	110672827	110672840	bZIP_SAND	11.5408	+
chr1	110672830	110672843	bZIP_SAND	11.9184	-
chr1	110693096	110693108	KLF	11.2551	+
chr1	110693097	110693108	zfCXXC_SAND	13	+
chr1	110693125	110693135	SP110	11.5918	+
chr1	110693147	110693159	KLF	12.7449	+
chr1	110693167	110693179	PRDM11	11.0918	+
chr1	110693176	110693187	zfCXXC_SAND	12.2653	-
chr1	110693193	110693203	SP110	13.8878	+
chr1	110715137	110715148	GR	12.1837	+
chr1	110715140	110715151	TAL	11.3939	+
chr1	110715141	110715152	TAL	11.9697	-
chr1	110752583	110752593	SP110	11.1837	+
chr1	110752617	110752629	zfC4	11.6429	+
chr1	110752646	110752656	ZIC	12.2857	+
chr1	110753835	110753847	MAX	10.7551	+
chr1	110753836	110753847	HES	13.6429	-
chr1	110753855	110753866	ETSIII	11.6735	+
chr1	110753917	110753927	E2A	12.5408	-
chr1	110879149	110879162	TCF7	11.56	+
chr1	110881099	110881109	AP4	11.2755	+
chr1	110881104	110881117	CENP_zfCXXC	10.5204	+
chr1	110881109	110881121	KLF	12.7347	-
chr1	110881112	110881123	zfCXXC_SAND	11.5816	-
chr1	110881123	110881133	E2F_zfC2H2	10.4388	-
chr1	110881125	110881135	E2F_zfC2H2	12.4796	-
chr1	110881127	110881137	E2F_zfC2H2	10.7245	+
chr1	110881129	110881141	EGR	11.8673	+
chr1	110881130	110881141	zfC2H2_RHD	12.0204	-
chr1	110881131	110881142	zfC2H2_RHD	11.6429	-
chr1	110881133	110881145	KLF	16.5204	-
chr1	110881144	110881156	EGR	11.949	-
chr1	110881144	110881155	zfC2H2_RHD	11.5102	+
chr1	110881146	110881155	AP2	10.7449	-
chr1	110881173	110881186	GMEB_MADF	10.4592	-
chr1	110881765	110881777	OVOL	11.9592	+
chr1	110881789	110881801	Hbox	12.0204	+
chr1	110881794	110881807	Tbox	11.6224	-
chr1	110881812	110881825	TFE3	12.8878	-
chr1	110881815	110881828	TFE3	13.102	+
chr1	110881835	110881847	KLF	13.3265	-
chr1	110912823	110912833	PWWP_AThook	10.7129	+
chr1	110912835	110912847	DM	11.6224	-
chr1	110912856	110912866	PWWP_AThook	11.1485	-
chr1	110912859	110912871	ZNF655	10.898	-
chr1	110912867	110912877	PWWP_AThook	10.6436	-
chr1	110912868	110912878	PWWP_AThook	10.901	-
chr1	110912870	110912880	NFkBp65	11.9388	+
chr1	110912873	110912884	zfC2H2_RHD	12.6939	+
chr1	110933679	110933688	AP2	11.1633	+
chr1	110933703	110933716	TCF7	10.6	+
chr1	110933717	110933728	ZFX	8.9505	+
chr1	110950323	110950335	KLF	13.0102	-
chr1	110950335	110950347	OVOL	11.9082	-
chr1	110950358	110950371	ARID3	10.5248	-
chr1	110963920	110963930	AP4	11.449	+
chr1	110976511	110976520	AP2	13	-
chr1	110976565	110976576	ZFP959	12.8061	+
chr1	110991103	110991116	FOX	10.99	-
chr1	110993708	110993721	FOX	11.36	+
chr1	110993726	110993738	EGR	12.898	+
chr1	110993728	110993739	NFkBp50	10.9898	-
chr1	110993782	110993793	ETSIII	11.7245	-
chr1	111000639	111000650	zfC2H2_EGR_RHD	11.7449	-
chr1	111000710	111000720	PWWP_AThook	10.9505	-
chr1	111000738	111000747	AP2	12.551	-
chr1	111032904	111032915	ETSIII	11.4898	-
chr1	111032944	111032955	ETSIII	11.6531	+
chr1	111032949	111032960	zfC2H2_RHD	12.7959	+
chr1	111032955	111032965	PLAGL1	11.5408	-
chr1	111032965	111032976	ZFX	9.44554	+
chr1	111053537	111053548	HES	13.1327	+
chr1	111053552	111053562	ZIC	12.4082	-
chr1	111057792	111057803	zfC2H2_RHD	12.8163	-
chr1	111057816	111057826	NR4A	12.1633	+
chr1	111057867	111057878	GLI	11.2653	-
chr1	111066748	111066758	AP4	12.6429	+
chr1	111066831	111066842	ZFX	9.34653	-
chr1	111174137	111174149	ZBTB12	13.4082	+
chr1	111177506	111177516	E2A	11.5408	-
chr1	111177538	111177547	AP2	13.0102	-
chr1	111182737	111182748	ETSIV	11.2551	+
chr1	111186408	111186419	ETSIII	11.7449	+
chr1	111186447	111186458	ETSIII	12.3367	+
chr1	111186459	111186469	CXC	12.3069	+
chr1	111188075	111188086	ZFX	8.83168	+
chr1	111190017	111190027	NFkBp65	13.051	-
chr1	111190060	111190072	HTHpsq	11.8911	-
chr1	111190072	111190084	NKX	10.8571	-
chr1	111191733	111191746	ARID3	10.3069	-
chr1	111191734	111191747	TCF7	11.19	+
chr1	111191751	111191762	ZBTB3	10.7041	+
chr1	111191757	111191769	Hbox	11.2653	-
chr1	111191760	111191771	SOXC	11.67	+
chr1	111199237	111199250	Tbox	11.0612	-
chr1	111199270	111199282	bZIP_CEBP	11.4694	+
chr1	111207153	111207165	DUX-LHX	10.94	-
chr1	111211223	111211234	SOXC	12.93	-
chr1	111211266	111211276	AP4	11.5408	-
chr1	111217549	111217560	MH1	13.2653	-
chr1	111217580	111217591	Sohlh2	11.2653	-
chr1	111217587	111217600	FOXN	12.5102	-
chr1	111217606	111217616	bHLH_CENP	13.2449	-
chr1	111217615	111217627	KLF	13.1735	+
chr1	111230091	111230101	PWWP_AThook	11.2178	-
chr1	111251879	111251891	HTHpsq	10.8614	+
chr1	111255930	111255942	MAF	12.0102	+
chr1	111255941	111255954	FOX	11.33	+
chr1	111255948	111255960	NKX	12.5	+
chr1	111255948	111255961	NKX-II	10.6429	+
chr1	111255951	111255964	NKX-II	10.9286	-
chr1	111255952	111255964	NKX	11.1122	-
chr1	111255990	111256000	TERF2	11.8265	+
chr1	111262727	111262737	CXC	11.6832	+
chr1	111265447	111265461	ESRR-II	11.8163	+
chr1	111265493	111265505	AThook_PWWP	9.86139	-
chr1	111265517	111265528	ZBTB3	12.051	+
chr1	111265521	111265532	GR	12.3469	-
chr1	111265527	111265537	ZIC	12.7245	-
chr1	111415690	111415701	ETSIII	12.9286	+
chr1	111415739	111415749	PWWP_AThook	10.7426	-
chr1	111415740	111415750	PWWP_AThook	10.6436	-
chr1	111415762	111415774	bZIP_CEBP	11.1939	-
chr1	111415776	111415788	ETSI	10.9796	-
chr1	111415776	111415787	ETSIV	11.6735	-
chr1	111467143	111467156	TALE_zfC2H2	10.5714	-
chr1	111467161	111467172	zfC2H2_EGR_RHD	12.2347	-
chr1	111467163	111467175	PITX	12.26	+
chr1	111467170	111467181	zfC2H2_EGR_RHD	12.6939	-
chr1	111467192	111467204	HTHpsq	10.5941	+
chr1	111467200	111467211	zfC2H2_EGR_RHD	12.1735	-
chr1	111505878	111505889	Sohlh2	12.2041	+
chr1	111505900	111505911	HES	12.9898	-
chr1	111506598	111506609	IRC900814	12.8776	+
chr1	111506616	111506627	zfCXXC_SAND	11.7551	+
chr1	111506631	111506641	ZIC	11.8061	+
chr1	111506634	111506646	KLF	14.1633	-
chr1	111514753	111514767	IRX	11.5816	+
chr1	111514756	111514767	GR	11.2857	-
chr1	111514784	111514794	PWWP_AThook	11.1683	+
chr1	111682237	111682249	ETS	10.7755	-
chr1	111682265	111682277	DOBOX	11.2245	+
chr1	111682805	111682815	CXC	11.4356	+
chr1	111682830	111682843	CENP_zfCXXC	11.898	+
chr1	111727414	111727425	ESRR	11.7449	+
chr1	111727457	111727468	ETSIII	11.9592	-
chr1	111742929	111742940	ETSIII	11.9184	-
chr1	111742942	111742954	BCL	10.6327	+
chr1	111747209	111747220	ETSIV	11.8469	+
chr1	111747218	111747230	KLF	12.949	-
chr1	111747221	111747232	zfCXXC_SAND	12.0204	-
chr1	111747265	111747277	NR2E	11.051	-
chr1	111833402	111833413	ZFX	9.16832	+
chr1	111833403	111833414	ZFX	9.06931	-
chr1	111833459	111833470	MH1	13.3163	+
chr1	111833466	111833477	HIC1	11.3571	+
chr1	111833494	111833506	ZSCAN4	11.9898	+
chr1	111867145	111867158	Hbox-II	11.2574	-
chr1	111867145	111867158	Hbox-III	11.2574	-
chr1	111867152	111867163	HNF4	11.898	-
chr1	111888828	111888840	KLF	13.5	+
chr1	111888849	111888861	KLF	11.7755	-
chr1	111888860	111888870	SP110	14.2041	+
chr1	111888865	111888876	HNF4	12.3163	+
chr1	111888879	111888890	ZBTB3	11.0306	-
chr1	111888882	111888893	ZBTB3	11.7755	+
chr1	111970369	111970381	FOXM	11.2755	+
chr1	111991399	111991410	ZFX	8.80198	+
chr1	111991429	111991439	PLAGL1	15.4286	+
chr1	111991439	111991452	TALE_zfC2H2	10.6939	+
chr1	111991477	111991487	ZNF200	11.7959	-
chr1	111991859	111991871	bHLH	11.6667	-
chr1	111991866	111991878	ZSCAN4	10.602	-
chr1	111991881	111991893	KLF	13.0102	+
chr1	111991895	111991905	SP110	12.9286	+
chr1	111991901	111991913	PRDM11	11.1429	+
chr1	111991916	111991926	bHLH_CENP	12.3163	-
chr1	111991918	111991928	bHLH_CENP	12.3163	+
chr1	112013414	112013425	ETSIII	12.0204	+
chr1	112016526	112016537	ZBTB3	10.8265	+
chr1	112016562	112016572	CXC	11.4257	-
chr1	112106553	112106563	ZIC	11.7857	-
chr1	112106558	112106568	ZNF200	11.5	-
chr1	112106621	112106633	TEA	12.4286	+
chr1	112106622	112106634	NFAT	11.5306	+
chr1	112282375	112282385	NFkBp65	12.2653	+
chr1	112282404	112282415	zfC2H2_RHD	13.6122	+
chr1	112282425	112282436	zfC2H2_EGR_RHD	11.8673	+
chr1	112297815	112297827	FOXM	11.4184	+
chr1	112298455	112298465	NFkBp65	11.949	-
chr1	112298465	112298477	DUX-LHX	11.39	+
chr1	112298497	112298508	zfC2H2_EGR_RHD	11.9796	+
chr1	112298519	112298529	bHLH_CENP	13.3367	+
chr1	112451842	112451852	E2A	11.5612	-
chr1	112451846	112451857	zfC2H2_RHD	11.5306	-
chr1	112451848	112451858	PLAGL1	11.5408	+
chr1	112451862	112451873	ZBTB3	10.7347	+
chr1	112451895	112451907	BCL	12.0918	+
chr1	112531815	112531825	E2A	12.3265	-
chr1	112531826	112531837	ZFP959	12.3673	+
chr1	112531836	112531846	SP110	12.9286	+
chr1	112531837	112531848	ETSIII	11.9388	-
chr1	112531852	112531864	NFAT	10.8265	-
chr1	112532427	112532440	FOXN	11.6633	+
chr1	112532457	112532467	bHLH_CENP	13.551	-
chr1	112532465	112532475	bHLH_CENP	13.551	-
chr1	112532474	112532484	SP110	11.1837	-
chr1	112532489	112532500	ETSIII	11.8878	+
chr1	112532491	112532503	EGR	13.3571	-
chr1	112532495	112532506	zfCXXC_SAND	12.6122	+
chr1	112532504	112532515	zfCXXC_SAND	12.9898	-
chr1	112532507	112532518	zfCXXC_SAND	11.4898	+
chr1	112618755	112618767	DHARMA	11.602	+
chr1	112618764	112618774	ZNF200	11.898	-
chr1	112903240	112903252	Pparg	10.7551	-
chr1	112918915	112918925	NFkBp65	12.6531	+
chr1	112918968	112918978	PWWP_AThook	11.1485	-
chr1	112938800	112938812	EGR	13.9082	-
chr1	112938800	112938811	zfC2H2_RHD	12.449	+
chr1	112938804	112938815	zfCXXC_SAND	13.4388	+
chr1	112938820	112938832	KLF	13.7755	-
chr1	113009246	113009256	CXC	12.2574	+
chr1	113009280	113009292	ZBTB12	11.8265	-
chr1	113163503	113163515	zfC4	11.2143	-
chr1	113216980	113216990	NFkBp65	12.7755	-
chr1	113216995	113217007	KLF	12.8367	-
chr1	113216998	113217009	HES	12.551	-
chr1	113217031	113217042	zfC2H2_RHD	11.4796	-
chr1	113217051	113217062	ETSIII	11.6939	+
chr1	113217073	113217085	Pparg	10.949	-
chr1	113217077	113217089	DOBOX	12.4694	-
chr1	113239623	113239634	ZBTB3	10.8776	-
chr1	113249948	113249960	BCL	10.9796	-
chr1	113249974	113249986	EGR	12.9898	+
chr1	113249979	113249991	ZFP691	13.3469	-
chr1	113249994	113250005	HNF4	12.0306	-
chr1	113250021	113250032	NFkBp50	11.102	+
chr1	113250021	113250032	zfC2H2_EGR_RHD	11.8265	+
chr1	113250025	113250034	AP2	10.9286	-
chr1	113250026	113250035	AP2	10.9286	+
chr1	113253947	113253959	EGR	12.6837	+
chr1	113254011	113254022	zfC2H2_EGR_RHD	11.8061	-
chr1	113254034	113254044	ZIC	11.0408	+
chr1	113257904	113257915	ZFP959	12.2143	+
chr1	113257913	113257925	ZNF655	11.1837	-
chr1	113257927	113257937	SP110	12.551	-
chr1	113257934	113257946	KLF	13.7857	+
chr1	113257952	113257964	KLF	16.2041	+
chr1	113257955	113257967	EGR	14.051	-
chr1	113257955	113257966	zfC2H2_RHD	13.5918	+
chr1	113257958	113257970	KLF	14.2551	+
chr1	113257969	113257981	KLF	16.2449	+
chr1	113257985	113257997	MAX	11.602	+
chr1	113257989	113258001	KLF	14.4898	-
chr1	113257995	113258007	ZFP691	12.5816	+
chr1	113257998	113258008	bHLH_CENP	12.9388	-
chr1	113258180	113258192	KLF	13.1735	-
chr1	113258250	113258262	EGR	12.8673	+
chr1	113262953	113262962	AP2	12.2653	-
chr1	113262986	113262998	DHARMA	12.0102	+
chr1	113369207	113369218	ETSIII	11.6939	-
chr1	113369218	113369230	Hbox	11.8163	-
chr1	113392438	113392450	EGR	13.4286	-
chr1	113392438	113392449	zfC2H2_RHD	12.2755	+
chr1	113392440	113392449	AP2	11.1939	-
chr1	113392477	113392487	bHLH_CENP	12.1122	-
chr1	113392477	113392490	FOXN	11.2347	+
chr1	113392507	113392519	NFAT	11.2347	-
chr1	113393052	113393064	KLF	12.898	-
chr1	113393059	113393069	ZNF200	12.398	-
chr1	113394996	113395008	POU	10.5102	-
chr1	113395021	113395032	HIC1	12.5918	-
chr1	113395049	113395060	HES	12.5102	+
chr1	113395049	113395061	MAX	10.6939	-
chr1	113499006	113499018	bHLH	11.3333	+
chr1	113499007	113499020	TFE3	12.6327	+
chr1	113499014	113499027	FOXN	11.5102	+
chr1	113499034	113499044	E2F_zfC2H2	12.2347	-
chr1	113499047	113499057	ZIC	12.7245	-
chr1	113499054	113499065	zfCXXC_SAND	11.9898	-
chr1	113499086	113499097	ESRR	11.6837	+
chr1	113499588	113499598	ZNF200	12.398	-
chr1	113499611	113499623	ZSCAN4	11.5714	+
chr1	113499613	113499625	ZSCAN4	12.2959	-
chr1	113499623	113499635	MAX	11.0306	-
chr1	113499624	113499636	bHLH	11.3535	-
chr1	113525620	113525632	DOBOX	11.449	+
chr1	113550645	113550657	zfC4	11.1122	-
chr1	113550686	113550697	ETSIII	11.8061	+
chr1	113550695	113550705	ZIC	11.5204	+
chr1	113550697	113550707	PLAGL1	11.2551	+
chr1	113575014	113575024	NR4A	12.2245	+
chr1	113575070	113575080	PWWP_AThook	11.2277	-
chr1	113584896	113584907	ZFX	9.12871	+
chr1	113584901	113584910	AP2	11.449	-
chr1	113584951	113584961	AP4	11.8163	+
chr1	113615712	113615723	MH1	12.7551	-
chr1	113615720	113615732	KLF	15.4694	+
chr1	113615737	113615749	KLF	11.1429	+
chr1	113615742	113615751	AP2	12.551	-
chr1	113615746	113615758	P42	12.3265	+
chr1	113615797	113615809	P42	12.4082	-
chr1	113615812	113615824	KLF	11.9694	-
chr1	113615823	113615836	Tbox	12.1429	+
chr1	113615829	113615840	G28216001	11.4694	-
chr1	113615838	113615849	HES	11.9184	-
chr1	113675704	113675714	NFkBp65	11.9082	+
chr1	113675714	113675727	SIX	10.6931	-
chr1	113675750	113675762	POU	11.4592	+
chr1	113675775	113675787	ETSI	11.0306	-
chr1	113683733	113683744	ETSIII	12.4184	+
chr1	113683743	113683754	ETSIII	12.3163	+
chr1	113683747	113683757	ZIC	11.0918	-
chr1	113684479	113684491	MAF	11.8878	+
chr1	113684489	113684500	SOXC	12.03	+
chr1	113933081	113933093	EGR	12.7347	+
chr1	113933084	113933095	ETSIII	11.8878	-
chr1	113933090	113933100	NFkBp65	11.8367	-
chr1	113933122	113933132	CXC	12.2079	-
chr1	114236487	114236500	ARID3	11.2277	-
chr1	114236493	114236505	MAF	11.7755	+
chr1	114302078	114302089	zfCXXC_SAND	12.7449	+
chr1	114302084	114302096	FOXM	11.2143	+
chr1	114302087	114302098	ZBTB3	13.1122	+
chr1	114302161	114302173	ETS	10.8367	+
chr1	114354873	114354884	SNAI	11.4082	+
chr1	114354919	114354931	KLF	13.9286	+
chr1	114354922	114354933	zfC2H2_RHD	12.0204	+
chr1	114354923	114354933	PLAGL1	11.6224	-
chr1	114354924	114354936	EGR	10.9898	-
chr1	114354924	114354935	zfC2H2_RHD	11.4184	+
chr1	114354947	114354958	zfCXXC_SAND	11.3061	+
chr1	114354949	114354961	KLF	12.7347	+
chr1	114354959	114354970	ZBTB3	11	-
chr1	114354965	114354975	ZIC	14.1122	-
chr1	114354988	114355000	KLF	11.6429	+
chr1	114414311	114414324	Tbox	12.7959	-
chr1	114414328	114414339	ZBTB3	11.0612	-
chr1	114430186	114430198	Pparg	11.6429	-
chr1	114430203	114430213	ZNF200	11.9694	-
chr1	114447733	114447745	ETS	10.7449	-
chr1	114447741	114447753	KLF	14.1531	+
chr1	114447782	114447792	ZNF200	12.9592	+
chr1	114447789	114447799	bHLH_CENP	13.551	+
chr1	114447891	114447902	zfCXXC_SAND	11.9082	-
chr1	114447911	114447923	OSR	11.0612	-
chr1	114447935	114447946	ZBTB3	11.602	+
chr1	114447939	114447949	E2F_zfC2H2	12.0816	+
chr1	114447941	114447951	E2F_zfC2H2	12.1327	-
chr1	114447975	114447988	CENP_zfCXXC	11.2245	-
chr1	114471751	114471761	ZNF200	11.8061	-
chr1	114471786	114471798	ZBTB12	11.8673	-
chr1	114471803	114471815	RFX	11.051	-
chr1	114471813	114471825	DUX-LHX	11.86	+
chr1	114471846	114471857	ZBTB3	11	+
chr1	114472140	114472152	ETS	10.8367	+
chr1	114472168	114472180	KLF	13.7245	-
chr1	114522043	114522054	zfC2H2_RHD	14.4082	+
chr1	114522061	114522073	ZNF655	11.0816	+
chr1	114522066	114522076	TERF2	12.1327	+
chr1	114522070	114522079	AP2	11.8163	-
chr1	114522081	114522092	ETSIII	11.9184	-
chr1	114522113	114522124	HIC1	10.9082	-
chr1	114522145	114522156	ZFP959	12.1633	+
chr1	114566083	114566094	TAL	12.7071	+
chr1	114566158	114566170	ETS	11.6122	-
chr1	114566174	114566185	ZFP959	13.9388	+
chr1	114575622	114575633	ZFP959	13.0102	+
chr1	114575635	114575646	zfC2H2_EGR_RHD	13.0306	+
chr1	114575662	114575674	ZNF655	11.7347	+
chr1	114575999	114576009	ZIC	11.449	+
chr1	114576735	114576749	GATA	11.2079	-
chr1	114696483	114696494	ZBTB3	11.5	+
chr1	114696488	114696499	GLI	12.8776	-
chr1	114696492	114696502	ZIC	11.8061	-
chr1	114696495	114696504	AP2	10.7755	+
chr1	114696521	114696532	ETSIII	11.9796	+
chr1	114696536	114696548	KLF	14.8673	+
chr1	114696542	114696555	TFE3	10.7245	-
chr1	114714532	114714544	NFAT	10.8163	-
chr1	114804959	114804971	Hbox	11.2551	+
chr1	114805021	114805033	NFAT	10.8265	+
chr1	115053829	115053839	E2F_zfC2H2	12.2347	+
chr1	115053831	115053841	E2F_zfC2H2	12.4796	-
chr1	115053833	115053843	E2F_zfC2H2	11.551	+
chr1	115053835	115053848	bHLHb2	12.5714	-
chr1	115053836	115053847	HES	11.7347	+
chr1	115053836	115053848	MAX	12.3061	-
chr1	115053841	115053852	zfCXXC_SAND	11.2041	-
chr1	115053846	115053858	EGR	14.051	-
chr1	115053846	115053857	zfC2H2_RHD	13.5918	+
chr1	115053849	115053861	KLF	13.4694	+
chr1	115053855	115053865	bHLH_CENP	12.1122	-
chr1	115053863	115053873	E2F_zfC2H2	10.4898	-
chr1	115053868	115053878	CXC	12.099	-
chr1	115053876	115053888	KLF	11.2245	-
chr1	115053887	115053899	MAX	12.1633	-
chr1	115055336	115055348	zfC4	11.2653	-
chr1	115055377	115055389	bZIP_CEBP	11.7551	-
chr1	115124246	115124257	MADF	11.551	-
chr1	115124274	115124285	zfCXXC_SAND	12.7857	-
chr1	115124289	115124301	bZIP_CEBP	12.5	+
chr1	115124302	115124312	SP110	12.7143	-
chr1	115213074	115213086	zfC4	11.7653	-
chr1	115213089	115213101	SOX	10.8163	-
chr1	115238140	115238150	ZNF200	11.7959	-
chr1	115238205	115238217	EGR	12.898	-
chr1	115238209	115238221	ETS	11.2857	-
chr1	115238231	115238243	NKX	11.2347	-
chr1	115259359	115259370	zfC2H2_RHD	13.5408	+
chr1	115259378	115259390	ETS	11.6837	+
chr1	115259387	115259399	KLF	13.7857	+
chr1	115259391	115259403	OVOL	11.2653	+
chr1	115259395	115259408	GMEB_MADF	10.8469	-
chr1	115259414	115259423	AP2	13	-
chr1	115259430	115259442	KLF	14.449	+
chr1	115259439	115259451	MAX	11.1633	-
chr1	115259440	115259452	bHLH	12	-
chr1	115301296	115301307	ETSIII	12.398	-
chr1	115301321	115301334	Hbox-II	10.9604	-
chr1	115301360	115301371	MH1	12.7347	+
chr1	115323313	115323325	ETS	11.7143	+
chr1	115323319	115323332	bHLHb2	11.6122	-
chr1	115323325	115323337	HOX9-13	11	-
chr1	115323331	115323344	Tbox	11.3469	+
chr1	115397391	115397401	PBX	12.7449	+
chr1	115397397	115397407	NFkBp65	11.8571	-
chr1	115397399	115397411	GFI1	11.3434	+
chr1	115397404	115397414	bHLH_CENP	12.0816	-
chr1	115397406	115397416	bHLH_CENP	12.0816	+
chr1	115397457	115397470	MYB	11.1429	-
chr1	115397479	115397488	AP2	12.551	+
chr1	115397482	115397493	ZFX	9.15842	-
chr1	115397485	115397497	MAX	10.9694	-
chr1	115572379	115572392	FOX	10.87	+
chr1	115572397	115572409	PITX	11.07	+
chr1	115632098	115632108	E2F_zfC2H2	10.4796	+
chr1	115632117	115632128	zfCXXC_SAND	12.8776	-
chr1	115632128	115632140	KLF	13.7755	-
chr1	115632148	115632160	KLF	15.051	-
chr1	115632154	115632165	ZFX	9.0297	-
chr1	115632158	115632167	AP2	11.3673	-
chr1	115632164	115632176	KLF	16.5204	-
chr1	115632169	115632181	KLF	15.3673	-
chr1	115632174	115632185	ZFX	9.19802	+
chr1	115632175	115632186	ZFX	9.14851	-
chr1	115632179	115632190	zfCXXC_SAND	13.4388	-
chr1	115641313	115641323	CXC	11.4851	-
chr1	115641353	115641363	NFkBp65	12.5	+
chr1	115642188	115642199	SNAI	12.1837	-
chr1	115642191	115642203	RFX	11.602	+
chr1	115642198	115642209	ZFP959	14	-
chr1	115642200	115642212	ZFP691	13.6735	+
chr1	115642207	115642219	HOX9-13	11.3465	-
chr1	115642218	115642228	NFkBp65	12.6531	+
chr1	115642240	115642252	OSR	11.8571	+
chr1	115642250	115642263	TCF7	11.77	+
chr1	115709530	115709541	ETSIII	11.3265	-
chr1	115709623	115709635	ZFP691	12.2755	+
chr1	115713771	115713783	PITX	10.93	+
chr1	115713793	115713805	MAF	11.6633	-
chr1	115722080	115722091	ZBTB3	12.6531	-
chr1	115722095	115722106	HNF4	12.1633	+
chr1	115732842	115732853	G28216001	11.6429	+
chr1	115825594	115825604	SP110	12.5204	-
chr1	115825629	115825641	ZFP691	11.9286	-
chr1	115825632	115825643	ZFP959	11.7449	+
chr1	115920939	115920949	PWWP_AThook	11.1683	+
chr1	115968988	115968998	ZIC	13.2143	-
chr1	115969040	115969051	ETSIII	12.0714	+
chr1	115969052	115969066	ESRR-II	11.1429	+
chr1	115969068	115969079	MADF	11.2653	+
chr1	116039672	116039683	NFkBp50	10.9286	-
chr1	116039672	116039683	zfC2H2_EGR_RHD	12.2857	-
chr1	116039690	116039702	Hbox	12.6735	+
chr1	116039722	116039732	PLAGL1	11.7041	-
chr1	116087444	116087456	Hbox-POU	11.6061	+
chr1	116088510	116088523	TALE_zfC2H2	10.5306	-
chr1	116088535	116088547	NFAT	12.2959	-
chr1	116184514	116184524	bHLH_CENP	13.551	-
chr1	116184523	116184534	zfCXXC_SAND	12.8163	+
chr1	116184555	116184567	KLF	14.0306	-
chr1	116184558	116184569	zfCXXC_SAND	12.0918	-
chr1	116184561	116184572	zfCXXC_SAND	12.3878	+
chr1	116184585	116184596	ZBTB3	10.8878	+
chr1	116184590	116184601	ZBTB3	10.7551	+
chr1	116184594	116184605	zfCXXC_SAND	12.2551	-
chr1	116184597	116184608	zfCXXC_SAND	12.7143	-
chr1	116184600	116184611	zfCXXC_SAND	12.7143	-
chr1	116184603	116184615	KLF	11.2143	-
chr1	116184603	116184614	zfCXXC_SAND	13.0714	-
chr1	116311318	116311329	HNF4	11.8061	+
chr1	116311376	116311387	HES	13.3061	+
chr1	116311379	116311392	bHLHb2	11.1735	-
chr1	116311380	116311391	HES	11.3776	+
chr1	116311383	116311396	bHLHb2	11.5714	-
chr1	116311384	116311395	HES	11.3776	+
chr1	116311387	116311400	bHLHb2	11.5714	-
chr1	116311388	116311399	HES	11.3776	+
chr1	116311391	116311404	bHLHb2	11.2245	-
chr1	116371003	116371015	EGR	11.5714	-
chr1	116371029	116371042	bZIP_SAND	11.7347	-
chr1	116371075	116371086	zfCXXC_SAND	13.0612	-
chr1	116383786	116383797	NFkBp50	11.5918	-
chr1	116383791	116383803	NFAT	11.0306	-
chr1	116383798	116383808	PWWP_AThook	11.297	-
chr1	116383799	116383809	PWWP_AThook	10.901	-
chr1	116461922	116461933	HNF4	11.7959	-
chr1	116461982	116461994	ZBTB12	14.3776	+
chr1	116461984	116461996	ZBTB12	10.8265	-
chr1	116462006	116462016	TERF2	11.9388	-
chr1	116462010	116462020	CXC	11.604	-
chr1	116462022	116462032	NFkBp65	11.9388	-
chr1	116519087	116519099	KLF	15.051	+
chr1	116519102	116519114	KLF	14.0102	+
chr1	116519113	116519125	KLF	11.2551	+
chr1	116519114	116519125	zfCXXC_SAND	13	+
chr1	116519131	116519142	zfC2H2_EGR_RHD	12.1122	+
chr1	116519134	116519146	KLF	14.449	+
chr1	116519140	116519151	zfCXXC_SAND	13.1633	-
chr1	116519146	116519157	HNF4	12.9388	+
chr1	116519173	116519185	RFX	11.9592	+
chr1	116654322	116654333	MH1	13.2857	+
chr1	116654332	116654343	GR	12.3673	-
chr1	116694668	116694678	bHLH_CENP	11.9694	-
chr1	116694690	116694701	ETSIII	12.1224	-
chr1	116694733	116694743	E2F_zfC2H2	10.9592	-
chr1	116694735	116694746	zfCXXC_SAND	11.8469	+
chr1	116706890	116706900	SP110	11.2245	+
chr1	116727926	116727936	ZIC	12.398	+
chr1	116727979	116727991	MAX	10.6531	+
chr1	116727983	116727994	ZBTB3	12.8163	+
chr1	116878907	116878917	NFkBp65	12.7755	-
chr1	116878952	116878964	TEA	12.4286	+
chr1	116878953	116878965	NFAT	11.5306	+
chr1	116915200	116915211	HIC1	11.4286	+
chr1	116915223	116915236	bZIP	11.1616	-
chr1	116926778	116926790	AThook_PWWP	10.1584	-
chr1	116961208	116961218	bHLH_CENP	12.7041	-
chr1	116961221	116961230	AP2	12.551	+
chr1	116961270	116961283	CENP_zfCXXC	10.8061	+
chr1	116976019	116976031	bHLH	11.596	-
chr1	116976026	116976037	MH1	11.5816	-
chr1	116976046	116976057	ETSIII	11.3265	-
chr1	116976077	116976087	SP110	12.551	+
chr1	116976084	116976094	ZIC	11.7347	+
chr1	117017908	117017919	ZFX	8.93069	+
chr1	117017927	117017941	HNF1	10.4592	+
chr1	117021508	117021520	TEA	11.7653	-
chr1	117030857	117030868	GR	12.0714	-
chr1	117032084	117032094	PWWP_AThook	11.2277	-
chr1	117032096	117032109	ARID3	10.703	+
chr1	117040367	117040379	Pparg	10.8061	+
chr1	117040431	117040442	TAL	12.1111	+
chr1	117040432	117040443	TAL	12.1111	-
chr1	117041772	117041783	ESRR	11.9592	+
chr1	117041785	117041794	AP2	11.449	-
chr1	117046374	117046385	zfC2H2_EGR_RHD	12.1531	-
chr1	117046376	117046388	DOBOX	13.7347	+
chr1	117046388	117046399	ETSIII	12.8571	+
chr1	117046392	117046402	ZIC	10.9082	-
chr1	117046435	117046448	TCF7	11.62	-
chr1	117047055	117047066	MH1	12.3571	-
chr1	117047072	117047084	ETSI	10.9796	+
chr1	117047073	117047084	ETSIV	11.4286	+
chr1	117047123	117047134	ZFX	9.06931	-
chr1	117050821	117050830	AP2	11.449	-
chr1	117050833	117050844	SNAI	12.0204	+
chr1	117050836	117050846	ZIC	11.8265	-
chr1	117050906	117050919	TALE_zfC2H2	10.5918	+
chr1	117051597	117051607	ZIC	13.3469	-
chr1	117051628	117051640	Hbox-POU	12.4141	-
chr1	117051644	117051655	zfC2H2_EGR_RHD	12.7143	-
chr1	117051653	117051664	ESRR	11.8878	+
chr1	117051655	117051668	TCF7	11.68	+
chr1	117113582	117113594	RFX	12.1429	-
chr1	117113613	117113623	bHLH_CENP	11.9694	+
chr1	117113672	117113684	Pparg	11.2449	+
chr1	117113680	117113692	KLF	13.2245	+
chr1	117210300	117210309	AP2	13.1735	-
chr1	117210306	117210319	FOXN	12.0204	-
chr1	117210310	117210321	zfCXXC_SAND	11.4286	+
chr1	117210370	117210382	KLF	14.8673	+
chr1	117210395	117210406	zfCXXC_SAND	11.9082	+
chr1	117256893	117256906	TFE3	11.5714	-
chr1	117256944	117256955	ZFP959	12.0816	-
chr1	117280642	117280654	bZIP_CEBP	12.7143	-
chr1	117280679	117280690	POU_HMG	12.8061	-
chr1	117281398	117281409	NFkBp50	12.7551	-
chr1	117281407	117281418	ESRR	12.4082	-
chr1	117281407	117281421	ESRR-II	11.1224	+
chr1	117281408	117281420	zfC4	11.3776	+
chr1	117281425	117281437	ETSI	11.4082	+
chr1	117281442	117281452	Tbox-II	12.0612	-
chr1	117281453	117281464	HIC1	11.1122	-
chr1	117297012	117297025	bHLHb2	11.0612	-
chr1	117297013	117297025	MAX	11.449	-
chr1	117297014	117297026	bHLH	12.6061	-
chr1	117297037	117297048	HNF4	12.1531	-
chr1	117313351	117313363	BCL	12.1735	-
chr1	117313377	117313389	bZIP_CEBP	10.8673	+
chr1	117347531	117347542	ETSIII	11.7857	-
chr1	117347565	117347578	SIX	11.0891	-
chr1	117347610	117347619	AP2	11.0714	-
chr1	117347612	117347622	SP110	14.102	+
chr1	117359210	117359222	RFX	12.4082	+
chr1	117359213	117359225	OSR	12.3571	-
chr1	117359252	117359265	FOXN	11.3265	+
chr1	117363046	117363058	MAF	12.1122	-
chr1	117368540	117368553	TALE_zfC2H2	11.0714	+
chr1	117421655	117421666	ETSIII	11.9898	-
chr1	117421679	117421690	ZFX	9.0297	+
chr1	117421685	117421695	ZIC	11.4796	-
chr1	117422473	117422486	TALE_zfC2H2	10.4694	+
chr1	117422514	117422524	PWWP_AThook	11.2376	-
chr1	117424843	117424855	POU	11.1224	+
chr1	117424849	117424861	bZIP_CEBP	12.9898	-
chr1	117438736	117438748	FOXM	12.4082	+
chr1	117438752	117438762	SP110	11.3163	+
chr1	117438784	117438794	PWWP_AThook	10.9505	-
chr1	117452369	117452380	zfC2H2_RHD	13.6735	-
chr1	117452371	117452382	GLI	13.2245	+
chr1	117452380	117452391	zfC2H2_EGR_RHD	12.4694	-
chr1	117452425	117452436	GLI	11.4796	+
chr1	117452437	117452448	ETSIII	12.1224	+
chr1	117452469	117452479	NFkBp65	11.9796	-
chr1	117452616	117452626	SP110	11.3776	+
chr1	117452653	117452666	bHLHb2	12.6327	-
chr1	117452686	117452696	bHLH_CENP	12.2347	-
chr1	117452688	117452698	bHLH_CENP	12.602	+
chr1	117544355	117544366	ZBTB3	12.551	+
chr1	117602128	117602138	E2A	11.8367	-
chr1	117602141	117602153	KLF	13.1633	+
chr1	117602158	117602172	ESRR-II	11.051	-
chr1	117602159	117602171	zfC4	11.4694	-
chr1	117602161	117602172	ESRR	12.6939	+
chr1	117602927	117602938	zfC2H2_RHD	11.6735	-
chr1	117602929	117602941	KLF	16.2449	-
chr1	117665130	117665141	SOXC	11.14	+
chr1	117665134	117665146	ETS	10.6735	+
chr1	117665141	117665152	ETSIV	11.8163	+
chr1	117665143	117665155	EGR	11.0306	+
chr1	117814696	117814708	Hbox	11.551	+
chr1	117838022	117838034	POU	10.8061	+
chr1	117838078	117838090	BCL	11.8878	+
chr1	117838117	117838129	ZFP691	11.9796	-
chr1	117909357	117909368	zfCXXC_SAND	11.9184	-
chr1	117909361	117909371	bHLH_CENP	13.8776	+
chr1	117909393	117909404	zfC2H2_RHD	12.7959	-
chr1	117909400	117909412	KLF	13.8163	-
chr1	117909403	117909414	zfCXXC_SAND	12.6429	-
chr1	117909423	117909436	bHLHb2	12.6939	+
chr1	117909424	117909435	HES	12.3367	-
chr1	117909428	117909438	E2F_zfC2H2	11.551	-
chr1	117909430	117909440	E2F_zfC2H2	11.551	+
chr1	117909446	117909457	zfCXXC_SAND	11.949	+
chr1	117909448	117909460	KLF	11.2653	+
chr1	117909457	117909470	FOXN	11.3571	-
chr1	117909458	117909470	KLF	11.3061	+
chr1	117910010	117910019	AP2	11.449	-
chr1	117910015	117910026	HES	11.6429	+
chr1	117910038	117910049	zfCXXC_SAND	12.5204	+
chr1	117910047	117910058	ETSIII	12.8571	-
chr1	117910077	117910089	OSR	12.2449	+
chr1	117910080	117910092	RFX	10.949	-
chr1	117910088	117910099	zfCXXC_SAND	12.2551	-
chr1	117910091	117910102	zfCXXC_SAND	12.7143	-
chr1	117910100	117910111	zfCXXC_SAND	11.8367	-
chr1	118148377	118148389	NKX	13.051	-
chr1	118148396	118148408	EGR	10.8367	-
chr1	118148405	118148417	P42	11.1633	-
chr1	118148430	118148442	ZFP691	11.8367	-
chr1	118148433	118148444	ZFP959	13.1327	+
chr1	118148438	118148450	KLF	14.5918	+
chr1	118148449	118148460	zfCXXC_SAND	12.5408	+
chr1	118148598	118148610	KLF	11.4388	-
chr1	118148609	118148621	KLF	14.551	-
chr1	118148618	118148630	EGR	12.5714	+
chr1	118148621	118148633	KLF	14.1735	-
chr1	118148651	118148663	KLF	14.2653	-
chr1	118148654	118148665	zfCXXC_SAND	12.7143	-
chr1	118148657	118148668	zfCXXC_SAND	13	-
chr1	118174955	118174965	CXC	11.3069	-
chr1	118176460	118176472	KLF	12.3571	-
chr1	118185734	118185746	KLF	12.4592	+
chr1	118185737	118185748	zfC2H2_RHD	13.6122	+
chr1	118185788	118185798	ZIC	12.7245	-
chr1	118185801	118185813	ZSCAN4	10.6837	+
chr1	118185803	118185815	ZSCAN4	11.6531	-
chr1	118194210	118194222	MAF	12.0612	-
chr1	118194222	118194234	ZSCAN4	12.7755	-
chr1	118194250	118194263	RHOX11	11	+
chr1	118194281	118194291	Tbox-II	12.5918	-
chr1	118197259	118197271	ZFP691	11.6327	+
chr1	118197265	118197277	ETSI	11.5204	-
chr1	118197898	118197911	bZIP_SAND	11.6429	-
chr1	118198826	118198838	MAF	11.7551	-
chr1	118201475	118201485	ZNF200	12.3265	-
chr1	118201527	118201537	TERF2	11.9388	-
chr1	118206966	118206976	PWWP_AThook	10.6733	-
chr1	118208693	118208705	GFI1	10.9697	+
chr1	118208695	118208708	TFE3	11.6939	-
chr1	118208701	118208712	ZFX	9.17822	+
chr1	118208702	118208713	ZFX	9.0198	-
chr1	118302331	118302341	E2A	11.5306	-
chr1	118302362	118302373	SNAI	11.7653	+
chr1	118302373	118302385	Hbox	11.7653	+
chr1	118302383	118302394	ETSIV	11.2653	+
chr1	118472263	118472275	Hbox	11.5	+
chr1	118472295	118472307	BCL	11.0918	-
chr1	118472363	118472375	KLF	14.4388	-
chr1	118472369	118472380	HNF4	13.102	+
chr1	118727816	118727827	ZFX	9.13861	+
chr1	118727827	118727840	FOXN	12.8673	+
chr1	118727858	118727870	KLF	12.5306	+
chr1	118727890	118727901	zfC2H2_RHD	11.6531	+
chr1	118792400	118792410	SP110	11.3163	-
chr1	119401185	119401196	GLI	12.6837	+
chr1	119405049	119405061	IRF	11.7959	+
chr1	119405065	119405076	SOXC	11.45	-
chr1	119405070	119405081	SOXC	11.45	-
chr1	119405075	119405086	SOXC	11.45	-
chr1	119405080	119405091	SOXC	11.43	-
chr1	119405118	119405130	SOX	10.8367	+
chr1	119532168	119532180	ETS	10.8061	-
chr1	119532185	119532194	AP2	11	+
chr1	119532185	119532197	EGR	13.7347	+
chr1	119532186	119532195	AP2	11.6531	+
chr1	119532186	119532197	zfC2H2_RHD	11.3367	-
chr1	119532188	119532200	KLF	15.8878	-
chr1	119532191	119532203	EGR	12.3061	+
chr1	119535896	119535909	bHLHb2	11.898	+
chr1	119535900	119535911	ZFP959	13.4184	+
chr1	119535909	119535919	PWWP_AThook	10.9901	+
chr1	119535916	119535928	GCM	11.9592	-
chr1	119535920	119535931	GR	11.2449	+
chr1	119535925	119535937	MAF	11.8878	+
chr1	119543984	119543995	zfCXXC_SAND	12.4286	+
chr1	119543998	119544010	GCM	11.6633	+
chr1	119544038	119544048	NFkBp65	12.4082	-
chr1	119544051	119544061	ZIC	12	+
chr1	119544065	119544077	KLF	11.2551	+
chr1	119682965	119682977	NFAT	11.3163	+
chr1	119682979	119682989	NR4A	12.7857	+
chr1	119682982	119682995	GMEB_MADF	10.5918	+
chr1	119682985	119682998	bZIP	11.3535	+
chr1	119683058	119683068	SP110	11.5918	+
chr1	119683059	119683070	ETSIII	11.3061	-
chr1	119683254	119683265	ZBTB3	10.949	+
chr1	119683294	119683307	bZIP_SAND	11.6224	+
chr1	119683325	119683335	bHLH_CENP	12.602	-
chr1	119869840	119869853	TCF7	10.6	-
chr1	119869887	119869897	NFkBp65	11.9796	+
chr1	119869889	119869901	EGR	13.3776	-
chr1	119869892	119869905	CENP_zfCXXC	10.9184	-
chr1	119869925	119869936	NFkBp50	11.0612	+
chr1	119870686	119870698	GCM	12.2449	+
chr1	119910241	119910252	SNAI	11.8367	-
chr1	119911330	119911342	Pparg	10.8367	-
chr1	119957372	119957385	bZIP_SAND	11.6122	+
chr1	119957431	119957441	E2A	12.1939	+
chr1	119957448	119957459	ESRR	11.8878	-
chr1	120026485	120026498	TALE_zfC2H2	10.5408	+
chr1	120049763	120049776	TCF7	13.4	-
chr1	120049798	120049810	POU	10.3673	+
chr1	120190873	120190885	NR2E	11.3367	-
chr1	120190938	120190949	GR	12.3571	-
chr1	120202390	120202402	BCL	11.2653	+
chr1	120202394	120202406	TEA	12.1531	-
chr1	120311534	120311545	HIC1	11.1531	+
chr1	120354052	120354063	ZFX	9.34653	-
chr1	120354121	120354130	AP2	11.6122	-
chr1	120354128	120354140	AThook_PWWP	9.86139	-
chr1	120380721	120380733	GFI1	11.3636	+
chr1	120380728	120380738	NFkBp65	11.8878	-
chr1	120380759	120380772	TALE_zfC2H2	10.5102	+
chr1	120439124	120439136	PRDM11	11.9694	+
chr1	120439132	120439142	E2F_zfC2H2	11.1633	-
chr1	120439135	120439148	TFE3	11.9796	+
chr1	120439137	120439151	ESRR-II	10.7347	-
chr1	120439138	120439150	zfC4	11.5306	-
chr1	120439164	120439176	ETS	10.6531	+
chr1	120439187	120439198	SNAI	11.5	-
chr1	120439188	120439198	E2A	12.6429	+
chr1	120454035	120454047	DUX-LHX	10.92	+
chr1	120454040	120454050	PWWP_AThook	11.1683	+
chr1	120454101	120454113	NFAT	11.5408	-
chr1	120612306	120612318	PRDM11	11.1122	+
chr1	120612315	120612327	KLF	15.0816	+
chr1	120619220	120619230	NR4A	12.7857	+
chr1	120619232	120619242	PWWP_AThook	11.1683	+
chr1	120619240	120619251	SOXC	11.37	-
chr1	120619248	120619258	PWWP_AThook	10.9604	+
chr1	120630638	120630650	ZSCAN4	11.7041	-
chr1	120630643	120630655	zfC4	11.5408	+
chr1	120630653	120630663	E2A	12.8265	-
chr1	120630706	120630718	HBP1	11.1414	+
chr1	120630718	120630729	HNF4	12.1633	+
chr1	120686784	120686794	NFkBp65	12.4082	-
chr1	120686790	120686801	SOXC	12.95	-
chr1	120686848	120686860	ZNF655	11.4286	+
chr1	120692513	120692523	SP110	13.0102	+
chr1	120760886	120760897	ETSIII	11.4796	+
chr1	120760892	120760903	ETSIII	11.602	+
chr1	120760921	120760931	ZIC	12.7245	-
chr1	120838301	120838311	SP110	11.2245	-
chr1	120838316	120838327	zfCXXC_SAND	11.6633	+
chr1	120838339	120838350	GLI	11.2857	-
chr1	120838344	120838355	zfCXXC_SAND	13.3673	+
chr1	120838372	120838384	Hbox	12.1531	+
chr1	120905985	120905997	PRDM11	12.6224	-
chr1	120906008	120906021	NKX-II	10.4184	-
chr1	120906009	120906021	NKX	11.102	-
chr1	120925589	120925599	E2A	12.1735	+
chr1	120925606	120925617	ZFX	9.16832	-
chr1	120925621	120925632	ZFX	9.19802	+
chr1	120925622	120925633	ZFX	8.79208	-
chr1	120925626	120925635	AP2	12.551	+
chr1	120925628	120925640	KLF	14.7755	-
chr1	120935918	120935930	GFI1	11.0909	+
chr1	120935935	120935947	ARID5	11.495	-
chr1	121133063	121133073	PWWP_AThook	10.7525	+
chr1	121133075	121133087	KLF	12.8571	-
chr1	121133087	121133099	MAX	10.5612	+
chr1	121138583	121138593	ZIC	11.6531	-
chr1	121138606	121138617	zfCXXC_SAND	12.1122	+
chr1	121138621	121138633	EGR	14.1939	-
chr1	121138621	121138632	zfC2H2_RHD	12.5714	+
chr1	121138625	121138636	zfCXXC_SAND	13	+
chr1	121138653	121138664	zfCXXC_SAND	11.9694	+
chr1	121138665	121138677	EGR	14.1939	-
chr1	121138665	121138676	zfC2H2_RHD	12.5714	+
chr1	121138669	121138680	zfCXXC_SAND	13.0714	+
chr1	121138672	121138683	zfCXXC_SAND	12.1122	+
chr1	121261366	121261377	zfC2H2_EGR_RHD	12.551	-
chr1	121261380	121261392	KLF	12.1837	-
chr1	121261430	121261440	AP4	12.9286	-
chr1	121285976	121285987	POU_HMG	12.3776	+
chr1	121286010	121286021	SNAI	12.1939	-
chr1	142536247	142536258	ZBTB3	12.449	+
chr1	142536283	142536295	AThook_PWWP	9.94059	-
chr1	142536308	142536319	ZBTB3	12.8061	-
chr1	142538930	142538942	DOBOX	13.1224	-
chr1	142618756	142618768	KLF	11.898	+
chr1	142618781	142618793	ETSI	10.949	+
chr1	142618784	142618796	ETS	11.4796	-
chr1	142618792	142618805	bZIP	11.2929	+
chr1	142618813	142618825	OVOL	11.3061	-
chr1	143240450	143240460	NFkBp65	12.3061	-
chr1	143240470	143240480	SP110	11.8469	+
chr1	143385998	143386009	NFkBp50	11.898	+
chr1	143386000	143386011	zfC2H2_RHD	11.7755	+
chr1	143386005	143386016	ZBTB3	12.8367	-
chr1	143386088	143386101	FOX	10.84	+
chr1	143386092	143386105	NKX-II	11.3776	+
chr1	143912561	143912571	E2A	12.1429	+
chr1	143912570	143912580	CXC	11.8119	-
chr1	143912586	143912599	MYB	10.9592	+
chr1	143912635	143912647	KLF	12.7857	+
chr1	143992899	143992910	ESRR	11.5	-
chr1	143992899	143992913	ESRR-II	12.2041	+
chr1	143992900	143992912	zfC4	11.551	+
chr1	144009984	144009996	ZSCAN4	10.9898	-
chr1	144010020	144010032	SOX	11.5306	+
chr1	144533638	144533648	E2A	11.2857	+
chr1	144533681	144533691	E2A	11.6122	+
chr1	144536207	144536218	ZBTB3	12.8163	-
chr1	144536224	144536237	TALE_zfC2H2	10.6633	-
chr1	144536268	144536279	SOXC	12.05	-
chr1	144536278	144536288	AP4	12.2857	+
chr1	144989650	144989662	PITX	11.09	+
chr1	144989670	144989681	ETSIII	12.5102	-
chr1	144989674	144989686	NR2E	11.5714	+
chr1	144989692	144989704	HTHpsq	11.7426	-
chr1	144989729	144989741	ZNF655	13.3163	+
chr1	144989743	144989753	ZNF200	12.2347	+
chr1	144989746	144989756	SP110	11.3673	-
chr1	145018331	145018344	RHOX11	11.3469	-
chr1	145018371	145018382	ETSIII	12.4184	-
chr1	145076004	145076014	E2A	12.6327	-
chr1	145076004	145076015	SNAI	12.1531	+
chr1	145076011	145076023	KLF	12.4694	+
chr1	145076051	145076061	AP4	11.6531	-
chr1	145090158	145090168	NFkBp65	11.898	-
chr1	145090164	145090174	SP110	11.8469	-
chr1	145092493	145092505	SOX	11.0204	-
chr1	145093339	145093351	bZIP_CEBP	11.4694	-
chr1	145096387	145096399	P42	13.0918	-
chr1	145096395	145096407	ETS	11.449	+
chr1	145096409	145096419	ZIC	13.102	+
chr1	145096431	145096441	E2A	11.3367	+
chr1	145106633	145106645	AThook_PWWP	9.94059	-
chr1	145113933	145113946	TALE_zfC2H2	10.7041	+
chr1	145113970	145113982	Hbox	11.9592	+
chr1	145189268	145189278	PWWP_AThook	11.1683	+
chr1	145195839	145195852	TCF7	11.45	-
chr1	145195891	145195901	SP110	12.6531	+
chr1	145209066	145209078	PRDM11	11.1122	-
chr1	145209151	145209162	zfCXXC_SAND	12.4388	-
chr1	145209163	145209174	zfCXXC_SAND	12.4286	-
chr1	145289838	145289849	NFkBp50	11.0816	-
chr1	145289838	145289849	zfC2H2_EGR_RHD	12.2857	-
chr1	145289845	145289856	ETSIII	12.398	-
chr1	145289883	145289896	RHOX11	11.1429	+
chr1	145382412	145382425	bZIP_SAND	12.1735	-
chr1	145382419	145382430	ETSIII	12.4898	+
chr1	145382439	145382449	ZIC	13.0612	+
chr1	145396762	145396775	bZIP_SAND	12.4898	+
chr1	145396775	145396787	Hbox	11.602	+
chr1	145396817	145396830	Tbox	11.7959	-
chr1	145396855	145396866	HIC1	12.051	+
chr1	145413198	145413210	OSR	12.7143	+
chr1	145413221	145413231	AP4	11.7347	-
chr1	145413257	145413268	ETSIII	12.1224	+
chr1	145413288	145413300	zfC4	11.4286	-
chr1	145433549	145433561	KLF	13.0714	-
chr1	145433579	145433591	GFI1	11.5859	+
chr1	145433586	145433598	zfC4	11.3469	-
chr1	145435106	145435118	MAF	11.9898	-
chr1	145435118	145435129	ETSIII	12.2755	+
chr1	145435120	145435130	SP110	11.3776	-
chr1	145435173	145435184	SOXC	12.2	-
chr1	145435197	145435208	HIC1	11.4796	-
chr1	145438417	145438426	AP2	11.3673	-
chr1	145438432	145438444	MAX	11.1939	+
chr1	145438452	145438464	OSR	10.9388	-
chr1	145454766	145454779	Tbox	11.8163	-
chr1	145454784	145454794	PWWP_AThook	11.1485	+
chr1	145454817	145454829	HBP1	11.3838	-
chr1	145470393	145470405	ZBTB12	11.4592	+
chr1	145470460	145470471	ETSIII	12.4796	-
chr1	145476998	145477010	Hbox	11.2959	-
chr1	145477024	145477036	KLF	15.6429	+
chr1	145477027	145477038	zfC2H2_RHD	12.8163	+
chr1	145477031	145477043	NKX	10.8163	+
chr1	145477031	145477044	NKX-II	11.5408	+
chr1	145477053	145477064	HIC1	11.5	-
chr1	145477058	145477070	KLF	11.4388	+
chr1	145507534	145507545	Sohlh2	12.3367	+
chr1	145507557	145507569	ZNF655	11.8673	-
chr1	145507565	145507577	Hbox	12.4082	-
chr1	145507584	145507598	ESRR-II	12.3265	-
chr1	145507588	145507598	NR4A	12.3469	+
chr1	145508510	145508521	ETSIII	11.5714	-
chr1	145508535	145508546	IRC900814	12.5612	+
chr1	145508556	145508566	NFkBp65	11.9388	-
chr1	145516307	145516317	bHLH_CENP	12.8878	-
chr1	145516309	145516319	bHLH_CENP	12.8878	+
chr1	145516346	145516358	KLF	12.8265	-
chr1	145516358	145516370	KLF	13	-
chr1	145516392	145516405	TALE_zfC2H2	10.6429	+
chr1	145524970	145524982	EGR	10.8776	+
chr1	145524987	145524997	NFkBp65	11.8265	-
chr1	145542767	145542778	HNF4	12.2551	-
chr1	145542789	145542801	ETSI	11.7755	-
chr1	145549137	145549148	ESRR	11.3061	+
chr1	145549165	145549177	KLF	11.3469	-
chr1	145549189	145549201	KLF	15.0816	-
chr1	145549194	145549205	ZFX	9.0396	+
chr1	145549195	145549206	ZFX	8.92079	-
chr1	145575210	145575222	KLF	13.5408	-
chr1	145575237	145575249	KLF	13.2245	-
chr1	145575269	145575280	zfCXXC_SAND	11.8265	+
chr1	145575271	145575284	FOXN	11.5306	+
chr1	145575275	145575287	ETSI	11.3265	+
chr1	145575310	145575320	ZIC	12.449	+
chr1	145589405	145589416	ZFP959	11.7857	+
chr1	145589407	145589419	GCM	12.2755	+
chr1	145589481	145589492	ETSIII	11.4286	+
chr1	145610997	145611008	zfCXXC_SAND	13.7551	-
chr1	145611001	145611013	KLF	13.3469	-
chr1	145611055	145611064	AP2	10.7755	-
chr1	145611071	145611082	zfCXXC_SAND	12.0204	+
chr1	145611074	145611085	zfCXXC_SAND	11.8265	+
chr1	145611098	145611111	TFE3	11.3878	-
chr1	145611101	145611114	TFE3	12.6735	+
chr1	145715596	145715607	ESRR	11.8878	+
chr1	145715600	145715612	FOXM	12	-
chr1	145715614	145715624	TERF2	11.6327	+
chr1	145715628	145715640	IRF	10.9898	-
chr1	145715632	145715645	bZIP	10.9798	+
chr1	145726833	145726844	ZFP959	12.7143	-
chr1	145726852	145726862	AP4	11.6939	-
chr1	145726881	145726893	ZSCAN4	10.6429	+
chr1	145726886	145726897	HES	11.7551	+
chr1	145726890	145726901	HIC1	11.3571	-
chr1	145726921	145726931	ZIC	12.4592	+
chr1	145827084	145827096	Hbox	11.2755	+
chr1	145827113	145827122	AP2	12.2653	-
chr1	145827131	145827143	KLF	11.5816	-
chr1	145827136	145827149	FOXN	11.4694	-
chr1	145827149	145827160	zfCXXC_SAND	12.398	+
chr1	145827162	145827171	AP2	13.4592	-
chr1	145827166	145827178	KLF	15.1531	-
chr1	145827182	145827194	KLF	13.9592	-
chr1	146373533	146373545	KLF	11.9286	-
chr1	146373543	146373555	ETS	11.0816	-
chr1	146373547	146373559	NR2E	11.1327	+
chr1	146373559	146373571	KLF	13.2449	-
chr1	146373591	146373602	BARH	11.3571	-
chr1	146612108	146612120	GFI1	11.202	-
chr1	146612160	146612170	PWWP_AThook	11.505	-
chr1	146612161	146612171	PWWP_AThook	10.6238	-
chr1	146612170	146612181	NFkBp50	11.9694	+
chr1	146624527	146624539	ETS	11.8878	+
chr1	146624577	146624590	ARID3	10.8218	-
chr1	146644142	146644153	zfCXXC_SAND	13.6837	-
chr1	146644145	146644156	zfCXXC_SAND	12.449	-
chr1	146644172	146644182	SP110	14.2959	-
chr1	146644175	146644184	AP2	10.7755	+
chr1	146644204	146644215	zfCXXC_SAND	13.7653	+
chr1	146644307	146644317	ZNF200	12.398	-
chr1	146647511	146647521	FOXR	11.6429	+
chr1	146647525	146647536	zfC2H2_RHD	11.8061	-
chr1	146647531	146647542	zfC2H2_RHD	13.6429	-
chr1	146647533	146647543	PLAGL1	11.5408	+
chr1	146647544	146647556	Hbox	11.5102	-
chr1	146714257	146714268	ZFX	8.93069	+
chr1	146714266	146714276	E2F_zfC2H2	11.3061	+
chr1	146714277	146714289	KLF	14.8469	+
chr1	146714280	146714292	EGR	14.3571	-
chr1	146714280	146714291	zfC2H2_RHD	12.6531	+
chr1	146714284	146714294	E2F_zfC2H2	10.6224	-
chr1	146714286	146714296	E2F_zfC2H2	10.7245	-
chr1	146714312	146714322	E2F_zfC2H2	11.2041	-
chr1	146714324	146714334	E2F_zfC2H2	10.5714	+
chr1	146714328	146714340	KLF	15.3673	-
chr1	146714356	146714366	E2F_zfC2H2	12.3878	+
chr1	146714358	146714368	E2F_zfC2H2	10.5714	+
chr1	146714665	146714676	zfCXXC_SAND	11.8469	-
chr1	146714668	146714678	E2F_zfC2H2	12.1735	+
chr1	146714670	146714680	E2F_zfC2H2	10.7245	+
chr1	146714678	146714689	zfCXXC_SAND	12.9184	-
chr1	146714705	146714716	ZFX	9.09901	+
chr1	146714711	146714723	OSR	12.7857	+
chr1	146714766	146714776	E2A	12.3878	-
chr1	146775053	146775063	FOXR	12.6224	-
chr1	146853353	146853363	PWWP_AThook	11.1782	+
chr1	146853391	146853404	TALE_zfC2H2	11.3673	-
chr1	146853396	146853406	E2A	11.6327	+
chr1	146956744	146956755	ESRR	12.4184	-
chr1	146956754	146956767	NKX-II	10.4286	+
chr1	146956761	146956772	GR	12.0204	-
chr1	146989679	146989689	ZIC	13.0612	+
chr1	146989692	146989702	E2A	11.449	+
chr1	146989701	146989712	ZFP959	14	-
chr1	146989703	146989715	ZFP691	13.2959	+
chr1	146989709	146989721	MAX	12.2959	+
chr1	146989739	146989751	KLF	15.7653	+
chr1	146999341	146999354	Tbox	11.0714	-
chr1	146999365	146999375	NR4A	12.1327	+
chr1	146999376	146999386	PWWP_AThook	10.7525	+
chr1	146999381	146999393	PITX	10.77	-
chr1	146999388	146999399	ETSIII	11.4388	+
chr1	146999407	146999417	AP4	11.5408	-
chr1	146999410	146999420	ZIC	11.449	-
chr1	146999413	146999425	ZSCAN4	10.8673	-
chr1	147010986	147010995	AP2	11.0714	+
chr1	147013221	147013234	NKX-II	10.4286	-
chr1	147013278	147013290	SOX	10.6735	-
chr1	147142541	147142551	SP110	13.1735	-
chr1	147142617	147142629	Pparg	12.2143	-
chr1	147189214	147189224	E2A	12.5918	-
chr1	147189269	147189279	CXC	11.2079	-
chr1	147200205	147200215	NFkBp65	12.6122	+
chr1	147200208	147200220	HTHpsq	11.3267	-
chr1	147200260	147200270	PWWP_AThook	10.9604	-
chr1	147245425	147245437	EGR	10.8265	-
chr1	147245447	147245460	TALE_zfC2H2	10.5408	+
chr1	147245494	147245505	ETSIII	11.5408	+
chr1	147283348	147283358	E2A	12.1939	-
chr1	147283361	147283371	PLAGL1	10.8571	+
chr1	147284048	147284059	zfC2H2_RHD	11.949	+
chr1	147297367	147297377	PWWP_AThook	11.1683	+
chr1	147345024	147345034	NFkBp65	12.1735	+
chr1	147345040	147345052	DHARMA	11.8776	+
chr1	147374858	147374870	KLF	14.9184	-
chr1	147400456	147400465	AP2	12.2653	+
chr1	147400482	147400494	Hbox	11.2755	-
chr1	147400546	147400556	E2A	11.8061	-
chr1	147624544	147624555	BARH	11.3571	+
chr1	147624575	147624587	KLF	13.2449	+
chr1	147624587	147624599	NR2E	11.1327	-
chr1	147624591	147624603	ETS	11.0816	+
chr1	147767176	147767188	RFX	12.4796	-
chr1	147767190	147767200	PLAGL1	12.6327	-
chr1	147767193	147767203	ZIC	11.6531	-
chr1	147767268	147767278	E2A	12.1429	-
chr1	147767981	147767993	IRF	11.5918	-
chr1	147767989	147768000	HNF4	12.6939	-
chr1	147768007	147768016	AP2	11.0918	-
chr1	147768033	147768043	ZIC	11.8061	+
chr1	147768040	147768050	E2A	11.7653	+
chr1	147769292	147769306	ESRR-II	11.2857	+
chr1	147769293	147769305	zfC4	11.3163	+
chr1	147769302	147769313	HIC1	11.6429	+
chr1	147769315	147769325	TERF2	13.7347	-
chr1	147775764	147775775	ETSIII	12.0204	-
chr1	147775779	147775790	HNF4	11.8673	+
chr1	147775825	147775835	PWWP_AThook	10.9505	-
chr1	147775839	147775849	ZNF200	12.9286	+
chr1	147806884	147806897	TALE_zfC2H2	10.449	-
chr1	147825368	147825380	DUX-LHX	11.53	-
chr1	147825375	147825387	ZFP691	12.3367	-
chr1	148000701	148000712	ZFX	9.55446	+
chr1	148000711	148000723	FOXM	11.5612	+
chr1	148000725	148000736	ETSIII	12.3571	-
chr1	148000737	148000750	bHLHb2	11.8163	+
chr1	148000738	148000749	HES	11.6837	-
chr1	148248120	148248132	CEBP	12.8384	+
chr1	148248120	148248132	P42	11.4286	+
chr1	148529555	148529567	ARID5	11.0891	-
chr1	148529616	148529628	SOX	10.6837	+
chr1	148555925	148555935	ZIC	13.8163	-
chr1	148555944	148555958	IRX	10.5102	+
chr1	148555963	148555973	ZIC	14.7245	-
chr1	148555994	148556005	zfCXXC_SAND	12.5408	+
chr1	148555998	148556010	KLF	11.4694	-
chr1	148760411	148760423	CEBP	12.8384	-
chr1	148760411	148760423	P42	11.4286	-
chr1	148760462	148760475	bHLHb2	11.8163	-
chr1	148760463	148760474	HES	11.6837	+
chr1	148760476	148760487	ETSIII	12.5918	+
chr1	148760489	148760501	FOXM	11.5612	-
chr1	148760500	148760511	ZFX	9.55446	-
chr1	148760503	148760515	KLF	12.1939	+
chr1	149029521	149029533	SOX	10.6224	+
chr1	149029522	149029533	SOXC	12.67	+
chr1	149029529	149029539	PWWP_AThook	11.2178	-
chr1	149029530	149029540	PWWP_AThook	10.8515	-
chr1	149138063	149138074	zfCXXC_SAND	11.7449	+
chr1	149138078	149138089	zfCXXC_SAND	12.1327	+
chr1	149138080	149138092	KLF	13.2347	+
chr1	149138147	149138158	SNAI	12.0102	-
chr1	149222844	149222856	MAX	11.5	+
chr1	149222863	149222874	SNAI	11.7041	-
chr1	149230625	149230637	CEBP	12.4444	-
chr1	149230625	149230637	P42	11.2551	-
chr1	149230690	149230701	ETSIII	12.3571	+
chr1	149239450	149239462	NFAT	10.8367	+
chr1	149239461	149239472	zfC2H2_RHD	13.6122	+
chr1	149239504	149239515	HIC1	11.449	-
chr1	149239516	149239528	GFI1	11.0909	-
chr1	149239526	149239538	TEA	11.8776	+
chr1	149284703	149284713	PBX	12.2347	-
chr1	149284782	149284794	DUX-LHX	10.96	+
chr1	149284787	149284797	TERF2	11.8571	+
chr1	149400259	149400270	ZBTB3	11.6939	+
chr1	149400310	149400323	CENP_zfCXXC	11.4082	-
chr1	149575355	149575364	AP2	10.7857	+
chr1	149575357	149575370	Tbox	11.3061	+
chr1	149575430	149575440	SP110	11.2449	-
chr1	149575441	149575454	TALE_zfC2H2	10.449	+
chr1	149577324	149577334	bHLH_CENP	13.551	+
chr1	149577343	149577355	ETS	10.8878	+
chr1	149577362	149577372	NFkBp65	11.9796	-
chr1	149577367	149577378	NFkBp50	11.2755	+
chr1	149577375	149577387	RFX	11.7347	+
chr1	149577384	149577395	ZFP959	12.6633	+
chr1	149577402	149577414	EGR	13.4286	+
chr1	149577403	149577412	AP2	11.1939	+
chr1	149577403	149577414	zfC2H2_RHD	12.2755	-
chr1	149577405	149577417	KLF	13.551	-
chr1	149605639	149605650	zfC2H2_EGR_RHD	12.6735	-
chr1	149719502	149719514	FOXM	12.0102	-
chr1	149719535	149719548	FOXN	11.5204	-
chr1	149719538	149719549	ZBTB3	10.7653	-
chr1	149719559	149719571	HOX9-13	11.0495	+
chr1	149753456	149753468	HBP1	10.9697	+
chr1	149753457	149753469	HBP1	11.3232	-
chr1	149753464	149753475	POU_HMG	12.051	-
chr1	149783923	149783935	PRDM11	12.6224	+
chr1	149783957	149783969	GCM	11.6122	+
chr1	149784835	149784848	CENP_zfCXXC	10.8265	-
chr1	149784844	149784855	zfCXXC_SAND	11.6224	-
chr1	149784862	149784873	ESRR	13.2551	+
chr1	149784877	149784890	TFE3	11.4082	-
chr1	149784903	149784914	SNAI	12.2449	-
chr1	149804144	149804155	zfCXXC_SAND	13.9694	+
chr1	149804147	149804158	zfCXXC_SAND	13.4184	-
chr1	149804150	149804160	E2F_zfC2H2	11.7959	-
chr1	149804154	149804166	IRF	11.5204	-
chr1	149804175	149804187	IRF4-6	12.0102	+
chr1	149804194	149804205	ETSIII	11.8878	-
chr1	149804204	149804216	ZFP691	12.5612	+
chr1	149804212	149804225	TALE_zfC2H2	10.4898	-
chr1	149814366	149814378	ZFP691	12.3571	-
chr1	149814375	149814387	Hbox	12.1837	-
chr1	149816297	149816311	HNF1	10.6122	+
chr1	149816301	149816313	Hbox-POU	13.6061	+
chr1	149817151	149817165	HNF1	10.6122	+
chr1	149817155	149817167	Hbox-POU	13.6061	+
chr1	149820588	149820600	DOBOX	11.7245	+
chr1	149821016	149821026	Tbox-II	11.6837	+
chr1	149821031	149821044	ARID3	10.7723	+
chr1	149821089	149821101	MAX	10.7143	-
chr1	149821090	149821102	bHLH	12.8889	-
chr1	149822558	149822570	Hbox	12.1837	+
chr1	149822567	149822579	ZFP691	12.3571	+
chr1	149824148	149824159	zfCXXC_SAND	11.9082	-
chr1	149824177	149824188	zfCXXC_SAND	12.6122	+
chr1	149824180	149824190	ZIC	11.2347	-
chr1	149832720	149832733	TALE_zfC2H2	10.4898	+
chr1	149832729	149832741	ZFP691	12.5612	-
chr1	149832740	149832751	ETSIII	11.8878	+
chr1	149832758	149832770	IRF4-6	12.0102	-
chr1	149832779	149832791	IRF	11.5204	+
chr1	149832785	149832795	E2F_zfC2H2	11.7959	+
chr1	149832787	149832798	zfCXXC_SAND	13.4184	+
chr1	149832790	149832801	zfCXXC_SAND	13.9694	-
chr1	149853350	149853361	HNF4	12.2755	+
chr1	149853354	149853364	E2A	11.4082	-
chr1	149858237	149858249	KLF	13.3469	-
chr1	149858266	149858278	POU	10.7041	-
chr1	149858395	149858407	HBP1	11.0505	-
chr1	149859480	149859493	RHOX11	10.9388	+
chr1	149859491	149859503	HOX9-13	11.9109	-
chr1	149859529	149859541	bZIP_CEBP	11.3673	+
chr1	149859544	149859556	OSR	12.4184	-
chr1	149859562	149859573	ETSIII	11.6429	-
chr1	149859573	149859585	Hbox	12.3061	-
chr1	149889377	149889387	SP110	11.5306	+
chr1	149889403	149889413	PLAGL1	12.2755	-
chr1	149889431	149889443	KLF	14.0612	+
chr1	149889434	149889445	zfC2H2_RHD	12.9592	+
chr1	149889435	149889445	PLAGL1	10.8878	-
chr1	149900116	149900128	GFI1	10.9293	-
chr1	149900135	149900147	GFI1	11.7576	-
chr1	149900160	149900170	NFkBp65	12.4592	+
chr1	149900165	149900174	AP2	12.7245	-
chr1	149900174	149900184	ZNF200	11.7959	-
chr1	149900200	149900213	bZIP_SAND	12.0918	+
chr1	149908774	149908786	KLF	11.4184	-
chr1	149982650	149982661	zfCXXC_SAND	12.2449	-
chr1	149982690	149982702	ETS	11.449	-
chr1	149982706	149982718	ETS	11.2959	+
chr1	149982741	149982753	KLF	13.551	+
chr1	149982744	149982755	zfC2H2_RHD	11.3367	+
chr1	149982746	149982755	AP2	11.6531	-
chr1	149984641	149984651	E2A	12.6735	-
chr1	149984673	149984685	PITX	11	-
chr1	149989462	149989472	AP4	11.3571	+
chr1	149989484	149989495	ETSIII	11.3673	-
chr1	150039382	150039394	MAX	10.602	+
chr1	150121107	150121119	NFAT	11.2041	+
chr1	150159145	150159155	PWWP_AThook	11.505	+
chr1	150185889	150185900	ETSIII	11.2857	-
chr1	150185894	150185906	KLF	11.8163	-
chr1	150185908	150185920	bHLH	11.4141	+
chr1	150185909	150185922	TFE3	12.2347	+
chr1	150185950	150185962	IRF	10.9388	-
chr1	150208483	150208493	PLAGL1	11.2551	-
chr1	150208532	150208545	FOXN	11.6837	+
chr1	150208547	150208559	HBP1	10.9899	+
chr1	150208562	150208572	NR4A	13.0714	-
chr1	150229583	150229594	zfC2H2_RHD	13.6429	+
chr1	150229603	150229616	bHLHb2	11.2143	-
chr1	150229604	150229616	MAX	11.2449	-
chr1	150229605	150229617	bHLH	12.1717	-
chr1	150229609	150229620	HNF4	12.1327	-
chr1	150240760	150240772	ZFP691	12.2653	-
chr1	150240801	150240810	AP2	11.0918	+
chr1	150240828	150240840	MAF	12.1735	+
chr1	150240848	150240860	IRF4-6	12.1735	-
chr1	150241983	150241993	CXC	11.396	-
chr1	150241992	150242003	ETSIV	11.4592	+
chr1	150242041	150242052	zfC2H2_RHD	13.6122	+
chr1	150242052	150242064	EGR	12.9286	-
chr1	150242052	150242063	zfC2H2_RHD	13.0714	+
chr1	150254919	150254929	PLAGL1	13	+
chr1	150254921	150254932	ETSIII	12.1224	-
chr1	150254927	150254939	KLF	14.8673	-
chr1	150254933	150254944	ZFX	8.88119	-
chr1	150254968	150254979	ETSIV	11.0408	-
chr1	150266207	150266220	bHLHb2	12.602	-
chr1	150266219	150266229	SP110	12.2347	-
chr1	150266235	150266247	P42	11.4184	-
chr1	150266260	150266272	ETS	10.9388	+
chr1	150266266	150266278	ETS	10.9286	+
chr1	150266307	150266317	E2F_zfC2H2	12.102	+
chr1	150266310	150266320	bHLH_CENP	13.3571	+
chr1	150293937	150293948	zfCXXC_SAND	12.6429	-
chr1	150293940	150293951	zfCXXC_SAND	12.2041	-
chr1	150293950	150293962	OSR	11.5102	+
chr1	150293984	150293996	ETS	11.1122	+
chr1	150335505	150335517	ZSCAN4	11.3061	-
chr1	150335518	150335529	HES	13.9796	+
chr1	150335521	150335531	E2F_zfC2H2	10.8673	+
chr1	150335523	150335533	E2F_zfC2H2	11.449	+
chr1	150459912	150459922	Tbox-II	11.6531	+
chr1	150459919	150459930	GR	11.7959	+
chr1	150480494	150480504	E2A	11.5408	+
chr1	150480527	150480539	KLF	12.0204	-
chr1	150480543	150480554	MH1	13.0306	+
chr1	150488152	150488161	AP2	12.551	+
chr1	150488175	150488186	zfCXXC_SAND	12.4694	+
chr1	150488218	150488230	GCM	11.102	-
chr1	150488230	150488242	FOXM	11.0204	-
chr1	150510624	150510636	ZFP691	12.3265	-
chr1	150510659	150510669	ZIC	13.1735	+
chr1	150521809	150521821	KLF	14.3878	-
chr1	150521819	150521831	KLF	14.5714	-
chr1	150521822	150521834	EGR	14.051	+
chr1	150521823	150521834	zfC2H2_RHD	13.5918	-
chr1	150521825	150521837	KLF	14.8469	-
chr1	150521833	150521843	bHLH_CENP	13.8776	+
chr1	150521837	150521849	KLF	11.3673	-
chr1	150521882	150521893	GLI	11.4796	+
chr1	150521883	150521894	GLI	11.7653	-
chr1	150521883	150521894	ZFX	9.53465	-
chr1	150521895	150521906	zfCXXC_SAND	12.1122	+
chr1	150539641	150539653	ZNF655	11.4796	+
chr1	150539653	150539666	FOX	11.31	+
chr1	150539678	150539690	KLF	11.4592	-
chr1	150539698	150539709	zfC2H2_RHD	12.2959	-
chr1	150539719	150539731	TEA	11.6531	-
chr1	150552069	150552081	ETS	10.6327	-
chr1	150552151	150552161	PWWP_AThook	11.1683	-
chr1	150602020	150602031	SNAI	12.602	+
chr1	150602042	150602055	TALE_zfC2H2	10.602	+
chr1	150602051	150602061	TERF2	13.5306	-
chr1	150602083	150602096	bZIP_SAND	12.3776	+
chr1	150602095	150602107	KLF	12.2755	+
chr1	150669674	150669686	CEBP	11.7273	-
chr1	150693325	150693337	MAX	11.0102	-
chr1	150693333	150693345	ZSCAN4	10.4694	+
chr1	150693335	150693346	HIC1	10.8673	+
chr1	150693361	150693374	MYB	12.7245	+
chr1	150693362	150693376	ESRR-II	10.7347	+
chr1	150693371	150693381	ZIC	13.8265	-
chr1	150693408	150693420	zfC4	11.3469	+
chr1	150738263	150738275	NR2E	11.2245	-
chr1	150738310	150738321	ETSIII	12.3061	-
chr1	150780772	150780784	CEBP	10.8788	-
chr1	150780772	150780784	PRDM11	11.6837	-
chr1	150780779	150780791	NR2E	12.1939	+
chr1	150780799	150780811	NFAT	11.2347	-
chr1	150780805	150780817	HTHpsq	11.6238	+
chr1	150849153	150849164	zfCXXC_SAND	11.9184	+
chr1	150849163	150849175	OSR	11.7551	-
chr1	150849166	150849179	CENP_zfCXXC	10.8776	+
chr1	150849197	150849208	zfC2H2_RHD	12.2245	+
chr1	150849216	150849225	AP2	10.7755	+
chr1	150849218	150849229	zfCXXC_SAND	11.9082	-
chr1	150849225	150849235	ZNF200	13.0918	-
chr1	150849250	150849262	NR2E	11.4388	+
chr1	150898738	150898749	IRC900814	12.0714	-
chr1	150938053	150938064	zfC2H2_RHD	11.949	+
chr1	150938081	150938091	TERF2	11.8469	-
chr1	150938087	150938099	ZSCAN4	11.8265	+
chr1	150938111	150938122	POU_HMG	11.5306	-
chr1	150944807	150944817	ZIC	11.2857	+
chr1	150944881	150944892	zfC2H2_EGR_RHD	12.3163	+
chr1	150947449	150947462	FOXN	11.9184	+
chr1	150947463	150947477	ESRR-II	10.6735	-
chr1	150947469	150947481	P42	12.6224	-
chr1	150947505	150947517	GCM	11.5204	-
chr1	150947548	150947558	ZNF200	12.1224	+
chr1	150949577	150949588	NFkBp50	11.3265	+
chr1	150949594	150949605	HIC1	11.2755	-
chr1	150949604	150949616	KLF	14.0102	+
chr1	150949636	150949647	ZBTB3	12.8367	+
chr1	150949648	150949659	ETSIII	11.5918	+
chr1	150954477	150954489	Pparg	10.7653	+
chr1	150954495	150954505	E2A	12.398	-
chr1	150954530	150954540	ZIC	10.8571	-
chr1	150954536	150954546	FOXR	12.2449	+
chr1	150980842	150980854	ETS	10.7959	-
chr1	150980885	150980896	zfCXXC_SAND	11.4898	+
chr1	150980888	150980898	ZIC	11.2347	-
chr1	150980892	150980903	zfC2H2_RHD	13.0918	-
chr1	150980894	150980906	KLF	16.2449	-
chr1	150980928	150980939	MADF	11.4286	+
chr1	151009005	151009016	SNAI	12.1837	+
chr1	151009033	151009044	SNAI	11.3367	+
chr1	151009040	151009050	CXC	12.3861	-
chr1	151009055	151009065	PLAGL1	12.4388	-
chr1	151009064	151009077	Tbox	12.5408	-
chr1	151020150	151020162	ZFP691	13.449	-
chr1	151020153	151020164	ZFP959	13.9082	+
chr1	151020159	151020169	E2F_zfC2H2	10.5714	-
chr1	151020171	151020181	bHLH_CENP	13.2245	+
chr1	151020176	151020186	E2F_zfC2H2	11.4592	+
chr1	151030225	151030235	PWWP_AThook	11.1683	-
chr1	151030292	151030302	ZIC	10.8673	+
chr1	151042921	151042934	bHLHb2	11.7449	-
chr1	151042922	151042933	HES	12.602	+
chr1	151042934	151042944	ZNF200	12.3673	+
chr1	151042940	151042952	MAF	11.9898	+
chr1	151042992	151043002	ZIC	12.3469	-
chr1	151043018	151043031	GMEB_MADF	10.5102	-
chr1	151043036	151043048	KLF	12.3061	+
chr1	151043041	151043053	OVOL	11.2245	+
chr1	151043070	151043083	bZIP	11.6465	-
chr1	151103949	151103959	E2F_zfC2H2	12.3878	+
chr1	151103966	151103977	zfCXXC_SAND	12.1122	-
chr1	151103969	151103980	zfCXXC_SAND	12.4388	-
chr1	151103981	151103992	zfC2H2_RHD	11.5612	-
chr1	151103983	151103993	PLAGL1	11.5408	+
chr1	151103994	151104007	bHLHb2	11.2143	+
chr1	151103995	151104006	HES	12.0306	-
chr1	151104011	151104024	bHLHb2	12.1837	-
chr1	151104012	151104023	HES	12.3367	+
chr1	151104024	151104036	EGR	11.6837	-
chr1	151104052	151104061	AP2	11.1939	+
chr1	151119086	151119099	CENP_zfCXXC	10.6735	+
chr1	151119098	151119110	SOX	11.2347	-
chr1	151119098	151119109	SOXC	12.04	-
chr1	151119113	151119122	AP2	12.551	+
chr1	151119141	151119153	KLF	14.3878	+
chr1	151119159	151119170	ZFX	9.15842	-
chr1	151129114	151129126	DOBOX	11.1735	+
chr1	151129159	151129170	GR	12.6122	+
chr1	151138336	151138347	ZFX	8.9802	-
chr1	151138436	151138446	SP110	12.7143	-
chr1	151148437	151148449	Pparg	11.0612	+
chr1	151148473	151148483	ZIC	11.7857	+
chr1	151148492	151148504	EGR	12.0204	+
chr1	151148505	151148516	zfC2H2_RHD	11.9286	-
chr1	151148520	151148532	MAF	11.8367	+
chr1	151167899	151167912	bZIP_SAND	12.5816	-
chr1	151167924	151167936	TEA	11.9796	-
chr1	151168941	151168952	zfC2H2_EGR_RHD	12.6939	-
chr1	151168962	151168972	PWWP_AThook	10.9505	-
chr1	151168975	151168987	IRF	11.7959	-
chr1	151170998	151171012	ESRR-II	11.3265	+
chr1	151171018	151171030	ZFP691	11.398	+
chr1	151227149	151227159	E2A	11.449	+
chr1	151227170	151227182	Hbox	12.3776	-
chr1	151227241	151227252	ETSIII	11.6531	-
chr1	151249837	151249850	Tbox	10.9694	-
chr1	151249840	151249852	Pparg	10.8673	-
chr1	151249866	151249878	bZIP_CEBP	12.1735	+
chr1	151253932	151253944	DUX-LHX	11.46	-
chr1	151253974	151253987	bZIP_SAND	12.3878	-
chr1	151253983	151253995	EGR	13.8367	-
chr1	151253989	151254001	ETS	11.0918	+
chr1	151253999	151254009	bHLH_CENP	13.2653	+
chr1	151254014	151254024	NR4A	12.4184	+
chr1	151254367	151254378	ZBTB3	10.9388	-
chr1	151254406	151254418	KLF	12.7245	-
chr1	151254418	151254428	E2A	12.1837	-
chr1	151254423	151254434	ZFP959	14	-
chr1	151254425	151254437	ZFP691	13.9286	+
chr1	151300180	151300192	KLF	15.3163	-
chr1	151300195	151300205	FOXR	12.6224	+
chr1	151300256	151300268	ARID5	11.9307	+
chr1	151313079	151313091	EGR	12.551	+
chr1	151313128	151313140	DUX-LHX	11.19	-
chr1	151319370	151319383	bZIP_SAND	11.7347	-
chr1	151319396	151319405	AP2	11.6122	+
chr1	151319401	151319411	E2F_zfC2H2	11.5816	+
chr1	151319405	151319416	zfC2H2_RHD	14.4082	+
chr1	151319421	151319432	ETSIII	12.3878	+
chr1	151319437	151319448	zfC2H2_EGR_RHD	11.6735	+
chr1	151319714	151319725	ESRR	11.398	-
chr1	151319748	151319758	PWWP_AThook	10.9208	-
chr1	151319777	151319790	CENP_zfCXXC	10.9694	-
chr1	151345195	151345205	SP110	11.4796	+
chr1	151345196	151345207	NFkBp50	12.6327	-
chr1	151345212	151345222	E2A	11.4592	+
chr1	151345216	151345227	zfC2H2_RHD	12.5714	-
chr1	151345239	151345250	ZFX	9.06931	+
chr1	151345240	151345251	ZFX	9.14851	-
chr1	151372001	151372013	DHARMA	11.6122	-
chr1	151372007	151372019	ETS	10.6327	+
chr1	151372022	151372034	P42	12.898	+
chr1	151372045	151372057	OSR	12.9898	-
chr1	151372070	151372082	HTHpsq	12.0495	+
chr1	151431911	151431923	EGR	12.949	+
chr1	151431933	151431944	zfC2H2_RHD	13.6429	+
chr1	151431959	151431969	SP110	11.2143	+
chr1	151431976	151431988	ETS	10.7245	+
chr1	151445792	151445802	E2F_zfC2H2	10.4796	-
chr1	151445793	151445805	MAX	10.8469	+
chr1	151445813	151445825	KLF	11.949	-
chr1	151445844	151445856	ZFP691	11.9082	-
chr1	151483101	151483113	HBP1	11.899	+
chr1	151512709	151512720	zfC2H2_RHD	11.5	-
chr1	151512711	151512723	KLF	11.6531	-
chr1	151512732	151512744	KLF	15.1531	+
chr1	151512757	151512769	KLF	13.3571	-
chr1	151512768	151512778	E2F_zfC2H2	12.6327	-
chr1	151512770	151512780	E2F_zfC2H2	12.1735	-
chr1	151512772	151512782	E2F_zfC2H2	10.4286	-
chr1	151512775	151512787	KLF	12.9286	+
chr1	151512790	151512801	MH1	13.5408	+
chr1	151512795	151512805	ZIC	13.949	+
chr1	151512805	151512818	NKX-II	10.5714	-
chr1	151579010	151579022	bZIP_CEBP	12.8367	-
chr1	151579037	151579049	DHARMA	12.6939	-
chr1	151579042	151579052	AP4	12.9592	-
chr1	151579061	151579070	AP2	11.6122	-
chr1	151579104	151579113	AP2	10.8163	-
chr1	151581012	151581022	SP110	12.4082	-
chr1	151581021	151581033	CEBP	10.7475	+
chr1	151584466	151584476	ZIC	10.8673	+
chr1	151584480	151584491	HIC1	10.9796	+
chr1	151584502	151584514	KLF	14.5612	+
chr1	151584507	151584517	ZIC	11.0408	-
chr1	151585890	151585900	CXC	12.8218	+
chr1	151585910	151585922	HTHpsq	10.8416	+
chr1	151682844	151682856	RFX	12.3367	-
chr1	151682849	151682861	KLF	12.5612	+
chr1	151682863	151682875	GFI1	10.9394	-
chr1	151682897	151682910	bZIP_SAND	11.9898	+
chr1	151682900	151682913	bZIP_SAND	11.6224	-
chr1	151689289	151689299	PLAGL1	11.9898	-
chr1	151735943	151735954	zfCXXC_SAND	12.0204	+
chr1	151735975	151735984	AP2	11.1633	+
chr1	151735983	151735994	GLI	11.5714	-
chr1	151736007	151736018	ZFX	8.87129	-
chr1	151736009	151736021	EGR	13.1429	-
chr1	151736009	151736020	zfC2H2_RHD	12.5816	+
chr1	151736028	151736039	zfCXXC_SAND	11.2857	-
chr1	151736031	151736041	E2F_zfC2H2	11.6837	-
chr1	151736033	151736044	zfCXXC_SAND	12.8878	+
chr1	151739029	151739041	PITX	12.04	+
chr1	151739101	151739112	HIC1	11	+
chr1	151763232	151763245	Hbox-III	10.9703	+
chr1	151763274	151763287	Hbox-III	11.495	+
chr1	151763303	151763313	TERF2	12.3776	+
chr1	151763315	151763327	GFI1	11.4242	+
chr1	151763331	151763341	E2A	11.5408	+
chr1	151763935	151763948	MYB	11.5714	+
chr1	151763949	151763961	OSR	12.6633	-
chr1	151763968	151763978	SP110	12.551	+
chr1	151763976	151763986	bHLH_CENP	12.8878	-
chr1	151763978	151763988	bHLH_CENP	12.602	+
chr1	151778598	151778608	AP4	11.5	+
chr1	151778632	151778643	zfC2H2_RHD	12.7449	+
chr1	151778639	151778649	PLAGL1	13.1122	-
chr1	151778641	151778652	zfC2H2_RHD	13.0918	+
chr1	151778680	151778689	AP2	12.7245	-
chr1	151804279	151804289	ZIC	11.4796	+
chr1	151804287	151804297	SP110	12.551	+
chr1	151804296	151804307	ZFX	9.26733	-
chr1	151804314	151804326	KLF	11.6429	-
chr1	151804333	151804345	ZFP691	13.2551	-
chr1	151804338	151804348	E2A	11.3061	-
chr1	151812815	151812826	zfC2H2_RHD	12.7959	-
chr1	151814284	151814297	FOX	10.6	+
chr1	151882295	151882307	PRDM11	13	-
chr1	151882334	151882346	ZFP691	12.8776	+
chr1	151882362	151882374	EGR	11.6327	-
chr1	151882380	151882390	SP110	14.2041	-
chr1	151882383	151882392	AP2	13.4592	+
chr1	151882385	151882397	KLF	12.8367	-
chr1	151909482	151909492	ZIC	12.3367	-
chr1	151913148	151913159	ZBTB3	11.0204	+
chr1	151913177	151913187	PWWP_AThook	10.9307	+
chr1	151913239	151913251	MAF	12.2755	+
chr1	151913651	151913662	ESRR	12.602	-
chr1	151913651	151913665	ESRR-II	11.2551	+
chr1	151913659	151913671	NR2E	11.3776	-
chr1	151916960	151916973	bZIP_SAND	12.0204	-
chr1	151918255	151918265	ZNF200	11.9898	-
chr1	151918911	151918924	Tbox	11.4898	+
chr1	151918927	151918940	NKX-II	11.4898	-
chr1	151918962	151918974	HBP1	11.0606	+
chr1	151942078	151942091	Hbox-III	10.4059	+
chr1	151943132	151943142	E2A	12.3469	+
chr1	151943136	151943147	zfC2H2_RHD	13.6224	-
chr1	151943159	151943171	KLF	13.0204	-
chr1	151943193	151943205	DHARMA	11.9796	+
chr1	151945113	151945125	POU	12.1327	+
chr1	151945527	151945539	MAF	12.0408	-
chr1	151945552	151945565	NKX-II	11.2653	+
chr1	151945585	151945597	DUX-LHX	11.61	-
chr1	151945602	151945614	MAF	12.1735	+
chr1	151949505	151949517	BCL	11.4592	+
chr1	151949531	151949543	ZFP691	12.5714	+
chr1	151952809	151952820	ZBTB3	10.8367	+
chr1	151952824	151952836	NR2E	11.102	-
chr1	151952843	151952854	POU_HMG	12.2143	-
chr1	151952875	151952887	KLF	13.4286	-
chr1	151952880	151952892	DOBOX	12.6327	+
chr1	151966315	151966328	bHLHb2	11.8163	+
chr1	151966320	151966331	zfCXXC_SAND	11.6327	-
chr1	151966341	151966352	zfCXXC_SAND	12.1633	-
chr1	151966386	151966397	zfC2H2_RHD	11.4796	+
chr1	151966903	151966914	ZFP959	12.5204	+
chr1	151966937	151966948	zfC2H2_EGR_RHD	11.5918	-
chr1	151966968	151966981	ARID3	10.505	+
chr1	151968394	151968407	FOX	12.14	+
chr1	151973451	151973463	bZIP_CEBP	13.8061	+
chr1	152001688	152001700	FOXM	11.0918	+
chr1	152001719	152001729	ZIC	13.1735	-
chr1	152001736	152001748	Pparg	10.949	+
chr1	152001759	152001771	MAF	12.0714	-
chr1	152020492	152020503	zfC2H2_RHD	13.6122	-
chr1	152020533	152020542	AP2	11.1633	-
chr1	152020571	152020584	bZIP_SAND	11.9388	+
chr1	152020573	152020586	GMEB_MADF	10.6224	-
chr1	152022085	152022097	GFI1	11.4949	-
chr1	152022123	152022135	MAF	12.4592	+
chr1	152025164	152025174	E2A	12.551	+
chr1	152061510	152061521	SNAI	12.2551	-
chr1	152061527	152061537	ZIC	13.3469	+
chr1	152061540	152061553	TALE_zfC2H2	10.5408	-
chr1	152061545	152061555	ZIC	12.449	+
chr1	152061559	152061569	NR4A	12.2755	+
chr1	152103447	152103459	ZFP691	11.551	+
chr1	152116255	152116268	NKX-II	10.5204	+
chr1	152116258	152116272	GATA	11.1386	-
chr1	152116281	152116293	OSR	13.0918	+
chr1	152116296	152116306	E2A	11.8367	+
chr1	152131698	152131708	ZNF200	11.5816	-
chr1	152131736	152131748	AThook_PWWP	10.3663	+
chr1	152131738	152131751	Hbox-II	10.5842	+
chr1	152137346	152137358	NR2E	11.1429	-
chr1	152137356	152137366	ZNF200	11.9898	-
chr1	152137391	152137401	E2A	11.7347	+
chr1	152178248	152178259	ESRR	11.5612	+
chr1	152178255	152178269	ESRR-II	11.0408	-
chr1	152178256	152178268	zfC4	11.5306	-
chr1	152178302	152178315	RHOX11	11.2143	+
chr1	152178334	152178345	ZBTB3	11.3061	+
chr1	152297704	152297714	ZIC	13.1735	-
chr1	152332476	152332489	bZIP	11.7778	-
chr1	152332544	152332556	NFAT	11.9592	+
chr1	152386719	152386731	NKX	13.1735	-
chr1	152386757	152386767	NR4A	12.2755	+
chr1	152486944	152486957	FOXN	11.4286	-
chr1	152486968	152486979	SNAI	11.5918	-
chr1	152486969	152486979	E2A	12.6327	+
chr1	152539245	152539255	ZNF200	11.7959	-
chr1	152553021	152553033	ZSCAN4	11.1429	-
chr1	152569969	152569980	GR	11.6531	-
chr1	152570016	152570027	ETSIII	12.1327	-
chr1	152570030	152570042	ZFP691	13.2857	-
chr1	152572653	152572665	FOXM	11.6837	-
chr1	152572668	152572679	ZBTB3	12.2551	-
chr1	152572671	152572682	Sohlh2	12.1735	-
chr1	152596262	152596274	Hbox	11.4898	-
chr1	152596285	152596296	ZFX	9.25743	-
chr1	152596314	152596326	FOXM	11.6837	+
chr1	152626647	152626657	PWWP_AThook	11.1683	-
chr1	152627912	152627923	GLI	11.2857	-
chr1	152627941	152627950	AP2	10.8163	+
chr1	152635859	152635871	NR2E	11.0714	-
chr1	152635867	152635876	AP2	10.8163	-
chr1	152635869	152635879	SP110	14.102	+
chr1	152670824	152670836	NR2E	11.4694	-
chr1	152670829	152670840	ETSIII	12.4082	+
chr1	152691010	152691022	DUX-LHX	11.88	+
chr1	152691039	152691049	NR4A	12.2755	-
chr1	152691043	152691053	ZNF200	12.5306	+
chr1	152691050	152691060	E2A	12.7245	-
chr1	152691050	152691061	SNAI	11.449	+
chr1	152691071	152691083	NR2E	11.0204	-
chr1	152730426	152730437	HIC1	11.6429	+
chr1	152758661	152758672	ZFX	8.9901	+
chr1	152758678	152758688	ZIC	10.8571	+
chr1	152758722	152758733	ZFP959	13.0714	+
chr1	152769127	152769138	ZFX	8.9901	+
chr1	152769141	152769151	E2A	11.7347	+
chr1	152779128	152779140	ZFP691	11.4796	+
chr1	152779173	152779183	E2A	11.5306	-
chr1	152779186	152779197	ZFX	8.9901	-
chr1	152783753	152783764	ZFX	8.9901	+
chr1	152783773	152783784	ETSIII	12.0714	-
chr1	152815346	152815356	ZIC	10.9184	-
chr1	152850771	152850781	SP110	11.3163	+
chr1	152850785	152850795	E2A	11.5306	-
chr1	152878499	152878510	zfC2H2_RHD	13.0204	-
chr1	152878530	152878541	HNF4	12.0102	-
chr1	152878932	152878944	KLF	11.4184	-
chr1	152878986	152878998	NR2E	11.1429	-
chr1	152878994	152879007	TCF7	10.8	+
chr1	152879015	152879026	MH1	11.5816	+
chr1	152881001	152881013	NR2E	11.051	-
chr1	152881017	152881029	MAF	11.6735	+
chr1	152927766	152927779	NKX-II	10.8673	+
chr1	152927808	152927818	PWWP_AThook	10.9604	+
chr1	152943076	152943087	SNAI	12.051	-
chr1	152943082	152943093	zfC2H2_RHD	12.5306	-
chr1	152943084	152943095	GLI	12.9388	+
chr1	152943084	152943095	ZFX	9.0495	+
chr1	152943146	152943157	GLI	11.6531	+
chr1	152956524	152956536	HOX9-13	10.901	+
chr1	152956550	152956560	Tbox-II	11.6531	-
chr1	152974239	152974252	Tbox	11.2755	-
chr1	152974245	152974259	ESRR-II	11.3367	-
chr1	152984807	152984817	NR4A	11.9898	+
chr1	152984828	152984838	PWWP_AThook	11.2277	-
chr1	152984836	152984846	PWWP_AThook	10.6436	-
chr1	152984837	152984847	PWWP_AThook	10.901	-
chr1	152984839	152984849	NFkBp65	12.449	+
chr1	152984848	152984860	TEA	12.1735	+
chr1	153003606	153003616	E2A	11.449	+
chr1	153003643	153003655	POU	12.4388	+
chr1	153003666	153003677	GR	11.7755	+
chr1	153013603	153013613	ZIC	12.3469	+
chr1	153013606	153013616	SP110	11.3163	+
chr1	153030002	153030014	DOBOX	11.5306	+
chr1	153030033	153030043	ZIC	13.2245	+
chr1	153030055	153030067	SOX	10.9388	-
chr1	153030055	153030066	SOXC	11.68	-
chr1	153113921	153113933	ZFP691	11.4898	+
chr1	153113972	153113983	ZFX	8.86139	-
chr1	153113976	153113986	ZIC	12.4082	-
chr1	153113989	153113999	ZIC	11.8571	+
chr1	153123387	153123399	HOX9-13	11.1881	-
chr1	153130289	153130303	IRX	10.7959	-
chr1	153130315	153130325	PLAGL1	12.2755	+
chr1	153146941	153146953	DM	10.8878	-
chr1	153146956	153146967	GR	11.602	+
chr1	153146982	153146994	PRDM11	11.8469	+
chr1	153175825	153175836	SOXC	11.33	-
chr1	153175860	153175872	NKX	11.3469	-
chr1	153175882	153175893	zfC2H2_RHD	13.5408	+
chr1	153175888	153175899	zfC2H2_RHD	12.5714	+
chr1	153175925	153175935	NFkBp65	11.8367	-
chr1	153202453	153202464	POU_HMG	11.8571	-
chr1	153202462	153202472	PWWP_AThook	10.7426	-
chr1	153202466	153202478	HBP1	10.9697	+
chr1	153202491	153202503	OSR	12.8469	-
chr1	153202536	153202549	FOX	10.88	+
chr1	153232085	153232095	FOXR	11.898	-
chr1	153232108	153232120	HBP1	11.899	-
chr1	153232151	153232163	ZFP691	13.2653	+
chr1	153285442	153285452	ZIC	12.3469	+
chr1	153285454	153285465	ETSIII	11.9898	-
chr1	153285486	153285496	ZIC	10.8673	+
chr1	153321296	153321306	E2A	11.4388	-
chr1	153321332	153321344	ZFP691	11.4082	-
chr1	153321337	153321347	E2A	11.8061	-
chr1	153321377	153321387	SP110	14.102	-
chr1	153330312	153330324	ZSCAN4	10.5918	-
chr1	153330326	153330336	FOXR	11.6429	-
chr1	153337798	153337811	Hbox-III	11.8911	+
chr1	153337815	153337825	ZIC	12.449	+
chr1	153348137	153348149	GFI1	10.9798	+
chr1	153358928	153358938	E2A	11.2959	+
chr1	153363771	153363782	SNAI	11.8367	-
chr1	153363800	153363811	HIC1	10.9592	-
chr1	153366544	153366557	FOX	11.13	-
chr1	153366567	153366577	SP110	14.2041	-
chr1	153366589	153366602	TALE_zfC2H2	10.8265	-
chr1	153388920	153388931	GLI	11.4592	+
chr1	153388925	153388934	AP2	13	-
chr1	153388986	153388996	FOXR	11.6122	-
chr1	153433090	153433103	FOXN	11.7959	+
chr1	153433126	153433136	FOXR	11.6122	+
chr1	153433188	153433197	AP2	13	+
chr1	153433191	153433202	GLI	11.4592	-
chr1	153488483	153488494	ETSIV	10.8367	+
chr1	153488518	153488529	GLI	12.0408	-
chr1	153504797	153504808	ETSIII	11.5918	-
chr1	153505147	153505158	HES	11.6939	+
chr1	153505166	153505176	E2A	11.4082	+
chr1	153505174	153505186	ZSCAN4	11.4592	+
chr1	153505176	153505188	ZSCAN4	10.9388	-
chr1	153505179	153505189	E2A	12.1327	-
chr1	153505950	153505962	ZSCAN4	11.6122	+
chr1	153508508	153508517	AP2	11.3673	+
chr1	153508533	153508545	KLF	14.1122	+
chr1	153508537	153508549	KLF	12.9286	+
chr1	153508548	153508560	KLF	12.3061	+
chr1	153514285	153514296	ZFX	9.10891	+
chr1	153514334	153514345	ESRR	11.6939	+
chr1	153514344	153514355	zfC2H2_EGR_RHD	12.5306	-
chr1	153521867	153521879	KLF	11.5	+
chr1	153521897	153521907	NFkBp65	12.6531	-
chr1	153521932	153521944	NFAT	11.0918	+
chr1	153525338	153525349	HNF4	11.6939	+
chr1	153525387	153525399	KLF	12.0204	-
chr1	153526349	153526360	GLI	12.9388	+
chr1	153526349	153526360	ZFX	9.0495	+
chr1	153541031	153541042	ZFX	8.86139	+
chr1	153541076	153541085	AP2	11.6122	-
chr1	153541095	153541107	TEA	11.5918	+
chr1	153541123	153541133	E2A	11.7245	+
chr1	153545950	153545964	IRX	10.4592	+
chr1	153549680	153549692	PITX	11.83	+
chr1	153549737	153549749	PRDM11	11.7857	+
chr1	153549740	153549752	Hbox	11.3367	+
chr1	153585566	153585576	ZIC	13.051	-
chr1	153585619	153585628	AP2	10.9286	-
chr1	153585620	153585629	AP2	11.0714	+
chr1	153585627	153585638	ZFX	9.70297	+
chr1	153589418	153589428	FOXR	11.6429	+
chr1	153589425	153589437	zfC4	11.7653	-
chr1	153589428	153589438	PLAGL1	11.1429	-
chr1	153589457	153589469	ZSCAN4	10.4796	+
chr1	153589459	153589471	ZSCAN4	10.4184	-
chr1	153589476	153589489	NKX-II	12.0612	+
chr1	153600303	153600315	Hbox	11.9388	+
chr1	153600366	153600378	DOBOX	12.9898	-
chr1	153606304	153606315	ZBTB3	10.9694	+
chr1	153606307	153606319	P42	12.7347	+
chr1	153606340	153606352	KLF	12.0102	+
chr1	153606366	153606378	KLF	13.4388	+
chr1	153606372	153606381	AP2	10.9286	-
chr1	153606373	153606382	AP2	10.9286	+
chr1	153606376	153606388	KLF	15.1939	-
chr1	153606385	153606396	ZBTB3	13.1224	-
chr1	153606391	153606403	NFAT	11.1735	-
chr1	153606488	153606501	bZIP_SAND	11.6429	+
chr1	153606499	153606510	MADF	11.9796	-
chr1	153606550	153606561	SOXC	11.17	+
chr1	153631142	153631154	KLF	14.7653	-
chr1	153631149	153631160	ZBTB3	11.2755	+
chr1	153631155	153631166	zfCXXC_SAND	11.2857	-
chr1	153631173	153631184	zfCXXC_SAND	13.0102	-
chr1	153631182	153631192	bHLH_CENP	14.2041	-
chr1	153631191	153631203	IRF4-6	11.4694	-
chr1	153643431	153643443	KLF	11.9898	+
chr1	153643478	153643489	HES	12.2143	-
chr1	153643485	153643497	DUX-LHX	11.57	+
chr1	153651061	153651072	ETSIII	11.2857	-
chr1	153651113	153651123	SP110	12.7143	-
chr1	153651117	153651129	ETSI	11.9184	-
chr1	153651142	153651154	ETSI	11.3469	-
chr1	153670789	153670801	Hbox-POU	11.8586	-
chr1	153670805	153670818	GMEB_MADF	11.7551	-
chr1	153670828	153670840	KLF	13.7653	-
chr1	153670850	153670860	ZIC	12.1122	+
chr1	153671690	153671701	ZBTB3	10.9286	+
chr1	153671743	153671755	DOBOX	12.4898	-
chr1	153671779	153671791	POU	10.9796	-
chr1	153700477	153700489	ETS	11.1735	+
chr1	153700481	153700492	zfCXXC_SAND	12.1837	-
chr1	153700510	153700522	EGR	12.9286	-
chr1	153700510	153700521	zfC2H2_RHD	11.9796	+
chr1	153700513	153700525	KLF	13.7857	+
chr1	153700531	153700541	PLAGL1	12.5612	-
chr1	153700532	153700544	EGR	11.6224	-
chr1	153700532	153700543	zfC2H2_RHD	12.8265	+
chr1	153700535	153700547	KLF	12.7347	+
chr1	153724090	153724102	AThook_PWWP	9.9604	-
chr1	153724100	153724110	PWWP_AThook	11.4554	-
chr1	153724174	153724186	DHARMA	12	+
chr1	153724733	153724744	ETSIII	12.0918	+
chr1	153724739	153724750	ETSIII	11.6122	+
chr1	153724755	153724767	NFAT	10.8469	-
chr1	153724756	153724768	TEA	11.6224	-
chr1	153724767	153724779	Hbox	11.4796	-
chr1	153724777	153724789	DOBOX	12.6735	+
chr1	153724810	153724820	ZNF200	11.5816	-
chr1	153746465	153746475	PWWP_AThook	10.9604	-
chr1	153746468	153746479	SOXC	12.03	+
chr1	153746475	153746485	PWWP_AThook	10.9604	-
chr1	153746478	153746489	SOXC	12.03	+
chr1	153746486	153746496	PWWP_AThook	10.9307	-
chr1	153746500	153746510	PBX	12.5	-
chr1	153762645	153762655	SP110	11.3776	+
chr1	153767398	153767410	KLF	11.9082	+
chr1	153767420	153767431	ZFX	9.08911	+
chr1	153767451	153767463	MAF	13.5408	-
chr1	153895415	153895426	zfCXXC_SAND	13.2245	-
chr1	153895418	153895429	zfCXXC_SAND	12.7143	-
chr1	153895421	153895432	zfCXXC_SAND	12.6429	-
chr1	153895439	153895450	ESRR	11.7245	-
chr1	153895447	153895459	Hbox	11.898	-
chr1	153895487	153895498	HES	12.9898	+
chr1	153919164	153919175	zfCXXC_SAND	13.6837	-
chr1	153919183	153919196	FOXN	11.5306	+
chr1	153919235	153919246	ZFX	9.0099	+
chr1	153919236	153919247	GLI	13.7551	-
chr1	153919236	153919247	ZFX	9.16832	-
chr1	153919244	153919255	ZFP959	12.8061	+
chr1	153931058	153931069	zfCXXC_SAND	11.9184	+
chr1	153931069	153931081	ZFP691	12.6735	-
chr1	153931101	153931113	zfC4	11.1531	-
chr1	153931111	153931121	E2F_zfC2H2	11.2653	-
chr1	153931113	153931123	E2F_zfC2H2	10.7245	+
chr1	153931115	153931127	EGR	14.0204	+
chr1	153931116	153931127	zfC2H2_RHD	11.9184	-
chr1	153931118	153931129	GLI	12.898	+
chr1	153931122	153931133	zfCXXC_SAND	13.0102	+
chr1	153939042	153939053	ZBTB3	12.7449	+
chr1	153939950	153939961	zfC2H2_EGR_RHD	12.2347	+
chr1	153939972	153939983	zfCXXC_SAND	13.9694	+
chr1	153939978	153939990	ETSI	11.2041	-
chr1	153940211	153940222	G28216001	12.7347	+
chr1	153950158	153950168	ZIC	11.7347	-
chr1	153958790	153958801	Sohlh2	11.3163	-
chr1	153958828	153958840	KLF	11.8265	+
chr1	153958858	153958869	ZFP959	14.0102	+
chr1	153958865	153958874	AP2	10.9184	-
chr1	153963158	153963168	FOXR	12.3163	-
chr1	153963220	153963232	ETS	11.4286	+
chr1	153963226	153963238	IRF	11.1633	-
chr1	153963240	153963251	zfCXXC_SAND	11.9388	-
chr1	153963244	153963257	bZIP	12.2929	-
chr1	154127494	154127507	bZIP	11.6869	-
chr1	154127587	154127600	bZIP_SAND	12.5612	+
chr1	154127590	154127603	bZIP_SAND	12.102	-
chr1	154127593	154127605	MAF	12.1735	+
chr1	154167219	154167230	zfC2H2_RHD	12.1837	-
chr1	154167240	154167251	zfC2H2_RHD	13.0918	-
chr1	154178796	154178808	DM	11.9796	-
chr1	154178809	154178819	ZNF200	11.7959	-
chr1	154178813	154178826	TALE_zfC2H2	10.8163	-
chr1	154192626	154192638	ZBTB12	14.1939	+
chr1	154192640	154192652	KLF	12.4592	-
chr1	154192675	154192687	Pparg	11.2143	-
chr1	154193079	154193090	ETSIII	12.3163	+
chr1	154193085	154193098	TALE_zfC2H2	10.4592	-
chr1	154193089	154193101	bHLH	11.1212	-
chr1	154193090	154193103	TFE3	12.2449	+
chr1	154193111	154193122	ZFP959	13.5918	+
chr1	154193163	154193174	zfCXXC_SAND	11.9694	-
chr1	154193179	154193192	TFE3	11.6837	-
chr1	154193181	154193193	bHLH	11.697	-
chr1	154245053	154245065	HOX9-13	10.703	-
chr1	154245083	154245095	ETS	10.6633	+
chr1	154245088	154245100	OSR	10.9592	+
chr1	154245132	154245143	SNAI	11.9592	-
chr1	154245139	154245151	EGR	12.4082	-
chr1	154293558	154293570	OSR	12.4082	+
chr1	154293567	154293578	ZBTB3	12.7143	+
chr1	154297953	154297965	HTHpsq	11.0099	-
chr1	154297966	154297978	KLF	14.4388	+
chr1	154297970	154297982	EGR	10.9388	-
chr1	154297970	154297981	zfC2H2_RHD	11.6429	+
chr1	154297972	154297981	AP2	10.7449	-
chr1	154297975	154297986	GLI	11.8469	-
chr1	154297977	154297989	EGR	13.7143	-
chr1	154297977	154297988	zfC2H2_RHD	12.8571	+
chr1	154297981	154297992	zfCXXC_SAND	13.0714	+
chr1	154297984	154297995	zfCXXC_SAND	13.398	+
chr1	154297992	154298003	G28216001	12.8469	-
chr1	154297998	154298010	ETS	10.7245	+
chr1	154298001	154298013	KLF	11.1429	+
chr1	154298016	154298028	IRF	11.4694	+
chr1	154298016	154298028	IRF4-6	12.1837	+
chr1	154377829	154377841	RFX	11.7245	+
chr1	154377844	154377855	zfCXXC_SAND	11.4898	+
chr1	154377868	154377879	ETSIII	11.3776	-
chr1	154377917	154377928	zfCXXC_SAND	11.8469	-
chr1	154379083	154379093	AP4	11.6531	+
chr1	154379085	154379098	TALE_zfC2H2	11.0102	-
chr1	154474577	154474589	KLF	11.1633	+
chr1	154474619	154474631	KLF	12.4286	-
chr1	154474640	154474652	ETSI	10.898	-
chr1	154474666	154474676	E2F_zfC2H2	10.6633	+
chr1	154474668	154474678	E2F_zfC2H2	10.6224	+
chr1	154474670	154474682	EGR	11.8673	+
chr1	154474671	154474682	zfC2H2_RHD	12.0204	-
chr1	154474674	154474685	GLI	14.2551	+
chr1	154474674	154474685	ZFX	9.44554	+
chr1	154474675	154474686	GLI	11.6837	-
chr1	154474675	154474686	ZFX	9.13861	-
chr1	154474679	154474691	KLF	12.9184	+
chr1	154525582	154525594	GFI1	11.2121	-
chr1	154525597	154525607	AP4	11.6531	-
chr1	154525606	154525617	ETSIII	11.7857	+
chr1	154531426	154531436	E2F_zfC2H2	10.6837	-
chr1	154531432	154531444	KLF	11.7755	+
chr1	154531456	154531469	TFE3	11.0102	-
chr1	154531459	154531472	TFE3	13.0612	+
chr1	154531474	154531486	MAX	12.4184	+
chr1	154531477	154531489	ZFP691	13.2347	+
chr1	154540202	154540213	GLI	15.4796	-
chr1	154540204	154540214	PLAGL1	13.8469	-
chr1	154540213	154540223	PWWP_AThook	11.505	-
chr1	154540214	154540224	PWWP_AThook	10.6238	-
chr1	154540232	154540244	ETS	10.7041	+
chr1	154540240	154540249	AP2	11.3673	-
chr1	154540282	154540292	SP110	11.6327	-
chr1	154600474	154600484	E2F_zfC2H2	11.398	-
chr1	154600476	154600487	zfCXXC_SAND	12.8163	+
chr1	154600480	154600492	KLF	11.1633	-
chr1	154600489	154600500	ETSIII	12.2857	-
chr1	154600499	154600512	TFE3	12.1224	+
chr1	154842800	154842812	NKX	11.3469	+
chr1	154909416	154909427	zfC2H2_RHD	12.7959	+
chr1	154909449	154909461	KLF	14.6122	+
chr1	154909753	154909764	MH1	12.449	-
chr1	154909761	154909774	bZIP_SAND	12.2041	-
chr1	154909831	154909844	bZIP_SAND	11.7041	-
chr1	154914660	154914672	POU	10.8673	-
chr1	154914683	154914695	HTHpsq	11.1287	-
chr1	154928570	154928584	HNF1	10.7653	-
chr1	154928635	154928647	HBP1	11.0505	-
chr1	154928643	154928655	NR2E	11.551	+
chr1	154934235	154934246	zfCXXC_SAND	12.1837	-
chr1	154934242	154934254	RFX	12.1735	-
chr1	154936378	154936388	CXC	11.1782	+
chr1	154936418	154936429	ETSIII	11.5	-
chr1	154936435	154936445	AP4	12.0816	+
chr1	154946850	154946862	ETS	11.3776	+
chr1	154946882	154946891	AP2	10.7857	-
chr1	154947073	154947086	Tbox	12.551	+
chr1	154947111	154947123	GCM	11.2143	-
chr1	154947113	154947125	KLF	12.5	-
chr1	154947122	154947132	FOXR	11.449	+
chr1	154947124	154947134	CXC	11.6436	-
chr1	154947141	154947153	Pparg	10.8367	+
chr1	154947153	154947165	MAX	11.0714	+
chr1	154955814	154955823	AP2	11.449	-
chr1	154966061	154966073	BCL	11.1735	-
chr1	154972634	154972645	MH1	11.6122	-
chr1	154972651	154972663	KLF	15.051	-
chr1	154972654	154972666	EGR	14.051	+
chr1	154972655	154972666	zfC2H2_RHD	13.5918	-
chr1	154972657	154972669	KLF	13.5102	-
chr1	154972671	154972680	AP2	13.4592	+
chr1	154972673	154972684	ZFX	8.88119	+
chr1	154972679	154972689	ZIC	13.7857	+
chr1	154972699	154972711	KLF	15.6429	-
chr1	154972704	154972715	GLI	12.6224	+
chr1	154972729	154972740	zfCXXC_SAND	12.1837	+
chr1	154973036	154973047	zfC2H2_RHD	11.4694	+
chr1	154973037	154973049	EGR	11.898	-
chr1	154973037	154973048	zfC2H2_RHD	13.6939	+
chr1	154973040	154973052	KLF	16.2041	+
chr1	154973043	154973054	zfC2H2_RHD	11.6429	+
chr1	154973044	154973056	EGR	11.5612	-
chr1	154973044	154973055	zfC2H2_RHD	12.9592	+
chr1	154973047	154973059	KLF	15.602	+
chr1	154973052	154973062	ZIC	11.0408	-
chr1	154973058	154973070	EGR	11.2755	-
chr1	154973058	154973069	zfC2H2_RHD	12.8061	+
chr1	154973061	154973073	KLF	15.602	+
chr1	154973087	154973098	ETSIII	11.6531	+
chr1	154973103	154973115	EGR	10.8367	-
chr1	154973127	154973138	ZBTB3	11.9286	-
chr1	154973367	154973379	KLF	13.051	+
chr1	154973374	154973387	bHLHb2	11.4796	+
chr1	154973382	154973393	zfC2H2_EGR_RHD	12.6939	-
chr1	154973414	154973425	GLI	13.2041	-
chr1	154973414	154973425	ZFX	9.70297	-
chr1	154973419	154973429	ZIC	11.6531	-
chr1	154973425	154973436	zfCXXC_SAND	12.0204	+
chr1	154973427	154973439	KLF	13.051	+
chr1	154975065	154975076	zfC2H2_RHD	13.3673	-
chr1	154975067	154975078	zfC2H2_RHD	12.2653	-
chr1	154975068	154975079	zfC2H2_RHD	12.9082	-
chr1	154975069	154975080	zfC2H2_RHD	12.1939	-
chr1	154975070	154975080	PLAGL1	12.1837	+
chr1	154975080	154975091	zfC2H2_RHD	11.7041	-
chr1	154975082	154975092	PLAGL1	11.5408	+
chr1	154975092	154975104	KLF	14.8367	-
chr1	154975095	154975107	EGR	12.3265	+
chr1	154975096	154975107	zfC2H2_RHD	12.8265	-
chr1	154975140	154975150	AP4	11.5816	+
chr1	154975149	154975159	ZIC	12.449	+
chr1	155006227	155006239	ZFP691	12.2857	+
chr1	155006273	155006284	ZBTB3	12.2755	-
chr1	155006297	155006309	Pparg	11.6327	-
chr1	155018620	155018632	PRDM11	13.4184	+
chr1	155023065	155023077	P42	11.5408	+
chr1	155023096	155023106	ZIC	13.0612	-
chr1	155036165	155036177	KLF	14.8776	-
chr1	155036210	155036221	ETSIII	12.4694	+
chr1	155064142	155064152	E2A	11.8061	-
chr1	155064189	155064201	PRDM11	13.3776	-
chr1	155064214	155064225	ESRR	12.2857	+
chr1	155064832	155064841	AP2	11.898	-
chr1	155066614	155066627	ARID3	10.3564	+
chr1	155066635	155066648	FOX	10.82	-
chr1	155066701	155066711	Tbox-II	12.9898	-
chr1	155097220	155097232	BCL	12.3469	-
chr1	155097248	155097261	Tbox	11.7959	-
chr1	155097283	155097293	FOXR	12.6531	+
chr1	155098419	155098431	MAX	11.2347	-
chr1	155098420	155098432	bHLH	11.7172	-
chr1	155098472	155098485	Tbox	11.1837	+
chr1	155098500	155098511	HNF4	11.6224	-
chr1	155099874	155099885	ETSIV	10.9184	+
chr1	155099882	155099893	NFkBp50	11.0816	-
chr1	155099882	155099893	zfC2H2_EGR_RHD	12.2857	-
chr1	155107797	155107810	bZIP_SAND	11.9184	-
chr1	155107834	155107845	ETSIII	11.3571	-
chr1	155112987	155112997	E2F_zfC2H2	10.5714	-
chr1	155112995	155113007	ETSI	10.9184	-
chr1	155112995	155113006	ETSIV	12.7347	-
chr1	155113010	155113022	ETS	11.602	-
chr1	155113074	155113085	zfCXXC_SAND	11.7449	-
chr1	155145823	155145834	ETSIII	11.449	+
chr1	155159786	155159796	ZNF200	11.7245	+
chr1	155162702	155162713	HIC1	11.7653	-
chr1	155162733	155162744	zfC2H2_RHD	12.051	+
chr1	155162743	155162755	KLF	13.7857	+
chr1	155162747	155162759	KLF	13.0306	+
chr1	155162756	155162765	AP2	10.9184	-
chr1	155166441	155166453	NR2E	11.2857	+
chr1	155178513	155178524	zfCXXC_SAND	12.6429	+
chr1	155178521	155178533	KLF	13.602	+
chr1	155178559	155178570	ZFX	9.17822	-
chr1	155178569	155178579	FOXR	12.5918	-
chr1	155178923	155178935	DOBOX	13.4286	+
chr1	155178934	155178945	GLI	11.3878	-
chr1	155178944	155178956	PRDM11	10.9694	+
chr1	155178959	155178971	KLF	13.9184	-
chr1	155178968	155178980	EGR	11.5612	+
chr1	155178969	155178980	zfC2H2_RHD	12.9592	-
chr1	155178970	155178981	zfC2H2_RHD	11.6429	-
chr1	155178972	155178984	KLF	15.4796	-
chr1	155178976	155178987	ZFX	8.86139	+
chr1	155214426	155214438	GCM	12.0204	+
chr1	155214436	155214446	bHLH_CENP	13.6327	+
chr1	155214451	155214460	AP2	10.9286	-
chr1	155214452	155214461	AP2	10.8163	+
chr1	155214462	155214474	KLF	13.3265	-
chr1	155225259	155225270	NFkBp50	11.5918	-
chr1	155225271	155225282	zfC2H2_EGR_RHD	13.0102	-
chr1	155225309	155225320	zfCXXC_SAND	13.4184	-
chr1	155225315	155225327	ZSCAN4	10.8673	+
chr1	155225318	155225329	ZFP959	13.9082	+
chr1	155232149	155232160	zfC2H2_RHD	12.602	+
chr1	155232154	155232167	TFE3	12.2449	+
chr1	155232157	155232170	SIX	11.4554	-
chr1	155232174	155232185	HIC1	11.1837	+
chr1	155232190	155232202	KLF	12.1531	+
chr1	155232205	155232217	NR2E	11.102	-
chr1	155232210	155232221	ETSIII	12.0816	+
chr1	155247181	155247191	ZIC	11.0408	+
chr1	155247187	155247198	zfCXXC_SAND	11.4898	+
chr1	155247198	155247210	KLF	13.0714	+
chr1	155247203	155247214	zfCXXC_SAND	13.0714	+
chr1	155247205	155247217	KLF	12.7347	+
chr1	155247233	155247245	KLF	12.9082	+
chr1	155247239	155247249	E2F_zfC2H2	10.7245	-
chr1	155247241	155247251	E2F_zfC2H2	12.1735	-
chr1	155247243	155247254	zfCXXC_SAND	13.4184	+
chr1	155248264	155248274	AP4	11.2755	+
chr1	155248266	155248278	NR2E	11.2551	-
chr1	155248293	155248304	zfC2H2_RHD	13.8878	-
chr1	155248317	155248328	G28216001	11.4694	-
chr1	155248336	155248349	TCF7	10.95	-
chr1	155248340	155248351	ESRR	12.3469	-
chr1	155248340	155248354	ESRR-II	11.4388	+
chr1	155248351	155248362	ETSIII	11.8367	-
chr1	155271199	155271208	AP2	13	+
chr1	155278596	155278607	HIC1	11.102	-
chr1	155278628	155278640	ETS	11.2143	+
chr1	155278678	155278691	CENP_zfCXXC	11.8061	+
chr1	155290636	155290648	KLF	12.9184	+
chr1	155290653	155290664	ZFP959	12.6531	-
chr1	155290714	155290725	zfCXXC_SAND	13.4388	+
chr1	155290718	155290730	KLF	12.6327	-
chr1	155293967	155293978	zfC2H2_RHD	11.6633	+
chr1	155293970	155293984	ESRR-II	11.6224	-
chr1	155531839	155531851	DOBOX	12.2041	-
chr1	155532574	155532586	P42	13.3571	+
chr1	155532624	155532635	zfC2H2_RHD	11.3469	+
chr1	155532625	155532635	PLAGL1	12.1837	-
chr1	155532636	155532648	KLF	15.6429	+
chr1	155532639	155532650	zfC2H2_RHD	13.4694	+
chr1	155532656	155532667	zfCXXC_SAND	11.8571	+
chr1	155535083	155535095	ARID5	11.3069	-
chr1	155535092	155535103	POU_HMG	11.449	+
chr1	155535152	155535163	HIC1	10.9694	+
chr1	155535160	155535171	GR	11.8061	+
chr1	155568951	155568963	zfC4	11.602	+
chr1	155568968	155568978	PWWP_AThook	10.9604	-
chr1	155568971	155568982	SOXC	12.03	+
chr1	155568982	155568992	PWWP_AThook	10.7624	-
chr1	155658777	155658788	zfC2H2_EGR_RHD	12.449	-
chr1	155658828	155658839	zfCXXC_SAND	11.8367	-
chr1	155829150	155829160	NFkBp65	11.9082	-
chr1	155829178	155829187	AP2	10.9184	-
chr1	155829208	155829220	NR2E	12.0714	-
chr1	155881136	155881148	zfC4	11.2551	-
chr1	155881177	155881188	zfCXXC_SAND	12.602	-
chr1	155881200	155881212	KLF	15.4694	-
chr1	155904215	155904227	ETS	10.7245	+
chr1	155904218	155904230	KLF	12.0204	+
chr1	155904221	155904232	zfC2H2_RHD	13.2653	+
chr1	155911348	155911361	Tbox	12.5204	+
chr1	155911354	155911366	KLF	13.6939	-
chr1	155911413	155911425	BCL	12.4592	-
chr1	155948401	155948411	PLAGL1	12.551	+
chr1	155948417	155948427	SP110	12.3061	+
chr1	155948422	155948434	KLF	13.8265	-
chr1	155948428	155948439	ZFP959	14.7755	-
chr1	155948430	155948441	HIC1	11.5408	+
chr1	155948434	155948444	E2F_zfC2H2	10.5714	-
chr1	155948436	155948446	E2F_zfC2H2	11.551	+
chr1	155948465	155948476	zfC2H2_RHD	12.7449	-
chr1	155961095	155961104	AP2	10.7857	-
chr1	155961131	155961143	ZBTB12	11.6122	-
chr1	155961184	155961196	DOBOX	11.5306	-
chr1	155976829	155976839	ZIC	10.9184	-
chr1	155976892	155976904	EGR	12.551	+
chr1	155976914	155976924	NFkBp65	12.4082	-
chr1	155990694	155990706	ETS	10.8878	+
chr1	155990725	155990737	MAF	11.7653	+
chr1	155990741	155990753	ETS	11.9388	-
chr1	155990758	155990770	ETS	11.4796	-
chr1	156023645	156023654	AP2	12.7245	+
chr1	156023655	156023667	KLF	14.0816	+
chr1	156024466	156024477	ZFP959	12.7143	-
chr1	156024472	156024482	bHLH_CENP	12.8878	-
chr1	156024474	156024484	bHLH_CENP	12.8878	+
chr1	156024506	156024518	EGR	11.2959	-
chr1	156024506	156024517	zfC2H2_RHD	11.7449	+
chr1	156024509	156024522	CENP_zfCXXC	10.9796	-
chr1	156024510	156024520	ZIC	10.9388	-
chr1	156024517	156024529	KLF	14.8061	-
chr1	156030907	156030917	E2A	12.7653	-
chr1	156030912	156030923	ZFX	8.88119	-
chr1	156030916	156030925	AP2	11.898	-
chr1	156030972	156030985	RHOX11	11.0204	+
chr1	156030977	156030988	ZFP959	11.8469	+
chr1	156051801	156051812	zfC2H2_RHD	11.3265	-
chr1	156051844	156051854	NFkBp65	11.8367	-
chr1	156052300	156052310	E2F_zfC2H2	11.8367	+
chr1	156052302	156052313	zfCXXC_SAND	12.8163	+
chr1	156052305	156052317	EGR	13.4286	+
chr1	156052306	156052315	AP2	11.1939	+
chr1	156052306	156052317	zfC2H2_RHD	12.2755	-
chr1	156052315	156052324	AP2	12.551	+
chr1	156052344	156052355	ESRR	11.9694	+
chr1	156052349	156052360	zfC2H2_RHD	12.3265	-
chr1	156052351	156052363	KLF	11.3367	-
chr1	156052354	156052364	E2F_zfC2H2	10.4184	+
chr1	156117107	156117118	ZFX	8.86139	+
chr1	156117108	156117119	GLI	13.2245	-
chr1	156117108	156117119	ZFX	9.37624	-
chr1	156117110	156117121	zfC2H2_RHD	13.6735	+
chr1	156117122	156117132	SP110	12.551	-
chr1	156117182	156117195	FOXN	11.7959	-
chr1	156163839	156163851	KLF	13.4592	+
chr1	156163853	156163865	KLF	12.3163	-
chr1	156163876	156163888	ETS	11.5918	+
chr1	156163896	156163908	OSR	12.5102	+
chr1	156163915	156163926	ETSIII	12	-
chr1	156163920	156163932	FOXM	11.2143	+
chr1	156182721	156182732	ZFP959	12.1633	+
chr1	156182727	156182740	CENP_zfCXXC	10.5	+
chr1	156211925	156211937	ZSCAN4	10.4388	+
chr1	156211926	156211937	HIC1	11.0714	-
chr1	156211927	156211939	ZSCAN4	11.398	-
chr1	156211976	156211986	AP4	11.6531	+
chr1	156217835	156217846	ETSIII	12.0714	-
chr1	156217867	156217879	KLF	13.9694	-
chr1	156217897	156217907	SP110	13.1735	+
chr1	156252632	156252644	GFI1	11.2323	+
chr1	156252637	156252647	bHLH_CENP	12.0204	-
chr1	156252637	156252650	CENP_zfCXXC	10.5714	-
chr1	156252657	156252669	PRDM11	11.6735	-
chr1	156252673	156252683	ZIC	11.7347	-
chr1	156252683	156252695	GFI1	10.9495	+
chr1	156252702	156252712	NFkBp65	12.4592	+
chr1	156265437	156265449	PRDM11	11.0306	+
chr1	156265488	156265498	AP4	13.1122	+
chr1	156265491	156265503	DHARMA	11.4388	+
chr1	156265502	156265513	ESRR	12.0714	-
chr1	156307714	156307727	bZIP_SAND	11.8367	-
chr1	156307774	156307785	SNAI	11.7245	-
chr1	156337688	156337698	SP110	13.0102	-
chr1	156337691	156337700	AP2	13.4592	+
chr1	156337717	156337728	GLI	11.6531	-
chr1	156338923	156338935	KLF	13.8265	-
chr1	156338929	156338940	ZFX	9.0297	-
chr1	156338944	156338955	ZFX	8.81188	-
chr1	156338953	156338965	KLF	15.7653	-
chr1	156338981	156338992	zfCXXC_SAND	12.9388	+
chr1	156400464	156400478	ESRR-II	10.6327	+
chr1	156400465	156400477	zfC4	11.1327	+
chr1	156400513	156400523	ZNF200	11.8061	-
chr1	156401947	156401959	EGR	11.5408	+
chr1	156401948	156401959	zfC2H2_RHD	12.449	-
chr1	156401950	156401962	KLF	15.8878	-
chr1	156401953	156401965	EGR	11.898	+
chr1	156401954	156401965	zfC2H2_RHD	13.6939	-
chr1	156401956	156401966	PLAGL1	11.6224	+
chr1	156401956	156401967	zfC2H2_RHD	12.0204	-
chr1	156401958	156401970	KLF	14.8776	-
chr1	156403547	156403556	AP2	12.551	-
chr1	156405797	156405807	E2F_zfC2H2	12.2347	-
chr1	156405806	156405817	zfCXXC_SAND	13.0714	+
chr1	156405809	156405820	zfCXXC_SAND	13.6122	+
chr1	156405814	156405825	ZFP959	13.2347	+
chr1	156405882	156405891	AP2	11.8163	+
chr1	156426327	156426336	AP2	11.1633	+
chr1	156426394	156426406	ZBTB12	13.4286	-
chr1	156426950	156426961	ZFX	8.82178	+
chr1	156426951	156426962	ZFX	9.41584	-
chr1	156426970	156426982	KLF	13.8265	-
chr1	156426976	156426987	ZFX	8.83168	-
chr1	156426988	156427001	TFE3	11.1633	+
chr1	156426990	156427004	ESRR-II	13.1837	-
chr1	156426991	156427003	zfC4	11.2245	-
chr1	156427008	156427019	GLI	12.3367	+
chr1	156470535	156470546	ETSIII	11.9184	+
chr1	156470570	156470582	EGR	13.4592	-
chr1	156470572	156470581	AP2	11.6531	-
chr1	156470573	156470582	AP2	11	-
chr1	156470621	156470632	zfC2H2_RHD	13.4898	-
chr1	156470632	156470645	bZIP	11.404	-
chr1	156470635	156470646	G28216001	12.398	+
chr1	156472699	156472710	HIC1	11.4184	+
chr1	156472705	156472715	PLAGL1	13.5612	-
chr1	156472711	156472724	NKX-II	12.2347	-
chr1	156472758	156472768	SP110	12.0612	-
chr1	156472781	156472792	BARH	13.2449	+
chr1	156473131	156473142	ETSIII	11.2959	-
chr1	156473148	156473158	AP4	11.2755	-
chr1	156473162	156473172	CXC	11.604	-
chr1	156473183	156473193	NFkBp65	12.1122	-
chr1	156473198	156473209	ETSIII	11.9694	-
chr1	156474739	156474750	zfC2H2_RHD	11.9388	+
chr1	156474740	156474750	PLAGL1	11.2551	-
chr1	156474740	156474751	zfC2H2_RHD	11.3776	+
chr1	156474741	156474752	zfC2H2_RHD	11.9184	+
chr1	156474742	156474753	zfC2H2_RHD	13.7143	+
chr1	156474751	156474763	KLF	12.1327	+
chr1	156474764	156474777	TFE3	12.0204	-
chr1	156474766	156474778	bHLH	11.9091	-
chr1	156474770	156474782	ZFP691	12.8265	+
chr1	156474789	156474800	G28216001	11.8061	+
chr1	156479572	156479584	HTHpsq	12.1881	+
chr1	156479597	156479608	G28216001	12	-
chr1	156479606	156479617	ZBTB3	11.0612	+
chr1	156479659	156479671	P42	13.0612	-
chr1	156479669	156479680	zfC2H2_RHD	11.4796	-
chr1	156480728	156480738	SP110	14.2959	+
chr1	156542317	156542328	GR	11.5306	-
chr1	156542360	156542372	KLF	13.9184	+
chr1	156542383	156542394	MH1	13.6122	+
chr1	156549487	156549497	PLAGL1	11.7041	+
chr1	156549524	156549534	E2A	11.5714	-
chr1	156561502	156561512	E2F_zfC2H2	11.1224	-
chr1	156561503	156561515	MAX	11.3571	+
chr1	156561524	156561535	zfC2H2_RHD	11.6531	-
chr1	156561526	156561538	KLF	16.2041	-
chr1	156561549	156561560	zfCXXC_SAND	11.4184	+
chr1	156561568	156561580	EGR	13.4286	+
chr1	156561569	156561578	AP2	11.1939	+
chr1	156561569	156561580	zfC2H2_RHD	12.2755	-
chr1	156561574	156561584	E2F_zfC2H2	12.1735	+
chr1	156561576	156561586	E2F_zfC2H2	12.2347	-
chr1	156561604	156561616	GCM	11.6429	-
chr1	156571237	156571249	NR2E	11.1837	-
chr1	156571247	156571258	zfCXXC_SAND	11.2551	+
chr1	156571261	156571273	ETS	11.8571	-
chr1	156586395	156586406	ETSIII	11.3367	-
chr1	156586429	156586439	NFkBp65	12.0714	-
chr1	156589151	156589161	NFkBp65	12.4082	-
chr1	156589213	156589223	PLAGL1	11.2551	+
chr1	156589247	156589257	E2A	11.3367	+
chr1	156610876	156610889	TCF7	12.35	-
chr1	156610904	156610915	HIC1	11.398	+
chr1	156610908	156610920	ARID5	11.198	-
chr1	156610926	156610936	SP110	11.4796	+
chr1	156610927	156610938	NFkBp50	10.9694	-
chr1	156611137	156611149	ZSCAN4	10.551	-
chr1	156611185	156611197	RFX	11.5612	-
chr1	156614753	156614765	ZFP691	11.7653	-
chr1	156614767	156614779	MAX	10.8163	+
chr1	156631209	156631222	Tbox	11.4796	-
chr1	156631215	156631225	ZIC	12.8878	-
chr1	156631233	156631244	ZFX	9.19802	+
chr1	156631234	156631245	ZFX	8.82178	-
chr1	156631238	156631250	ETS	11.3265	-
chr1	156631278	156631289	ETSIII	11.4694	-
chr1	156631757	156631769	SOX	11.1735	+
chr1	156631772	156631782	ZIC	13.1633	-
chr1	156632212	156632226	HNF1	11.6939	+
chr1	156632250	156632263	FOX	10.55	-
chr1	156632260	156632271	ETSIV	12.7143	-
chr1	156632299	156632310	zfC2H2_EGR_RHD	11.6939	-
chr1	156634822	156634833	GLI	11.5612	-
chr1	156634825	156634836	zfC2H2_RHD	13.7755	+
chr1	156634890	156634903	NKX-II	10.5102	+
chr1	156634896	156634907	ESRR	11.8878	+
chr1	156634905	156634917	Hbox	11.4388	-
chr1	156647168	156647180	KLF	15.0918	-
chr1	156647222	156647233	POU_HMG	11.949	-
chr1	156647240	156647252	KLF	12.0204	-
chr1	156647252	156647264	KLF	13.7041	-
chr1	156661602	156661612	ZIC	13.2857	+
chr1	156661604	156661616	EGR	13.5918	+
chr1	156661605	156661616	zfC2H2_RHD	11.4796	-
chr1	156661640	156661651	MH1	12.6837	+
chr1	156661643	156661655	KLF	11.5102	+
chr1	156661646	156661657	zfC2H2_RHD	12.0204	+
chr1	156662793	156662804	HNF4	12.2653	-
chr1	156662827	156662840	NKX-II	12.1224	+
chr1	156664004	156664014	ZIC	13.0204	+
chr1	156675564	156675576	NKX	10.8469	-
chr1	156675574	156675585	ETSIII	11.7653	-
chr1	156675595	156675608	NKX-II	10.4286	+
chr1	156675621	156675633	EGR	12.5714	+
chr1	156675622	156675633	zfC2H2_RHD	12.8265	-
chr1	156675636	156675648	GCM	11.6429	-
chr1	156676481	156676491	TERF2	11.9184	+
chr1	156676508	156676518	SP110	12.551	-
chr1	156677228	156677239	zfC2H2_RHD	12.2245	+
chr1	156677233	156677243	E2A	11.3776	+
chr1	156677281	156677292	IRC900814	13.5102	+
chr1	156679568	156679580	MAF	11.6429	-
chr1	156679600	156679611	zfC2H2_EGR_RHD	13.3061	-
chr1	156679603	156679615	FOXM	11.6224	+
chr1	156679643	156679653	SP110	11.5306	-
chr1	156679656	156679668	NR2E	11.1837	+
chr1	156679664	156679675	MADF	11.551	+
chr1	156698202	156698212	PLAGL1	11.3367	-
chr1	156698207	156698218	MH1	13.3571	+
chr1	156698214	156698225	HNF4	11.8061	+
chr1	156698227	156698239	ETS	10.8163	-
chr1	156698230	156698243	FOXN	12.0612	+
chr1	156698242	156698254	ETSI	12.5612	-
chr1	156698249	156698261	ETS	11.3163	-
chr1	156698261	156698271	E2F_zfC2H2	11.0918	-
chr1	156698474	156698487	Tbox	12.3776	+
chr1	156698502	156698513	ZBTB3	11.3061	-
chr1	156698511	156698522	zfCXXC_SAND	12.8776	+
chr1	156698513	156698525	ETSI	11.3878	-
chr1	156698516	156698529	Tbox	12.602	-
chr1	156698535	156698546	G28216001	11.602	-
chr1	156698563	156698575	KLF	12.5	-
chr1	156720346	156720358	EGR	14.0204	+
chr1	156720349	156720360	ETSIII	11.8163	-
chr1	156736664	156736675	GR	11.3571	-
chr1	156736674	156736686	ZSCAN4	13.2347	+
chr1	156736676	156736688	ZSCAN4	10.6327	-
chr1	156736677	156736688	ZFP959	13.1327	+
chr1	156736686	156736697	ETSIV	12.5408	+
chr1	156774382	156774394	MAF	12.5918	+
chr1	156774384	156774396	RFX	11.7245	-
chr1	156774422	156774434	NFAT	11.2347	-
chr1	156774431	156774442	NFkBp50	13.2143	-
chr1	156785359	156785371	NR2E	11.3061	+
chr1	156785413	156785425	Pparg	13.949	-
chr1	156785424	156785434	SP110	14.0102	+
chr1	156785426	156785436	NFkBp65	13.051	-
chr1	156786545	156786557	ETS	10.6531	-
chr1	156786550	156786563	Tbox	11.2857	+
chr1	156786553	156786565	ZSCAN4	13.6122	+
chr1	156786555	156786567	ZSCAN4	13.3878	-
chr1	156786562	156786574	MAF	12.4694	+
chr1	156786596	156786605	AP2	13.0102	-
chr1	156786597	156786606	AP2	12.5612	+
chr1	156786597	156786609	EGR	14.1633	+
chr1	156786598	156786607	AP2	11.6531	+
chr1	156828858	156828868	E2F_zfC2H2	12.3265	+
chr1	156828863	156828874	GLI	12.6122	-
chr1	156828866	156828877	zfC2H2_RHD	12.4592	+
chr1	156828877	156828887	AP4	11.6531	+
chr1	156828937	156828949	KLF	12.0204	+
chr1	156828946	156828958	KLF	15.9184	+
chr1	156828949	156828960	zfC2H2_RHD	11.6429	+
chr1	156828950	156828962	EGR	11.8061	-
chr1	156828950	156828961	zfC2H2_RHD	12.9592	+
chr1	156863442	156863454	EGR	11.2755	-
chr1	156863442	156863453	zfC2H2_RHD	12.8061	+
chr1	156863445	156863457	KLF	15.1531	+
chr1	156863480	156863493	FOXN	12.102	+
chr1	156863496	156863507	zfCXXC_SAND	12.6122	+
chr1	156890348	156890357	AP2	10.7755	+
chr1	156890357	156890367	ZIC	11.0306	-
chr1	156890370	156890382	MAX	11.9082	+
chr1	156890373	156890385	ZFP691	11.5204	+
chr1	156890395	156890405	SP110	12.6429	-
chr1	156890398	156890407	AP2	11.8163	-
chr1	156890400	156890411	ZFX	8.91089	+
chr1	156890401	156890412	ZFX	8.87129	-
chr1	156890404	156890416	KLF	13.3469	+
chr1	156890413	156890423	bHLH_CENP	13.8776	-
chr1	156890415	156890428	CENP_zfCXXC	10.7653	-
chr1	156890435	156890448	FOXN	11.8265	-
chr1	157014838	157014848	CXC	11.703	-
chr1	157014860	157014872	CEBP	10.5455	-
chr1	157014868	157014878	PWWP_AThook	10.9307	+
chr1	157014887	157014900	TCF7	10.89	-
chr1	157030421	157030431	PWWP_AThook	11.2376	-
chr1	157030426	157030437	MADF	11.7347	-
chr1	157069574	157069584	ZIC	13.9592	-
chr1	157069586	157069598	NR2E	11.2347	-
chr1	157069603	157069615	ETS	10.7245	+
chr1	157069663	157069673	ZIC	13.7857	-
chr1	157069668	157069679	NFkBp50	12.2653	-
chr1	157076089	157076100	NFkBp50	12.0408	+
chr1	157076089	157076100	zfC2H2_EGR_RHD	12.1531	+
chr1	157076097	157076107	ZIC	11.7347	+
chr1	157076104	157076117	bZIP	12.1111	-
chr1	157076105	157076118	bZIP_SAND	12.3061	+
chr1	157076136	157076147	ETSIII	11.5918	-
chr1	157076160	157076170	AP4	11.4592	+
chr1	157082662	157082674	EGR	12.3061	-
chr1	157082665	157082677	KLF	12.6327	+
chr1	157082685	157082696	ETSIII	12.7449	-
chr1	157108324	157108336	ETS	10.9592	+
chr1	157108329	157108341	GCM	10.8878	+
chr1	157108343	157108353	ZIC	11.8571	-
chr1	157108348	157108358	E2F_zfC2H2	11.4592	-
chr1	157108361	157108373	GCM	12.5612	+
chr1	157108378	157108390	KLF	11.2653	+
chr1	157108386	157108397	Sohlh2	11.4184	-
chr1	157111141	157111153	MAF	12.2857	-
chr1	157111195	157111205	ZNF200	11.5612	+
chr1	157112052	157112064	Hbox	11.7959	-
chr1	157112057	157112068	zfC2H2_EGR_RHD	13.0102	-
chr1	157112062	157112073	zfC2H2_EGR_RHD	12.449	+
chr1	157112073	157112083	NR4A	11.7959	-
chr1	157112085	157112096	HNF4	12.2347	+
chr1	157124821	157124832	ETSIII	12.3469	-
chr1	157155048	157155060	ZFP691	11.5	-
chr1	157155089	157155100	ETSIV	11.2857	+
chr1	157155098	157155109	HNF4	12.4286	-
chr1	157155133	157155143	AP4	11.3571	-
chr1	157155143	157155155	MAF	12.1735	+
chr1	157244664	157244677	TCF7	12.14	+
chr1	157244671	157244682	ESRR	13.2755	+
chr1	157245890	157245901	HIC1	11.898	-
chr1	157245914	157245926	Pparg	11.2143	+
chr1	157245954	157245964	ZNF200	12.5306	-
chr1	157245985	157245995	CXC	11.297	-
chr1	157246213	157246224	NFkBp50	12.4184	-
chr1	157246221	157246233	NFAT	11.5918	-
chr1	157248456	157248468	MAX	10.6735	-
chr1	157248474	157248484	PWWP_AThook	10.9802	+
chr1	157248494	157248506	GFI1	11.202	-
chr1	157248526	157248538	CEBP	11.3636	-
chr1	157249272	157249283	HIC1	11.551	-
chr1	157249274	157249285	ZFP959	13.8776	+
chr1	157249323	157249335	KLF	11.7041	-
chr1	157249331	157249343	NFAT	11.051	-
chr1	157249365	157249376	Sohlh2	12.102	-
chr1	157250492	157250502	PWWP_AThook	10.9505	-
chr1	157253870	157253882	NFAT	11.9592	-
chr1	157253880	157253891	GR	12.1837	+
chr1	157253953	157253965	bZIP_CEBP	10.9898	-
chr1	157258295	157258306	NFkBp50	12.7551	-
chr1	157258312	157258324	ZFP691	13.3878	-
chr1	157373081	157373092	ZBTB3	10.9286	-
chr1	157373096	157373107	SNAI	11.3367	+
chr1	157373102	157373113	ETSIII	11.4796	+
chr1	157522235	157522246	ZBTB3	12.4286	-
chr1	157522253	157522265	ZFP691	11.9694	-
chr1	157522313	157522324	ETSIII	11.3061	-
chr1	157532344	157532354	NR4A	12.7857	-
chr1	157567849	157567861	POU	11.3673	+
chr1	157567883	157567894	ETSIII	13.2551	-
chr1	157661568	157661579	zfC2H2_EGR_RHD	12.7449	+
chr1	157670728	157670741	Tbox	11.8469	+
chr1	157789916	157789927	ETSIII	11.6837	-
chr1	157789922	157789936	GATA	11.0396	-
chr1	157868041	157868054	GMEB_MADF	10.602	+
chr1	157868068	157868079	ETSIII	11.9286	-
chr1	157868129	157868142	TFE3	11.0714	-
chr1	157938899	157938909	SP110	13.2755	-
chr1	157963005	157963015	PLAGL1	14.8571	+
chr1	157963019	157963029	E2F_zfC2H2	11.449	-
chr1	157963021	157963031	E2F_zfC2H2	10.5714	-
chr1	157963029	157963040	zfC2H2_RHD	13.7143	-
chr1	157963031	157963041	PLAGL1	10.9694	+
chr1	157963037	157963047	ZIC	11.0918	+
chr1	157963070	157963080	SP110	12.0204	+
chr1	157963081	157963094	bZIP_SAND	12.3878	-
chr1	157963092	157963102	SP110	12.3061	+
chr1	158075292	158075303	TAL	11.596	+
chr1	158110403	158110416	TALE_zfC2H2	10.898	-
chr1	158110458	158110470	ZBTB12	11.0102	-
chr1	158117617	158117627	PLAGL1	11.5306	+
chr1	158117625	158117636	HNF4	12.6531	-
chr1	158117652	158117663	ESRR	11.6939	+
chr1	158119563	158119574	zfCXXC_SAND	12.449	+
chr1	158119572	158119584	zfC4	11.6939	+
chr1	158146724	158146738	ESRR-II	11.6327	-
chr1	158146725	158146737	zfC4	11.8673	-
chr1	158146728	158146738	NR4A	12.2245	+
chr1	158146789	158146799	NFkBp65	12.0714	+
chr1	158146797	158146808	TAL	12.8687	-
chr1	158147247	158147256	AP2	13	-
chr1	158147294	158147306	KLF	11.4082	+
chr1	158147310	158147322	EGR	13.449	+
chr1	158147313	158147325	KLF	16.2041	-
chr1	158147319	158147330	ZFX	8.90099	-
chr1	158149718	158149729	Sohlh2	11.7449	+
chr1	158217878	158217889	ETSIII	13.1327	-
chr1	158217882	158217894	NR2E	11.4796	+
chr1	158217886	158217896	AP4	12.2857	+
chr1	158218767	158218779	ZSCAN4	10.5408	+
chr1	158218769	158218780	HIC1	10.898	+
chr1	158218777	158218788	ETSIII	12.0204	+
chr1	158218795	158218806	ETSIII	11.7653	+
chr1	158218803	158218815	ZNF655	11.102	-
chr1	158218817	158218827	NFkBp65	11.8878	+
chr1	158218819	158218829	SP110	11.2449	-
chr1	158223807	158223818	GR	11.4898	-
chr1	158223854	158223864	PWWP_AThook	10.9604	-
chr1	158255397	158255410	TFE3	12.449	-
chr1	158255436	158255447	ETSIII	12.6327	-
chr1	158255469	158255480	ETSIII	11.7245	-
chr1	158255477	158255490	TALE_zfC2H2	10.6429	-
chr1	158256881	158256892	TAL	12.0202	-
chr1	158256889	158256901	NFAT	10.9286	+
chr1	158256900	158256911	ZFP959	12.6429	-
chr1	158256900	158256912	ZSCAN4	10.8367	+
chr1	158256902	158256914	ZSCAN4	11.7755	-
chr1	158259660	158259671	SNAI	12.0102	-
chr1	158259661	158259671	E2A	12.7245	+
chr1	158259724	158259737	TALE_zfC2H2	10.6429	+
chr1	158301325	158301336	ETSIII	12	+
chr1	158303759	158303772	NKX-II	10.6327	-
chr1	158323198	158323210	PITX	11.27	+
chr1	158323242	158323254	MAF	11.6224	-
chr1	158369133	158369144	ETSIV	11.1633	-
chr1	158369176	158369186	E2A	11.3367	+
chr1	158369189	158369198	AP2	12.551	-
chr1	158369208	158369219	ETSIV	11.2551	-
chr1	158462864	158462876	Hbox	11.7245	-
chr1	158462884	158462896	HOX9-13	11.4851	+
chr1	158462939	158462949	AP4	12.2347	-
chr1	158464685	158464698	RHOX11	11.7857	+
chr1	158464715	158464725	CXC	11.5545	+
chr1	158464717	158464727	FOXR	11.7245	-
chr1	158656483	158656495	Hbox-POU	13.0404	-
chr1	158656506	158656516	AP4	13.0816	-
chr1	158656545	158656557	MAF	12.1735	+
chr1	158656552	158656564	HTHpsq	11.3465	+
chr1	158659071	158659081	AP4	11.3776	-
chr1	158687608	158687620	FOXM	12.6224	+
chr1	158687619	158687631	HBP1	11.101	+
chr1	158770442	158770453	MADF	11.8776	+
chr1	158770469	158770479	NR4A	12.2755	-
chr1	158771382	158771394	FOXM	12.5	-
chr1	158771408	158771420	Pparg	12.1122	-
chr1	158771424	158771435	GR	11.2449	-
chr1	158771428	158771440	BCL	11.551	-
chr1	158771436	158771448	MAF	11.8367	-
chr1	158779776	158779788	Hbox-POU	11.3333	+
chr1	158788477	158788488	ETSIII	11.8469	+
chr1	158788515	158788526	ETSIII	11.398	+
chr1	158788541	158788552	HNF4	12.7857	-
chr1	158789401	158789411	PWWP_AThook	10.6238	+
chr1	158789402	158789412	PWWP_AThook	11.505	+
chr1	158789431	158789443	ZSCAN4	12.0102	-
chr1	158789449	158789461	ZSCAN4	10.6224	-
chr1	158801087	158801097	CXC	11.5941	+
chr1	158801092	158801104	SOX	10.5612	+
chr1	158801104	158801116	bZIP_CEBP	13.7857	-
chr1	158900518	158900528	Tbox-II	11.5408	-
chr1	158900579	158900590	ESRR	11.9286	-
chr1	158969694	158969707	Tbox	12.7347	+
chr1	158969698	158969709	MH1	12.0306	-
chr1	158969704	158969717	TFE3	11.949	-
chr1	158969708	158969720	EGR	11.0204	+
chr1	158969711	158969721	PLAGL1	12.5612	+
chr1	159116908	159116919	HES	13.2755	-
chr1	159116923	159116933	CXC	11.2871	+
chr1	159116934	159116945	ZFX	9.38614	+
chr1	159116946	159116957	ZFX	9.0198	+
chr1	159116947	159116958	ZFX	8.9505	-
chr1	159116955	159116967	PITX	11.38	-
chr1	159116958	159116969	zfC2H2_EGR_RHD	12.5102	+
chr1	159141376	159141388	PITX	11.54	-
chr1	159141379	159141390	zfC2H2_EGR_RHD	11.7755	+
chr1	159141397	159141408	zfCXXC_SAND	12.2653	+
chr1	159141428	159141437	AP2	12.551	-
chr1	159172767	159172777	PLAGL1	11.3367	+
chr1	159172767	159172778	zfC2H2_RHD	11.5	-
chr1	159172768	159172778	PLAGL1	11.8265	+
chr1	159172817	159172828	zfC2H2_RHD	14.2347	-
chr1	159172819	159172830	zfC2H2_RHD	11.6429	-
chr1	159172820	159172830	PLAGL1	11.8265	+
chr1	159172825	159172836	zfC2H2_RHD	11.9286	-
chr1	159172827	159172838	ETSIII	11.8367	-
chr1	159177714	159177725	NFkBp50	11.7755	-
chr1	159177731	159177742	ZFP959	13.7857	-
chr1	159177738	159177749	IRC900814	12.0408	+
chr1	159253204	159253216	Hbox	12.4388	+
chr1	159253227	159253237	NFkBp65	13.051	-
chr1	159253249	159253261	FOXM	11.1327	+
chr1	159315359	159315371	Hbox	11.4286	-
chr1	159315370	159315382	DUX-LHX	11.35	+
chr1	159431120	159431132	RFX	12.0714	+
chr1	159431153	159431165	NKX	11.9592	-
chr1	159435302	159435312	NFkBp65	12.9694	-
chr1	159435322	159435333	HNF4	12.6531	-
chr1	159435343	159435354	ETSIV	11.0816	+
chr1	159435351	159435363	ZBTB12	12.5918	-
chr1	159435364	159435376	MAF	12.449	+
chr1	159515816	159515827	ZBTB3	12.3673	-
chr1	159515822	159515832	PWWP_AThook	11.2376	+
chr1	159515856	159515868	BCL	12.1224	+
chr1	159557551	159557563	ZFP691	12.0204	+
chr1	159557556	159557567	ETSIII	12.3571	+
chr1	159652682	159652692	PWWP_AThook	11.2376	+
chr1	159684424	159684436	CEBP	10.8081	-
chr1	159684424	159684436	P42	13.2653	-
chr1	159684445	159684457	NFAT	11.1939	+
chr1	159750686	159750698	KLF	14.7653	+
chr1	159750691	159750700	AP2	11.898	-
chr1	159750707	159750718	zfC2H2_EGR_RHD	12.2347	+
chr1	159750734	159750746	KLF	12.449	-
chr1	159750737	159750748	zfCXXC_SAND	12.0918	-
chr1	159750752	159750764	bHLH	12.2828	+
chr1	159750753	159750765	MAX	11.2347	+
chr1	159770228	159770238	FOXR	12.3367	+
chr1	159770275	159770285	E2A	11.5408	-
chr1	159793143	159793156	Tbox	11.2143	-
chr1	159793159	159793170	zfC2H2_RHD	12.4184	+
chr1	159793192	159793203	ZFP959	12.2245	-
chr1	159793207	159793217	E2A	12.0612	-
chr1	159793221	159793233	OSR	10.8469	-
chr1	159794364	159794374	SP110	11.3776	-
chr1	159794388	159794401	TALE_zfC2H2	11.0408	-
chr1	159796615	159796627	FOXM	11.0102	-
chr1	159825028	159825039	MH1	13.0204	+
chr1	159825042	159825054	MAX	10.5612	-
chr1	159832448	159832458	E2A	11.5816	-
chr1	159832459	159832469	E2A	11.3367	+
chr1	159832487	159832498	GLI	11.3878	+
chr1	159842840	159842851	ETSIII	12.1429	+
chr1	159842856	159842866	bHLH_CENP	13.0204	-
chr1	159842862	159842872	E2A	11.6837	-
chr1	159842868	159842879	zfCXXC_SAND	11.8265	+
chr1	159842887	159842900	RHOX11	11.3571	-
chr1	159869931	159869942	zfCXXC_SAND	12.0204	+
chr1	159869965	159869977	RFX	12.602	-
chr1	159869994	159870005	ZFX	8.85149	+
chr1	159869999	159870011	KLF	16.2041	+
chr1	159870002	159870014	EGR	13.4286	-
chr1	159870002	159870013	zfC2H2_RHD	12.2755	+
chr1	159870004	159870013	AP2	11.1939	-
chr1	159870011	159870023	KLF	15.4694	+
chr1	159878032	159878043	zfC2H2_RHD	12.4184	-
chr1	159878044	159878056	EGR	13.0204	+
chr1	159886254	159886266	PITX	11.7	-
chr1	159886259	159886269	SP110	11.2143	-
chr1	159895343	159895355	KLF	11.5816	-
chr1	159895352	159895361	AP2	11.449	+
chr1	159895354	159895366	KLF	15.051	-
chr1	159895378	159895388	CXC	11.505	-
chr1	159915403	159915415	KLF	12.7347	-
chr1	159915466	159915477	NFkBp50	12.6224	+
chr1	159924051	159924061	NFkBp65	12.2653	+
chr1	159924070	159924083	bZIP_SAND	12.1122	+
chr1	159930988	159931000	GFI1	11.0909	+
chr1	159931013	159931025	bZIP_CEBP	11.6939	+
chr1	159931038	159931049	ZBTB3	12.7449	+
chr1	159931056	159931066	ZIC	13.2143	-
chr1	159961403	159961413	E2A	11.4082	-
chr1	159996551	159996562	ZBTB3	13.6531	+
chr1	159996621	159996631	PWWP_AThook	10.9703	+
chr1	159996645	159996656	SOXC	11.37	+
chr1	160001802	160001814	ETS	12.2755	+
chr1	160032231	160032243	KLF	13.3878	-
chr1	160032268	160032279	GLI	13.2041	+
chr1	160032268	160032279	ZFX	9.0099	+
chr1	160032269	160032280	ZFX	8.85149	-
chr1	160032315	160032324	AP2	13.0102	+
chr1	160040031	160040042	zfCXXC_SAND	11.3878	+
chr1	160040049	160040059	Tbox-II	11.5	+
chr1	160040060	160040071	ZFX	8.87129	+
chr1	160040061	160040072	ZFX	9.0396	-
chr1	160040066	160040075	AP2	10.9184	+
chr1	160040072	160040083	GLI	11.8469	+
chr1	160040084	160040096	EGR	14.2959	+
chr1	160040085	160040096	zfC2H2_RHD	13.5918	-
chr1	160040087	160040099	KLF	15.8878	-
chr1	160040090	160040102	EGR	10.9898	+
chr1	160040091	160040102	zfC2H2_RHD	12.6837	-
chr1	160051266	160051277	MH1	11.8571	+
chr1	160051273	160051285	RFX	12.0816	+
chr1	160068645	160068657	KLF	15.051	+
chr1	160068656	160068668	KLF	15.4694	+
chr1	160068666	160068678	KLF	14.7653	+
chr1	160068671	160068683	KLF	15.3673	+
chr1	160068699	160068711	KLF	11.5816	+
chr1	160068704	160068713	AP2	12.551	-
chr1	160072184	160072194	NFkBp65	13.2449	+
chr1	160085485	160085496	ETSIII	11.4898	-
chr1	160085492	160085504	EGR	12.8878	+
chr1	160085493	160085504	zfC2H2_RHD	11.8265	-
chr1	160121356	160121368	RFX	12.5	-
chr1	160121367	160121378	ZFX	8.9901	-
chr1	160121380	160121390	PLAGL1	12.8265	+
chr1	160158532	160158544	Pparg	11.1939	-
chr1	160158560	160158571	zfC2H2_EGR_RHD	11.5306	+
chr1	160158570	160158580	AP4	11.5	-
chr1	160158625	160158635	ZNF200	12.6429	-
chr1	160160286	160160297	HIC1	11.2449	+
chr1	160160313	160160323	SP110	11.3776	-
chr1	160160319	160160331	KLF	15.3163	+
chr1	160160354	160160364	NFkBp65	12.1735	+
chr1	160175047	160175059	EGR	12.5918	-
chr1	160175050	160175062	KLF	15.602	+
chr1	160175092	160175103	NFkBp50	11.9082	+
chr1	160175096	160175108	KLF	15.9184	+
chr1	160175099	160175110	zfC2H2_RHD	11.6429	+
chr1	160175100	160175112	EGR	11.5612	-
chr1	160175100	160175111	zfC2H2_RHD	12.9592	+
chr1	160175103	160175115	KLF	15.1531	+
chr1	160178680	160178691	zfC2H2_RHD	13.6224	-
chr1	160178685	160178696	ZFP959	15.3571	+
chr1	160178700	160178712	RFX	11.4898	+
chr1	160231453	160231463	ZIC	10.9796	+
chr1	160231456	160231466	PLAGL1	13	+
chr1	160231497	160231510	FOX	12.42	-
chr1	160254901	160254912	zfCXXC_SAND	12.2551	-
chr1	160254958	160254969	HES	12.2653	+
chr1	160254981	160254993	KLF	11.4184	+
chr1	160313005	160313015	ZIC	13.0204	-
chr1	160313026	160313039	bZIP_SAND	12.1224	-
chr1	160313043	160313056	CENP_zfCXXC	11.7653	-
chr1	160313049	160313061	ETS	11.3061	+
chr1	160313053	160313065	ETS	10.8163	-
chr1	160313075	160313087	ETS	11.5306	+
chr1	160313092	160313103	ETSIV	10.8163	+
chr1	160313118	160313130	ZNF655	11.3061	-
chr1	160313154	160313166	EGR	12.9592	+
chr1	160313167	160313179	MAF	12.449	+
chr1	160332367	160332379	MAF	11.7755	-
chr1	160332387	160332396	AP2	12.2653	+
chr1	160332407	160332419	KLF	12.6327	-
chr1	160332449	160332459	E2A	11.3061	+
chr1	160336803	160336814	zfC2H2_RHD	12.2959	-
chr1	160344569	160344578	AP2	12.7245	-
chr1	160344573	160344585	DOBOX	11.1531	-
chr1	160344580	160344589	AP2	12.7245	+
chr1	160344604	160344615	ETSIII	12.3163	-
chr1	160345710	160345722	ETS	11.449	-
chr1	160345780	160345792	ZSCAN4	10.5306	-
chr1	160370324	160370335	zfC2H2_EGR_RHD	11.8469	+
chr1	160370336	160370348	KLF	13.4592	+
chr1	160370348	160370358	ZIC	12.4184	-
chr1	160370353	160370364	zfCXXC_SAND	11.3265	+
chr1	160370356	160370367	zfCXXC_SAND	13.398	+
chr1	160399629	160399641	NR2E	11.3265	+
chr1	160399667	160399679	ZNF655	10.9796	-
chr1	160407947	160407959	DHARMA	11.949	+
chr1	160420753	160420765	SOX	11.4796	+
chr1	160420754	160420765	SOXC	12.04	+
chr1	160420790	160420802	DM	11.5204	+
chr1	160444144	160444154	PWWP_AThook	11.0099	+
chr1	160444158	160444168	PWWP_AThook	10.9505	-
chr1	160444180	160444192	DOBOX	11.1633	+
chr1	160493008	160493019	ESRR	12.1429	+
chr1	160493066	160493077	ETSIII	12.6939	+
chr1	160493100	160493111	ETSIII	11.6122	+
chr1	160506807	160506819	NFAT	11.0102	+
chr1	160549247	160549259	NFAT	11.051	-
chr1	160549265	160549277	ZBTB12	10.9388	+
chr1	160549296	160549307	ETSIII	12.551	+
chr1	160550268	160550278	AP4	11.4592	-
chr1	160550273	160550285	HTHpsq	10.5149	+
chr1	160550329	160550339	PWWP_AThook	11.1683	-
chr1	160568539	160568549	PWWP_AThook	11.2277	+
chr1	160568554	160568564	PWWP_AThook	11.2277	+
chr1	160568597	160568607	PWWP_AThook	10.6238	+
chr1	160568598	160568608	PWWP_AThook	11.505	+
chr1	160568614	160568625	HNF4	12.398	-
chr1	160568627	160568639	bZIP_CEBP	12.5408	+
chr1	160617277	160617288	MH1	12.2245	-
chr1	160617286	160617296	E2A	11.8061	+
chr1	160617322	160617334	GCM	11.398	-
chr1	160627125	160627136	SOXC	11.25	-
chr1	160627158	160627168	NFkBp65	13.2449	+
chr1	160632131	160632143	HTHpsq	10.6931	+
chr1	160632152	160632162	PWWP_AThook	11.2277	-
chr1	160632167	160632181	HNF1	11.102	+
chr1	160632181	160632194	ARID3	10.495	+
chr1	160639829	160639841	KLF	16.2041	+
chr1	160639862	160639873	HIC1	12.1429	+
chr1	160639866	160639879	MYB	11.5816	+
chr1	160639902	160639914	PRDM11	11.2551	+
chr1	160640799	160640809	PWWP_AThook	11.1683	-
chr1	160640817	160640827	SP110	14.2041	-
chr1	160641550	160641562	POU	10.7857	+
chr1	160641583	160641595	SOX	11.0408	-
chr1	160641583	160641594	SOXC	11.76	-
chr1	160641627	160641639	DUX-LHX	11.16	+
chr1	160641627	160641639	Hbox-POU	11.9091	-
chr1	160681651	160681661	PWWP_AThook	11.2277	+
chr1	160682645	160682658	TFE3	11.0714	-
chr1	160684134	160684145	HIC1	11.1837	+
chr1	160684144	160684156	MAF	13.1429	+
chr1	160684153	160684165	GCM	11.7551	-
chr1	160684180	160684190	E2A	12.3878	-
chr1	160684191	160684201	ZIC	11.8265	+
chr1	160696107	160696119	MAF	13.449	-
chr1	160696130	160696142	MAF	12.3163	+
chr1	160696143	160696155	AThook_PWWP	9.94059	-
chr1	160701977	160701988	zfC2H2_RHD	13.6429	+
chr1	160701983	160701994	zfC2H2_RHD	11.7755	+
chr1	160702045	160702055	NFkBp65	12.5408	+
chr1	160703963	160703976	TCF7	11.43	+
chr1	160703989	160703998	AP2	11.449	-
chr1	160704010	160704022	NFAT	10.8163	+
chr1	160704024	160704035	ZFX	9.06931	+
chr1	160709014	160709024	AP4	11.7449	-
chr1	160709019	160709030	ETSIII	11.898	-
chr1	160709046	160709057	ETSIII	12.5408	-
chr1	160736717	160736730	Hbox-II	10.3663	-
chr1	160736720	160736732	AThook_PWWP	10.0495	-
chr1	160736750	160736762	ZNF655	11.7347	+
chr1	160736817	160736828	ETSIII	11.5204	-
chr1	160737493	160737505	HBP1	11.0202	+
chr1	160737565	160737577	ZFP691	12.2449	+
chr1	160760297	160760309	SOX	11.0816	-
chr1	160760314	160760327	Tbox	11.6735	+
chr1	160765832	160765845	FOX	11.61	+
chr1	160765909	160765922	TALE_zfC2H2	10.5714	-
chr1	160765913	160765925	bHLH	12.3535	-
chr1	160765914	160765927	bHLHb2	11.6633	+
chr1	160832709	160832722	NKX-II	11.8878	-
chr1	160854988	160854999	ETSIII	11.6429	-
chr1	160877930	160877942	FOXM	12.0408	+
chr1	160904113	160904124	ZFP959	12.8061	-
chr1	160924650	160924660	AP4	11.2959	-
chr1	160991206	160991217	GR	12.0306	-
chr1	160991280	160991291	ETSIII	12.8571	-
chr1	161008685	161008697	RFX	12.7653	-
chr1	161008689	161008702	CENP_zfCXXC	11.0714	+
chr1	161008692	161008702	bHLH_CENP	12.5204	+
chr1	161008718	161008730	KLF	12.4592	+
chr1	161008750	161008760	SP110	11.3776	-
chr1	161008767	161008779	ETSI	11.7551	-
chr1	161008771	161008783	ETSI	11.8061	+
chr1	161015760	161015772	KLF	11.2449	-
chr1	161015763	161015775	ETS	10.7551	-
chr1	161015782	161015794	KLF	14.7143	+
chr1	161015809	161015821	Pparg	10.7857	-
chr1	161015814	161015826	ETS	11.1327	+
chr1	161053546	161053557	GLI	11.1429	-
chr1	161053548	161053559	zfC2H2_RHD	12.4592	+
chr1	161053587	161053599	KLF	13.5102	+
chr1	161053598	161053609	MH1	12.7755	+
chr1	161053637	161053648	ETSIII	12.1327	+
chr1	161059357	161059368	SNAI	12.898	+
chr1	161059365	161059375	ZIC	11.8265	+
chr1	161059377	161059388	SNAI	11.5102	-
chr1	161059378	161059388	E2A	12.2143	+
chr1	161059390	161059401	zfC2H2_RHD	11.4286	-
chr1	161059404	161059415	Sohlh2	11.6531	-
chr1	161059414	161059426	MAF	11.6633	+
chr1	161066396	161066405	AP2	13.1735	+
chr1	161066413	161066425	PITX	11.33	-
chr1	161066443	161066453	E2A	11.4082	-
chr1	161068078	161068091	Tbox	11.0102	+
chr1	161068110	161068124	ESRR-II	11.1633	-
chr1	161068135	161068146	ZBTB3	11.8776	-
chr1	161068144	161068155	ZBTB3	11.3163	-
chr1	161068147	161068158	ZBTB3	13.4592	+
chr1	161068153	161068165	RFX	12.5	+
chr1	161087823	161087833	ZIC	13.1735	-
chr1	161087830	161087842	ETS	11.4796	+
chr1	161087838	161087849	zfCXXC_SAND	12.2959	-
chr1	161087851	161087863	EGR	14.0204	-
chr1	161087851	161087862	zfC2H2_RHD	12.7245	+
chr1	161087885	161087897	KLF	11.8367	+
chr1	161102427	161102438	zfCXXC_SAND	12.4388	+
chr1	161102430	161102441	zfCXXC_SAND	12.7143	+
chr1	161102433	161102444	zfCXXC_SAND	12.7143	+
chr1	161102436	161102447	zfCXXC_SAND	12.7143	+
chr1	161102439	161102450	zfCXXC_SAND	12.7143	+
chr1	161102442	161102453	zfCXXC_SAND	12.1122	+
chr1	161102454	161102465	zfC2H2_RHD	11.8571	-
chr1	161102470	161102482	KLF	14.0714	-
chr1	161102473	161102485	EGR	12.9286	+
chr1	161102474	161102485	zfC2H2_RHD	13.0714	-
chr1	161102483	161102495	FOXM	12.3776	-
chr1	161123167	161123179	FOXM	11.0816	-
chr1	161129182	161129195	CENP_zfCXXC	11.5204	+
chr1	161129195	161129206	zfC2H2_RHD	13.4694	-
chr1	161129197	161129209	KLF	14.9286	-
chr1	161129293	161129305	KLF	11.4694	-
chr1	161136192	161136204	MAX	12.449	+
chr1	161136199	161136209	bHLH_CENP	13.6327	+
chr1	161136242	161136253	zfC2H2_RHD	12.5714	-
chr1	161136261	161136271	CXC	11.7921	-
chr1	161136284	161136297	Tbox	12.6939	+
chr1	161147289	161147301	EGR	13.3776	+
chr1	161147290	161147301	zfC2H2_RHD	12.7959	-
chr1	161147292	161147304	KLF	15.9286	-
chr1	161147305	161147318	bZIP	11.4545	+
chr1	161147312	161147324	KLF	14.4796	-
chr1	161147318	161147329	ZFX	8.88119	-
chr1	161147322	161147331	AP2	12.7245	-
chr1	161147325	161147337	KLF	12.949	-
chr1	161147350	161147361	ZFP959	12.6633	+
chr1	161166823	161166834	ZFX	9.70297	+
chr1	161166829	161166840	ETSIII	11.8367	+
chr1	161166842	161166854	GFI1	11.0707	+
chr1	161166875	161166887	MAF	11.7041	+
chr1	161168822	161168832	ZNF200	12.9286	+
chr1	161168889	161168901	Hbox	12.1939	-
chr1	161185010	161185021	ETSIII	12.0408	-
chr1	161190046	161190057	SNAI	12.4082	-
chr1	161190053	161190066	ARID3	10.6931	+
chr1	161190056	161190068	ARID5	12.3069	+
chr1	161190088	161190099	MH1	12.6939	-
chr1	161190094	161190106	EGR	13.0714	+
chr1	161190112	161190122	AP4	11.7755	+
chr1	161193386	161193399	FOXN	11.4184	+
chr1	161193397	161193408	ESRR	12.9082	+
chr1	161193464	161193477	TALE_zfC2H2	11.051	+
chr1	161193469	161193479	AP4	13.1531	+
chr1	161193471	161193484	TALE_zfC2H2	11.0204	-
chr1	161195835	161195846	ZBTB3	10.9286	+
chr1	161208076	161208086	NFkBp65	12.6531	+
chr1	161228517	161228526	AP2	10.9082	+
chr1	161228539	161228552	TALE_zfC2H2	11.2041	-
chr1	161228556	161228566	ZIC	11.5204	+
chr1	161228558	161228568	PLAGL1	11.5408	+
chr1	161279758	161279770	EGR	10.8061	+
chr1	161279761	161279771	PLAGL1	13.8469	+
chr1	161279767	161279779	BCL	11.3878	-
chr1	161279773	161279784	SNAI	12.3367	+
chr1	161279785	161279796	NFkBp50	11.3163	+
chr1	161279785	161279796	zfC2H2_EGR_RHD	11.551	+
chr1	161279789	161279798	AP2	10.9286	-
chr1	161279790	161279799	AP2	11.3776	+
chr1	161279793	161279804	ZFX	9.24752	-
chr1	161284105	161284116	zfC2H2_RHD	12.4694	+
chr1	161284116	161284127	GLI	12.8061	-
chr1	161284118	161284129	zfC2H2_RHD	11.8367	+
chr1	161284126	161284137	zfCXXC_SAND	13.1327	-
chr1	161284129	161284139	E2F_zfC2H2	11.7347	-
chr1	161284136	161284148	KLF	11.3265	+
chr1	161284147	161284159	KLF	11.2551	-
chr1	161337633	161337644	HIC1	12.1327	-
chr1	161337664	161337677	FOX	10.7	-
chr1	161344776	161344789	bZIP_SAND	12.0102	+
chr1	161344779	161344792	bZIP_SAND	12.2857	-
chr1	161344784	161344794	AP4	13.4694	+
chr1	161344787	161344799	DHARMA	12.4184	+
chr1	161344793	161344803	E2A	12.1429	-
chr1	161344868	161344879	SOXC	12.05	-
chr1	161344873	161344884	SOXC	11.43	-
chr1	161348767	161348778	ETSIV	10.8367	-
chr1	161352317	161352328	ESRR	11.9286	+
chr1	161356390	161356401	SOXC	12.05	-
chr1	161356446	161356458	NFAT	11	+
chr1	161356459	161356471	HBP1	12.3737	-
chr1	161356461	161356472	POU_HMG	11.4898	+
chr1	161356463	161356475	HBP1	11.3232	-
chr1	161356465	161356476	POU_HMG	13.0714	+
chr1	161359704	161359716	KLF	13.7041	-
chr1	161359720	161359732	KLF	14.7551	-
chr1	161359737	161359749	KLF	15.4694	-
chr1	161359768	161359780	KLF	13.051	-
chr1	161369074	161369084	PWWP_AThook	10.6238	+
chr1	161369075	161369085	PWWP_AThook	10.6436	+
chr1	161369079	161369090	SOXC	12.03	-
chr1	161369111	161369123	IRF	11.8673	-
chr1	161369122	161369136	ESRR-II	11.1939	-
chr1	161369126	161369136	NR4A	11.6939	+
chr1	161475239	161475250	HIC1	12.1429	-
chr1	161500621	161500633	ZBTB12	11.9898	-
chr1	161500625	161500638	MYB	11.0714	+
chr1	161502692	161502705	Hbox-III	11.1881	-
chr1	161502707	161502721	ESRR-II	10.8878	+
chr1	161600996	161601006	AP4	11.5	-
chr1	161601025	161601035	AP4	11.449	-
chr1	161601028	161601040	GFI1	11.0202	-
chr1	161601715	161601724	AP2	10.9184	-
chr1	161601740	161601753	TALE_zfC2H2	10.6837	+
chr1	161601800	161601810	PLAGL1	12.2755	+
chr1	161676671	161676681	CXC	12.1584	+
chr1	161676732	161676746	ESRR-II	11.7143	-
chr1	161676733	161676745	zfC4	11.5306	-
chr1	161676736	161676746	NR4A	11.7245	+
chr1	161676749	161676763	IRX	10.6429	-
chr1	161691336	161691348	MAF	11.898	+
chr1	161691346	161691357	ETSIII	11.8469	-
chr1	161700205	161700216	TAL	12.0202	-
chr1	161706550	161706561	HIC1	11.0918	+
chr1	161709780	161709792	SOX	10.8776	-
chr1	161719529	161719541	ZBTB12	10.9184	+
chr1	161719599	161719610	ETSIV	10.8163	+
chr1	161719603	161719614	ZFX	9.06931	-
chr1	161736071	161736082	G28216001	12.7755	+
chr1	161736094	161736105	zfCXXC_SAND	12.6429	+
chr1	161736097	161736108	zfCXXC_SAND	11.2755	+
chr1	161993631	161993642	zfCXXC_SAND	12.3776	-
chr1	161993681	161993691	bHLH_CENP	12.7041	-
chr1	161993694	161993706	KLF	11.9592	-
chr1	161993716	161993728	KLF	13.398	-
chr1	161993719	161993730	zfCXXC_SAND	11.949	-
chr1	161996695	161996707	DOBOX	11.1735	+
chr1	161998464	161998475	SNAI	11.3367	-
chr1	161998493	161998504	GR	11.3061	-
chr1	162039467	162039478	ZFX	8.86139	-
chr1	162039470	162039482	KLF	14.0408	+
chr1	162039479	162039489	ZIC	10.9082	+
chr1	162039502	162039514	DHARMA	11.9898	+
chr1	162039507	162039520	FOXN	12.0306	+
chr1	162039517	162039530	TALE_zfC2H2	11.0612	-
chr1	162039524	162039535	ZFP959	12.2245	+
chr1	162039535	162039546	zfCXXC_SAND	11.8776	+
chr1	162287593	162287603	E2A	11.6837	+
chr1	162287661	162287673	DUX-LHX	11.76	+
chr1	162287681	162287695	HNF1	11.6837	-
chr1	162336651	162336664	Tbox	11.898	+
chr1	162336657	162336668	MH1	11.8265	-
chr1	162336671	162336682	zfC2H2_RHD	13.6122	-
chr1	162336673	162336685	KLF	14.1633	-
chr1	162336680	162336691	ETSIII	11.7245	-
chr1	162346698	162346710	Pparg	11.6633	+
chr1	162381922	162381934	OVOL	11.2143	-
chr1	162381971	162381983	KLF	13.8265	-
chr1	162458137	162458149	DUX-LHX	11.97	+
chr1	162458137	162458149	Hbox-POU	12.3535	-
chr1	162458192	162458202	FOXR	11.9286	-
chr1	162458193	162458206	Tbox	11.1939	-
chr1	162467584	162467595	ETSIII	12.0714	+
chr1	162467592	162467604	ETS	12.051	+
chr1	162467612	162467623	ZFP959	13.0102	-
chr1	162467624	162467636	ETS	10.8163	+
chr1	162508645	162508655	FOXR	11.4592	-
chr1	162511458	162511468	PWWP_AThook	11.2277	-
chr1	162511537	162511550	TALE_zfC2H2	10.6735	+
chr1	162511551	162511562	ETSIII	12.0714	-
chr1	162518138	162518148	CXC	11.3069	+
chr1	162518233	162518243	SP110	13.8163	-
chr1	162518236	162518245	AP2	10.8163	+
chr1	162531142	162531152	ZIC	11.4796	+
chr1	162531254	162531265	GLI	11.8673	-
chr1	162531256	162531267	zfC2H2_RHD	11.398	+
chr1	162531271	162531283	KLF	15.051	+
chr1	162531277	162531288	zfCXXC_SAND	12.4592	-
chr1	162531284	162531293	AP2	12.551	-
chr1	162531301	162531314	FOXN	11.7041	+
chr1	162531322	162531334	ZFP691	12.1939	+
chr1	162531328	162531339	zfCXXC_SAND	11.8776	-
chr1	162531333	162531346	bZIP_SAND	12.5918	+
chr1	162531340	162531351	MH1	12.449	-
chr1	162601083	162601095	NFAT	11.5816	+
chr1	162601138	162601150	CEBP	10.7374	+
chr1	162760459	162760472	bZIP	11.8687	-
chr1	162760473	162760485	KLF	11.2551	-
chr1	162760478	162760490	KLF	13.6122	-
chr1	162760494	162760506	Hbox	11.4388	-
chr1	162760499	162760512	bZIP	11.0303	-
chr1	162760544	162760555	zfCXXC_SAND	11.7449	-
chr1	162846597	162846609	PITX	12.18	-
chr1	162846600	162846611	zfC2H2_EGR_RHD	12.0918	+
chr1	162846652	162846661	AP2	11.1633	+
chr1	162846679	162846691	PITX	10.82	+
chr1	162937833	162937845	ZNF655	11.7449	-
chr1	162937836	162937850	IRX	10.7245	+
chr1	162954634	162954645	SOXC	12.27	-
chr1	162967424	162967437	NKX-II	11.3878	-
chr1	162967425	162967437	NKX	11.1939	-
chr1	163005687	163005699	NFAT	10.8265	-
chr1	163006601	163006613	ZSCAN4	11.1633	+
chr1	163006603	163006615	ZSCAN4	10.9694	-
chr1	163006672	163006684	Pparg	12.102	-
chr1	163038626	163038638	POU	10.5918	+
chr1	163038645	163038657	ETS	10.602	+
chr1	163038648	163038660	PRDM11	12.8571	+
chr1	163038672	163038684	DHARMA	12.051	+
chr1	163131408	163131420	zfC4	11.5408	+
chr1	163291495	163291506	BARH	11.8061	-
chr1	163291547	163291558	ETSIII	11.3878	+
chr1	163291552	163291564	IRF	11.0408	+
chr1	163291552	163291564	IRF4-6	11.4694	+
chr1	163291556	163291569	CENP_zfCXXC	10.5714	+
chr1	163291563	163291575	ZFP691	13.8673	+
chr1	163291727	163291739	KLF	12.7143	-
chr1	163291766	163291779	bZIP	11.4343	-
chr1	163291774	163291787	bZIP_SAND	11.5408	+
chr1	163291782	163291794	MAF	12.8367	-
chr1	163598115	163598126	ETSIII	11.2857	+
chr1	163844817	163844829	PITX	11.31	-
chr1	163844827	163844839	HBP1	11.4747	-
chr1	163844835	163844846	SOXC	11.1	-
chr1	163844848	163844859	ZFP959	13.5918	+
chr1	163844901	163844912	MH1	11.8673	-
chr1	164174384	164174397	FOX	10.55	+
chr1	164174403	164174413	PWWP_AThook	10.9604	+
chr1	164290011	164290022	HES	13.9796	+
chr1	164340143	164340153	TERF2	13	-
chr1	164340172	164340185	Hbox-II	10.9802	-
chr1	164388073	164388084	SNAI	12.0408	-
chr1	164388083	164388093	PWWP_AThook	11.2277	-
chr1	164389303	164389313	PWWP_AThook	11.1683	+
chr1	164443351	164443362	POU_HMG	11.7857	-
chr1	164443375	164443387	ARID5	11.0891	+
chr1	164443378	164443390	HTHpsq	11.2772	+
chr1	164443402	164443412	PWWP_AThook	10.9505	-
chr1	164961237	164961248	zfC2H2_EGR_RHD	11.9898	-
chr1	164961275	164961287	KLF	12.4592	-
chr1	165185115	165185126	SOXC	12.86	-
chr1	165325929	165325941	KLF	11.5816	-
chr1	165325947	165325960	TALE_zfC2H2	11.0714	-
chr1	165325967	165325980	bHLHb2	11.7959	+
chr1	165325974	165325985	zfCXXC_SAND	12.1122	-
chr1	165325977	165325988	zfCXXC_SAND	11.949	-
chr1	165325994	165326005	ZFP959	12.9898	-
chr1	165326002	165326014	KLF	14.5714	-
chr1	165326005	165326017	EGR	10.9898	+
chr1	165326006	165326017	zfC2H2_RHD	12.6837	-
chr1	165345687	165345699	KLF	16.5204	+
chr1	165345696	165345708	SOX	10.9592	+
chr1	165345734	165345746	EGR	13.6735	-
chr1	165345734	165345745	zfC2H2_RHD	12.7041	+
chr1	165345767	165345777	NFkBp65	11.9388	+
chr1	165414388	165414399	zfCXXC_SAND	12.6429	+
chr1	165414391	165414402	zfCXXC_SAND	12.7143	+
chr1	165414394	165414405	zfCXXC_SAND	12.7143	+
chr1	165414397	165414408	zfCXXC_SAND	12.7143	+
chr1	165414400	165414411	zfCXXC_SAND	12.7143	+
chr1	165414403	165414414	zfCXXC_SAND	11.2041	+
chr1	165414406	165414419	bZIP	11.6566	+
chr1	165506696	165506707	SNAI	12.551	-
chr1	165506752	165506765	bZIP	11.8889	+
chr1	165506763	165506772	AP2	11.051	+
chr1	165513168	165513177	AP2	11.6122	+
chr1	165513188	165513201	Tbox	11.7755	+
chr1	165513199	165513211	RFX	11.6939	-
chr1	165513252	165513262	SP110	14.0102	+
chr1	165513267	165513277	NR4A	11.7755	+
chr1	165551367	165551380	MYB	11.5918	-
chr1	165551401	165551413	ZFP691	12.2653	+
chr1	165551419	165551431	MAX	12.7143	+
chr1	165551453	165551465	ZSCAN4	11.0918	+
chr1	165567534	165567546	DHARMA	12.5102	+
chr1	165567589	165567601	KLF	13.8265	-
chr1	165567627	165567640	RHOX11	11.4388	-
chr1	165600027	165600039	KLF	12.6939	+
chr1	165600045	165600054	AP2	13.1735	-
chr1	165600070	165600082	OSR	11.0918	-
chr1	165600080	165600093	bHLHb2	12.1735	-
chr1	165600081	165600092	HES	12.0714	+
chr1	165600081	165600093	MAX	11.4694	-
chr1	165600111	165600124	RHOX11	11.1837	+
chr1	165667838	165667850	KLF	15.4694	-
chr1	165667855	165667867	KLF	15.4694	-
chr1	165667875	165667887	ZBTB12	13.0612	+
chr1	165667885	165667897	HTHpsq	10.8119	+
chr1	165674809	165674821	bZIP_CEBP	11.4082	+
chr1	165674820	165674832	HBP1	11.2626	+
chr1	165674874	165674886	DUX-LHX	11.15	+
chr1	165738241	165738251	bHLH_CENP	12.0816	-
chr1	165738243	165738253	bHLH_CENP	12.3163	+
chr1	165796722	165796733	zfCXXC_SAND	12.7143	-
chr1	165796725	165796737	KLF	11.2143	-
chr1	165796725	165796736	zfCXXC_SAND	13.0714	-
chr1	165796730	165796741	ZFX	9.19802	+
chr1	165796731	165796742	ZFX	9.0495	-
chr1	165796741	165796753	KLF	13.0102	-
chr1	165796757	165796768	MH1	13.0306	+
chr1	165796793	165796803	E2F_zfC2H2	10.5306	-
chr1	165796801	165796813	KLF	11.3163	+
chr1	165796805	165796816	ETSIV	12.898	-
chr1	165796970	165796980	ZIC	11.2347	+
chr1	165796972	165796983	zfCXXC_SAND	11.9796	-
chr1	165796991	165797001	SP110	12.4082	+
chr1	165797000	165797013	FOXN	11.3265	-
chr1	165797006	165797016	E2F_zfC2H2	10.5816	+
chr1	165797011	165797023	KLF	13.4694	-
chr1	165797020	165797033	bHLHb2	12.1429	+
chr1	165797021	165797032	HES	12.602	-
chr1	165797042	165797052	ZIC	13.398	+
chr1	165797053	165797065	KLF	14.1327	-
chr1	165797056	165797067	zfCXXC_SAND	12.3776	-
chr1	165870331	165870341	ZNF200	12.1224	+
chr1	165870354	165870364	ZIC	11.449	+
chr1	165870356	165870367	SNAI	11.6429	-
chr1	165870365	165870375	ZIC	12.4592	+
chr1	165870398	165870408	NFkBp65	11.9082	-
chr1	166028690	166028702	DOBOX	11	+
chr1	166028710	166028723	Hbox-III	10.5941	-
chr1	166028744	166028754	PWWP_AThook	10.6931	-
chr1	166050414	166050425	ZBTB3	11.9796	+
chr1	166136204	166136216	ZFP691	12.4796	+
chr1	166136260	166136271	ETSIV	13.102	+
chr1	166136267	166136278	zfC2H2_RHD	14.5102	-
chr1	166136268	166136279	zfC2H2_RHD	11.9184	-
chr1	166136269	166136280	zfC2H2_RHD	12.2653	-
chr1	166136270	166136281	zfC2H2_RHD	12.7857	-
chr1	166136271	166136282	zfC2H2_RHD	12.0408	-
chr1	166136272	166136282	PLAGL1	10.9694	+
chr1	166136272	166136283	zfC2H2_RHD	11.4184	-
chr1	166136273	166136283	PLAGL1	15.0612	+
chr1	166136276	166136288	Hbox-POU	11.5253	+
chr1	166136291	166136302	zfC2H2_RHD	13.6122	-
chr1	166139354	166139367	NKX-II	11.0816	+
chr1	166459299	166459312	RHOX11	11.3878	+
chr1	166459367	166459379	IRF	10.8571	+
chr1	166459399	166459411	bHLH	11.2424	-
chr1	166808707	166808719	bHLH	12.7071	+
chr1	166808740	166808750	E2F_zfC2H2	11.398	+
chr1	166845473	166845485	MAX	11.602	+
chr1	166845474	166845485	HES	12.5816	-
chr1	166845521	166845533	HTHpsq	11.7624	-
chr1	166944659	166944671	EGR	13.1531	+
chr1	166944660	166944669	AP2	11.1939	+
chr1	166944660	166944671	zfC2H2_RHD	11.4082	-
chr1	166944673	166944684	zfCXXC_SAND	12.3776	+
chr1	166944676	166944687	zfCXXC_SAND	13.398	+
chr1	166944687	166944697	E2F_zfC2H2	12.2347	+
chr1	166944689	166944699	E2F_zfC2H2	12.0816	-
chr1	166944709	166944720	GLI	11.8571	+
chr1	166944738	166944750	MAX	11.0306	+
chr1	166954371	166954382	SNAI	11.898	-
chr1	166954396	166954408	TEA	11.4184	-
chr1	166954441	166954451	ZNF200	11.7653	+
chr1	166958303	166958316	TFE3	11.5714	+
chr1	166958328	166958339	ZFP959	12.4388	+
chr1	166958354	166958364	E2A	12.1735	-
chr1	166958372	166958383	zfC2H2_RHD	13.6429	+
chr1	166958382	166958394	GCM	10.9694	+
chr1	167021724	167021736	KLF	14.8673	+
chr1	167021795	167021807	bHLH	11.5253	+
chr1	167059922	167059932	TERF2	12.2041	-
chr1	167063231	167063243	GFI1	11.202	+
chr1	167135571	167135583	EGR	11.7959	+
chr1	167135634	167135643	AP2	11.1633	+
chr1	167135639	167135650	ZFP959	13.2347	-
chr1	167135641	167135652	HIC1	10.8878	+
chr1	167160055	167160067	HBP1	11.7071	-
chr1	167189749	167189759	ZNF200	11.4388	-
chr1	167189789	167189800	zfCXXC_SAND	12.0204	+
chr1	167189821	167189831	E2F_zfC2H2	10.8571	+
chr1	167189842	167189853	IRC900814	11.7449	+
chr1	167190087	167190097	SP110	11.1837	+
chr1	167397603	167397615	ETS	11	-
chr1	167397626	167397638	Pparg	13.6429	+
chr1	167487802	167487812	PLAGL1	11.6224	-
chr1	167487827	167487838	ZFX	8.94059	+
chr1	167487843	167487853	E2A	11.3878	-
chr1	167522984	167522996	BCL	11.0306	+
chr1	167523000	167523011	ZFX	8.9901	-
chr1	167523036	167523046	E2F_zfC2H2	11.8367	-
chr1	167523048	167523060	KLF	15.9184	+
chr1	167523059	167523069	bHLH_CENP	13.9184	+
chr1	167532801	167532811	FOXR	12.8776	+
chr1	167532823	167532835	IRF	13.0408	-
chr1	167532868	167532880	ETSI	12.4286	+
chr1	167570838	167570850	CEBP	11.697	+
chr1	167570847	167570860	TCF7	11.49	-
chr1	167570848	167570861	ARID3	10.6337	+
chr1	167586631	167586643	NFAT	11.6122	+
chr1	167586642	167586653	zfC2H2_RHD	13.8878	+
chr1	167586659	167586672	MYB	12.2347	+
chr1	167586679	167586690	NFkBp50	12.1837	+
chr1	167599431	167599442	ETSIII	11.7245	+
chr1	167599468	167599478	bHLH_CENP	13.3061	-
chr1	167599475	167599486	ZFX	8.86139	+
chr1	167599476	167599487	GLI	13.2041	-
chr1	167599476	167599487	ZFX	9.60396	-
chr1	167599478	167599490	EGR	14.0204	-
chr1	167599478	167599489	zfC2H2_RHD	11.9184	+
chr1	167599951	167599963	ZNF655	11.6633	+
chr1	167599956	167599966	PWWP_AThook	11.1485	+
chr1	167600024	167600036	MAF	12.7551	+
chr1	167683569	167683581	KLF	14.0714	-
chr1	167683577	167683588	zfCXXC_SAND	12.0918	+
chr1	167683580	167683591	zfCXXC_SAND	13.0102	+
chr1	167683590	167683601	HIC1	11.4796	-
chr1	167683608	167683617	AP2	11.6122	+
chr1	167683622	167683634	KLF	15.3673	+
chr1	167684473	167684484	ZBTB3	11.3163	-
chr1	167684476	167684487	ZFP959	13.2959	+
chr1	167684499	167684511	SOX	10.6531	-
chr1	167690360	167690372	Hbox	11.8469	-
chr1	167766380	167766392	MAF	11.7041	-
chr1	167766387	167766400	Hbox-III	10.4158	-
chr1	167766420	167766430	SP110	12.2347	+
chr1	167772823	167772834	SNAI	12.7551	-
chr1	167772880	167772891	ETSIII	11.3367	-
chr1	167789566	167789578	KLF	15.4694	-
chr1	167789584	167789596	KLF	15.4694	-
chr1	167789622	167789634	MAF	11.6429	+
chr1	167789625	167789636	ZFP959	12.4286	+
chr1	167789654	167789664	AP4	11.3061	+
chr1	167883399	167883411	OSR	11.8265	+
chr1	167883417	167883428	HIC1	11.7755	-
chr1	167904904	167904914	NR4A	12.5612	-
chr1	167904958	167904969	HNF4	12	+
chr1	167904968	167904978	ZIC	11.449	-
chr1	167906259	167906271	KLF	12.5918	-
chr1	167906295	167906307	EGR	10.8776	+
chr1	167906299	167906312	bHLHb2	11.5	-
chr1	167906341	167906352	zfC2H2_RHD	14.4082	-
chr1	168050666	168050676	CXC	11.2079	-
chr1	168050681	168050694	Hbox-III	10.7426	-
chr1	168106797	168106807	SP110	12.7653	+
chr1	168106830	168106843	TALE_zfC2H2	10.7755	+
chr1	168106870	168106881	SOXC	11.13	+
chr1	168106875	168106885	NFkBp65	12.1837	+
chr1	168118285	168118297	IRF	11.0408	-
chr1	168118343	168118354	ETSIII	11.4286	-
chr1	168148159	168148172	FOXN	11.6531	+
chr1	168148164	168148175	ETSIV	12.8469	+
chr1	168148179	168148189	ZIC	11.0408	+
chr1	168148182	168148194	KLF	15.9184	-
chr1	168148200	168148212	OVOL	11.398	-
chr1	168195168	168195180	EGR	11.0306	-
chr1	168195180	168195190	E2A	11.6735	+
chr1	168195188	168195200	KLF	14.5714	-
chr1	168195196	168195206	E2F_zfC2H2	11.8367	+
chr1	168195198	168195209	zfCXXC_SAND	11.8469	+
chr1	168195200	168195213	CENP_zfCXXC	11.2551	-
chr1	168195215	168195227	KLF	11.5918	-
chr1	168195223	168195235	KLF	11.9082	-
chr1	168195264	168195276	P42	12.3367	+
chr1	168250067	168250080	Hbox-II	11.2079	-
chr1	168250088	168250099	ETSIII	11.2755	+
chr1	168250136	168250147	SNAI	12.4082	-
chr1	168294213	168294223	CXC	11.6535	+
chr1	168312010	168312022	GFI1	10.9495	-
chr1	168337258	168337268	SP110	12.9592	-
chr1	168338197	168338209	ARID5	12.0693	-
chr1	168355922	168355933	NFkBp50	11.0816	-
chr1	168355922	168355933	zfC2H2_EGR_RHD	12.2857	-
chr1	168368360	168368370	CXC	11.3762	-
chr1	168368414	168368425	ETSIII	11.3571	+
chr1	168383024	168383034	ZIC	11.7857	+
chr1	168391859	168391869	FOXR	11.898	+
chr1	168391886	168391896	TERF2	11.6224	-
chr1	168391888	168391900	RFX	12.4694	+
chr1	168391948	168391960	ZBTB12	13.1429	-
chr1	168409665	168409675	PWWP_AThook	11.2277	+
chr1	168409680	168409690	PWWP_AThook	10.6238	+
chr1	168409681	168409691	PWWP_AThook	11.505	+
chr1	168440488	168440500	HTHpsq	10.7129	-
chr1	168440507	168440518	HNF4	12.6224	-
chr1	168467609	168467619	FOXR	11.4694	+
chr1	168467629	168467641	DHARMA	11.7653	+
chr1	168467635	168467645	E2A	11.4082	-
chr1	168467645	168467655	NFkBp65	12.5	-
chr1	168467694	168467706	ARID5	10.9208	-
chr1	168467708	168467719	ZBTB3	13.398	-
chr1	168479166	168479178	NR2E	11.3571	+
chr1	168479175	168479186	ZBTB3	13.4694	-
chr1	168479847	168479857	NFkBp65	11.8265	+
chr1	168479862	168479874	Hbox-POU	11.404	-
chr1	168483906	168483916	PWWP_AThook	11.1683	-
chr1	168483943	168483954	SOXC	11.45	-
chr1	168483960	168483970	E2A	12.7245	-
chr1	168483960	168483971	SNAI	11.449	+
chr1	168483973	168483984	ESRR	12.7143	-
chr1	168483973	168483987	ESRR-II	13.0102	+
chr1	168483974	168483986	zfC4	11.2347	+
chr1	168504981	168504992	ZBTB3	11.0204	+
chr1	168513210	168513220	ZIC	13.102	-
chr1	168513250	168513262	DOBOX	11.5306	+
chr1	168526990	168527002	Hbox-POU	11.6061	+
chr1	168527011	168527023	MAF	12.0816	+
chr1	168527020	168527033	GMEB_MADF	10.5612	-
chr1	168527038	168527050	POU	10.5306	+
chr1	168531489	168531499	NFkBp65	11.9388	-
chr1	168531515	168531528	SIX	11.1089	+
chr1	168531523	168531536	SIX	10.9802	+
chr1	168545598	168545610	POU	12.4388	-
chr1	168545624	168545636	Hbox-POU	12.7374	-
chr1	168582981	168582993	Hbox	11.5102	+
chr1	168583006	168583018	Hbox-POU	11.8283	-
chr1	168583024	168583034	CXC	11.6832	+
chr1	168594086	168594096	PWWP_AThook	11.1485	-
chr1	168594089	168594101	ZBTB12	11.449	-
chr1	168594127	168594138	ZFX	8.79208	-
chr1	168660135	168660145	ZNF200	11.9898	+
chr1	168660162	168660172	NFkBp65	11.8265	+
chr1	168660204	168660216	bHLH	11.3636	-
chr1	168698428	168698440	SOX	11.1735	-
chr1	168698477	168698490	TALE_zfC2H2	10.5612	-
chr1	168787224	168787234	PWWP_AThook	10.9307	-
chr1	168787251	168787261	ZIC	10.8673	+
chr1	168876380	168876392	bHLH	11.596	+
chr1	168876386	168876398	MAF	12.6122	-
chr1	168876424	168876436	HBP1	10.8788	+
chr1	168961563	168961574	ETSIII	12.4694	-
chr1	169056305	169056316	ETSIII	11.5306	+
chr1	169056318	169056329	ETSIII	11.9898	+
chr1	169072042	169072054	ZFP691	11.8571	-
chr1	169072046	169072058	bHLH	12.0202	+
chr1	169072052	169072062	Tbox-II	12.0612	+
chr1	169073339	169073351	NKX	11.1939	-
chr1	169074879	169074891	OSR	12.8163	-
chr1	169074929	169074941	KLF	13.1122	+
chr1	169337038	169337050	KLF	15.4388	+
chr1	169337063	169337076	FOXN	11.4898	-
chr1	169337070	169337082	KLF	13.5306	+
chr1	169337182	169337194	ETS	11.2857	+
chr1	169337213	169337223	E2A	11.5204	+
chr1	169337221	169337233	ETS	10.9286	-
chr1	169429704	169429715	ZBTB3	11.9694	+
chr1	169429712	169429723	zfCXXC_SAND	13.0714	+
chr1	169429715	169429726	zfCXXC_SAND	13.398	+
chr1	169429752	169429765	bHLHb2	12.0816	-
chr1	169429753	169429764	HES	12.0204	+
chr1	169429753	169429765	MAX	12.0918	-
chr1	169429787	169429797	ZIC	11.7347	+
chr1	169429800	169429811	SNAI	12.6939	+
chr1	169455151	169455162	zfC2H2_RHD	11.7041	+
chr1	169455209	169455219	ZNF200	12.9286	-
chr1	169555707	169555717	E2A	11.2959	-
chr1	169555738	169555751	FOXN	11.4286	+
chr1	169599350	169599361	MH1	11.7857	+
chr1	169599368	169599379	ZBTB3	10.9184	-
chr1	169599417	169599429	TEA	12.0918	+
chr1	169680822	169680832	NFkBp65	12.1122	+
chr1	169764032	169764045	CENP_zfCXXC	11.1939	+
chr1	169764083	169764095	ETS	10.6939	+
chr1	169863380	169863393	NKX-II	10.6939	+
chr1	169863451	169863464	bZIP_SAND	11.898	+
chr1	169863454	169863467	bZIP_SAND	11.7959	-
chr1	169863464	169863475	SNAI	11.5612	+
chr1	169863475	169863487	Hbox	12.1837	-
chr1	169884915	169884925	NFkBp65	12.0816	-
chr1	169884927	169884937	PWWP_AThook	11.1683	-
chr1	169884951	169884963	DOBOX	13.3061	-
chr1	169886878	169886891	TCF7	10.84	+
chr1	169886889	169886901	ZFP691	12.0408	-
chr1	169993191	169993203	AThook_PWWP	10.1386	+
chr1	169993217	169993229	FOXM	11.1633	+
chr1	170054352	170054364	RFX	11.7041	-
chr1	170115041	170115051	SP110	12.3061	+
chr1	170115102	170115115	TALE_zfC2H2	10.602	-
chr1	170143464	170143474	PBX	12.5	-
chr1	170143470	170143483	FOX	10.77	-
chr1	170225586	170225598	bHLH	11.0808	-
chr1	170225595	170225607	ZNF655	12.0816	-
chr1	170225607	170225619	NFAT	11.3265	+
chr1	170253418	170253432	IRX	10.7245	+
chr1	170501239	170501249	FOXR	11.6122	+
chr1	170501274	170501284	NFkBp65	11.9388	-
chr1	170501282	170501293	ETSIV	13.1633	-
chr1	170501322	170501334	GFI1	11.2323	-
chr1	170501666	170501678	NR2E	10.9898	-
chr1	170501698	170501709	ETSIII	11.8265	-
chr1	170555806	170555817	SOXC	12.88	-
chr1	170589334	170589348	ESRR-II	11.9286	+
chr1	170589334	170589344	NR4A	12.1735	-
chr1	170589335	170589347	zfC4	11.3878	+
chr1	170589405	170589417	TEA	11.8061	+
chr1	170631772	170631784	bZIP_CEBP	11.2857	-
chr1	170631796	170631807	G28216001	11.5	+
chr1	170631842	170631854	KLF	12.3878	+
chr1	170795034	170795044	PWWP_AThook	11.1683	-
chr1	170864737	170864749	NFAT	11.8776	-
chr1	170904576	170904587	TAL	11.1111	+
chr1	170904577	170904588	TAL	12.5859	-
chr1	170904582	170904594	RFX	12.3163	+
chr1	170904587	170904600	bZIP	11.9293	-
chr1	171060040	171060050	CXC	11.297	+
chr1	171060050	171060061	MH1	13.9082	+
chr1	171102973	171102985	ZSCAN4	11.7755	+
chr1	171102975	171102987	ZSCAN4	10.6633	-
chr1	171103029	171103041	NFAT	12.3673	+
chr1	171103041	171103051	CXC	11.604	+
chr1	171106820	171106833	TCF7	11.49	-
chr1	171106867	171106879	MAF	11.8878	-
chr1	171189246	171189258	TEA	11.7245	+
chr1	171189278	171189287	AP2	12.7245	-
chr1	171191559	171191571	DUX-LHX	11.53	-
chr1	171191571	171191584	TALE_zfC2H2	10.4796	+
chr1	171191600	171191612	HBP1	11.2929	-
chr1	171191619	171191629	Tbox-II	12.7143	-
chr1	171196909	171196920	ESRR	12.1735	-
chr1	171196919	171196930	ETSIII	11.4898	+
chr1	171196970	171196980	NR4A	11.7755	-
chr1	171217581	171217594	FOX	11.37	+
chr1	171217586	171217599	MYB	10.8571	+
chr1	171217614	171217626	TEA	11.7857	+
chr1	171267974	171267985	ETSIII	11.6122	-
chr1	171267989	171268000	zfC2H2_RHD	11.602	-
chr1	171283316	171283328	bZIP_CEBP	12.1633	-
chr1	171283327	171283337	PWWP_AThook	10.6436	-
chr1	171283328	171283338	PWWP_AThook	10.6238	-
chr1	171360027	171360039	MAF	11.6837	-
chr1	171360038	171360051	FOX	11.36	-
chr1	171360099	171360109	E2A	11.4898	+
chr1	171398510	171398521	SOXC	11.11	+
chr1	171404960	171404973	Hbox-II	10.9703	-
chr1	171407688	171407698	AP4	11.4286	+
chr1	171407725	171407737	DM	11.8061	-
chr1	171454570	171454583	TFE3	12.8469	+
chr1	171454573	171454585	DHARMA	12.5714	+
chr1	171454575	171454587	ETSI	11.1429	+
chr1	171454618	171454630	Pparg	11.3367	-
chr1	171454644	171454657	GMEB_MADF	10.6633	+
chr1	171621877	171621888	ETSIII	12.6735	-
chr1	171621894	171621906	bHLH	11.2727	-
chr1	171652962	171652976	ESRR-II	11.102	-
chr1	171652963	171652975	zfC4	11.3571	-
chr1	171652966	171652976	NR4A	12.0816	+
chr1	171653029	171653041	HTHpsq	12.2178	+
chr1	171711241	171711253	KLF	14.5918	-
chr1	171711247	171711258	HNF4	11.7755	+
chr1	171711266	171711278	BCL	12.2347	+
chr1	171711269	171711280	ETSIII	11.5	-
chr1	171712243	171712254	HIC1	11.6633	+
chr1	171712247	171712259	bHLH	11.596	-
chr1	171712248	171712260	MAX	10.7143	+
chr1	171712293	171712306	MYB	11.5918	-
chr1	171714250	171714263	CENP_zfCXXC	10.8673	+
chr1	171714297	171714309	GFI1	11.0101	-
chr1	171714316	171714328	NKX	11.6633	-
chr1	171750781	171750794	TFE3	11.9796	-
chr1	171750798	171750810	ETSI	11.1939	-
chr1	171750798	171750809	ETSIV	13.949	-
chr1	171810557	171810569	KLF	15.051	-
chr1	171810560	171810572	EGR	14.051	+
chr1	171810561	171810572	zfC2H2_RHD	13.5918	-
chr1	171810563	171810575	KLF	16.2041	-
chr1	171810568	171810580	KLF	12.2755	-
chr1	171810588	171810600	KLF	13.398	+
chr1	171810598	171810610	KLF	12.4286	+
chr1	171810611	171810621	E2F_zfC2H2	11.3061	-
chr1	171810617	171810629	GCM	11.7959	-
chr1	171810629	171810642	TALE_zfC2H2	10.5306	+
chr1	171810643	171810654	zfCXXC_SAND	12.3265	-
chr1	171810654	171810665	zfCXXC_SAND	13	-
chr1	172113912	172113925	bZIP_SAND	12.0306	+
chr1	172389759	172389771	ZBTB12	11.9796	-
chr1	172413174	172413184	NFkBp65	11.9388	+
chr1	172413188	172413199	zfCXXC_SAND	12.4592	+
chr1	172413215	172413227	ETS	11.2653	+
chr1	172413227	172413239	PRDM11	10.949	+
chr1	172413247	172413258	ZFP959	12.3776	+
chr1	172445440	172445451	ETSIV	12.051	-
chr1	172466604	172466613	AP2	10.9286	-
chr1	172466605	172466614	AP2	13.4592	+
chr1	172466607	172466618	ZFX	9.79208	+
chr1	172468842	172468852	AP4	13.1531	+
chr1	172468872	172468882	SP110	12.7653	+
chr1	172499248	172499258	SP110	12.6531	+
chr1	172501644	172501656	Hbox	11.6224	+
chr1	172606872	172606882	PLAGL1	11.9898	+
chr1	172608229	172608241	POU	10.6837	+
chr1	172608235	172608246	POU_HMG	12.4694	-
chr1	172608332	172608344	FOXM	13.051	+
chr1	172639956	172639967	zfC2H2_RHD	12.4694	-
chr1	172666732	172666744	MAF	11.6224	-
chr1	172666771	172666781	NR4A	12.5	+
chr1	172667488	172667498	CXC	11.7426	+
chr1	172673235	172673246	ETSIII	12.1327	+
chr1	172673290	172673301	ETSIII	11.5204	-
chr1	172673323	172673335	zfC4	11.7857	+
chr1	172715524	172715536	NR2E	11.0714	-
chr1	172715581	172715592	ETSIII	11.7653	-
chr1	172722078	172722090	P42	13.2653	+
chr1	172722130	172722140	ZNF200	11.4796	+
chr1	172722148	172722158	PWWP_AThook	11.2178	-
chr1	172723204	172723215	zfC2H2_RHD	11.4592	-
chr1	172723225	172723236	HIC1	10.8571	+
chr1	172723240	172723251	zfC2H2_EGR_RHD	11.7143	+
chr1	172727640	172727650	PWWP_AThook	10.9307	-
chr1	172727656	172727668	DM	12.1633	+
chr1	172744958	172744971	ARID3	10.5347	+
chr1	172744987	172744998	HIC1	11.3469	+
chr1	172744991	172745001	E2A	11.4898	-
chr1	172745031	172745041	Tbox-II	11.6531	+
chr1	172750590	172750601	ESRR	12.4286	-
chr1	172750590	172750604	ESRR-II	10.7449	+
chr1	172750601	172750613	POU	10.9592	+
chr1	172750606	172750618	Pparg	10.8878	+
chr1	172750682	172750694	ZFP691	11.7449	+
chr1	172788082	172788093	ETSIII	12.7755	+
chr1	172797011	172797023	BCL	11.8878	-
chr1	172804391	172804402	ZBTB3	12.7449	-
chr1	172814604	172814614	ZIC	11.0918	-
chr1	172814617	172814630	bZIP_SAND	12.6837	+
chr1	172814627	172814640	TCF7	10.87	+
chr1	172814657	172814669	Pparg	12.8163	-
chr1	172820516	172820527	ETSIV	12.898	-
chr1	172820518	172820530	DHARMA	11.5612	-
chr1	172820520	172820533	ARID3	10.6535	+
chr1	172828443	172828455	MAF	11.9898	+
chr1	172828453	172828463	PWWP_AThook	11.1683	+
chr1	172828474	172828486	NFAT	11.8061	-
chr1	172828504	172828515	MH1	11.7041	-
chr1	172851978	172851990	FOXM	12.3367	+
chr1	172852012	172852024	MAF	12.4286	-
chr1	172852059	172852070	ESRR	11.2143	-
chr1	172852059	172852073	ESRR-II	10.8571	+
chr1	172852451	172852462	zfC2H2_RHD	11.3878	+
chr1	172852454	172852463	AP2	13.0102	-
chr1	172852456	172852466	SP110	13.2959	+
chr1	172853069	172853079	NFkBp65	12.3061	+
chr1	172870297	172870309	SOX	10.8571	-
chr1	172872884	172872896	BCL	11.5816	-
chr1	172872907	172872919	zfC4	11.1429	+
chr1	172872938	172872950	TEA	11.8878	-
chr1	172872972	172872984	SOX	11.2857	+
chr1	172875971	172875983	OSR	12.102	+
chr1	172875993	172876005	ARID5	11.3663	-
chr1	172878656	172878666	AP4	13.3061	-
chr1	172882844	172882856	HBP1	11.3434	+
chr1	172882866	172882878	ZBTB12	10.9694	-
chr1	172887183	172887195	AThook_PWWP	10.4158	+
chr1	172887198	172887210	NKX	10.8469	-
chr1	172900716	172900728	ZFP691	11.8673	+
chr1	172900727	172900739	BCL	12.3469	-
chr1	172917744	172917755	zfC2H2_EGR_RHD	12.4694	-
chr1	172917747	172917759	FOXM	11.7041	+
chr1	172920944	172920958	IRX	10.6224	-
chr1	172920953	172920964	MADF	11.5714	-
chr1	172938793	172938805	NFAT	10.8265	+
chr1	172938803	172938815	TEA	11.9184	-
chr1	172938818	172938830	TEA	11.9184	+
chr1	172938824	172938834	E2A	11.2857	+
chr1	172959929	172959941	HOX9-13	11.3762	+
chr1	172959941	172959953	ZFP691	11.4694	-
chr1	172972583	172972596	bZIP_SAND	11.898	-
chr1	172972588	172972598	AP4	11.7755	-
chr1	172972594	172972604	PWWP_AThook	11.2178	+
chr1	172972617	172972627	NR4A	11.9082	-
chr1	172972636	172972647	ETSIII	11.7653	-
chr1	172972650	172972662	ZNF655	11.2551	-
chr1	172978916	172978928	Hbox	11.7449	+
chr1	172979008	172979018	PBX	13.2347	+
chr1	173020058	173020069	SOXC	11.79	-
chr1	173020086	173020098	FOXM	11.8878	+
chr1	173020116	173020129	Hbox-II	11.2178	-
chr1	173020116	173020129	Hbox-III	10.6634	-
chr1	173081397	173081408	ETSIII	11.7551	-
chr1	173081450	173081460	Tbox-II	12.9898	+
chr1	173081486	173081498	SOX	11.0102	-
chr1	173092019	173092028	AP2	10.9184	+
chr1	173092555	173092565	AP4	12.9286	+
chr1	173092558	173092570	zfC4	11.6735	-
chr1	173092589	173092599	ZIC	13.7857	-
chr1	173176435	173176445	NR4A	12.7959	-
chr1	173176519	173176531	EGR	13.602	+
chr1	173328607	173328618	ESRR	12.4184	-
chr1	173328626	173328639	RHOX11	11.0612	-
chr1	173328632	173328642	PWWP_AThook	11.4554	+
chr1	173328669	173328681	MAF	12.2347	-
chr1	173328671	173328683	NR2E	11.3776	-
chr1	173379924	173379935	ETSIII	12.9796	-
chr1	173379936	173379948	GFI1	11.404	-
chr1	173379947	173379957	ZIC	11.9592	-
chr1	173379973	173379986	bZIP_SAND	12.1224	+
chr1	173382415	173382426	ETSIII	12.0816	-
chr1	173382439	173382452	TALE_zfC2H2	10.7347	-
chr1	173384658	173384670	NR2E	11.2449	-
chr1	173384722	173384734	NFAT	11.2653	+
chr1	173392113	173392125	PITX	10.8	+
chr1	173398925	173398935	E2A	11.2959	-
chr1	173398930	173398942	TEA	11.5408	+
chr1	173398961	173398972	MADF	12	+
chr1	173399001	173399011	SP110	11.4184	+
chr1	173429798	173429807	AP2	11.8163	+
chr1	173433488	173433498	E2A	12.4184	-
chr1	173446375	173446386	GLI	11.8673	-
chr1	173446377	173446388	zfC2H2_RHD	12.3571	+
chr1	173446403	173446415	KLF	16.2041	+
chr1	173446406	173446418	EGR	14.051	-
chr1	173446406	173446417	zfC2H2_RHD	13.5918	+
chr1	173446409	173446421	KLF	11.2143	+
chr1	173446410	173446421	zfCXXC_SAND	13.0714	+
chr1	173446412	173446424	KLF	13.1122	+
chr1	173446424	173446436	KLF	14.8673	+
chr1	173446431	173446441	bHLH_CENP	13.8776	-
chr1	173446454	173446464	E2F_zfC2H2	12.2347	-
chr1	173572189	173572199	SP110	12.4796	+
chr1	173572208	173572222	GATA	11.1881	+
chr1	173572217	173572229	HTHpsq	10.6931	-
chr1	173572227	173572239	NFAT	10.9898	+
chr1	173572265	173572277	IRF	10.8878	-
chr1	173604479	173604491	MAF	13.2857	-
chr1	173638959	173638970	ZFX	9.0495	+
chr1	173638960	173638971	ZFX	9.09901	-
chr1	173638984	173638996	RFX	11.8776	-
chr1	173638991	173639003	CEBP	10.5455	+
chr1	173638991	173639003	P42	12.8776	+
chr1	173639000	173639010	bHLH_CENP	12.1122	+
chr1	173639016	173639026	ZIC	10.9184	-
chr1	173639023	173639036	CENP_zfCXXC	10.7449	-
chr1	173684132	173684143	zfCXXC_SAND	11.6735	-
chr1	173793740	173793751	zfCXXC_SAND	12.5714	-
chr1	173793744	173793757	Tbox	11.1837	-
chr1	173793797	173793809	KLF	11.3673	-
chr1	173793817	173793828	HNF4	12.9388	-
chr1	173793819	173793830	GLI	11.3673	-
chr1	173793825	173793835	ZIC	11.2347	+
chr1	173793985	173793997	NFAT	11.449	-
chr1	173794037	173794047	bHLH_CENP	13.2245	-
chr1	173794047	173794058	zfCXXC_SAND	11.4898	+
chr1	173794049	173794061	OVOL	11.4694	+
chr1	173832309	173832319	PLAGL1	12.3571	+
chr1	173832321	173832332	ZBTB3	13.0204	+
chr1	173837168	173837181	bZIP_SAND	11.9898	-
chr1	173837177	173837190	bHLHb2	11.9694	-
chr1	173837178	173837189	HES	12.602	+
chr1	173837190	173837203	FOXN	12.2857	+
chr1	173837218	173837228	PLAGL1	10.8571	-
chr1	173837230	173837241	ETSIII	11.449	+
chr1	173838081	173838093	OSR	11.7041	+
chr1	173838108	173838119	ETSIII	11.3061	+
chr1	173838118	173838129	NFkBp50	12.6429	-
chr1	173838127	173838139	ETS	10.8367	-
chr1	173886489	173886501	ZBTB12	10.7245	+
chr1	173991470	173991481	zfCXXC_SAND	11.949	+
chr1	173991472	173991484	KLF	12.6327	+
chr1	173991507	173991518	ETSIII	11.5	+
chr1	173991523	173991535	KLF	14.0102	+
chr1	173991538	173991550	KLF	12.0204	-
chr1	173991576	173991588	KLF	14.0102	-
chr1	173991580	173991592	KLF	11.9286	-
chr1	173991593	173991605	KLF	14.1122	-
chr1	173991598	173991608	E2F_zfC2H2	10.5816	+
chr1	173991639	173991648	AP2	10.9184	+
chr1	173991641	173991651	SP110	12.0204	+
chr1	173991644	173991654	ZNF200	12.7959	-
chr1	173991662	173991673	zfCXXC_SAND	11.2755	+
chr1	173991671	173991683	IRF	10.8469	+
chr1	174122879	174122891	TEA	11.3163	-
chr1	174122896	174122906	NFkBp65	12.4082	+
chr1	174122920	174122932	CEBP	10.5455	-
chr1	174122948	174122958	PWWP_AThook	10.9505	-
chr1	174128601	174128613	KLF	14.8776	+
chr1	174128610	174128620	SP110	11.1837	-
chr1	174128658	174128668	SP110	12.7143	-
chr1	174128662	174128674	KLF	11.6429	+
chr1	174129130	174129140	ZIC	12.6735	-
chr1	174129179	174129191	ETSI	11.2143	+
chr1	174417055	174417068	Tbox	11.4898	+
chr1	174417114	174417124	AP4	11.5102	-
chr1	174923430	174923442	BCL	10.6224	-
chr1	174923441	174923453	SOX	10.6633	+
chr1	174923453	174923464	SNAI	12.898	+
chr1	174968495	174968506	ZFX	9.0297	-
chr1	174968501	174968514	TFE3	11.8469	-
chr1	174968541	174968554	bZIP	11.303	-
chr1	174968574	174968587	bZIP	11.202	-
chr1	174968575	174968588	bZIP_SAND	12.9388	+
chr1	174992582	174992593	ZBTB3	10.8878	-
chr1	174992607	174992619	KLF	15.4694	-
chr1	174992626	174992635	AP2	13	+
chr1	174992628	174992640	KLF	12.6224	-
chr1	175003136	175003145	AP2	12.7143	-
chr1	175003158	175003170	ZSCAN4	10.6429	+
chr1	175003173	175003186	TALE_zfC2H2	11.2041	+
chr1	175003197	175003209	RFX	11.7755	-
chr1	175162159	175162171	NFAT	11.449	+
chr1	175162185	175162196	ZFP959	13.3776	-
chr1	175224496	175224506	TERF2	11.6327	-
chr1	175712738	175712749	ETSIII	12.1939	-
chr1	175834417	175834429	SOX	10.7653	+
chr1	175834436	175834448	POU	10.7041	-
chr1	175834486	175834496	ZIC	12.398	-
chr1	175889626	175889639	FOXN	11.398	-
chr1	175891455	175891466	HIC1	11.1531	+
chr1	175902836	175902846	PWWP_AThook	11.2277	+
chr1	175902891	175902901	PWWP_AThook	10.9307	-
chr1	176176636	176176646	CXC	12.2079	-
chr1	176176652	176176664	OVOL	11.2653	-
chr1	176176659	176176671	ETS	10.6429	-
chr1	176176688	176176698	E2F_zfC2H2	12.0714	+
chr1	176176690	176176700	E2F_zfC2H2	12.1429	+
chr1	176176692	176176703	zfCXXC_SAND	12.8163	+
chr1	176176697	176176707	E2F_zfC2H2	10.4286	+
chr1	176176703	176176716	FOXN	11.4388	-
chr1	176176723	176176736	SIX	11.2673	+
chr1	176176725	176176735	ZNF200	11.5918	+
chr1	176176750	176176762	P42	13.1837	+
chr1	176176769	176176782	TALE_zfC2H2	10.5714	+
chr1	176176796	176176808	TEA	11.8776	+
chr1	176235776	176235786	PWWP_AThook	10.9505	-
chr1	176244565	176244575	PWWP_AThook	11.2376	-
chr1	176432250	176432262	NFAT	10.898	+
chr1	177134043	177134055	EGR	13.8367	+
chr1	177140023	177140035	POU	11.602	+
chr1	177140060	177140074	GATA	10.9505	-
chr1	177320695	177320707	TEA	12.1122	+
chr1	177320727	177320737	E2A	11.6633	+
chr1	177481351	177481364	ARID3	11.198	-
chr1	177481379	177481391	NFAT	12.0306	+
chr1	177481415	177481425	CXC	11.4257	+
chr1	177953412	177953422	E2A	11.6429	+
chr1	177953441	177953454	bZIP_SAND	12.6837	-
chr1	177953446	177953456	AP4	11.6531	-
chr1	177953479	177953489	NFkBp65	12.1327	+
chr1	178041579	178041590	ZFP959	13.8163	+
chr1	178041583	178041596	Hbox-III	11.2376	+
chr1	178041591	178041603	FOXM	11.602	+
chr1	178062732	178062742	SP110	13.0102	-
chr1	178062767	178062779	ETSI	11.0714	-
chr1	178062771	178062782	POU_HMG	11.7041	+
chr1	178062837	178062849	ZSCAN4	11.7755	-
chr1	178062840	178062851	HES	12.5306	+
chr1	178062840	178062852	MAX	10.898	-
chr1	178062907	178062918	zfCXXC_SAND	12.6429	+
chr1	178449145	178449155	PWWP_AThook	11.2277	-
chr1	178449166	178449177	zfC2H2_EGR_RHD	12.1429	-
chr1	178449185	178449195	PLAGL1	13.2041	+
chr1	178482165	178482176	GLI	11.3878	-
chr1	178482197	178482207	AP4	11.4592	-
chr1	178482239	178482251	zfC4	11.2041	-
chr1	178511869	178511881	KLF	12.7959	+
chr1	178511872	178511884	EGR	13.7857	-
chr1	178511872	178511883	zfC2H2_RHD	12.3776	+
chr1	178511876	178511886	E2F_zfC2H2	10.4184	-
chr1	178511877	178511889	KLF	11.2959	+
chr1	178511880	178511892	EGR	14.051	-
chr1	178511880	178511891	zfC2H2_RHD	13.5918	+
chr1	178511884	178511895	zfCXXC_SAND	13.4388	+
chr1	178511888	178511899	ZFX	9.14851	+
chr1	178511889	178511900	ZFX	9.19802	-
chr1	178511894	178511904	E2F_zfC2H2	10.7245	-
chr1	178511896	178511906	E2F_zfC2H2	12.2347	-
chr1	178511899	178511910	ZBTB3	11.8776	-
chr1	178511924	178511935	ETSIII	11.3571	+
chr1	178511950	178511960	ZIC	10.9184	-
chr1	178548791	178548802	SOXC	12.71	-
chr1	178548835	178548847	NKX	11.102	-
chr1	178550508	178550518	E2A	12.1327	-
chr1	178550526	178550536	FOXR	12.602	+
chr1	178575209	178575222	Tbox	12.4592	+
chr1	178575264	178575276	NR2E	11.1531	+
chr1	178575270	178575282	NR2E	11.5918	-
chr1	178661739	178661751	NR2E	12.0714	-
chr1	178694299	178694311	KLF	13.7857	+
chr1	178694311	178694321	E2F_zfC2H2	11.8571	-
chr1	178694313	178694323	E2F_zfC2H2	12.1735	-
chr1	178694317	178694329	EGR	14.051	-
chr1	178694317	178694328	zfC2H2_RHD	13.5918	+
chr1	178694339	178694350	zfC2H2_RHD	12.0612	+
chr1	178694397	178694408	zfCXXC_SAND	12.2551	-
chr1	178694400	178694411	zfCXXC_SAND	12.7143	-
chr1	178695424	178695435	SNAI	11.5306	+
chr1	178695447	178695457	PLAGL1	14.2143	-
chr1	178695448	178695460	EGR	11.051	-
chr1	178695448	178695459	zfC2H2_RHD	12.551	+
chr1	178695451	178695463	KLF	14.449	+
chr1	178901110	178901121	ZFX	8.86139	+
chr1	178901115	178901124	AP2	10.9286	-
chr1	178901116	178901125	AP2	10.8163	+
chr1	178901129	178901141	KLF	12.0714	+
chr1	178901147	178901158	ZFX	9.34653	+
chr1	178901205	178901216	BARH	11.3673	-
chr1	178903795	178903809	GATA	11.5644	-
chr1	178903840	178903851	ZFX	9.29703	-
chr1	178903871	178903882	ZBTB3	12.7347	-
chr1	178986936	178986947	ESRR	12.2653	+
chr1	178986956	178986969	TCF7	11.68	-
chr1	178994923	178994935	KLF	13.9694	-
chr1	178994926	178994938	EGR	14.051	+
chr1	178994927	178994938	zfC2H2_RHD	13.5918	-
chr1	178994929	178994941	KLF	16.2041	-
chr1	179051128	179051139	zfCXXC_SAND	13.5816	+
chr1	179051194	179051206	KLF	12.1735	+
chr1	179051199	179051208	AP2	12.551	-
chr1	179198779	179198790	zfCXXC_SAND	12.6429	+
chr1	179198788	179198799	zfCXXC_SAND	12.2041	+
chr1	179198791	179198802	zfCXXC_SAND	12.6429	+
chr1	179198835	179198848	FOXN	11.4592	+
chr1	179198844	179198856	KLF	14.4388	+
chr1	179198847	179198858	zfC2H2_RHD	11.6429	+
chr1	179198848	179198860	EGR	11.5612	-
chr1	179198848	179198859	zfC2H2_RHD	12.9592	+
chr1	179198851	179198863	KLF	16.2041	+
chr1	179198854	179198865	zfC2H2_RHD	11.6429	+
chr1	179198855	179198867	EGR	11.5612	-
chr1	179198855	179198866	zfC2H2_RHD	12.9592	+
chr1	179198858	179198870	KLF	16.2041	+
chr1	179198861	179198872	zfC2H2_RHD	11.6429	+
chr1	179198862	179198874	EGR	11.5612	-
chr1	179198862	179198873	zfC2H2_RHD	12.9592	+
chr1	179198865	179198877	KLF	14.0714	+
chr1	179262875	179262888	TFE3	11.2449	+
chr1	179262884	179262894	ZIC	10.9592	+
chr1	179262889	179262901	ZFP691	12.0408	+
chr1	179262900	179262910	ZIC	11.0408	+
chr1	179262903	179262915	KLF	11.7041	-
chr1	179262924	179262935	zfCXXC_SAND	11.1122	-
chr1	179262953	179262964	ZFX	9.22772	+
chr1	179334792	179334805	bHLHb2	11.6224	+
chr1	179334792	179334804	MAX	12.0204	+
chr1	179334793	179334804	HES	12	-
chr1	179334797	179334810	bZIP	11.0202	+
chr1	179334798	179334811	TFE3	10.9286	-
chr1	179334832	179334843	zfC2H2_RHD	12.8673	+
chr1	179334839	179334850	zfCXXC_SAND	12.3265	-
chr1	179545073	179545085	GCM	12.3265	-
chr1	179545081	179545093	MAX	12.2245	+
chr1	179545093	179545102	AP2	12.102	+
chr1	179545093	179545105	EGR	12.2755	+
chr1	179545118	179545129	zfC2H2_RHD	13.5408	-
chr1	179545134	179545146	KLF	13.7041	-
chr1	179555240	179555252	HBP1	11.6061	+
chr1	179555249	179555260	GR	11.6122	+
chr1	179555272	179555282	PWWP_AThook	11.1683	+
chr1	179559847	179559858	MH1	13.2143	+
chr1	179559850	179559864	ESRR-II	11.2755	-
chr1	179559853	179559864	ESRR	12.3265	+
chr1	179559864	179559875	ZFP959	12.1327	+
chr1	179559867	179559879	EGR	12.9286	-
chr1	179559867	179559878	zfC2H2_RHD	13.0714	+
chr1	179559870	179559882	KLF	13.7857	+
chr1	179559918	179559928	E2A	11.3367	-
chr1	179560729	179560740	ESRR	11.4082	-
chr1	179560788	179560799	ETSIV	11	+
chr1	179699345	179699357	bHLH	12.2121	-
chr1	179712368	179712379	zfC2H2_RHD	12.2245	+
chr1	179712383	179712393	E2A	12.3061	-
chr1	179712433	179712444	zfCXXC_SAND	11.949	+
chr1	179788198	179788209	ZFP959	11.8776	+
chr1	179834377	179834387	FOXR	12.1633	-
chr1	179834397	179834409	IRF	11.5714	-
chr1	179846908	179846919	ZFP959	13.2959	+
chr1	179846920	179846931	zfCXXC_SAND	12.1122	+
chr1	179846949	179846961	KLF	14.1122	+
chr1	179846954	179846965	TAL	11.0101	+
chr1	179846955	179846966	TAL	11.0505	-
chr1	179846972	179846983	zfCXXC_SAND	11.6122	+
chr1	179851190	179851202	IRF4-6	11.2857	+
chr1	179851221	179851231	ZNF200	11.5204	+
chr1	179851588	179851599	HNF4	12.1224	+
chr1	179851604	179851617	CENP_zfCXXC	10.8673	-
chr1	179851646	179851658	KLF	11.6837	-
chr1	179851649	179851660	zfCXXC_SAND	13.0714	-
chr1	179851686	179851699	bZIP_SAND	12.1122	-
chr1	179923497	179923510	TALE_zfC2H2	11.2449	-
chr1	179923505	179923518	bZIP	11.5657	-
chr1	179923868	179923879	ZFX	8.83168	-
chr1	179923891	179923901	bHLH_CENP	13.8776	-
chr1	179923894	179923905	zfCXXC_SAND	12.3776	+
chr1	179923897	179923908	zfCXXC_SAND	12.6429	+
chr1	179923921	179923932	zfCXXC_SAND	11.5612	+
chr1	179923950	179923963	RHOX11	11.8265	-
chr1	180092590	180092602	ZBTB12	13.051	-
chr1	180092602	180092615	RHOX11	11.2245	-
chr1	180092687	180092698	POU_HMG	12.5204	+
chr1	180100752	180100762	AP4	11.8265	-
chr1	180100786	180100797	ETSIII	11.4898	-
chr1	180120214	180120224	ZIC	12.449	-
chr1	180120216	180120229	TALE_zfC2H2	10.5714	+
chr1	180120240	180120251	NFkBp50	12.6327	+
chr1	180120242	180120252	SP110	11.4796	-
chr1	180123923	180123934	zfC2H2_RHD	12.7245	-
chr1	180123933	180123945	KLF	15.1531	-
chr1	180123941	180123953	MAX	11.3878	-
chr1	180123942	180123954	bHLH	11.7071	-
chr1	180123943	180123955	MAX	11.1837	+
chr1	180123960	180123972	KLF	11.6531	-
chr1	180123981	180123992	zfCXXC_SAND	11.4898	-
chr1	180123984	180123995	zfCXXC_SAND	12.3878	+
chr1	180124000	180124012	ETSI	11.7041	+
chr1	180124012	180124023	HES	12.4184	-
chr1	180185424	180185434	AP4	11.3776	-
chr1	180185460	180185470	ZIC	11.9592	-
chr1	180185469	180185479	SP110	14.5102	+
chr1	180185475	180185487	FOXM	12.0918	+
chr1	180199357	180199368	ETSIII	12.3163	-
chr1	180199367	180199379	KLF	13.4694	-
chr1	180199370	180199382	EGR	12.9286	+
chr1	180199371	180199382	zfC2H2_RHD	11.9796	-
chr1	180199376	180199386	SP110	11.3776	+
chr1	180199377	180199388	ETSIII	11.9694	-
chr1	180199408	180199421	FOXN	11.5102	+
chr1	180199426	180199438	ZSCAN4	13.051	+
chr1	180471951	180471962	GLI	13.2041	-
chr1	180471951	180471962	ZFX	9.12871	-
chr1	180471953	180471965	EGR	13.398	-
chr1	180471955	180471964	AP2	11.6531	-
chr1	180471956	180471965	AP2	12.5612	-
chr1	180471957	180471966	AP2	12.5612	+
chr1	180471957	180471969	EGR	12.6122	+
chr1	180471964	180471975	zfC2H2_RHD	11.9286	-
chr1	180471966	180471977	ETSIII	11.7653	-
chr1	180472021	180472031	bHLH_CENP	12.051	+
chr1	180494236	180494247	ZBTB3	10.9694	-
chr1	180494288	180494299	ETSIII	11.2959	+
chr1	180508356	180508366	PLAGL1	11.6224	+
chr1	180508357	180508368	GLI	11.398	+
chr1	180508411	180508423	DOBOX	11.2755	+
chr1	180554792	180554804	zfC4	11.1939	-
chr1	180554794	180554805	ESRR	11.3265	+
chr1	180562557	180562567	PLAGL1	12.0714	-
chr1	180562566	180562576	ZIC	12.3469	+
chr1	180562621	180562631	PWWP_AThook	11.0198	+
chr1	180580605	180580617	AThook_PWWP	9.84158	+
chr1	180580619	180580632	TALE_zfC2H2	11.0204	-
chr1	180580641	180580653	NR2E	11.3878	+
chr1	180580651	180580662	HNF4	11.8163	+
chr1	180601081	180601092	ZFP959	11.8469	+
chr1	180601096	180601108	KLF	11.1633	-
chr1	180601110	180601122	RFX	11.0816	+
chr1	180601121	180601134	bZIP	11.697	-
chr1	180601122	180601135	bZIP_SAND	12.0102	+
chr1	180601134	180601146	KLF	12.898	-
chr1	180601144	180601156	KLF	15.4694	-
chr1	180601166	180601177	ETSIII	12.551	-
chr1	180601177	180601189	KLF	13.0714	-
chr1	180882230	180882241	GLI	14.449	-
chr1	180882251	180882260	AP2	12.2755	+
chr1	180882266	180882278	GCM	11.5816	-
chr1	180882278	180882288	SP110	12.4082	-
chr1	180882288	180882299	ETSIV	11.3367	-
chr1	180882325	180882335	E2A	11.449	+
chr1	180924019	180924031	ZNF655	12.0408	+
chr1	180924064	180924076	DOBOX	11.8265	-
chr1	180924070	180924081	ESRR	11.4694	-
chr1	180992003	180992014	ETSIV	10.9184	-
chr1	180992014	180992025	zfCXXC_SAND	13.0612	+
chr1	180992018	180992029	GLI	12.398	-
chr1	180992054	180992067	FOXN	11.9286	+
chr1	180992065	180992076	ZFX	9.0495	-
chr1	181042857	181042869	NFAT	10.898	+
chr1	181042882	181042892	FOXR	12.6224	-
chr1	181042910	181042921	ZFP959	13.4388	-
chr1	181046811	181046821	SP110	11.2143	-
chr1	181046819	181046830	ETSIII	12.5918	+
chr1	181046882	181046893	ETSIII	12.5612	+
chr1	181057762	181057775	MYB	11.9286	+
chr1	181057855	181057866	ETSIII	12.1735	-
chr1	181060012	181060022	SP110	11.3776	+
chr1	181060013	181060024	ETSIII	12.2755	-
chr1	181060037	181060048	ZFX	9.10891	-
chr1	181060057	181060070	Tbox	11.8571	+
chr1	181060097	181060109	SOX	11.0204	+
chr1	181060098	181060111	FOX	11.21	-
chr1	181065498	181065509	MH1	11.7755	+
chr1	181065549	181065561	BCL	11.6429	-
chr1	181068630	181068641	ETSIII	11.5714	+
chr1	181068636	181068646	SP110	11.3776	-
chr1	181068683	181068695	PITX	11.04	+
chr1	181069155	181069165	Tbox-II	12.9898	+
chr1	181069191	181069201	NR4A	11.8571	+
chr1	181074352	181074364	KLF	15.051	-
chr1	181074355	181074367	EGR	14.051	+
chr1	181074356	181074367	zfC2H2_RHD	13.5918	-
chr1	181074358	181074370	KLF	15.8878	-
chr1	181074361	181074373	EGR	12.3265	+
chr1	181074362	181074373	zfC2H2_RHD	12.8265	-
chr1	181074379	181074392	bZIP	11.7071	+
chr1	181074408	181074420	EGR	13.4592	-
chr1	181074410	181074419	AP2	11.6531	-
chr1	181074411	181074420	AP2	12.102	-
chr1	181074417	181074428	Sohlh2	11.2449	+
chr1	181074419	181074430	HIC1	10.9286	+
chr1	181074433	181074444	HIC1	11.2143	+
chr1	181075660	181075671	ETSIII	11.8776	-
chr1	181075684	181075696	ETSI	11.7449	+
chr1	181075738	181075750	NR2E	11.5918	+
chr1	181081707	181081720	TALE_zfC2H2	11.0918	-
chr1	181081712	181081722	E2A	12.4184	+
chr1	181081756	181081766	SP110	12.551	+
chr1	181081768	181081778	FOXR	12.602	-
chr1	181082282	181082292	SP110	12.7653	-
chr1	181096149	181096158	AP2	13.4592	+
chr1	181096157	181096168	ZFP959	11.8571	-
chr1	181096160	181096171	Sohlh2	11.9184	-
chr1	181096188	181096202	ESRR-II	11.1327	+
chr1	181096189	181096201	zfC4	11.6633	+
chr1	181096197	181096211	HNF1	10.7551	-
chr1	181097947	181097957	SP110	11.5306	-
chr1	181097975	181097987	KLF	12.4898	-
chr1	181097990	181098001	ZBTB3	11.0306	+
chr1	181098000	181098012	ETS	11.1224	+
chr1	181098016	181098025	AP2	13	+
chr1	181098018	181098029	ZFX	8.88119	+
chr1	181098049	181098060	SNAI	11.4184	-
chr1	181100142	181100154	TEA	11.8061	-
chr1	181100164	181100174	ZIC	12.3469	+
chr1	181100191	181100202	zfC2H2_RHD	12.7449	-
chr1	181100643	181100654	zfC2H2_RHD	11.7551	-
chr1	181100645	181100655	PLAGL1	11.6224	+
chr1	181104276	181104286	SP110	13.8163	-
chr1	181104287	181104299	FOXM	11.051	-
chr1	181104574	181104586	NFAT	11.6531	+
chr1	181110812	181110823	HIC1	11.5714	-
chr1	181110825	181110834	AP2	12.2653	+
chr1	181122121	181122132	NFkBp50	11.7347	+
chr1	181122174	181122186	DHARMA	11.5204	-
chr1	181122201	181122211	ZIC	11.7857	+
chr1	181130707	181130719	bZIP_CEBP	13.8061	+
chr1	181130730	181130742	ZFP691	12.2755	-
chr1	181130745	181130757	FOXM	11.1837	+
chr1	181130756	181130768	bHLH	12.2828	+
chr1	181130757	181130769	MAX	10.5	+
chr1	181144159	181144170	ZFX	9.09901	-
chr1	181144163	181144172	AP2	11.898	-
chr1	181144231	181144242	ETSIV	12.898	+
chr1	181149258	181149270	EGR	13.0204	-
chr1	181149262	181149272	ZIC	13.2857	-
chr1	181149274	181149286	bZIP_CEBP	11.9694	+
chr1	181149293	181149305	bHLH	12.4141	+
chr1	181149300	181149310	E2A	11.2959	+
chr1	181149307	181149318	ZBTB3	11.2755	+
chr1	181149316	181149328	RFX	11.0816	+
chr1	181160286	181160298	ZBTB12	12.0612	+
chr1	181160294	181160304	ZNF200	12.398	-
chr1	181205514	181205527	Hbox-III	10.5347	+
chr1	181205526	181205537	ZFX	9.0495	+
chr1	181205581	181205594	FOXN	12.602	+
chr1	181205592	181205605	Tbox	11.3571	+
chr1	181265011	181265023	FOXM	10.9694	+
chr1	181265035	181265046	ETSIV	11.3673	-
chr1	181382194	181382208	ESRR-II	12.8163	-
chr1	181382195	181382207	zfC4	11.5204	-
chr1	181382197	181382208	ESRR	12.3265	+
chr1	181382212	181382223	ETSIII	12.2857	+
chr1	181382228	181382239	ETSIII	11.5	+
chr1	181781208	181781221	Hbox-III	10.6634	-
chr1	181841699	181841710	zfC2H2_RHD	13.7347	+
chr1	181841705	181841715	PLAGL1	11.5408	-
chr1	181841706	181841717	zfC2H2_RHD	12.8469	+
chr1	181841765	181841775	SP110	11.4592	-
chr1	181998766	181998776	ZIC	11.0306	+
chr1	181998769	181998781	KLF	15.9184	-
chr1	181998779	181998788	AP2	12.551	+
chr1	181998780	181998791	zfC2H2_RHD	11.5204	-
chr1	181998783	181998794	GLI	11.2755	+
chr1	181998803	181998813	bHLH_CENP	12.5204	+
chr1	181998809	181998821	KLF	15.4388	-
chr1	181998827	181998838	zfCXXC_SAND	11.5306	+
chr1	182030911	182030921	NFkBp65	12.0816	-
chr1	182038416	182038427	HES	13.0408	+
chr1	182056628	182056639	ETSIII	11.4082	+
chr1	182070637	182070647	NFkBp65	12.7755	-
chr1	182070676	182070688	DUX-LHX	11.08	-
chr1	182097818	182097831	Tbox	11.2551	+
chr1	182101251	182101262	IRC900814	11.8061	+
chr1	182101257	182101268	zfC2H2_EGR_RHD	12.9898	+
chr1	182101309	182101319	NFkBp65	12.7755	-
chr1	182109559	182109572	TCF7	11.43	-
chr1	182109598	182109611	FOX	10.7	-
chr1	182113391	182113403	NR2E	11.1837	-
chr1	182113406	182113417	zfC2H2_RHD	13.3673	-
chr1	182113408	182113419	NFkBp50	11.0918	-
chr1	182114716	182114727	zfC2H2_RHD	12.1224	-
chr1	182114725	182114737	RFX	12.1429	+
chr1	182114738	182114750	ETS	11.2653	-
chr1	182115348	182115361	FOX	12.06	-
chr1	182115360	182115372	HBP1	11.4242	-
chr1	182115369	182115381	NFAT	11.949	+
chr1	182115402	182115413	ZBTB3	10.7449	-
chr1	182116365	182116377	HTHpsq	10.9802	+
chr1	182116398	182116410	POU	10.6224	-
chr1	182118185	182118197	NR2E	11.1327	-
chr1	182118195	182118207	RFX	11.1735	+
chr1	182118269	182118280	ETSIII	11.551	-
chr1	182140047	182140060	RHOX11	10.898	-
chr1	182140459	182140471	Hbox	11.9592	-
chr1	182143018	182143028	PWWP_AThook	10.8713	-
chr1	182143086	182143098	DUX-LHX	12.01	+
chr1	182162197	182162208	POU_HMG	12.2551	+
chr1	182162259	182162270	TAL	12.3939	+
chr1	182162260	182162271	TAL	12.7071	-
chr1	182162277	182162286	AP2	11.6122	-
chr1	182163167	182163180	bZIP_SAND	12.2959	-
chr1	182168169	182168181	DOBOX	11.5204	-
chr1	182168260	182168270	AP4	11.6531	+
chr1	182176122	182176134	TEA	11.7857	+
chr1	182176149	182176160	GR	11.3469	-
chr1	182176157	182176170	FOX	11.29	+
chr1	182176167	182176178	NFkBp50	11.2347	-
chr1	182176167	182176178	zfC2H2_EGR_RHD	12.3061	-
chr1	182228351	182228363	HOX9-13	11.2871	+
chr1	182228394	182228408	ESRR-II	11.6429	-
chr1	182228395	182228407	zfC4	11.1327	-
chr1	182228397	182228408	ESRR	11.3878	+
chr1	182228436	182228448	bHLH	12.1414	+
chr1	182228439	182228452	TALE_zfC2H2	10.5714	+
chr1	182228644	182228656	ZNF655	12.8265	-
chr1	182248764	182248777	Hbox-III	10.9901	-
chr1	182248781	182248791	PWWP_AThook	11.1683	+
chr1	182250812	182250822	AP4	11.6939	+
chr1	182259382	182259394	Hbox	11.898	-
chr1	182259433	182259444	ZFX	9.25743	-
chr1	182269493	182269504	ZFX	9.11881	+
chr1	182269494	182269505	ZFX	9.0495	-
chr1	182274485	182274497	bZIP_CEBP	11.2857	-
chr1	182274506	182274518	AThook_PWWP	10.0198	-
chr1	182283169	182283180	zfC2H2_EGR_RHD	12.4286	+
chr1	182283230	182283244	ESRR-II	10.6122	-
chr1	182283231	182283243	zfC4	11.102	-
chr1	182283254	182283264	AP4	11.5102	-
chr1	182360890	182360901	HES	11.6939	+
chr1	182360961	182360970	AP2	12.551	+
chr1	182360966	182360978	KLF	13.8265	+
chr1	182360969	182360981	EGR	14.0918	-
chr1	182363468	182363480	KLF	14.602	+
chr1	182363484	182363495	zfC2H2_RHD	13.7347	+
chr1	182369814	182369826	Pparg	10.7245	-
chr1	182419203	182419216	Tbox	11.2551	+
chr1	182419247	182419257	PLAGL1	14.7755	+
chr1	182538699	182538709	E2A	11.2959	+
chr1	182538735	182538747	TEA	11.8469	-
chr1	182538768	182538780	zfC4	11.4082	-
chr1	182538777	182538788	ETSIII	11.7857	+
chr1	182558379	182558389	ZIC	13.2245	-
chr1	182558396	182558406	ZIC	11.9592	+
chr1	182573549	182573560	NFkBp50	11.8878	+
chr1	182573549	182573560	zfC2H2_EGR_RHD	12.1531	+
chr1	182573565	182573577	KLF	15.3673	-
chr1	182573579	182573590	ZBTB3	10.7857	-
chr1	182573581	182573593	MAF	11.6735	-
chr1	182580596	182580609	RHOX11	11.449	-
chr1	182580622	182580634	DHARMA	11.7857	-
chr1	182580640	182580652	ZSCAN4	10.6429	+
chr1	182584290	182584302	MAX	12.4082	+
chr1	182584301	182584311	SP110	12.8878	+
chr1	182584303	182584313	NFkBp65	12.1122	-
chr1	182584364	182584374	bHLH_CENP	13.0714	+
chr1	182585207	182585217	ZIC	13.9592	-
chr1	182585218	182585230	KLF	11.7755	+
chr1	182585229	182585241	ETSI	12.1735	-
chr1	182585244	182585257	CENP_zfCXXC	10.9388	+
chr1	182585250	182585261	GLI	12.2245	-
chr1	182612438	182612448	ZNF200	11.5408	+
chr1	182612448	182612459	zfC2H2_RHD	11.4796	+
chr1	182612456	182612466	PLAGL1	11.3367	-
chr1	182612457	182612469	EGR	11.898	-
chr1	182612457	182612468	zfC2H2_RHD	13.6939	+
chr1	182612460	182612472	KLF	15.8878	+
chr1	182612463	182612475	EGR	14.3571	-
chr1	182612463	182612474	zfC2H2_RHD	12.6531	+
chr1	182612474	182612485	GR	11.3571	-
chr1	182653690	182653702	FOXM	11.1633	-
chr1	182653739	182653750	ETSIII	11.4286	-
chr1	182681733	182681746	FOX	10.72	+
chr1	182681735	182681746	SOXC	11.26	-
chr1	182681811	182681823	GFI1	11.5859	-
chr1	182682936	182682946	CXC	11.2079	-
chr1	182682996	182683008	CEBP	10.7475	-
chr1	182721629	182721640	ZFX	8.85149	+
chr1	182758827	182758836	AP2	12.551	-
chr1	182758834	182758844	SP110	12.7653	-
chr1	182758846	182758859	bHLHb2	11.8878	-
chr1	182758847	182758859	MAX	11.6531	-
chr1	182758848	182758860	bHLH	12.8182	-
chr1	182758886	182758897	zfCXXC_SAND	12.1122	-
chr1	182758889	182758900	zfCXXC_SAND	12.4388	-
chr1	182758913	182758924	Sohlh2	13.7449	-
chr1	182808408	182808419	NFkBp50	11.3163	+
chr1	182808409	182808421	EGR	12.6531	-
chr1	182808412	182808424	KLF	12.3163	+
chr1	182808420	182808432	MAX	12.1531	-
chr1	182808454	182808466	KLF	15.9184	+
chr1	182808462	182808474	P42	11.4694	-
chr1	182808467	182808480	CENP_zfCXXC	10.8469	-
chr1	182922623	182922634	HIC1	10.9796	+
chr1	182922626	182922637	MH1	12.449	+
chr1	182922672	182922681	AP2	13.0102	-
chr1	182992534	182992545	ETSIII	11.6531	+
chr1	182992542	182992551	AP2	12.5612	+
chr1	182992542	182992554	EGR	13.7347	+
chr1	182992543	182992552	AP2	11.6531	+
chr1	182992543	182992554	zfC2H2_RHD	11.3367	-
chr1	182992548	182992558	E2F_zfC2H2	11.2449	+
chr1	182992559	182992571	MAX	12.2245	-
chr1	182992578	182992589	GLI	13.0714	+
chr1	183132393	183132406	NKX-II	11.7245	+
chr1	183132411	183132423	DM	11.4388	-
chr1	183133614	183133625	NFkBp50	11.7245	-
chr1	183133621	183133632	SNAI	11.5612	-
chr1	183133624	183133636	RFX	11.5612	+
chr1	183133677	183133689	TEA	11.8061	-
chr1	183133712	183133723	zfC2H2_RHD	14.4082	-
chr1	183150041	183150053	HTHpsq	12.2871	+
chr1	183150050	183150062	DHARMA	11.8776	-
chr1	183155334	183155347	TALE_zfC2H2	10.4898	+
chr1	183155372	183155382	AP4	11.2449	-
chr1	183155397	183155407	ZIC	10.949	+
chr1	183436038	183436050	bHLH	12.4242	-
chr1	183436043	183436054	zfC2H2_EGR_RHD	12.5306	-
chr1	183436056	183436066	SP110	12.3061	-
chr1	183436060	183436071	G28216001	12.2551	-
chr1	183436072	183436083	zfC2H2_EGR_RHD	12.2551	-
chr1	183436074	183436086	PITX	11.18	+
chr1	183436092	183436104	GFI1	11.4949	-
chr1	183436102	183436112	SP110	12.2653	+
chr1	183441089	183441099	bHLH_CENP	13.8776	+
chr1	183441092	183441102	SP110	11.5918	+
chr1	183441093	183441104	ETSIII	11.9388	-
chr1	183441134	183441145	ETSIII	11.9898	-
chr1	183441140	183441152	KLF	13.2551	-
chr1	183441148	183441160	ETS	11.449	+
chr1	183441149	183441161	ETSI	10.8673	+
chr1	183441157	183441168	ETSIII	12.1327	-
chr1	183441475	183441486	ETSIII	11.7959	+
chr1	183441495	183441507	EGR	13.0714	-
chr1	183441498	183441510	KLF	15.1531	+
chr1	183441520	183441530	PLAGL1	12.9184	-
chr1	183441521	183441533	EGR	11.5408	-
chr1	183441523	183441532	AP2	11.2041	-
chr1	183441524	183441533	AP2	11	-
chr1	183441538	183441548	SP110	13.602	-
chr1	183560029	183560042	TFE3	11.1429	+
chr1	183560031	183560045	ESRR-II	12.0612	-
chr1	183569922	183569932	TERF2	13.5306	-
chr1	183569951	183569963	Pparg	13.8367	-
chr1	183569965	183569978	TALE_zfC2H2	10.9694	-
chr1	183573037	183573049	KLF	15.1531	+
chr1	183573058	183573069	ETSIII	11.9388	+
chr1	183573125	183573138	Tbox	11.5918	-
chr1	183574158	183574170	ETS	11.0204	-
chr1	183576446	183576456	PWWP_AThook	11.2178	-
chr1	183576466	183576477	ETSIII	11.4286	-
chr1	183576473	183576483	PWWP_AThook	11.0198	+
chr1	183577573	183577585	NFAT	11.6735	+
chr1	183577579	183577591	NFAT	10.8367	-
chr1	183577586	183577598	HTHpsq	11.6139	+
chr1	183578546	183578557	ETSIII	11.3878	-
chr1	183578600	183578613	Hbox-III	11.3267	-
chr1	183579314	183579324	E2A	12.1429	+
chr1	183579320	183579331	ETSIII	12.5816	-
chr1	183579351	183579362	zfC2H2_RHD	11.7857	-
chr1	183590591	183590605	GATA	10.5446	-
chr1	183590638	183590650	DOBOX	11.8673	+
chr1	183604855	183604867	RFX	11.8061	-
chr1	183604869	183604880	zfCXXC_SAND	11.898	-
chr1	183604884	183604895	ETSIII	12.5408	+
chr1	183604901	183604914	FOXN	11.4082	+
chr1	183604942	183604952	E2F_zfC2H2	10.7245	-
chr1	183605169	183605181	CEBP	10.5455	-
chr1	183605173	183605186	TFE3	12.0816	-
chr1	183605176	183605189	TFE3	12.8776	+
chr1	183605190	183605201	zfC2H2_RHD	14.2347	-
chr1	183605193	183605203	PLAGL1	13.1122	+
chr1	183605233	183605244	GLI	12.8061	+
chr1	183605248	183605259	zfC2H2_EGR_RHD	12.1122	-
chr1	183605267	183605277	E2A	12.2551	+
chr1	183622420	183622433	Tbox	12.4592	+
chr1	183622447	183622459	Hbox	12.3776	-
chr1	183622453	183622464	ZFP959	13.5306	-
chr1	183622479	183622491	OSR	12.2551	-
chr1	184006850	184006860	bHLH_CENP	12.0612	+
chr1	184006926	184006938	OVOL	11.7143	-
chr1	184020797	184020806	AP2	12.7245	-
chr1	184020819	184020829	E2F_zfC2H2	12.0714	+
chr1	184020821	184020831	E2F_zfC2H2	12.4796	-
chr1	184020823	184020833	E2F_zfC2H2	12.1429	+
chr1	184020825	184020836	zfCXXC_SAND	11.9898	+
chr1	184020843	184020853	E2F_zfC2H2	10.4286	+
chr1	184123577	184123587	SP110	14.5102	-
chr1	184128045	184128057	POU	10.898	+
chr1	184129307	184129319	CEBP	11.697	+
chr1	184129316	184129328	MAF	11.7041	-
chr1	184130144	184130155	zfC2H2_EGR_RHD	12.1122	+
chr1	184132891	184132904	TALE_zfC2H2	10.7347	-
chr1	184161733	184161743	CXC	11.8812	-
chr1	184161773	184161784	zfC2H2_RHD	12.7449	-
chr1	184163483	184163494	ETSIII	11.4796	-
chr1	184163497	184163507	ZNF200	11.7653	+
chr1	184163545	184163557	GFI1	10.899	+
chr1	184214621	184214631	SP110	11.3776	-
chr1	184214626	184214638	Pparg	10.7551	-
chr1	184265568	184265580	ZBTB12	11.6837	+
chr1	184355843	184355854	zfCXXC_SAND	13.3673	+
chr1	184355853	184355864	ETSIII	12.1735	+
chr1	184355855	184355865	SP110	12.7143	-
chr1	184355873	184355884	ZBTB3	11.5	-
chr1	184355882	184355892	E2F_zfC2H2	12.1735	+
chr1	184355884	184355894	E2F_zfC2H2	12.4796	-
chr1	184355886	184355896	E2F_zfC2H2	11.551	+
chr1	184356086	184356097	zfCXXC_SAND	13.1735	-
chr1	184356093	184356104	zfC2H2_RHD	12.5204	-
chr1	184356109	184356121	EGR	14.4796	-
chr1	184356109	184356120	zfC2H2_RHD	12.7245	+
chr1	184356112	184356124	KLF	15.1531	+
chr1	184356150	184356160	SP110	11.1837	-
chr1	184356183	184356193	SP110	12.551	-
chr1	184603998	184604011	SIX	11.2574	-
chr1	184604551	184604562	ETSIV	10.8367	+
chr1	184723961	184723973	KLF	12.551	+
chr1	184723968	184723980	KLF	11.3673	+
chr1	184723978	184723988	ZNF200	11.5918	+
chr1	184723993	184724004	zfC2H2_RHD	11.4796	+
chr1	184724001	184724013	ETS	10.6531	+
chr1	184724016	184724028	BCL	11.6122	+
chr1	184724042	184724054	ETS	10.8571	+
chr1	184758245	184758259	ESRR-II	12.5	-
chr1	184758246	184758258	zfC4	11.9898	-
chr1	184758309	184758320	ZBTB3	10.7143	-
chr1	184758340	184758353	ARID3	10.6634	-
chr1	184943623	184943636	FOXN	11.5204	+
chr1	184943668	184943680	DHARMA	12.0306	+
chr1	184943685	184943694	AP2	12.102	+
chr1	184943685	184943697	EGR	13.4592	+
chr1	184943686	184943695	AP2	11.6531	+
chr1	184943699	184943711	KLF	11.4184	+
chr1	184945089	184945099	NFkBp65	12.449	+
chr1	184945140	184945150	SP110	11.8469	+
chr1	184945147	184945157	PWWP_AThook	10.7525	-
chr1	184945168	184945181	RHOX11	11.551	-
chr1	184986574	184986585	SNAI	11.6837	+
chr1	184987841	184987851	PWWP_AThook	11.2277	+
chr1	184987850	184987860	PWWP_AThook	11.2277	+
chr1	184987890	184987902	SOX	10.8878	-
chr1	184987890	184987901	SOXC	12	-
chr1	185014489	185014500	zfCXXC_SAND	11.8265	-
chr1	185014492	185014503	zfCXXC_SAND	11.3265	-
chr1	185014503	185014513	SP110	11.1837	-
chr1	185014506	185014516	bHLH_CENP	13.8776	-
chr1	185014509	185014520	zfCXXC_SAND	11.7755	+
chr1	185014516	185014527	ZFX	8.87129	-
chr1	185014531	185014544	bHLHb2	11.102	-
chr1	185014553	185014565	KLF	13.0102	+
chr1	185014578	185014590	KLF	11.7347	+
chr1	185126071	185126080	AP2	12.7245	+
chr1	185126202	185126213	ZFP959	12.5204	+
chr1	185126223	185126234	MH1	11.8571	-
chr1	185126227	185126238	zfC2H2_RHD	12.2959	-
chr1	185126229	185126241	KLF	16.2449	-
chr1	185126255	185126266	ETSIII	12.3571	-
chr1	185126288	185126300	KLF	13.2449	-
chr1	185286515	185286527	KLF	15.0816	+
chr1	185286532	185286544	KLF	15.7653	+
chr1	185286757	185286767	AP4	11.3061	-
chr1	185286764	185286776	NR2E	10.9898	-
chr1	185286769	185286780	ETSIII	12.4286	+
chr1	185297386	185297399	TALE_zfC2H2	10.551	-
chr1	185297395	185297406	zfC2H2_EGR_RHD	12.2551	-
chr1	185297397	185297409	PITX	12.26	+
chr1	185297426	185297438	HTHpsq	10.5941	+
chr1	185298390	185298400	PWWP_AThook	11.1683	-
chr1	185298400	185298410	AP4	11.5	+
chr1	185298402	185298414	NR2E	11.2143	-
chr1	185304159	185304173	IRX	12	-
chr1	185315050	185315063	RHOX11	11.2245	-
chr1	185315111	185315121	E2A	11.3571	-
chr1	185315616	185315628	MAF	11.8571	-
chr1	185343150	185343161	ETSIII	12.4898	+
chr1	185344568	185344578	ZNF200	11.6122	+
chr1	185344594	185344608	IRX	10.5714	+
chr1	185344597	185344608	GR	11.6531	-
chr1	185344607	185344616	AP2	12.7245	-
chr1	185344656	185344670	GATA	10.5743	+
chr1	185346145	185346157	Hbox	11.5612	-
chr1	185370223	185370234	MH1	12.4592	-
chr1	185370283	185370293	ZIC	12.3469	+
chr1	185372200	185372211	ETSIII	11.449	-
chr1	185372211	185372223	Pparg	11.4388	+
chr1	185389687	185389697	SP110	11.3163	+
chr1	185389825	185389837	CEBP	10.899	+
chr1	185389837	185389847	SP110	11.3776	+
chr1	185389838	185389849	ETSIII	12.2755	-
chr1	185396525	185396536	ETSIII	11.449	+
chr1	185396538	185396551	bZIP_SAND	12.3163	+
chr1	185396551	185396561	E2A	11.4082	-
chr1	185396576	185396589	Tbox	11.1633	+
chr1	185408020	185408031	ETSIII	12.2041	-
chr1	185408701	185408712	ESRR	12.1327	+
chr1	185408704	185408713	AP2	11.051	+
chr1	185408755	185408767	ZFP691	11.9184	+
chr1	185409240	185409250	PWWP_AThook	11.2277	+
chr1	185409253	185409264	SOXC	11.77	-
chr1	185409295	185409307	NFAT	11.6122	-
chr1	185453272	185453283	HIC1	11.1224	+
chr1	185453291	185453303	bZIP_CEBP	11.1122	+
chr1	185453318	185453330	MAF	13.102	-
chr1	185489651	185489663	POU	10.5714	-
chr1	185489680	185489692	MAF	11.7857	-
chr1	185489715	185489726	SOXC	11.38	+
chr1	185508529	185508539	CXC	12.2079	-
chr1	185508545	185508556	NFkBp50	12.449	+
chr1	185508578	185508592	IRX	10.449	+
chr1	185528970	185528980	AP4	12.9286	+
chr1	185528984	185528995	MH1	13.5408	-
chr1	185529017	185529029	HBP1	11.2727	+
chr1	185529028	185529039	ESRR	11.2347	+
chr1	185536140	185536152	ETS	11.1429	+
chr1	185536154	185536164	FOXR	11.4388	+
chr1	185536190	185536201	SOXC	11.38	-
chr1	185537832	185537845	NKX-II	11.0408	+
chr1	185540167	185540177	PWWP_AThook	10.9703	+
chr1	185540178	185540187	AP2	11.6122	-
chr1	185540187	185540199	NFAT	11.1224	+
chr1	185615577	185615590	Hbox-III	12.5248	-
chr1	185615612	185615623	POU_HMG	11.4184	-
chr1	185703471	185703482	ETSIII	11.4898	+
chr1	185703501	185703513	NFAT	11.5306	-
chr1	185703544	185703555	zfCXXC_SAND	12.2551	-
chr1	186146773	186146786	FOX	10.55	+
chr1	186191143	186191155	MAF	12.6327	+
chr1	186191171	186191182	GR	11.6531	+
chr1	186191207	186191218	zfC2H2_EGR_RHD	11.5102	+
chr1	186201137	186201148	ETSIII	11.5714	-
chr1	186265344	186265357	Hbox-III	11.7525	-
chr1	186265415	186265427	HOX9-13	10.8416	-
chr1	186344875	186344885	PLAGL1	11.051	+
chr1	186344905	186344917	NR2E	11.2347	-
chr1	186344918	186344928	SP110	12.8673	-
chr1	186344941	186344954	Tbox	12.3571	+
chr1	186344952	186344964	Pparg	13.2653	+
chr1	186344997	186345007	SP110	12.8163	+
chr1	186344998	186345009	NFkBp50	10.9694	-
chr1	186370176	186370187	zfC2H2_EGR_RHD	12.2959	-
chr1	186370181	186370193	DM	11.6224	+
chr1	186430292	186430304	ARID5	12.3069	-
chr1	186445500	186445510	PWWP_AThook	11.1683	-
chr1	186525900	186525911	SNAI	11.551	+
chr1	186525989	186525999	FOXR	11.7245	-
chr1	186535388	186535402	HNF1	11.1327	+
chr1	186535395	186535405	PWWP_AThook	11.1683	+
chr1	186535468	186535480	Pparg	11.102	-
chr1	186535470	186535484	HNF1	12.0204	+
chr1	186567981	186567993	PITX	11.13	-
chr1	186567992	186568004	bZIP_CEBP	11.4184	+
chr1	186568006	186568017	SOXC	11.74	+
chr1	186568022	186568034	DUX-LHX	10.92	-
chr1	186568036	186568046	PWWP_AThook	10.9307	+
chr1	186580380	186580392	HOX9-13	10.8218	+
chr1	186580401	186580414	TCF7	11.77	+
chr1	186580450	186580461	MH1	13.0816	-
chr1	186584165	186584177	NFAT	10.9082	-
chr1	186584215	186584227	HBP1	11.1919	+
chr1	186584618	186584630	GFI1	10.9192	-
chr1	186585620	186585630	AP4	11.8265	-
chr1	186585663	186585673	FOXR	12.449	-
chr1	186585668	186585679	zfC2H2_EGR_RHD	11.7143	+
chr1	186585671	186585683	HTHpsq	11.3366	-
chr1	186587475	186587486	ETSIII	12.9286	-
chr1	186587493	186587505	IRF	11.3061	+
chr1	186587512	186587524	CEBP	11.3333	+
chr1	186623831	186623842	ETSIII	12	-
chr1	186623877	186623887	PWWP_AThook	10.6436	-
chr1	186623900	186623910	PWWP_AThook	10.9505	-
chr1	186625090	186625100	SP110	11.3776	-
chr1	186649531	186649542	ZBTB3	12.7449	-
chr1	186649788	186649800	DHARMA	12.051	+
chr1	186649817	186649829	KLF	13.2143	+
chr1	186649822	186649831	AP2	13	-
chr1	186649831	186649842	SNAI	11.8163	-
chr1	186707394	186707406	NFAT	12.0102	+
chr1	186707436	186707447	ETSIII	11.4694	+
chr1	186707807	186707818	ZBTB3	12.9388	-
chr1	186707811	186707823	TEA	11.9592	+
chr1	186707814	186707826	BCL	11.4184	+
chr1	186709607	186709618	zfC2H2_RHD	12	-
chr1	186728972	186728983	zfC2H2_EGR_RHD	12.2653	-
chr1	186729012	186729022	PWWP_AThook	10.7525	-
chr1	186729015	186729026	SOXC	12.03	+
chr1	186729023	186729033	PWWP_AThook	10.9604	-
chr1	186729026	186729037	SOXC	12.03	+
chr1	186798042	186798054	P42	12.4898	+
chr1	186798049	186798059	ZNF200	12.0408	-
chr1	186965002	186965015	SIX	11.1188	+
chr1	186970759	186970771	ZBTB12	10.7041	-
chr1	186975838	186975850	MAF	11.6837	-
chr1	186975849	186975862	FOX	11.36	-
chr1	187181541	187181553	Pparg	11.102	+
chr1	187235390	187235401	zfC2H2_EGR_RHD	12.2653	-
chr1	187267139	187267151	BCL	10.6837	-
chr1	187268742	187268754	bZIP_CEBP	10.8571	+
chr1	187268753	187268765	NFAT	11.8061	+
chr1	187599799	187599810	GLI	11.398	-
chr1	187599801	187599811	PLAGL1	11.6224	-
chr1	187599889	187599899	TERF2	13.5306	+
chr1	187610320	187610329	AP2	11.6122	-
chr1	187647525	187647535	PWWP_AThook	11.2277	-
chr1	187647547	187647559	DM	11.3776	-
chr1	187647572	187647582	PWWP_AThook	10.6436	-
chr1	187647595	187647605	PWWP_AThook	11.2376	-
chr1	187677401	187677412	zfC2H2_RHD	11.7041	+
chr1	187677432	187677443	SOXC	11.36	-
chr1	187677448	187677458	PWWP_AThook	11.1683	+
chr1	187996798	187996809	ZBTB3	12.2755	+
chr1	188874884	188874895	HNF4	12.398	-
chr1	189173620	189173630	PWWP_AThook	11.2376	+
chr1	189305102	189305114	IRF4-6	11.5714	+
chr1	189305118	189305128	NFkBp65	12.449	-
chr1	189305120	189305130	PWWP_AThook	10.901	+
chr1	189305121	189305131	PWWP_AThook	11.505	+
chr1	189744612	189744625	bZIP_SAND	11.7347	+
chr1	189756313	189756325	P42	12.6224	-
chr1	189756375	189756385	PWWP_AThook	11.0198	-
chr1	189756383	189756393	PWWP_AThook	10.6436	-
chr1	189756384	189756394	PWWP_AThook	10.901	-
chr1	190446798	190446809	zfC2H2_RHD	11.6429	-
chr1	190446799	190446809	PLAGL1	11.8265	+
chr1	190446805	190446816	NFkBp50	12.2041	-
chr1	190446814	190446825	zfC2H2_RHD	13.6429	-
chr1	190446816	190446826	PLAGL1	11.9082	+
chr1	190447404	190447415	zfC2H2_RHD	11.6531	-
chr1	190447465	190447476	zfCXXC_SAND	12.1837	-
chr1	190447879	190447891	BCL	10.949	+
chr1	190447891	190447902	ETSIII	11.7143	+
chr1	190678498	190678508	Tbox-II	11.5	+
chr1	191120573	191120585	KLF	13.7143	-
chr1	191120607	191120618	ETSIV	10.9592	+
chr1	191120614	191120626	KLF	14.0102	-
chr1	191120651	191120662	zfCXXC_SAND	13.9694	+
chr1	191536578	191536590	HBP1	11.2222	+
chr1	191536585	191536596	SOXC	11.67	+
chr1	191536613	191536626	Hbox-III	10.7921	+
chr1	191536628	191536641	FOX	11.14	+
chr1	191536630	191536642	SOX	10.9592	-
chr1	191624702	191624712	Tbox-II	12.9898	-
chr1	191624722	191624732	PWWP_AThook	10.9604	+
chr1	192127539	192127552	SIX	10.8416	+
chr1	192216518	192216528	PWWP_AThook	11.0198	-
chr1	192216530	192216542	BCL	11.2449	-
chr1	192286132	192286144	SOX	10.9184	-
chr1	192286132	192286143	SOXC	11.76	-
chr1	192286155	192286167	GFI1	11.697	-
chr1	192286172	192286185	TALE_zfC2H2	10.5816	+
chr1	192286200	192286211	ESRR	12	-
chr1	192446173	192446185	SOX	11.3265	+
chr1	192446174	192446185	SOXC	11.4	+
chr1	192446242	192446254	DOBOX	11.3469	+
chr1	192469431	192469443	SOX	10.6224	-
chr1	192469431	192469442	SOXC	12.67	-
chr1	192481557	192481567	AP4	11.4592	+
chr1	192481560	192481572	DHARMA	11.4184	+
chr1	192481586	192481596	NFkBp65	12.1122	-
chr1	192481613	192481623	E2A	11.7347	+
chr1	192485853	192485865	HOX9-13	11.5248	-
chr1	192485872	192485884	NKX	13.0612	-
chr1	192485880	192485891	HES	11.9796	+
chr1	192485915	192485927	HTHpsq	10.6733	-
chr1	192485930	192485941	ZBTB3	12.2653	+
chr1	192485934	192485946	ZSCAN4	12.3061	+
chr1	192485936	192485948	ZSCAN4	13.5918	-
chr1	192485939	192485953	IRX	11.4286	+
chr1	192487861	192487872	POU_HMG	13.0816	-
chr1	192490935	192490945	Tbox-II	11.9082	+
chr1	192490960	192490971	GR	12.4592	+
chr1	192498675	192498687	TEA	11.9184	+
chr1	192500285	192500297	HBP1	11.1414	-
chr1	192500349	192500360	ZBTB3	11.2143	+
chr1	192500351	192500361	ZIC	12.7245	+
chr1	192505511	192505521	AP4	13.1939	+
chr1	192507991	192508001	E2A	11.2959	-
chr1	192508058	192508070	DUX-LHX	11.51	+
chr1	192508070	192508082	HBP1	11.899	+
chr1	192514377	192514390	TALE_zfC2H2	11.0306	-
chr1	192514382	192514395	Tbox	11.1837	+
chr1	192519907	192519918	ETSIII	12.0816	-
chr1	192519927	192519939	zfC4	11.3673	-
chr1	192519951	192519963	RFX	11.2041	+
chr1	192519986	192519997	ESRR	11.2551	-
chr1	192519986	192520000	ESRR-II	12.9898	+
chr1	192519987	192519999	zfC4	11.102	+
chr1	192519992	192520003	ZBTB3	13.4694	-
chr1	192536437	192536447	PWWP_AThook	11.1782	+
chr1	192542809	192542819	CXC	11.396	-
chr1	192542847	192542860	NKX-II	11.6633	-
chr1	192544911	192544923	ZFP691	11.7347	-
chr1	192562701	192562712	ESRR	11.8061	-
chr1	192562719	192562729	PWWP_AThook	10.6436	+
chr1	192562755	192562767	Pparg	10.7245	-
chr1	192562763	192562775	CEBP	10.899	+
chr1	192562767	192562779	ARID5	10.7525	+
chr1	192562775	192562787	AThook_PWWP	10.0099	+
chr1	192569429	192569439	PWWP_AThook	10.6238	+
chr1	192569430	192569440	PWWP_AThook	11.505	+
chr1	192569498	192569511	Hbox-II	10.5149	-
chr1	192574189	192574202	SIX	11.2475	+
chr1	192574239	192574251	DUX-LHX	11.21	-
chr1	192577532	192577544	HTHpsq	11.4158	-
chr1	192577546	192577557	ESRR	12.1735	-
chr1	192577555	192577565	E2A	11.8061	-
chr1	192577618	192577630	HOX9-13	10.9604	+
chr1	192578259	192578272	bZIP_SAND	12.1224	+
chr1	192578311	192578322	ZBTB3	10.8367	+
chr1	192578337	192578349	IRF	10.9184	-
chr1	192583538	192583548	PWWP_AThook	11.1683	+
chr1	192583552	192583564	NKX	11	+
chr1	192597607	192597619	NFAT	12.0714	-
chr1	192597666	192597677	HIC1	11.1633	+
chr1	192597677	192597688	ESRR	12	-
chr1	192605213	192605225	NFAT	11.3061	+
chr1	192691615	192691628	FOX	10.86	+
chr1	192733120	192733130	PWWP_AThook	11.2277	+
chr1	192733133	192733143	SP110	12.1633	+
chr1	192733183	192733195	Pparg	12.5306	+
chr1	192757395	192757407	MAF	11.6633	-
chr1	192757410	192757423	TALE_zfC2H2	10.9082	-
chr1	192759096	192759106	NFkBp65	12.6531	-
chr1	192759163	192759173	NFkBp65	11.8265	-
chr1	192778110	192778120	bHLH_CENP	14.2041	+
chr1	192778113	192778124	ZFX	8.9802	+
chr1	192778118	192778130	KLF	16.2449	+
chr1	192778121	192778132	zfC2H2_RHD	12.3265	+
chr1	192778152	192778165	bHLHb2	11.1939	-
chr1	192778153	192778164	HES	11.949	+
chr1	192778155	192778167	KLF	11.7755	+
chr1	192778163	192778175	PRDM11	11.8469	+
chr1	192778183	192778193	ZIC	12.7245	+
chr1	192783042	192783052	E2A	12.051	+
chr1	192783997	192784009	Hbox	11.3571	-
chr1	192784024	192784037	Tbox	11.2755	+
chr1	192784030	192784042	POU	10.4388	-
chr1	192835457	192835469	ARID5	11.6634	+
chr1	192835482	192835492	PWWP_AThook	11.0198	+
chr1	192835526	192835536	Tbox-II	11.5	-
chr1	192835528	192835541	NKX-II	11.4898	+
chr1	192846737	192846749	ZSCAN4	12.6837	+
chr1	192846739	192846751	ZSCAN4	11.7245	-
chr1	192846795	192846808	Hbox-III	11.6436	+
chr1	192848440	192848450	PWWP_AThook	10.7624	+
chr1	192848483	192848493	NFkBp65	12.0306	-
chr1	192848503	192848515	MAF	11.6735	-
chr1	192876764	192876776	Pparg	12.3469	-
chr1	192876811	192876825	ESRR-II	11.2755	+
chr1	192876817	192876827	AP4	13.4694	+
chr1	192914656	192914668	MAF	11.8571	-
chr1	192914673	192914685	NR2E	11.2245	+
chr1	192921265	192921275	E2A	11.3571	+
chr1	192923921	192923934	TFE3	11.2653	+
chr1	192923941	192923953	bZIP_CEBP	12.6224	+
chr1	192924692	192924705	NKX-II	10.5714	+
chr1	192953339	192953350	SOXC	11.1	+
chr1	192953377	192953387	FOXR	11.4898	+
chr1	192953384	192953394	ZNF200	11.7959	-
chr1	193028685	193028696	ETSIV	12.1633	+
chr1	193028706	193028718	KLF	12.3061	-
chr1	193028765	193028776	zfC2H2_EGR_RHD	11.949	+
chr1	193028769	193028780	zfCXXC_SAND	13.0102	-
chr1	193028774	193028785	ZBTB3	11.6429	+
chr1	193060897	193060909	DUX-LHX	11.79	+
chr1	193060897	193060909	Hbox-POU	11.8283	-
chr1	193060903	193060916	NKX-II	10.4082	-
chr1	193075196	193075209	TALE_zfC2H2	10.8469	-
chr1	193080847	193080860	TALE_zfC2H2	10.6633	+
chr1	193080861	193080873	TEA	12.1837	-
chr1	193080887	193080898	ZBTB3	13.6531	-
chr1	193080896	193080910	ESRR-II	11.6224	-
chr1	193091108	193091119	zfCXXC_SAND	13.398	-
chr1	193091111	193091123	KLF	11.2143	-
chr1	193091111	193091122	zfCXXC_SAND	13.0714	-
chr1	193091126	193091139	RHOX11	11.8776	+
chr1	193091136	193091147	GLI	11.5714	+
chr1	193091157	193091169	OSR	12.898	-
chr1	193091168	193091178	ZIC	12.3469	-
chr1	193155744	193155757	TALE_zfC2H2	10.6429	-
chr1	193155801	193155814	TFE3	12.2653	+
chr1	193226505	193226517	AThook_PWWP	10.2376	-
chr1	193226567	193226579	bZIP_CEBP	11	-
chr1	193357945	193357955	NFkBp65	12.5	+
chr1	193357968	193357980	POU	10.6224	-
chr1	193357973	193357985	GFI1	11.0303	-
chr1	193358032	193358045	TALE_zfC2H2	10.8571	-
chr1	193418723	193418735	NFAT	11.0102	+
chr1	193418741	193418752	zfC2H2_EGR_RHD	12.1735	-
chr1	193418748	193418761	NKX-II	11.1531	+
chr1	193418756	193418767	zfC2H2_EGR_RHD	12.8265	+
chr1	193427790	193427800	PWWP_AThook	10.9406	+
chr1	193427852	193427864	bZIP_CEBP	11.5	+
chr1	193448448	193448460	Pparg	11.9184	-
chr1	193448501	193448512	SNAI	11.3265	-
chr1	193509739	193509749	TERF2	11.9388	+
chr1	193509764	193509774	CXC	11.5446	-
chr1	193536170	193536181	MH1	11.8776	+
chr1	193536175	193536187	zfC4	11.102	-
chr1	193536191	193536203	ZBTB12	11.0408	+
chr1	193547170	193547180	SP110	13.2755	-
chr1	193547209	193547219	PWWP_AThook	11.1683	+
chr1	193547239	193547251	NR2E	11.898	+
chr1	193583974	193583986	ZBTB12	11.0714	+
chr1	193584009	193584021	NFAT	11.1735	-
chr1	193584013	193584023	PWWP_AThook	10.9208	+
chr1	193584023	193584034	SOXC	11.93	+
chr1	193647073	193647084	ESRR	11.4082	+
chr1	193647192	193647203	ESRR	11.4082	+
chr1	193655182	193655194	Hbox-POU	13.4848	-
chr1	193655261	193655271	AP4	11.4286	-
chr1	193726411	193726422	HIC1	10.9388	-
chr1	194045212	194045224	POU	11.3469	+
chr1	194047724	194047734	PWWP_AThook	10.9604	+
chr1	194047787	194047797	NFkBp65	12.1122	+
chr1	194118918	194118928	PWWP_AThook	11.1683	-
chr1	194258856	194258868	PITX	11.16	-
chr1	194258863	194258872	AP2	10.9286	-
chr1	194258864	194258873	AP2	11.3776	+
chr1	194399938	194399950	MAF	11.9694	-
chr1	194724051	194724061	PWWP_AThook	11.0198	+
chr1	194828227	194828237	bHLH_CENP	13.2245	+
chr1	194828247	194828257	E2F_zfC2H2	11.551	-
chr1	194828275	194828286	ETSIV	10.9592	+
chr1	194828282	194828294	KLF	13.9694	-
chr1	194828315	194828325	E2A	11.5204	+
chr1	195602330	195602340	CXC	11.4257	+
chr1	195765349	195765359	PWWP_AThook	11.1683	-
chr1	196578083	196578095	EGR	12.3265	+
chr1	196578087	196578098	ZFP959	12.9184	-
chr1	196743953	196743963	CXC	11.604	+
chr1	196743987	196743999	ZNF655	10.8571	-
chr1	196778478	196778489	ZBTB3	10.7857	+
chr1	196778483	196778495	RFX	11.9082	-
chr1	196778491	196778500	AP2	12.2755	-
chr1	196778495	196778506	GLI	14.1429	+
chr1	196794570	196794582	bZIP_CEBP	12.5204	+
chr1	196794596	196794606	NFkBp65	13.2449	+
chr1	196794617	196794629	NFAT	11.051	+
chr1	196819274	196819288	ESRR-II	11.2143	-
chr1	196946619	196946629	Tbox-II	12.7143	-
chr1	196946638	196946651	TCF7	12.7	+
chr1	196946674	196946685	ETSIII	11.4796	+
chr1	197115831	197115842	HIC1	10.9184	-
chr1	197115836	197115848	KLF	12.8673	+
chr1	197115846	197115859	bZIP	11.5152	+
chr1	197115847	197115860	TFE3	11.9388	-
chr1	197170382	197170392	AP4	11.3776	+
chr1	197170401	197170411	E2F_zfC2H2	11.7449	-
chr1	197170425	197170437	ETS	11.2653	+
chr1	197170439	197170450	zfC2H2_RHD	13.5	+
chr1	197170464	197170474	SP110	12.3061	-
chr1	197170558	197170569	zfCXXC_SAND	12.9592	-
chr1	197170561	197170571	E2F_zfC2H2	11.8878	+
chr1	197170595	197170608	bHLHb2	12.2551	-
chr1	197170596	197170607	HES	11.3469	+
chr1	197170607	197170618	MADF	11.449	+
chr1	197170635	197170645	SP110	12.6224	-
chr1	197726318	197726330	DHARMA	11.949	-
chr1	197744814	197744826	EGR	10.9184	-
chr1	197744816	197744826	ZIC	11.7959	-
chr1	197747801	197747811	PWWP_AThook	11.1485	+
chr1	197747811	197747821	PWWP_AThook	11.1683	+
chr1	197762913	197762923	PWWP_AThook	10.9505	-
chr1	197809022	197809034	HOX9-13	10.7129	-
chr1	197871729	197871738	AP2	10.9184	-
chr1	197871733	197871744	ZFX	9.21782	-
chr1	197871741	197871752	zfCXXC_SAND	11.6633	+
chr1	197871746	197871757	ZFP959	13.0714	-
chr1	197871748	197871760	ZFP691	13.4082	+
chr1	197871766	197871777	zfCXXC_SAND	13.6837	-
chr1	197871769	197871780	zfCXXC_SAND	12.6429	-
chr1	197880936	197880946	ZIC	13.7857	-
chr1	197880967	197880979	HOX9-13	11.3564	-
chr1	197881001	197881014	Tbox	10.9592	-
chr1	197908341	197908351	Tbox-II	12.3163	+
chr1	197908358	197908369	ZFP959	13.1633	+
chr1	197950754	197950764	NFkBp65	12.1327	+
chr1	197964926	197964938	ZSCAN4	10.5918	+
chr1	197964928	197964940	ZSCAN4	10.8163	-
chr1	197964950	197964963	FOX	10.75	-
chr1	197964959	197964971	BCL	11.6224	-
chr1	198087326	198087336	CXC	11.2079	+
chr1	198087333	198087343	PWWP_AThook	10.9604	+
chr1	198090249	198090261	RFX	11.3673	-
chr1	198090292	198090302	ZNF200	12.2041	+
chr1	198090303	198090316	Hbox-III	11.9208	+
chr1	198092340	198092353	NKX-II	10.9184	+
chr1	198092367	198092380	FOX	10.92	+
chr1	198124387	198124397	PWWP_AThook	10.9307	-
chr1	198126081	198126092	zfCXXC_SAND	13.0612	-
chr1	198126087	198126099	KLF	14.0102	+
chr1	198126092	198126104	KLF	15.4694	+
chr1	198126106	198126117	zfC2H2_EGR_RHD	11.949	-
chr1	198126118	198126131	FOX	11.53	-
chr1	198126130	198126143	TALE_zfC2H2	10.6122	-
chr1	198126137	198126148	zfCXXC_SAND	12.1837	-
chr1	198126144	198126154	ZIC	12.4592	+
chr1	198437254	198437266	GFI1	11.3434	+
chr1	198437296	198437308	FOXM	11.2653	-
chr1	198465307	198465317	PLAGL1	11.051	-
chr1	198465370	198465382	BCL	10.7449	-
chr1	198509808	198509820	GFI1	11.9394	+
chr1	198512924	198512935	ETSIII	12.2959	+
chr1	198512976	198512988	DHARMA	11.6837	+
chr1	198526132	198526143	SOXC	11.38	+
chr1	198526142	198526154	ETS	11.0612	+
chr1	198526153	198526164	ETSIII	11.602	-
chr1	198526166	198526177	zfC2H2_RHD	12.3265	-
chr1	198526187	198526198	ETSIII	11.5918	-
chr1	198567968	198567977	AP2	11.449	-
chr1	198567971	198567983	DHARMA	11.6531	-
chr1	198567983	198567993	SP110	13.0612	+
chr1	198568063	198568075	HBP1	11.1515	+
chr1	198589506	198589517	ETSIII	12.0204	+
chr1	198590124	198590137	TALE_zfC2H2	11.0102	+
chr1	198590146	198590158	ETS	10.6531	+
chr1	198590175	198590185	E2A	12.7143	+
chr1	198591284	198591294	ZIC	11.398	-
chr1	198591297	198591307	FOXR	13.1122	-
chr1	198596628	198596638	PLAGL1	12.0714	-
chr1	198596637	198596648	ETSIV	11.2551	+
chr1	198596677	198596689	MAF	12.1735	+
chr1	198596700	198596712	ZFP691	11.6327	-
chr1	198603023	198603034	ETSIII	11.7551	-
chr1	198603051	198603062	ETSIII	12.0714	-
chr1	198603075	198603086	zfC2H2_RHD	13.7347	-
chr1	198607736	198607748	MAF	12.5102	-
chr1	198607774	198607786	RFX	11.551	+
chr1	198607805	198607817	HBP1	11.1414	+
chr1	198607808	198607819	POU_HMG	11.7857	-
chr1	198607833	198607845	ARID5	11.4752	-
chr1	198744913	198744924	ZBTB3	13.3776	-
chr1	198745833	198745845	ARID5	10.8713	-
chr1	198840126	198840136	FOXR	12.0612	-
chr1	198840157	198840167	NFkBp65	12.4082	-
chr1	198840180	198840190	PWWP_AThook	11.2277	-
chr1	198840196	198840206	PWWP_AThook	11.1683	-
chr1	198840225	198840237	ZBTB12	12.5918	+
chr1	198845246	198845256	CXC	11.8416	-
chr1	198845253	198845263	SP110	11.3163	+
chr1	198850275	198850287	ZSCAN4	12.6327	+
chr1	198884659	198884670	MH1	11.8163	+
chr1	198884701	198884713	bHLH	11.697	-
chr1	198884702	198884715	TFE3	10.8265	+
chr1	198887909	198887920	GR	11.5612	+
chr1	198887941	198887953	AThook_PWWP	10.2574	+
chr1	198887964	198887975	ETSIII	11.4694	-
chr1	198888817	198888830	FOX	11.24	+
chr1	198888875	198888887	ARID5	11.0891	+
chr1	198889441	198889452	HIC1	11.051	+
chr1	198889484	198889496	DOBOX	11.3061	-
chr1	198893270	198893280	PWWP_AThook	10.6436	-
chr1	198893271	198893281	PWWP_AThook	10.901	-
chr1	198893273	198893283	NFkBp65	12.1735	+
chr1	198893298	198893309	ETSIII	12.6939	-
chr1	198894959	198894970	ZBTB3	13.102	+
chr1	198899074	198899086	NKX	10.9184	-
chr1	198899081	198899092	GR	12.3061	+
chr1	198903974	198903984	PWWP_AThook	10.901	+
chr1	198903975	198903985	PWWP_AThook	11.297	+
chr1	198903978	198903990	GFI1	11.7576	+
chr1	198903994	198904005	MH1	12.7755	+
chr1	198904035	198904048	Tbox	11.051	+
chr1	198906568	198906581	RHOX11	11.2755	+
chr1	198906592	198906603	ZBTB3	10.9898	+
chr1	198979766	198979779	bZIP	11.5657	-
chr1	198985226	198985238	bZIP_CEBP	11.2959	-
chr1	198985281	198985291	PWWP_AThook	11.0297	-
chr1	198990186	198990197	ETSIII	11.7551	-
chr1	198990228	198990238	E2A	12.1735	+
chr1	198990255	198990266	Sohlh2	12.8878	+
chr1	198990266	198990277	ZFX	8.83168	+
chr1	198991025	198991037	MAF	13.5816	-
chr1	199001906	199001918	MAF	11.7041	-
chr1	199015239	199015251	zfC4	11.8265	-
chr1	199015289	199015301	bHLH	11.8788	+
chr1	199019736	199019746	PWWP_AThook	11.1485	+
chr1	199032957	199032970	RHOX11	12.2959	-
chr1	199032972	199032984	AThook_PWWP	10.0099	-
chr1	199032993	199033006	RHOX11	11.8571	-
chr1	199033010	199033022	bZIP_CEBP	11.6939	+
chr1	199053495	199053507	AThook_PWWP	9.85149	-
chr1	199053525	199053536	MH1	11.5714	+
chr1	199121066	199121077	TAL	12.0101	+
chr1	199121067	199121078	TAL	11.6768	-
chr1	199142483	199142495	Pparg	14.5714	+
chr1	199142515	199142527	OSR	12.6531	+
chr1	199142532	199142542	Tbox-II	11.6531	+
chr1	199146966	199146978	bZIP_CEBP	11.4694	+
chr1	199147027	199147039	OSR	11.8367	-
chr1	199151804	199151815	ETSIII	11.3061	+
chr1	199187796	199187807	NFkBp50	11.9592	-
chr1	199187831	199187842	GR	12.6939	-
chr1	199187853	199187865	DOBOX	11.0306	+
chr1	199187864	199187874	AP4	11.6531	-
chr1	199253263	199253273	PWWP_AThook	10.6535	+
chr1	199253294	199253307	TCF7	11.05	-
chr1	199349444	199349456	HBP1	12.2222	+
chr1	199436126	199436137	POU_HMG	12.2347	-
chr1	199436131	199436142	IRC900814	11.8061	-
chr1	199436186	199436198	NFAT	11.0408	+
chr1	199730976	199730987	POU_HMG	12.3163	-
chr1	199763400	199763412	NFAT	11.0408	+
chr1	199763462	199763473	SOXC	11.1	+
chr1	199826497	199826508	ETSIII	11.5204	-
chr1	199828673	199828685	ETS	11.449	-
chr1	199828709	199828721	FOXM	11.7143	+
chr1	199874772	199874784	DHARMA	11.7347	-
chr1	199874796	199874807	GR	12.9082	-
chr1	199914858	199914871	Hbox-II	10.7723	-
chr1	199914927	199914937	SP110	11.2245	+
chr1	199996689	199996702	ARID3	10.3366	+
chr1	199996733	199996745	DM	11.3673	-
chr1	199996743	199996756	RHOX11	12.0612	+
chr1	199996747	199996757	ZIC	11.4388	+
chr1	199996782	199996792	SP110	11.2449	+
chr1	200285483	200285494	ZFP959	12.1735	+
chr1	200285488	200285500	Hbox	12.2959	+
chr1	200285541	200285552	ETSIII	11.3265	-
chr1	200321373	200321385	POU	10.7857	-
chr1	200321382	200321394	NFAT	11.2551	-
chr1	200321386	200321396	PWWP_AThook	10.7129	+
chr1	200321418	200321428	ZNF200	11.6327	-
chr1	200323377	200323389	ZNF655	12.2449	+
chr1	200325131	200325142	ETSIII	12.6633	+
chr1	200332465	200332476	ETSIII	12	-
chr1	200332474	200332487	FOX	11.31	-
chr1	200332552	200332563	ETSIII	11.6633	+
chr1	200338393	200338405	ZFP691	11.6939	-
chr1	200338398	200338408	E2A	11.3878	-
chr1	200338419	200338429	E2A	12.398	-
chr1	200338441	200338453	EGR	12.0204	-
chr1	200341321	200341332	GR	11.1735	+
chr1	200341336	200341348	TEA	11.7857	+
chr1	200341369	200341381	PITX	11.43	-
chr1	200343206	200343217	G28216001	12.5204	-
chr1	200343301	200343312	SOXC	11.81	+
chr1	200401862	200401874	Pparg	10.7245	-
chr1	200401906	200401916	FOXR	11.4388	+
chr1	200401937	200401949	HBP1	11.6162	+
chr1	200443103	200443113	FOXR	12.949	+
chr1	200443134	200443146	bZIP_CEBP	11.1531	-
chr1	200448344	200448354	E2A	12.3265	-
chr1	200448346	200448359	TALE_zfC2H2	10.898	+
chr1	200448368	200448379	HNF4	13.2041	-
chr1	200457932	200457944	MAF	12.1735	-
chr1	200481553	200481563	E2A	11.2959	+
chr1	200502275	200502286	NFkBp50	10.9286	+
chr1	200502308	200502318	PWWP_AThook	11.2178	+
chr1	200589845	200589856	zfCXXC_SAND	12.2653	+
chr1	200589903	200589915	KLF	11.7959	-
chr1	200589916	200589927	ZFP959	13.6633	-
chr1	200589938	200589950	KLF	14.8776	+
chr1	200589946	200589958	ETS	11.2551	-
chr1	200638555	200638567	ZFP691	12.9388	+
chr1	200638561	200638571	ZIC	13.2245	-
chr1	200638565	200638577	KLF	13.1224	-
chr1	200638587	200638598	zfCXXC_SAND	12.6429	-
chr1	200638590	200638601	zfCXXC_SAND	12.449	-
chr1	200638623	200638634	ZFP959	12.051	+
chr1	200638626	200638638	EGR	12.3265	-
chr1	200638641	200638652	ZFX	9.39604	+
chr1	200638642	200638653	ZFX	8.91089	-
chr1	200638652	200638661	AP2	11.8163	-
chr1	200639058	200639069	ETSIII	11.7449	+
chr1	200639067	200639079	HTHpsq	10.8911	+
chr1	200639077	200639088	GLI	12.5918	+
chr1	200708655	200708667	KLF	13.7245	-
chr1	200708678	200708689	HIC1	11.2041	-
chr1	200708680	200708692	MAX	10.5204	-
chr1	200708685	200708697	KLF	11.5816	-
chr1	200708694	200708704	bHLH_CENP	13.3571	-
chr1	200708720	200708731	zfCXXC_SAND	12.0204	+
chr1	200708728	200708740	TEA	12.2449	+
chr1	200708746	200708757	zfCXXC_SAND	12.2551	-
chr1	200708749	200708760	zfCXXC_SAND	12.7143	-
chr1	200708752	200708763	zfCXXC_SAND	12.7143	-
chr1	200708755	200708766	zfCXXC_SAND	12.7143	-
chr1	200831457	200831468	zfC2H2_RHD	11.6122	-
chr1	200831463	200831474	zfC2H2_RHD	11.9286	-
chr1	200831465	200831476	ETSIII	12.7041	-
chr1	200831514	200831526	ZBTB12	11.0204	-
chr1	200831524	200831536	IRF	10.7959	-
chr1	200831535	200831546	ETSIII	11.3061	+
chr1	200839356	200839365	AP2	11.3673	+
chr1	200839399	200839409	SP110	12.1633	-
chr1	200839416	200839426	SP110	12.9592	-
chr1	200842041	200842050	AP2	10.9082	-
chr1	200857247	200857258	ETSIII	12.3673	-
chr1	200857271	200857282	ETSIII	11.2857	+
chr1	200857314	200857325	ETSIV	11.7959	-
chr1	200857324	200857334	SP110	12.3061	-
chr1	200857327	200857336	AP2	10.9184	-
chr1	200857334	200857344	SP110	12.2653	+
chr1	200860058	200860070	HBP1	11.899	-
chr1	200860092	200860102	ZIC	14.1122	+
chr1	200860099	200860109	ZIC	12.4592	+
chr1	200860121	200860132	ZFP959	11.7653	-
chr1	200860123	200860135	ZFP691	13.9592	+
chr1	200860156	200860166	ZIC	13.3469	+
chr1	200992774	200992784	SP110	11.4388	-
chr1	200992788	200992799	HES	14.2857	+
chr1	200992797	200992810	Tbox	12.1429	-
chr1	200992824	200992835	zfCXXC_SAND	11.8367	+
chr1	200992844	200992856	KLF	15.602	-
chr1	200992847	200992859	EGR	13.7143	+
chr1	200992848	200992859	zfC2H2_RHD	12.8571	-
chr1	200992850	200992861	GLI	11.5612	+
chr1	200992856	200992868	ETSI	11.3571	+
chr1	200992870	200992882	KLF	13.7755	+
chr1	200993004	200993015	zfC2H2_RHD	11.7041	-
chr1	200993013	200993025	KLF	13.8776	-
chr1	200993030	200993041	zfC2H2_RHD	13.8878	-
chr1	200993036	200993047	zfC2H2_RHD	13.0204	-
chr1	200993060	200993071	zfC2H2_RHD	14.4082	-
chr1	201081534	201081546	EGR	14.1531	-
chr1	201081534	201081545	zfC2H2_RHD	12.449	+
chr1	201081583	201081593	ZIC	12.7245	-
chr1	201081596	201081606	ZIC	11.0408	+
chr1	201081599	201081611	KLF	15.602	-
chr1	201081602	201081614	EGR	14.4796	+
chr1	201081603	201081614	zfC2H2_RHD	12.7245	-
chr1	201081615	201081626	zfC2H2_RHD	11.949	-
chr1	201096382	201096392	CXC	11.495	+
chr1	201096417	201096429	KLF	12.051	-
chr1	201096431	201096442	zfC2H2_RHD	13.5408	-
chr1	201140744	201140754	E2A	12.3469	-
chr1	201159909	201159921	RFX	11.3878	-
chr1	201159916	201159929	Tbox	12.0306	-
chr1	201159963	201159975	MAF	12.2959	+
chr1	201159975	201159985	E2A	11.3367	+
chr1	201236043	201236055	bHLH	12.1414	+
chr1	201236055	201236067	SOX	10.8469	+
chr1	201244474	201244485	ZFX	9.22772	+
chr1	201244478	201244491	TFE3	11.551	+
chr1	201246116	201246129	RHOX11	10.9388	-
chr1	201246123	201246134	POU_HMG	11.4184	-
chr1	201246206	201246218	ZSCAN4	11.4184	+
chr1	201246208	201246220	ZSCAN4	11.2959	-
chr1	201246210	201246223	Tbox	11.2143	-
chr1	201252558	201252568	E2F_zfC2H2	12.2347	+
chr1	201252610	201252621	G28216001	11.7143	+
chr1	201252616	201252628	KLF	13.0612	-
chr1	201346795	201346805	ZIC	13.6633	+
chr1	201346875	201346885	SP110	12.3061	+
chr1	201368700	201368709	AP2	12.551	+
chr1	201368729	201368738	AP2	12.551	+
chr1	201368737	201368749	KLF	11.7041	-
chr1	201368785	201368798	FOXN	12.1735	-
chr1	201398967	201398977	SP110	14.5102	-
chr1	201398970	201398979	AP2	13.4592	+
chr1	201398977	201398987	ZIC	13.1735	-
chr1	201399014	201399026	ZSCAN4	10.9898	+
chr1	201424940	201424951	HIC1	11	-
chr1	201424966	201424976	FOXR	12.0612	-
chr1	201424987	201425000	TALE_zfC2H2	10.7449	-
chr1	201425029	201425039	ZIC	13.7755	+
chr1	201425039	201425051	DOBOX	12.9898	-
chr1	201426229	201426240	zfC2H2_EGR_RHD	11.5714	-
chr1	201426293	201426303	SP110	12.7653	+
chr1	201431125	201431136	GR	11.5306	-
chr1	201431145	201431157	IRF4-6	11.1837	-
chr1	201431154	201431165	zfC2H2_RHD	13.7347	-
chr1	201434430	201434440	SP110	11.7143	-
chr1	201434450	201434461	ZFX	8.9505	-
chr1	201438291	201438305	IRX	11.7143	-
chr1	201438301	201438312	zfCXXC_SAND	11.4184	+
chr1	201438312	201438322	ZIC	10.8673	-
chr1	201438317	201438328	zfCXXC_SAND	11.3265	+
chr1	201438319	201438331	KLF	13.051	+
chr1	201438323	201438335	KLF	12.7551	+
chr1	201438325	201438337	GCM	11.6633	+
chr1	201438335	201438347	TEA	12.449	+
chr1	201438365	201438376	zfCXXC_SAND	11.8469	+
chr1	201445405	201445417	zfC4	11.2959	-
chr1	201445475	201445485	PWWP_AThook	11.2178	+
chr1	201449615	201449627	Pparg	11.398	-
chr1	201449641	201449652	SNAI	12.1122	-
chr1	201449670	201449683	FOXN	11.6633	+
chr1	201476218	201476230	KLF	11.7347	-
chr1	201476249	201476260	ZFP959	13.9184	-
chr1	201476264	201476274	E2F_zfC2H2	11.2449	-
chr1	201476283	201476296	CENP_zfCXXC	10.5	-
chr1	201476293	201476304	HES	12.2653	-
chr1	201476329	201476340	ZBTB3	12.8061	-
chr1	201487228	201487239	NFkBp50	13.0612	+
chr1	201494508	201494518	Tbox-II	12.9898	-
chr1	201500255	201500265	NFkBp65	13.2449	+
chr1	201500260	201500270	SP110	14.102	+
chr1	201508532	201508544	HBP1	11.3232	+
chr1	201508536	201508548	Hbox	11.9796	-
chr1	201508543	201508553	ZNF200	12.1837	-
chr1	201508585	201508598	bHLHb2	11.7959	-
chr1	201520970	201520982	MAF	11.6735	-
chr1	201521015	201521025	FOXR	12.1327	+
chr1	201521027	201521037	SP110	12.551	+
chr1	201524183	201524195	HBP1	11.4545	+
chr1	201524204	201524218	ESRR-II	10.5612	+
chr1	201540354	201540366	BCL	12.9796	-
chr1	201540355	201540367	ZBTB12	11.5408	-
chr1	201540375	201540388	Hbox-III	11.0495	-
chr1	201572102	201572114	KLF	11.3469	+
chr1	201591980	201591992	OSR	13.3673	+
chr1	201592382	201592393	ZFP959	13.5918	+
chr1	201592388	201592398	SP110	14.2245	+
chr1	201592435	201592444	AP2	11.449	+
chr1	201798255	201798268	CENP_zfCXXC	10.6939	-
chr1	201798269	201798279	E2F_zfC2H2	12.4796	-
chr1	201798271	201798281	E2F_zfC2H2	10.7245	+
chr1	201798273	201798285	EGR	14.0204	+
chr1	201798274	201798285	zfC2H2_RHD	11.9184	-
chr1	201798276	201798287	GLI	11.8469	+
chr1	201798338	201798349	zfCXXC_SAND	12.6429	-
chr1	201798341	201798352	zfCXXC_SAND	12.7143	-
chr1	201798344	201798355	zfCXXC_SAND	12.6429	-
chr1	201798674	201798684	E2F_zfC2H2	11.2959	-
chr1	201857731	201857743	Hbox	12.102	-
chr1	201857746	201857758	EGR	13.4286	+
chr1	201857747	201857756	AP2	11.1939	+
chr1	201857747	201857758	zfC2H2_RHD	12.2755	-
chr1	201857749	201857761	KLF	14.8776	-
chr1	201857776	201857786	SP110	13.1735	-
chr1	201857805	201857816	HIC1	10.898	+
chr1	201864086	201864097	ETSIII	11.8367	-
chr1	201864192	201864203	ETSIII	11.8367	-
chr1	201915668	201915679	HNF4	12.5918	-
chr1	201915670	201915681	GLI	11.5714	-
chr1	201915738	201915749	zfC2H2_EGR_RHD	12.3878	+
chr1	201924609	201924621	KLF	12.7449	+
chr1	201924632	201924642	bHLH_CENP	12.5816	-
chr1	201951452	201951464	ZBTB12	11.0408	-
chr1	201951508	201951518	ZIC	12.4592	+
chr1	201965367	201965378	HNF4	12.2245	-
chr1	201965377	201965387	FOXR	13.1122	+
chr1	201965386	201965399	Tbox	12.0204	+
chr1	201965392	201965405	SIX	11.2475	+
chr1	201977202	201977213	zfC2H2_RHD	11.6122	+
chr1	201977208	201977219	zfC2H2_EGR_RHD	12.8469	+
chr1	201979429	201979440	HIC1	11.4388	+
chr1	201979454	201979464	E2A	12.2551	-
chr1	201979499	201979512	TALE_zfC2H2	10.4388	-
chr1	201979517	201979529	DUX-LHX	11.55	+
chr1	201987637	201987647	E2A	12.4184	-
chr1	201987656	201987667	ETSIII	12.4082	-
chr1	201987674	201987683	AP2	11.449	+
chr1	201987677	201987688	ETSIII	12.7755	-
chr1	201987682	201987694	Pparg	11.8163	+
chr1	201992222	201992232	E2A	11.4898	-
chr1	202003552	202003563	HIC1	10.9694	-
chr1	202003899	202003912	bZIP_SAND	12.3776	+
chr1	202003902	202003915	bZIP_SAND	12.4796	-
chr1	202003913	202003924	ZBTB3	13.3878	+
chr1	202003954	202003964	SP110	13.8163	-
chr1	202003957	202003966	AP2	10.8163	+
chr1	202003961	202003971	ZNF200	12.398	-
chr1	202008187	202008199	FOXM	12.2347	+
chr1	202008190	202008201	ZBTB3	12.8265	+
chr1	202008214	202008225	ZBTB3	12.4388	+
chr1	202008252	202008265	NKX-II	10.6633	-
chr1	202008256	202008270	ESRR-II	11.9082	-
chr1	202008257	202008269	zfC4	11.2041	-
chr1	202008260	202008270	NR4A	11.8878	+
chr1	202008264	202008276	zfC4	11.3469	-
chr1	202016195	202016207	ZSCAN4	10.7143	+
chr1	202016214	202016225	ZFP959	12.2347	-
chr1	202016236	202016248	HBP1	10.9394	+
chr1	202027433	202027443	ZIC	11.7347	-
chr1	202027437	202027448	ZBTB3	11.0204	+
chr1	202030313	202030324	SOXC	11.98	-
chr1	202045399	202045409	bHLH_CENP	13.8571	+
chr1	202054147	202054160	RHOX11	11.3265	-
chr1	202054165	202054176	ZFP959	13.8776	-
chr1	202054179	202054189	ZNF200	13.0918	-
chr1	202054205	202054215	PLAGL1	11.898	-
chr1	202054206	202054217	zfC2H2_RHD	13.0408	+
chr1	202054218	202054229	ETSIII	11.602	+
chr1	202055165	202055175	SP110	12.9592	-
chr1	202056203	202056214	GR	12.6939	-
chr1	202075026	202075036	AP4	11.4286	+
chr1	202075028	202075041	bZIP_SAND	12.2857	+
chr1	202075031	202075044	bZIP_SAND	12.102	-
chr1	202075070	202075079	AP2	10.8163	-
chr1	202075071	202075080	AP2	10.9286	+
chr1	202077642	202077652	E2A	11.5918	-
chr1	202077673	202077685	BCL	11.449	+
chr1	202077697	202077710	RHOX11	11.2143	+
chr1	202077702	202077715	RHOX11	10.9184	-
chr1	202091973	202091984	MH1	12.4388	+
chr1	202092032	202092043	ZFX	8.9703	+
chr1	202092033	202092044	GLI	13.1837	-
chr1	202113895	202113906	zfCXXC_SAND	11.949	+
chr1	202113898	202113909	zfCXXC_SAND	12.7143	+
chr1	202113901	202113912	zfCXXC_SAND	12.7143	+
chr1	202113904	202113915	zfCXXC_SAND	12.7143	+
chr1	202113906	202113918	KLF	12.449	+
chr1	202113913	202113923	SP110	11.1837	-
chr1	202113916	202113926	bHLH_CENP	14.2041	-
chr1	202130689	202130700	ZBTB3	10.7551	-
chr1	202130739	202130750	GLI	11.8673	-
chr1	202130741	202130752	zfC2H2_RHD	12.5306	+
chr1	202130772	202130783	ETSIII	12.2857	+
chr1	202131751	202131762	HNF4	12	-
chr1	202131765	202131776	ETSIV	13	+
chr1	202131826	202131835	AP2	13.4592	+
chr1	202131835	202131849	ESRR-II	12.3469	+
chr1	202131836	202131848	zfC4	11.398	+
chr1	202132028	202132040	MAF	13.102	-
chr1	202132054	202132065	ETSIII	11.6531	+
chr1	202132091	202132104	TALE_zfC2H2	10.5306	+
chr1	202161744	202161755	GLI	13.4898	+
chr1	202161744	202161755	ZFX	8.85149	+
chr1	202161771	202161783	EGR	13.5102	+
chr1	202161772	202161783	zfC2H2_RHD	11.5102	-
chr1	202162975	202162986	zfCXXC_SAND	12.7143	+
chr1	202162978	202162989	zfCXXC_SAND	12.7143	+
chr1	202162981	202162992	zfCXXC_SAND	12.7143	+
chr1	202162983	202162995	KLF	12.3469	+
chr1	202162992	202163004	DOBOX	11.0102	-
chr1	202163000	202163009	AP2	13.4592	+
chr1	202163002	202163014	KLF	12.4898	-
chr1	202163028	202163039	zfCXXC_SAND	13.3673	+
chr1	202163041	202163052	ETSIII	11.6531	-
chr1	202163075	202163085	E2F_zfC2H2	10.4286	-
chr1	202311043	202311055	RFX	11.5714	-
chr1	202311048	202311058	E2F_zfC2H2	10.7245	+
chr1	202311103	202311115	KLF	13.7755	+
chr1	202311108	202311118	ZIC	11.0306	-
chr1	202311112	202311123	MH1	13.6122	-
chr1	202311117	202311128	ETSIII	11.8265	-
chr1	202311127	202311139	Hbox	11.5204	-
chr1	202317765	202317778	TFE3	12.0408	+
chr1	202317776	202317785	AP2	11.1633	+
chr1	202317808	202317818	SP110	12.5204	+
chr1	202317813	202317826	bHLHb2	12.3878	+
chr1	202317814	202317825	HES	12.3367	-
chr1	202317817	202317829	GCM	11.4796	-
chr1	202317852	202317863	zfCXXC_SAND	12.3061	-
chr1	202317856	202317866	bHLH_CENP	13.8776	+
chr1	202572953	202572964	ETSIII	11.3367	+
chr1	202572967	202572978	TAL	12.2525	+
chr1	202572968	202572979	TAL	11.9697	-
chr1	202573004	202573015	zfC2H2_RHD	11.7959	+
chr1	202679559	202679571	MAF	11.898	-
chr1	202679615	202679625	E2F_zfC2H2	12.1735	+
chr1	202679617	202679627	E2F_zfC2H2	12.6327	+
chr1	202679629	202679640	ZBTB3	11.1327	-
chr1	202679632	202679643	ZBTB3	13.6531	+
chr1	202679645	202679655	ZNF200	12.2041	-
chr1	202777620	202777631	zfCXXC_SAND	11.8776	+
chr1	202777654	202777665	zfC2H2_RHD	11.6122	+
chr1	202777675	202777685	E2F_zfC2H2	12.4796	-
chr1	202779913	202779927	IRX	10.7857	-
chr1	202779919	202779931	KLF	12.2143	-
chr1	202779925	202779935	SP110	11.5	+
chr1	202779927	202779939	DOBOX	11.2857	-
chr1	202779938	202779948	AP4	11.4286	+
chr1	202779940	202779953	TALE_zfC2H2	10.5714	-
chr1	202779955	202779966	zfCXXC_SAND	13.4184	+
chr1	202780016	202780029	bZIP	12	+
chr1	202780026	202780038	EGR	12.7551	+
chr1	202780027	202780038	zfC2H2_RHD	11.4796	-
chr1	202780029	202780041	KLF	16.2041	-
chr1	202780034	202780045	ZFX	9.19802	+
chr1	202780035	202780046	ZFX	9.0495	-
chr1	202780047	202780059	SOX	11.102	+
chr1	202781546	202781557	zfC2H2_EGR_RHD	12.2143	-
chr1	202830839	202830850	zfCXXC_SAND	11.9082	+
chr1	202830894	202830907	FOXN	11.5102	+
chr1	202858262	202858275	FOXN	11.3163	-
chr1	202858317	202858329	KLF	13.4286	-
chr1	202897758	202897770	FOXM	11.0816	-
chr1	202897774	202897787	TALE_zfC2H2	11.0204	+
chr1	202927734	202927744	SP110	11.4796	+
chr1	202927735	202927746	NFkBp50	11.5	-
chr1	202936353	202936363	AP4	11.5204	-
chr1	202936368	202936380	DOBOX	11.449	-
chr1	202936384	202936394	ZIC	10.949	+
chr1	202936388	202936400	KLF	14.0408	-
chr1	202936400	202936412	KLF	14.102	-
chr1	202936413	202936425	EGR	13.4286	+
chr1	202936414	202936423	AP2	11.1939	+
chr1	202936414	202936425	zfC2H2_RHD	12.2755	-
chr1	202936416	202936428	KLF	16.2041	-
chr1	202936443	202936453	bHLH_CENP	13.6837	-
chr1	202961604	202961617	Hbox-II	10.9208	+
chr1	202961604	202961617	Hbox-III	10.8218	+
chr1	202976429	202976439	E2A	11.4796	-
chr1	202976438	202976450	Hbox	12.1122	-
chr1	202976485	202976496	ETSIV	12.7449	-
chr1	202976499	202976509	bHLH_CENP	12.3163	-
chr1	202976501	202976511	bHLH_CENP	12.602	+
chr1	202995577	202995589	EGR	11.5204	+
chr1	202995578	202995587	AP2	10.7449	+
chr1	202995578	202995589	zfC2H2_RHD	12.3776	-
chr1	202995581	202995592	zfC2H2_RHD	11.5714	-
chr1	202995582	202995592	PLAGL1	13.1122	+
chr1	202995596	202995607	ETSIII	11.4898	-
chr1	202995603	202995615	KLF	15.9184	-
chr1	202995608	202995619	GLI	11.398	+
chr1	202995608	202995619	ZFX	9.29703	+
chr1	202995609	202995620	GLI	11.398	-
chr1	202995609	202995620	ZFX	9.29703	-
chr1	202995622	202995632	E2F_zfC2H2	12.2857	-
chr1	202995629	202995641	KLF	12.6327	-
chr1	202995632	202995643	zfCXXC_SAND	11.949	-
chr1	202995656	202995667	zfCXXC_SAND	12.7755	+
chr1	203055117	203055128	zfC2H2_RHD	11.4592	+
chr1	203055153	203055164	ZFP959	13.5918	-
chr1	203055173	203055183	ZIC	13.9592	-
chr1	203055176	203055187	HIC1	10.9082	-
chr1	203059524	203059535	zfC2H2_RHD	11.9286	-
chr1	203059530	203059541	zfC2H2_RHD	14.5102	-
chr1	203059531	203059542	zfC2H2_RHD	11.9184	-
chr1	203059532	203059543	zfC2H2_RHD	11.9898	-
chr1	203059533	203059544	zfC2H2_RHD	12.1939	-
chr1	203059534	203059545	zfC2H2_RHD	12.4388	-
chr1	203059535	203059545	PLAGL1	11.8265	+
chr1	203059540	203059551	zfC2H2_RHD	14.5102	-
chr1	203059541	203059552	zfC2H2_RHD	11.9184	-
chr1	203059542	203059553	zfC2H2_RHD	11.9898	-
chr1	203059543	203059554	zfC2H2_RHD	12.1939	-
chr1	203059544	203059555	zfC2H2_RHD	12.4388	-
chr1	203059545	203059555	PLAGL1	11.8265	+
chr1	203097043	203097057	ESRR-II	12.602	-
chr1	203097044	203097056	zfC4	11.5612	-
chr1	203097046	203097057	ESRR	12.6939	+
chr1	203097063	203097075	IRF4-6	11.4286	-
chr1	203097078	203097087	AP2	13.4592	+
chr1	203097095	203097106	ZFP959	12.1327	-
chr1	203097124	203097136	TEA	11.5714	-
chr1	203144922	203144935	MYB	12.0918	-
chr1	203144929	203144940	zfC2H2_RHD	12.6327	-
chr1	203144948	203144959	ZFP959	12.1633	-
chr1	203144957	203144970	Tbox	11.1633	-
chr1	203144997	203145008	zfC2H2_RHD	12.5714	+
chr1	203145016	203145026	E2A	11.7347	-
chr1	203155897	203155909	HOX9-13	10.8614	-
chr1	203155920	203155932	HBP1	12.5354	-
chr1	203155930	203155943	TFE3	12.051	-
chr1	203243201	203243211	bHLH_CENP	13.2653	-
chr1	203243207	203243218	ZFX	9.24752	+
chr1	203243234	203243245	zfC2H2_EGR_RHD	12.8878	+
chr1	203244221	203244233	OSR	12.7245	+
chr1	203247346	203247358	DHARMA	12.1224	-
chr1	203247613	203247625	EGR	14.0816	+
chr1	203247614	203247625	zfC2H2_RHD	11.7857	-
chr1	203247626	203247636	ZNF200	12.398	-
chr1	203247691	203247701	SP110	13.602	+
chr1	203256384	203256395	ZBTB3	13.2755	-
chr1	203258547	203258557	Tbox-II	11.9286	+
chr1	203258565	203258576	ZFX	9.38614	+
chr1	203258570	203258579	AP2	10.9286	-
chr1	203258571	203258580	AP2	10.8163	+
chr1	203258585	203258594	AP2	11.3673	+
chr1	203259444	203259455	zfCXXC_SAND	13.9694	+
chr1	203259453	203259466	bZIP_SAND	12.4082	+
chr1	203259467	203259479	KLF	11.3878	-
chr1	203259488	203259498	AP4	11.6531	-
chr1	203259515	203259526	HIC1	10.9898	-
chr1	203265056	203265069	TALE_zfC2H2	10.9082	+
chr1	203265071	203265082	HIC1	11.5816	+
chr1	203265091	203265102	MH1	12.6531	+
chr1	203265104	203265113	AP2	11.898	-
chr1	203265106	203265116	ZIC	10.8673	+
chr1	203274419	203274430	SNAI	12.5306	-
chr1	203274449	203274461	zfC4	11.7245	-
chr1	203274458	203274469	zfCXXC_SAND	11.5102	+
chr1	203274475	203274487	KLF	13.4694	-
chr1	203274478	203274490	EGR	13.7755	+
chr1	203274479	203274490	zfC2H2_RHD	12.7245	-
chr1	203274493	203274505	EGR	14.051	+
chr1	203274494	203274505	zfC2H2_RHD	13.5918	-
chr1	203274496	203274508	KLF	15.602	-
chr1	203274575	203274586	zfCXXC_SAND	11.5816	+
chr1	203274578	203274589	zfCXXC_SAND	12.7143	+
chr1	203274581	203274592	zfCXXC_SAND	13.398	+
chr1	203274598	203274608	PLAGL1	12.0714	-
chr1	203289970	203289981	ETSIII	11.7041	-
chr1	203290028	203290041	Tbox	11.8776	-
chr1	203293254	203293266	ZSCAN4	11.3469	+
chr1	203293256	203293267	HIC1	11.7959	+
chr1	203293289	203293299	NFkBp65	12.4082	-
chr1	203293323	203293336	FOX	10.62	-
chr1	203294236	203294248	NKX	11.449	+
chr1	203295036	203295046	E2A	11.4592	+
chr1	203295040	203295051	zfC2H2_RHD	12.2245	-
chr1	203295045	203295056	SNAI	11.551	-
chr1	203295084	203295095	NFkBp50	11.7653	+
chr1	203296345	203296357	KLF	11.3571	+
chr1	203296385	203296395	PWWP_AThook	11.2277	+
chr1	203297116	203297128	DUX-LHX	11.66	-
chr1	203297120	203297132	DM	10.9694	+
chr1	203297141	203297153	EGR	13.3571	-
chr1	203297144	203297156	KLF	14.449	+
chr1	203297149	203297158	AP2	11.898	-
chr1	203297198	203297210	OSR	12.551	+
chr1	203320229	203320240	ETSIII	11.5204	-
chr1	203320277	203320288	HIC1	11.1633	+
chr1	203320292	203320304	KLF	13.0408	+
chr1	203320297	203320309	HTHpsq	12.0198	-
chr1	203320312	203320324	ARID5	11.3663	-
chr1	203398315	203398324	AP2	13.0102	-
chr1	203398316	203398325	AP2	10.9286	+
chr1	203398336	203398348	zfC4	11.2449	-
chr1	203398353	203398365	FOXM	11.7857	-
chr1	203398374	203398384	NFkBp65	12.6429	+
chr1	203398393	203398404	zfC2H2_EGR_RHD	12.0102	+
chr1	203417760	203417773	TCF7	11.14	-
chr1	203417789	203417803	ESRR-II	12.102	+
chr1	203417790	203417802	zfC4	11.8571	+
chr1	203417807	203417818	MH1	11.8265	-
chr1	203444930	203444940	FOXR	11.6429	-
chr1	203463230	203463242	EGR	12.6122	-
chr1	203463233	203463242	AP2	12.102	-
chr1	203489663	203489672	AP2	11.0918	+
chr1	203491040	203491050	NFkBp65	12.0714	-
chr1	203491048	203491060	Pparg	10.7857	+
chr1	203491108	203491120	FOXM	11.0102	-
chr1	203506171	203506184	SIX	10.9802	+
chr1	203506212	203506222	ZIC	11.7959	+
chr1	203524951	203524963	EGR	12.2551	-
chr1	203524951	203524962	zfC2H2_RHD	12.2755	+
chr1	203524991	203525001	PLAGL1	10.8878	-
chr1	203525713	203525723	E2A	11.3367	+
chr1	203525733	203525745	zfC4	11.6837	-
chr1	203525741	203525754	bZIP	11.4343	-
chr1	203525805	203525817	ZSCAN4	13.3878	+
chr1	203525807	203525819	ZSCAN4	13.1939	-
chr1	203526771	203526784	TALE_zfC2H2	10.6122	-
chr1	203526777	203526788	Sohlh2	12.5918	-
chr1	203526788	203526800	NFAT	11.2653	-
chr1	203541321	203541333	FOXM	12.4082	-
chr1	203541340	203541353	TALE_zfC2H2	10.6837	+
chr1	203541369	203541381	GFI1	11.3838	+
chr1	203562012	203562023	HIC1	11.0714	-
chr1	203595864	203595874	bHLH_CENP	13.8776	-
chr1	203723847	203723859	POU	10.6837	-
chr1	203723861	203723872	ETSIII	11.3673	-
chr1	203723874	203723885	zfC2H2_RHD	13.0204	-
chr1	203723878	203723890	RFX	12.6224	+
chr1	203723886	203723898	DUX-LHX	10.97	+
chr1	203723942	203723953	SOXC	11.1	-
chr1	203732864	203732874	PWWP_AThook	11.1683	+
chr1	203732884	203732894	PWWP_AThook	11.1683	-
chr1	203734254	203734266	ETS	11.1429	+
chr1	203734326	203734337	ETSIII	11.4898	-
chr1	203747499	203747511	ARID5	10.9109	+
chr1	203756579	203756591	ZNF655	11.5408	+
chr1	203756591	203756604	FOX	11.66	+
chr1	203756642	203756652	FOXR	13.2245	-
chr1	203764705	203764715	bHLH_CENP	13.5918	-
chr1	203765153	203765164	zfC2H2_RHD	13.8878	+
chr1	203765173	203765184	zfC2H2_RHD	12.949	+
chr1	203765206	203765217	ETSIII	11.6531	+
chr1	203765216	203765227	zfC2H2_RHD	12	+
chr1	203765223	203765235	ETSI	12.102	+
chr1	203830680	203830692	KLF	12.0102	+
chr1	203830690	203830701	zfCXXC_SAND	11.7551	+
chr1	203830694	203830707	TFE3	12.0204	+
chr1	203830696	203830710	ESRR-II	13.4796	-
chr1	203830697	203830709	zfC4	11.3776	-
chr1	203830704	203830714	Tbox-II	11.7857	-
chr1	203830708	203830720	ETS	10.6633	+
chr1	203830714	203830726	ETS	10.898	+
chr1	203830731	203830743	ETS	11.2551	-
chr1	203869903	203869915	RFX	12.2653	-
chr1	203869915	203869926	GLI	11.9592	+
chr1	203965676	203965689	Tbox	10.9898	+
chr1	203965714	203965724	PLAGL1	12.102	+
chr1	203965726	203965738	SOX	10.8673	+
chr1	203965733	203965743	SP110	13.8163	-
chr1	204010363	204010373	ZIC	11.5204	-
chr1	204042192	204042202	ZIC	11.8571	-
chr1	204042197	204042207	E2F_zfC2H2	11.4592	-
chr1	204042208	204042218	ZNF200	12.7959	+
chr1	204042261	204042271	bHLH_CENP	13.551	+
chr1	204098859	204098868	AP2	11	+
chr1	204098859	204098871	EGR	11.8265	+
chr1	204098860	204098869	AP2	11.2041	+
chr1	204098860	204098871	zfC2H2_RHD	11.4388	-
chr1	204098862	204098873	zfC2H2_RHD	12.1224	-
chr1	204098863	204098874	zfC2H2_RHD	13.0612	-
chr1	204098864	204098875	zfC2H2_RHD	13.0612	-
chr1	204098865	204098876	zfC2H2_RHD	13.0612	-
chr1	204098866	204098877	zfC2H2_RHD	13.0612	-
chr1	204098867	204098878	zfC2H2_RHD	13.0612	-
chr1	204098868	204098879	zfC2H2_RHD	13.0612	-
chr1	204098869	204098880	zfC2H2_RHD	13.0612	-
chr1	204098870	204098881	zfC2H2_RHD	12.051	-
chr1	204098871	204098882	zfC2H2_RHD	12.0918	-
chr1	204098890	204098901	NFkBp50	11.2551	+
chr1	204110507	204110517	E2A	11.3776	-
chr1	204110549	204110562	Tbox	12.1429	-
chr1	204121253	204121264	zfCXXC_SAND	13.102	+
chr1	204121260	204121270	AP4	11.6531	+
chr1	204121269	204121280	zfCXXC_SAND	12.1837	+
chr1	204121284	204121294	E2F_zfC2H2	10.4796	+
chr1	204121292	204121303	zfC2H2_RHD	14.2551	-
chr1	204121299	204121311	KLF	13.4286	+
chr1	204121305	204121315	ZIC	12.4184	-
chr1	204121308	204121317	AP2	13.0102	+
chr1	204121309	204121320	zfC2H2_RHD	11.4184	-
chr1	204121311	204121322	GLI	11.8673	+
chr1	204121316	204121329	bZIP	11.7273	-
chr1	204121324	204121336	EGR	12.3061	+
chr1	204121325	204121336	zfC2H2_RHD	11.7551	-
chr1	204121347	204121359	KLF	13.2245	+
chr1	204121352	204121364	KLF	12.9184	+
chr1	204135434	204135446	DOBOX	11.6633	+
chr1	204135445	204135457	DOBOX	11.8673	-
chr1	204135478	204135489	ETSIII	11.551	+
chr1	204135529	204135541	GFI1	10.9596	-
chr1	204165654	204165667	bZIP_SAND	12.9388	+
chr1	204165683	204165695	KLF	12.051	+
chr1	204183096	204183106	E2A	11.2857	+
chr1	204183101	204183115	IRX	11.5816	-
chr1	204183108	204183121	TFE3	11.7449	-
chr1	204183177	204183189	EGR	14.4388	-
chr1	204245890	204245902	RFX	12.1633	-
chr1	204245948	204245959	ETSIII	11.4796	+
chr1	204245963	204245974	ZBTB3	12.5612	-
chr1	204245973	204245985	RFX	11.7245	-
chr1	204346899	204346910	zfC2H2_RHD	12.7959	-
chr1	204346906	204346916	PLAGL1	10.8061	+
chr1	204346907	204346918	GLI	14.6939	+
chr1	204346941	204346951	SP110	12.7653	-
chr1	204346961	204346972	zfC2H2_EGR_RHD	11.7143	+
chr1	204347261	204347272	SNAI	13.2551	-
chr1	204347267	204347278	ZBTB3	13.3061	+
chr1	204347326	204347337	zfCXXC_SAND	13.5816	-
chr1	204347335	204347347	EGR	13.4286	+
chr1	204347336	204347345	AP2	11.1939	+
chr1	204347336	204347347	zfC2H2_RHD	12.2755	-
chr1	204347338	204347350	KLF	14.0612	-
chr1	204347349	204347360	zfCXXC_SAND	12.449	+
chr1	204347352	204347363	zfCXXC_SAND	12.4286	+
chr1	204349635	204349647	bZIP_CEBP	11.449	-
chr1	204358320	204358330	E2A	11.4796	-
chr1	204358343	204358355	BCL	11.1531	-
chr1	204358389	204358399	PWWP_AThook	10.9505	-
chr1	204363457	204363467	E2A	12.3469	-
chr1	204363472	204363482	PWWP_AThook	10.9307	-
chr1	204363485	204363497	AThook_PWWP	10.1386	-
chr1	204380935	204380947	HTHpsq	11.3267	-
chr1	204380946	204380955	AP2	10.7755	-
chr1	204380950	204380961	ZFX	9.45545	-
chr1	204380954	204380964	E2F_zfC2H2	10.5714	-
chr1	204380956	204380966	E2F_zfC2H2	12.1735	-
chr1	204380958	204380969	zfCXXC_SAND	13.3469	+
chr1	204380971	204380981	PLAGL1	11.9898	-
chr1	204383400	204383412	ZFP691	12.2041	-
chr1	204387602	204387615	TALE_zfC2H2	10.6633	-
chr1	204387626	204387636	PWWP_AThook	10.9505	+
chr1	204387643	204387653	PWWP_AThook	11.1782	+
chr1	204388324	204388336	NR2E	11.3571	-
chr1	204388329	204388340	ETSIII	11.4082	+
chr1	204388334	204388343	AP2	11.051	+
chr1	204388390	204388400	FOXR	11.4592	-
chr1	204389726	204389737	NFkBp50	12.3163	+
chr1	204389747	204389758	zfC2H2_EGR_RHD	11.8367	+
chr1	204389822	204389833	NFkBp50	11.5918	-
chr1	204463818	204463829	ETSIII	11.4898	-
chr1	204463831	204463842	ETSIV	12.3469	-
chr1	204463840	204463851	zfCXXC_SAND	11.4082	-
chr1	204463846	204463857	ZBTB3	13.102	-
chr1	204463849	204463860	Sohlh2	12.4592	-
chr1	204463856	204463869	FOXN	11.2449	-
chr1	204463893	204463904	ZFP959	12.949	+
chr1	204463902	204463913	zfCXXC_SAND	13.398	+
chr1	204476647	204476659	zfC4	11.3878	-
chr1	204476657	204476669	Hbox	12.1429	-
chr1	204476666	204476677	zfCXXC_SAND	11.4184	-
chr1	204476691	204476703	P42	13.0102	+
chr1	204476719	204476733	ESRR-II	12.3878	-
chr1	204476722	204476733	ESRR	12.4184	+
chr1	204485466	204485478	ETS	10.9592	+
chr1	204485482	204485494	ETS	10.8163	-
chr1	204485502	204485513	HES	11.6531	-
chr1	204485514	204485526	ETS	11.4286	-
chr1	204485557	204485568	ZFX	8.81188	+
chr1	204595702	204595714	EGR	12.0306	-
chr1	204595706	204595718	IRF4-6	11.3163	+
chr1	204595737	204595748	ETSIII	11.9694	+
chr1	204595773	204595784	MH1	11.8776	+
chr1	204595788	204595800	BCL	12.1735	+
chr1	204654846	204654857	zfCXXC_SAND	11.4898	+
chr1	204654923	204654933	ZIC	13.398	-
chr1	204675743	204675755	PRDM11	12.2143	-
chr1	204675796	204675808	HTHpsq	10.9109	-
chr1	204684102	204684113	SOXC	11.74	+
chr1	204694429	204694441	bZIP_CEBP	12.2245	-
chr1	204700226	204700235	AP2	12.7143	-
chr1	204700300	204700312	zfC4	11.2755	-
chr1	204797726	204797736	E2F_zfC2H2	10.4184	+
chr1	204797728	204797740	EGR	14.3571	+
chr1	204797729	204797740	zfC2H2_RHD	12.6531	-
chr1	204797734	204797744	E2F_zfC2H2	11.2449	+
chr1	204797736	204797749	bHLHb2	11.9694	-
chr1	204797750	204797762	EGR	11.2959	+
chr1	204797751	204797762	zfC2H2_RHD	12.449	-
chr1	204797756	204797766	E2F_zfC2H2	11.8367	+
chr1	204797758	204797769	zfCXXC_SAND	13.4184	+
chr1	204797773	204797786	FOXN	11.8469	-
chr1	204797777	204797790	bHLHb2	10.9898	-
chr1	204797824	204797835	ZBTB3	11.6939	-
chr1	205012289	205012301	ZFP691	12.1429	-
chr1	205012315	205012326	ZBTB3	13.8367	+
chr1	205012323	205012334	ETSIV	11.0714	+
chr1	205012329	205012339	E2F_zfC2H2	11.7449	-
chr1	205012340	205012351	HES	13.9796	+
chr1	205012361	205012372	zfCXXC_SAND	12.2041	+
chr1	205053623	205053633	AP4	11.3061	+
chr1	205053643	205053653	PWWP_AThook	10.6238	+
chr1	205053644	205053654	PWWP_AThook	11.297	+
chr1	205053701	205053713	Pparg	10.8265	-
chr1	205091101	205091113	P42	13.0816	+
chr1	205091153	205091164	ETSIII	12.449	+
chr1	205091155	205091167	EGR	13.602	-
chr1	205091189	205091201	HTHpsq	10.7723	-
chr1	205094091	205094104	FOX	11.34	-
chr1	205094177	205094191	IRX	12.949	+
chr1	205180680	205180692	PRDM11	11.8469	-
chr1	205180722	205180734	KLF	15.9184	+
chr1	205197056	205197068	KLF	12.9592	-
chr1	205197071	205197081	E2F_zfC2H2	11.1735	-
chr1	205197092	205197105	CENP_zfCXXC	10.8469	-
chr1	205197106	205197118	PRDM11	12.3061	-
chr1	205206481	205206493	TEA	12.1224	-
chr1	205253903	205253915	SOX	11.0204	-
chr1	205253937	205253948	ETSIII	11.8469	+
chr1	205254827	205254839	IRF	12.1837	+
chr1	205254843	205254853	PWWP_AThook	10.9307	+
chr1	205254891	205254903	ZFP691	12.5	+
chr1	205254901	205254915	ESRR-II	11.6633	+
chr1	205254902	205254914	zfC4	11.3163	+
chr1	205257266	205257277	ETSIII	13.3265	+
chr1	205257283	205257294	SOXC	11.2	-
chr1	205257340	205257350	AP4	11.3776	-
chr1	205262880	205262893	TALE_zfC2H2	11.7551	-
chr1	205262898	205262909	POU_HMG	12.7143	-
chr1	205262908	205262919	POU_HMG	11.7857	+
chr1	205262910	205262922	HBP1	11.3232	-
chr1	205263612	205263623	NFkBp50	12.0408	+
chr1	205263612	205263623	zfC2H2_EGR_RHD	12.1531	+
chr1	205263618	205263629	zfC2H2_RHD	12.7959	+
chr1	205263695	205263707	PITX	11.57	+
chr1	205265293	205265303	PWWP_AThook	11.1683	-
chr1	205265310	205265320	PWWP_AThook	10.9505	+
chr1	205267706	205267718	TEA	11.5816	-
chr1	205267735	205267745	AP4	11.5	+
chr1	205267742	205267753	ETSIII	11.2857	-
chr1	205267751	205267763	ZSCAN4	10.3878	+
chr1	205290865	205290875	E2F_zfC2H2	11.4592	+
chr1	205290882	205290894	TEA	11.8061	+
chr1	205290912	205290921	AP2	12.2653	+
chr1	205290914	205290925	ZFX	9.13861	+
chr1	205290923	205290934	HES	11.1327	+
chr1	205290925	205290937	KLF	13.4388	+
chr1	205290929	205290941	EGR	10.9388	-
chr1	205290929	205290940	zfC2H2_RHD	11.6429	+
chr1	205290931	205290940	AP2	10.7449	-
chr1	205290933	205290944	zfCXXC_SAND	12.4592	-
chr1	205326207	205326219	POU	10.7551	-
chr1	205326222	205326234	ZSCAN4	11.3776	+
chr1	205326224	205326236	ZSCAN4	10.6837	-
chr1	205326237	205326249	PITX	11.6	-
chr1	205326252	205326264	GFI1	10.9394	-
chr1	205326258	205326268	NFkBp65	12.449	+
chr1	205329074	205329087	Hbox-III	10.5941	+
chr1	205329111	205329122	ZFX	9.57426	-
chr1	205329117	205329130	bZIP_SAND	11.7449	-
chr1	205329147	205329160	NKX-II	11.3776	-
chr1	205342349	205342360	GR	11.1735	+
chr1	205424969	205424980	ZFX	9.0099	+
chr1	205424970	205424981	GLI	13.2245	-
chr1	205424972	205424983	zfC2H2_RHD	12.5306	+
chr1	205424989	205425000	GLI	11.6122	+
chr1	205425000	205425010	bHLH_CENP	12.0612	-
chr1	205425020	205425031	SOXC	11.13	+
chr1	205425049	205425061	ZNF655	11.7041	+
chr1	205425131	205425142	ETSIII	11.898	+
chr1	205426476	205426488	ETS	10.8367	-
chr1	205426483	205426494	zfC2H2_RHD	12.9184	-
chr1	205426484	205426495	zfC2H2_RHD	11.9184	-
chr1	205426485	205426496	zfC2H2_RHD	12.2653	-
chr1	205426486	205426497	zfC2H2_RHD	13.0612	-
chr1	205426487	205426498	zfC2H2_RHD	13.0612	-
chr1	205426488	205426499	zfC2H2_RHD	13.0612	-
chr1	205426489	205426500	zfC2H2_RHD	13.0612	-
chr1	205426490	205426501	zfC2H2_RHD	12.1735	-
chr1	205426491	205426501	PLAGL1	11.2551	+
chr1	205426491	205426502	zfC2H2_RHD	12.0918	-
chr1	205426497	205426507	ZIC	13.0204	+
chr1	205426511	205426521	AP4	12.9286	-
chr1	205442179	205442190	ZFX	9.0198	+
chr1	205442180	205442191	ZFX	9.42574	-
chr1	205442197	205442206	AP2	10.7755	-
chr1	205442205	205442216	Sohlh2	13.1224	+
chr1	205442231	205442241	SP110	11.6327	-
chr1	205442254	205442266	BCL	11.7245	-
chr1	205449934	205449947	Tbox	11.9898	+
chr1	205449937	205449947	Tbox-II	12.0612	+
chr1	205449967	205449978	ZFP959	12.5204	-
chr1	205466708	205466720	HBP1	11.5051	+
chr1	205466736	205466747	HIC1	11.3776	-
chr1	205473724	205473735	ETSIII	11.9184	+
chr1	205473758	205473769	ETSIII	12.1327	+
chr1	205473767	205473778	ETSIII	11.3673	+
chr1	205473784	205473795	ETSIII	11.2857	+
chr1	205510026	205510038	HOX9-13	11	+
chr1	205510066	205510078	HBP1	11.2424	-
chr1	205512500	205512511	HES	11.1837	+
chr1	205512500	205512512	MAX	11.6531	-
chr1	205512506	205512518	KLF	12.0306	-
chr1	205512526	205512539	bZIP	11.2828	+
chr1	205512568	205512581	bZIP_SAND	11.9184	-
chr1	205526800	205526812	NFAT	10.8061	-
chr1	205526803	205526813	PWWP_AThook	10.6139	+
chr1	205526804	205526814	PWWP_AThook	11.505	+
chr1	205537913	205537923	ZNF200	11.5204	+
chr1	205537923	205537935	EGR	12.551	+
chr1	205537965	205537976	zfCXXC_SAND	12.7857	-
chr1	205537972	205537983	HIC1	11.8673	-
chr1	205537979	205537990	Sohlh2	11.2449	-
chr1	205537984	205537995	ETSIII	11.5102	-
chr1	205601070	205601081	ZFX	8.93069	+
chr1	205601084	205601095	zfCXXC_SAND	12.6429	+
chr1	205601100	205601110	PLAGL1	13.5612	-
chr1	205601101	205601112	zfC2H2_RHD	11.4082	+
chr1	205601126	205601137	MH1	12.4388	+
chr1	205601145	205601158	bZIP_SAND	11.7143	-
chr1	205601151	205601163	ETS	10.949	+
chr1	205601155	205601167	EGR	11.6327	+
chr1	205649553	205649565	MAX	10.9388	+
chr1	205649568	205649580	KLF	12.6122	+
chr1	205649571	205649582	zfC2H2_RHD	11.3673	+
chr1	205649572	205649582	PLAGL1	11.3367	-
chr1	205649586	205649597	zfC2H2_RHD	12.6837	+
chr1	205649589	205649601	MAX	10.898	-
chr1	205649592	205649602	E2F_zfC2H2	10.8163	+
chr1	205649594	205649604	E2F_zfC2H2	11.7551	+
chr1	205649603	205649614	zfCXXC_SAND	13.1224	-
chr1	205649633	205649645	EGR	12.6327	+
chr1	205649634	205649645	zfC2H2_RHD	11.8878	-
chr1	205649650	205649660	E2F_zfC2H2	10.8673	-
chr1	205682546	205682557	HES	11.6224	+
chr1	205682589	205682600	SOXC	11.11	+
chr1	205682611	205682623	DM	10.7245	-
chr1	205719277	205719289	EGR	11.6531	-
chr1	205719285	205719297	EGR	12.2653	-
chr1	205719296	205719306	CXC	11.4752	+
chr1	205719340	205719351	Sohlh2	11.7959	+
chr1	205719359	205719369	TERF2	12.4694	-
chr1	205744567	205744578	ETSIII	11.4898	+
chr1	205744572	205744584	PRDM11	11.1735	+
chr1	205744576	205744589	FOXN	11.9082	+
chr1	205744580	205744593	TFE3	11.4286	-
chr1	205744582	205744594	bHLH	11.2626	-
chr1	205744583	205744596	bHLHb2	11.1633	+
chr1	205744624	205744634	bHLH_CENP	13.8571	-
chr1	205782900	205782912	ETSI	11.3673	+
chr1	205782946	205782958	KLF	12.3061	-
chr1	205819244	205819255	BARH	11.5204	-
chr1	205904175	205904188	TALE_zfC2H2	10.449	-
chr1	205904180	205904192	GCM	12.1224	+
chr1	205904196	205904206	ZIC	10.8673	-
chr1	205912551	205912564	Tbox	11.2245	+
chr1	205912554	205912565	GR	12.1122	-
chr1	205912562	205912575	Tbox	11.2653	+
chr1	205912567	205912577	Tbox-II	12.9898	+
chr1	206137782	206137792	SP110	11.2245	-
chr1	206137811	206137822	GLI	11.2857	-
chr1	206137816	206137827	zfCXXC_SAND	13.3673	+
chr1	206137844	206137856	Hbox	12.1531	+
chr1	206223888	206223899	zfCXXC_SAND	13.0816	+
chr1	206223910	206223922	HOX9-13	11.4851	+
chr1	206223930	206223941	zfCXXC_SAND	11.9898	+
chr1	206223933	206223943	ZIC	11.2347	-
chr1	206224015	206224026	ETSIV	11.5612	-
chr1	206288201	206288213	TEA	11.949	+
chr1	206288232	206288244	ZFP691	11.551	+
chr1	206290318	206290331	TALE_zfC2H2	10.7551	+
chr1	206291843	206291853	NFkBp65	12.3673	+
chr1	206291908	206291918	AP4	11.7347	-
chr1	206304429	206304441	OSR	12.3571	-
chr1	206304438	206304449	zfC2H2_RHD	11.7755	-
chr1	206304441	206304451	NFkBp65	11.9388	-
chr1	206640584	206640594	CXC	12.2871	-
chr1	206640621	206640633	BCL	13.3163	-
chr1	206640640	206640651	HIC1	12.6429	-
chr1	206641377	206641390	TALE_zfC2H2	10.9388	+
chr1	206641440	206641452	BCL	11.4184	+
chr1	206643775	206643787	ETS	10.7755	-
chr1	206643778	206643790	GFI1	11.3939	+
chr1	206643817	206643829	MAF	11.6735	-
chr1	206671147	206671160	TCF7	11.14	+
chr1	206671152	206671163	GR	11.8776	-
chr1	206677205	206677216	GLI	12.398	-
chr1	206677265	206677276	ETSIII	11.4796	+
chr1	206680795	206680807	KLF	15.602	+
chr1	206680798	206680810	EGR	14.051	-
chr1	206680798	206680809	zfC2H2_RHD	13.5918	+
chr1	206680801	206680813	KLF	15.051	+
chr1	206680806	206680818	KLF	14.8878	+
chr1	206680812	206680822	ZIC	13.1735	+
chr1	206680836	206680846	E2F_zfC2H2	11.3061	-
chr1	206680848	206680860	KLF	12.7041	-
chr1	206785796	206785807	ZFX	9.21782	+
chr1	206785797	206785808	ZFX	8.82178	-
chr1	206785814	206785825	ZFX	9.62376	-
chr1	206785848	206785861	MYB	11.6939	-
chr1	206785852	206785864	RFX	11	+
chr1	206785874	206785886	KLF	13.551	+
chr1	206785877	206785888	zfC2H2_RHD	11.5	+
chr1	206807219	206807230	zfC2H2_RHD	12.5918	-
chr1	206807256	206807268	NKX	10.8673	-
chr1	206808809	206808818	AP2	11	+
chr1	206808809	206808821	EGR	13.1633	+
chr1	206808810	206808819	AP2	11.6531	+
chr1	206808812	206808824	KLF	13.4082	-
chr1	206808819	206808832	CENP_zfCXXC	11.1939	-
chr1	206808824	206808836	RFX	12.8265	+
chr1	206808837	206808848	MH1	11.5306	+
chr1	206808853	206808865	KLF	13.0714	+
chr1	206808903	206808915	IRF	11.449	+
chr1	206808999	206809010	GLI	14.449	-
chr1	206809001	206809012	zfC2H2_RHD	12.0102	+
chr1	206809022	206809032	E2F_zfC2H2	10.5714	-
chr1	206809024	206809034	E2F_zfC2H2	10.5714	+
chr1	206809028	206809039	GLI	12.3367	+
chr1	206809081	206809093	GCM	11.551	-
chr1	206858170	206858181	zfC2H2_RHD	12.7041	+
chr1	206858195	206858207	KLF	16.5204	+
chr1	206858198	206858209	zfC2H2_RHD	11.6429	+
chr1	206858199	206858211	EGR	11.5612	-
chr1	206858199	206858210	zfC2H2_RHD	12.9592	+
chr1	206858202	206858214	KLF	15.1531	+
chr1	206858228	206858239	ETSIV	10.8265	-
chr1	206858248	206858261	FOXN	12.0204	-
chr1	206858256	206858267	zfCXXC_SAND	13.6837	+
chr1	206858264	206858273	AP2	12.551	+
chr1	206858273	206858284	GR	11.398	+
chr1	206910509	206910520	SNAI	11.8367	-
chr1	206910542	206910552	Tbox-II	11.9286	+
chr1	206916102	206916114	HTHpsq	10.5248	-
chr1	206916127	206916138	zfC2H2_RHD	11.551	-
chr1	206916129	206916139	PLAGL1	14.1224	+
chr1	206916131	206916144	SIX	10.9802	+
chr1	206916132	206916144	IRF4-6	11.0816	-
chr1	206916200	206916212	PITX	10.99	+
chr1	206918130	206918142	bHLH	11.9697	-
chr1	206918173	206918185	DOBOX	12.0102	-
chr1	206918179	206918189	SP110	11.5306	+
chr1	206918206	206918217	HIC1	11	-
chr1	206921988	206921998	Tbox-II	11.9082	+
chr1	206922010	206922022	CEBP	11.1515	+
chr1	206926559	206926570	ETSIII	11.6939	+
chr1	206926576	206926588	HBP1	11.798	-
chr1	206931198	206931208	AP4	12.0102	-
chr1	206931237	206931247	CXC	12.2871	+
chr1	206931245	206931256	SNAI	12.551	+
chr1	206945888	206945900	HBP1	10.9798	+
chr1	206955916	206955927	GLI	11.7449	+
chr1	206955917	206955928	GLI	11.7653	-
chr1	206955917	206955928	ZFX	9.53465	-
chr1	206955921	206955930	AP2	13	-
chr1	206955938	206955950	ZBTB12	14.0612	+
chr1	206961219	206961230	NFkBp50	12.8367	+
chr1	206961251	206961262	HNF4	12.398	-
chr1	206961308	206961319	POU_HMG	11.7857	-
chr1	206963969	206963980	ETSIV	11.8265	+
chr1	206963980	206963993	Tbox	11.5918	-
chr1	206963989	206964000	zfC2H2_EGR_RHD	11.8265	+
chr1	206963994	206964005	ETSIII	11.8367	+
chr1	206964006	206964017	zfC2H2_RHD	12.0306	+
chr1	206964056	206964068	NFAT	10.898	-
chr1	206966642	206966653	NFkBp50	11.4184	+
chr1	206966683	206966696	TALE_zfC2H2	10.5102	+
chr1	206971190	206971203	TFE3	11.8061	+
chr1	206971256	206971268	PITX	11.87	-
chr1	206971263	206971275	GFI1	11.2727	-
chr1	206971267	206971279	HOX9-13	11.1287	-
chr1	207025171	207025182	zfC2H2_EGR_RHD	11.8367	+
chr1	207025174	207025186	HTHpsq	11.3762	-
chr1	207025195	207025206	GR	11.7959	+
chr1	207030581	207030593	NR2E	11.2653	+
chr1	207030590	207030602	Pparg	10.9082	-
chr1	207030657	207030669	BCL	10.7755	-
chr1	207032679	207032691	BCL	10.7653	+
chr1	207032687	207032699	SOX	10.9082	+
chr1	207032699	207032711	HTHpsq	11.9109	-
chr1	207032711	207032724	Hbox-II	10.8515	-
chr1	207032734	207032746	BCL	10.8776	-
chr1	207032757	207032768	ETSIII	11.8367	+
chr1	207038669	207038680	MH1	12	+
chr1	207038671	207038683	SOX	10.551	-
chr1	207038677	207038687	NFkBp65	11.9796	+
chr1	207063634	207063644	SP110	13.2755	-
chr1	207064101	207064114	bZIP_SAND	11.6327	-
chr1	207064115	207064125	CXC	11.7723	-
chr1	207064133	207064145	NFAT	11.4592	-
chr1	207064143	207064155	ETS	11.6633	-
chr1	207064149	207064162	FOX	10.75	+
chr1	207064172	207064184	MAX	10.8776	+
chr1	207064880	207064891	ESRR	12.3469	+
chr1	207064923	207064934	ETSIV	11.2857	-
chr1	207069256	207069267	HIC1	10.9082	+
chr1	207069314	207069327	TCF7	10.51	+
chr1	207070797	207070807	NR4A	12.7857	+
chr1	207096509	207096522	TALE_zfC2H2	10.4694	-
chr1	207096557	207096568	zfC2H2_RHD	13.4592	+
chr1	207096569	207096581	GFI1	11.1313	-
chr1	207096591	207096602	SOXC	11.25	-
chr1	207098783	207098794	ZBTB3	12.449	+
chr1	207098859	207098871	zfC4	11.6837	-
chr1	207098867	207098879	MAX	10.8265	+
chr1	207119778	207119791	FOXN	11.6122	-
chr1	207119811	207119821	FOXR	12.0102	+
chr1	207119819	207119832	Tbox	11.5918	-
chr1	207120521	207120531	Tbox-II	11.6837	+
chr1	207120525	207120535	Tbox-II	11.8163	-
chr1	207120531	207120543	Hbox	11.5408	+
chr1	207120538	207120550	GFI1	11.3838	-
chr1	207143789	207143800	ETSIII	11.9184	+
chr1	207143831	207143842	ZFP959	13.6429	-
chr1	207143865	207143876	ETSIV	11.7959	-
chr1	207206082	207206093	zfC2H2_RHD	13.5204	+
chr1	207206139	207206149	E2A	11.4082	-
chr1	207206155	207206165	SP110	11.4796	+
chr1	207206156	207206167	NFkBp50	11.8265	-
chr1	207206167	207206178	NFkBp50	11.8163	-
chr1	207222798	207222808	NFkBp65	12.6429	+
chr1	207222854	207222867	FOXN	11.5408	+
chr1	207226326	207226336	bHLH_CENP	12.602	-
chr1	207226328	207226338	bHLH_CENP	12.602	+
chr1	207226344	207226356	NR2E	11.0306	+
chr1	207226353	207226365	AThook_PWWP	9.9604	+
chr1	207226364	207226376	KLF	14.7347	+
chr1	207226367	207226378	zfC2H2_RHD	13.0918	+
chr1	207262190	207262202	SOX	11.2245	-
chr1	207262201	207262212	ZBTB3	13.4694	-
chr1	207277533	207277545	HBP1	11.8081	+
chr1	207277538	207277549	ZFX	8.9703	+
chr1	207277566	207277578	NFAT	10.898	+
chr1	207277579	207277590	ESRR	13.1122	+
chr1	207413371	207413383	ARID5	11.0495	+
chr1	207413386	207413398	TEA	12.1531	+
chr1	207413433	207413446	NKX-II	10.602	+
chr1	207413463	207413474	ETSIII	12.5408	-
chr1	207414231	207414243	ARID5	11.0495	-
chr1	207414288	207414298	PWWP_AThook	11.505	-
chr1	207414312	207414321	AP2	12.2653	-
chr1	207414319	207414331	ZBTB12	11.7347	-
chr1	207422376	207422388	POU	10.7245	+
chr1	207422387	207422398	TAL	11.8182	-
chr1	207422426	207422437	ESRR	13.2959	-
chr1	207490015	207490027	bZIP_CEBP	10.9898	-
chr1	207494947	207494960	bZIP	11.3838	-
chr1	207494973	207494985	KLF	14.051	+
chr1	207495000	207495012	PRDM11	11.8673	-
chr1	207495008	207495020	MAX	10.6224	-
chr1	207551075	207551086	HIC1	10.949	-
chr1	207551092	207551103	ETSIII	11.5306	-
chr1	207551113	207551123	PWWP_AThook	11.2277	+
chr1	207581422	207581433	SNAI	12.4796	+
chr1	207581425	207581435	ZIC	12.8776	-
chr1	207585611	207585623	Hbox-POU	12.3636	-
chr1	207585671	207585682	ZFX	9.20792	+
chr1	207589576	207589587	TAL	12.8485	-
chr1	207589612	207589624	ZBTB12	13.6122	-
chr1	207589625	207589636	SOXC	12.19	+
chr1	207589655	207589667	ZBTB12	11.7449	+
chr1	207589662	207589674	zfC4	11.2959	-
chr1	207598126	207598136	E2A	11.3367	-
chr1	207598154	207598165	ETSIII	11.5918	-
chr1	207606961	207606973	NFAT	11.051	+
chr1	207607015	207607027	ZFP691	11.551	-
chr1	207609141	207609152	HIC1	11.1224	+
chr1	207609170	207609181	GR	11.4796	-
chr1	207609187	207609197	CXC	11.2079	-
chr1	207610680	207610692	AThook_PWWP	10.198	+
chr1	207610685	207610697	AThook_PWWP	9.86139	-
chr1	207610716	207610727	GR	11.1837	-
chr1	207627604	207627617	Tbox	11.0408	+
chr1	207627624	207627636	bHLH	12.0202	+
chr1	207627626	207627637	HES	11.398	-
chr1	207627648	207627659	ZFX	9.77228	-
chr1	207669425	207669438	FOX	11.03	+
chr1	207669431	207669443	zfC4	11.2959	-
chr1	207669448	207669459	ETSIII	11.4796	-
chr1	207669511	207669523	ZFP691	11.6531	-
chr1	207669520	207669532	Hbox	11.8673	-
chr1	207818410	207818420	Tbox-II	12.3061	-
chr1	207818429	207818441	KLF	14.2857	+
chr1	207818435	207818445	E2A	12.4184	-
chr1	207818437	207818450	TALE_zfC2H2	11.1633	+
chr1	207818467	207818478	zfC2H2_EGR_RHD	12.1122	-
chr1	207818472	207818483	SOXC	11.62	+
chr1	207921455	207921467	GFI1	11.3838	+
chr1	207921503	207921515	Pparg	10.7755	-
chr1	207921506	207921519	NKX-II	12.0612	+
chr1	207921515	207921525	ZNF200	11.5306	+
chr1	207925381	207925393	ETS	11.0306	+
chr1	207925389	207925398	AP2	12.551	-
chr1	207925392	207925402	E2F_zfC2H2	10.4286	+
chr1	207925407	207925419	KLF	14.2857	+
chr1	207925413	207925423	E2A	12.4184	-
chr1	207925446	207925457	zfC2H2_EGR_RHD	12.3878	-
chr1	207997326	207997337	TAL	13.1313	+
chr1	207997327	207997338	TAL	12.404	-
chr1	207997356	207997367	GR	12.1939	-
chr1	207998070	207998082	GFI1	11.1616	-
chr1	207998072	207998084	HTHpsq	10.6931	+
chr1	207998078	207998090	RFX	11.3878	+
chr1	207998080	207998092	MAF	12.5918	-
chr1	207999165	207999178	bZIP_SAND	12.102	+
chr1	207999194	207999205	zfC2H2_EGR_RHD	12.5714	-
chr1	207999253	207999265	IRF	10.898	+
chr1	208021660	208021672	KLF	12.8163	-
chr1	208021685	208021696	ETSIII	11.5204	-
chr1	208021690	208021702	NR2E	11.1531	-
chr1	208028604	208028614	PWWP_AThook	10.9604	-
chr1	208028607	208028618	SOXC	12.03	+
chr1	208029785	208029799	IRX	10.9592	+
chr1	208029805	208029818	TCF7	11.68	-
chr1	208029810	208029822	SOX	10.8673	-
chr1	208029817	208029830	TCF7	12.24	-
chr1	208042485	208042496	zfCXXC_SAND	12.1122	-
chr1	208042522	208042532	E2F_zfC2H2	10.5714	-
chr1	208042524	208042534	E2F_zfC2H2	12.3265	-
chr1	208042526	208042536	E2F_zfC2H2	10.4286	-
chr1	208042557	208042568	zfCXXC_SAND	11.4184	-
chr1	208052417	208052428	ETSIII	12.0408	+
chr1	208052451	208052463	DM	11.1837	+
chr1	208052464	208052477	TCF7	10.67	-
chr1	208052489	208052501	bZIP_CEBP	12.2245	+
chr1	208052503	208052516	TALE_zfC2H2	10.551	-
chr1	208084654	208084666	RFX	11.602	+
chr1	208084659	208084670	zfCXXC_SAND	11.2041	+
chr1	208085849	208085861	Hbox	11.898	-
chr1	208086993	208087003	NFkBp65	12.6429	+
chr1	208087024	208087034	PWWP_AThook	11.2178	-
chr1	208087038	208087048	SP110	11.7449	+
chr1	208115755	208115767	GFI1	11.8586	+
chr1	208135175	208135187	SOX	11.2449	-
chr1	208135225	208135235	SP110	11.6531	-
chr1	208136912	208136922	SP110	12.4796	+
chr1	208136915	208136925	ZNF200	12.6429	-
chr1	208136949	208136959	E2F_zfC2H2	10.4184	+
chr1	208136998	208137008	NFkBp65	12.0204	-
chr1	208417639	208417652	CENP_zfCXXC	10.9184	-
chr1	208417648	208417659	zfCXXC_SAND	12.6429	-
chr1	208417651	208417662	zfCXXC_SAND	12.7143	-
chr1	208417654	208417665	zfCXXC_SAND	12.7143	-
chr1	208417657	208417668	zfCXXC_SAND	12.7143	-
chr1	208417660	208417671	zfCXXC_SAND	12.7143	-
chr1	208417663	208417674	zfCXXC_SAND	12.7143	-
chr1	208417666	208417677	zfCXXC_SAND	12.7143	-
chr1	208417669	208417680	zfCXXC_SAND	12.7143	-
chr1	208417672	208417683	zfCXXC_SAND	11.949	-
chr1	208417690	208417701	zfCXXC_SAND	12.551	+
chr1	208418654	208418665	SOXC	11.25	-
chr1	208418657	208418668	SOXC	11.96	-
chr1	208418688	208418700	CEBP	10.5455	-
chr1	208418708	208418720	OSR	11.8673	+
chr1	208418732	208418742	SP110	11.3776	+
chr1	208442820	208442830	AP4	11.7755	-
chr1	208600076	208600086	NFkBp65	12.1735	-
chr1	208605696	208605707	HIC1	11.2551	-
chr1	208605717	208605727	PWWP_AThook	11.2277	+
chr1	208605723	208605735	GFI1	12.0606	+
chr1	208605750	208605760	PWWP_AThook	10.9505	-
chr1	208671030	208671040	PWWP_AThook	10.6139	+
chr1	208671031	208671041	PWWP_AThook	11.505	+
chr1	208671067	208671077	PWWP_AThook	11.2277	-
chr1	208711843	208711855	P42	11.3061	-
chr1	208711848	208711859	SNAI	11.7857	-
chr1	208711862	208711874	SOX	10.8776	+
chr1	208715130	208715141	SNAI	11.8469	-
chr1	208715192	208715201	AP2	13.1735	-
chr1	208742596	208742606	NFkBp65	11.8878	-
chr1	208902045	208902057	ZFP691	11.6224	-
chr1	208902048	208902059	ZFP959	13.2245	+
chr1	208946894	208946906	BCL	10.8776	+
chr1	208946953	208946963	PWWP_AThook	10.9604	+
chr1	208946970	208946984	GATA	11.099	-
chr1	209145724	209145736	bZIP_CEBP	13.6327	+
chr1	209145731	209145741	PBX	12.0714	-
chr1	209215303	209215315	CEBP	10.9697	+
chr1	209215315	209215327	bZIP_CEBP	10.9082	+
chr1	209279708	209279719	Sohlh2	12.2959	-
chr1	209279722	209279733	ETSIII	11.3673	+
chr1	209283341	209283353	NKX	11.5	-
chr1	209331077	209331088	MH1	12.6939	+
chr1	209331093	209331105	NR2E	11.0612	-
chr1	209393395	209393407	NKX	11	-
chr1	209393463	209393472	AP2	13	+
chr1	209393476	209393486	SP110	11.4388	+
chr1	209393482	209393492	ZNF200	11.7959	-
chr1	209422847	209422858	HNF4	11.8673	-
chr1	209422869	209422879	NFkBp65	11.9388	+
chr1	209422873	209422882	AP2	10.8163	-
chr1	209422875	209422885	SP110	14.6122	+
chr1	209422876	209422887	NFkBp50	11.6122	-
chr1	209528865	209528877	bZIP_CEBP	11.6429	-
chr1	209528933	209528945	PITX	11.03	-
chr1	209540985	209540994	AP2	11.898	+
chr1	209540995	209541007	ETS	11.3776	-
chr1	209541020	209541034	ESRR-II	11.7449	+
chr1	209541020	209541030	NR4A	12.1735	-
chr1	209541021	209541033	zfC4	11.7245	+
chr1	209542607	209542618	GR	11.6531	-
chr1	209542639	209542649	ZNF200	11.5204	+
chr1	209556918	209556928	NFkBp65	12.1837	-
chr1	209556957	209556969	HBP1	11.4242	-
chr1	209556959	209556970	POU_HMG	13.0714	+
chr1	209557348	209557359	MH1	13.0918	-
chr1	209557371	209557383	TEA	11.6735	-
chr1	209557375	209557387	FOXM	12.2347	-
chr1	209557417	209557428	SNAI	11.5918	-
chr1	209557418	209557428	E2A	12.6327	+
chr1	209562670	209562683	TALE_zfC2H2	11.1429	-
chr1	209562686	209562698	BCL	10.8571	-
chr1	209562687	209562699	ZBTB12	12.4694	-
chr1	209570813	209570825	NFAT	11.2245	+
chr1	209570826	209570836	AP4	11.7245	-
chr1	209570837	209570847	CXC	11.1683	-
chr1	209570850	209570861	ETSIII	11.7857	-
chr1	209571992	209572004	Pparg	12.8367	-
chr1	209572024	209572035	SOXC	12.03	-
chr1	209577636	209577647	SOXC	12.19	-
chr1	209578523	209578535	DUX-LHX	10.94	-
chr1	209579596	209579606	PWWP_AThook	11.1782	-
chr1	209579603	209579613	FOXR	12.7041	+
chr1	209589385	209589396	ZFX	9.06931	-
chr1	209589412	209589423	MH1	12.1429	+
chr1	209589464	209589475	ZFX	9.57426	-
chr1	209589470	209589480	E2A	11.3673	-
chr1	209590114	209590125	zfC2H2_EGR_RHD	11.8265	-
chr1	209590116	209590128	DHARMA	11.4796	-
chr1	209590151	209590163	Hbox	12.1735	+
chr1	209590195	209590206	ZFX	9.11881	+
chr1	209590196	209590207	ZFX	8.9505	-
chr1	209600820	209600833	TFE3	11.8163	-
chr1	209600836	209600846	SP110	12.2653	-
chr1	209601324	209601336	EGR	13.8367	+
chr1	209601325	209601336	zfC2H2_RHD	11.4796	-
chr1	209601337	209601347	PWWP_AThook	10.6634	+
chr1	209602118	209602130	MAF	12.7041	-
chr1	209606632	209606643	zfC2H2_RHD	12.3061	+
chr1	209606643	209606655	zfC4	11.7959	-
chr1	209606654	209606665	NFkBp50	11.1939	-
chr1	209606673	209606684	ETSIII	11.7653	+
chr1	209606687	209606697	SP110	11.5306	-
chr1	209606704	209606713	AP2	12.7245	+
chr1	209606722	209606732	ZIC	12.4592	+
chr1	209633185	209633198	RHOX11	12.0408	+
chr1	209633207	209633220	TFE3	11.7347	+
chr1	209741097	209741109	RFX	11.7959	+
chr1	209757004	209757016	TEA	12.3265	+
chr1	209757017	209757030	Hbox-III	10.8614	-
chr1	209825767	209825778	zfC2H2_RHD	12.0816	-
chr1	209825769	209825780	GLI	13.1327	+
chr1	209825772	209825782	ZNF200	13.0918	+
chr1	209825823	209825833	SP110	12.8673	-
chr1	209827293	209827306	Tbox	11.2653	+
chr1	209827325	209827336	GLI	11.7653	+
chr1	209827325	209827336	ZFX	9.53465	+
chr1	209827326	209827337	GLI	11.7449	-
chr1	209828825	209828837	NFAT	11.1939	-
chr1	209828878	209828891	Hbox-III	11.198	+
chr1	209829232	209829243	HNF4	12.3163	-
chr1	209829250	209829259	AP2	10.9286	-
chr1	209829251	209829260	AP2	10.8163	+
chr1	209829252	209829263	zfC2H2_EGR_RHD	11.9898	-
chr1	209830472	209830481	AP2	11.1633	+
chr1	209831514	209831524	E2A	11.3878	-
chr1	209832266	209832276	SP110	11.5306	+
chr1	209832275	209832284	AP2	13	-
chr1	209833163	209833173	TERF2	11.6327	-
chr1	209833194	209833203	AP2	11.6122	+
chr1	209833209	209833220	MADF	11.551	+
chr1	209841169	209841182	NKX-II	10.7143	+
chr1	209841247	209841258	ETSIII	12.3265	-
chr1	209841254	209841265	SNAI	11.6837	+
chr1	209844088	209844099	ESRR	13	-
chr1	209844096	209844108	OSR	13.0918	-
chr1	209844130	209844144	HNF1	11.2041	-
chr1	209848701	209848711	ZIC	10.8673	+
chr1	209848707	209848718	HES	12.2449	-
chr1	209848732	209848743	GLI	12.6122	-
chr1	209848734	209848746	EGR	12.4184	-
chr1	209848737	209848748	ETSIV	11.0816	-
chr1	209848753	209848764	HIC1	12.6429	+
chr1	209848759	209848770	zfCXXC_SAND	11.4898	-
chr1	209859501	209859511	NFkBp65	11.8163	-
chr1	209859506	209859518	PRDM11	12.6327	+
chr1	209897480	209897491	HNF4	12.1735	+
chr1	209915932	209915944	NFAT	11.6633	+
chr1	209915938	209915950	TEA	12.5102	+
chr1	209929328	209929339	ZFP959	13.5	-
chr1	209929385	209929396	ZFX	9.09901	-
chr1	209929389	209929401	NKX	10.9388	+
chr1	209929397	209929410	SIX	11.2673	-
chr1	209957903	209957914	ZFP959	12.5612	+
chr1	209957940	209957953	bZIP_SAND	12.0816	+
chr1	209957943	209957956	bZIP_SAND	11.7143	-
chr1	209957958	209957968	bHLH_CENP	13.2245	-
chr1	209957961	209957971	E2F_zfC2H2	11.9388	-
chr1	209957967	209957977	bHLH_CENP	12.051	-
chr1	209979461	209979471	E2A	12.1837	+
chr1	209979476	209979489	bZIP_SAND	12.2143	-
chr1	209979492	209979501	AP2	11.898	-
chr1	209979534	209979547	Tbox	12.102	+
chr1	209979544	209979556	KLF	14.7653	+
chr1	209979548	209979560	EGR	10.9388	-
chr1	209979548	209979559	zfC2H2_RHD	11.6429	+
chr1	209979550	209979559	AP2	10.7449	-
chr1	209989277	209989288	HIC1	10.9694	+
chr1	209989294	209989305	ETSIII	12.1327	+
chr1	210001266	210001279	GMEB_MADF	11.4082	-
chr1	210001305	210001317	HOX9-13	10.8218	+
chr1	210001327	210001339	bHLH	11.6667	-
chr1	210001328	210001340	MAX	10.5102	+
chr1	210001359	210001371	NFAT	11.1122	-
chr1	210056547	210056560	TALE_zfC2H2	10.8571	+
chr1	210058073	210058084	zfC2H2_EGR_RHD	11.6939	+
chr1	210058096	210058106	ZNF200	12.2347	-
chr1	210058113	210058123	E2A	11.5408	+
chr1	210058135	210058148	bZIP_SAND	12.0102	-
chr1	210111506	210111517	ZFX	9.14851	+
chr1	210111507	210111518	ZFX	9.19802	-
chr1	210111511	210111523	KLF	15.4694	+
chr1	210111554	210111564	bHLH_CENP	12.1122	-
chr1	210111566	210111578	EGR	14.4796	-
chr1	210111566	210111577	zfC2H2_RHD	12.7245	+
chr1	210111600	210111612	FOXM	11.051	-
chr1	210386538	210386548	SP110	11.2143	-
chr1	210386542	210386553	ZFX	8.94059	+
chr1	210386559	210386573	GATA	11.4059	+
chr1	210386616	210386628	NFAT	10.9592	+
chr1	210406108	210406118	Tbox-II	12.8571	-
chr1	210406153	210406164	ZBTB3	11.2143	+
chr1	210406160	210406171	zfCXXC_SAND	11.2755	-
chr1	210406163	210406174	zfCXXC_SAND	11.3265	-
chr1	210407436	210407447	ETSIV	11.8061	-
chr1	210407441	210407454	NKX-II	11.398	+
chr1	210407452	210407465	FOX	11.93	-
chr1	210425982	210425995	bZIP_SAND	11.898	-
chr1	210426000	210426009	AP2	12.551	+
chr1	210426040	210426050	E2A	12.5612	-
chr1	210426050	210426060	ZNF200	12.0816	+
chr1	210442777	210442789	NR2E	11.0816	-
chr1	210442833	210442843	PWWP_AThook	11.2178	+
chr1	210468481	210468492	MH1	12.9796	+
chr1	210501535	210501547	DUX-LHX	11.02	-
chr1	210501546	210501558	bHLH	11.0606	-
chr1	210501547	210501560	TFE3	12.4796	+
chr1	211307393	211307404	zfCXXC_SAND	13.4388	-
chr1	211307397	211307408	zfC2H2_EGR_RHD	12.6939	-
chr1	211307441	211307451	bHLH_CENP	13.8776	-
chr1	211307464	211307474	SP110	13.8878	-
chr1	211307467	211307476	AP2	10.7755	+
chr1	211307489	211307499	bHLH_CENP	12.2551	-
chr1	211349403	211349417	HNF1	10.4796	-
chr1	211349473	211349485	bHLH	12.1717	+
chr1	211349474	211349487	bHLHb2	11.2653	+
chr1	211349474	211349486	MAX	11.1633	+
chr1	211349484	211349495	ZBTB3	10.9184	-
chr1	211423876	211423886	ZIC	11.2857	-
chr1	211423888	211423898	PWWP_AThook	11.1782	-
chr1	211423895	211423905	PWWP_AThook	10.6931	-
chr1	211499956	211499969	bHLHb2	12.1531	-
chr1	211499958	211499970	bHLH	11.1919	-
chr1	211499966	211499976	NFkBp65	11.898	-
chr1	211499968	211499980	GFI1	11.0303	+
chr1	211499973	211499983	AP4	12.0102	+
chr1	211551585	211551596	GLI	11.398	-
chr1	211551587	211551597	PLAGL1	11.6224	-
chr1	211556081	211556093	KLF	13.2857	+
chr1	211556096	211556107	MADF	11.551	-
chr1	211556128	211556141	bHLHb2	12.2347	+
chr1	211556128	211556140	MAX	11.1837	+
chr1	211556129	211556140	HES	12.0714	-
chr1	211556133	211556143	E2F_zfC2H2	11.551	-
chr1	211556135	211556145	E2F_zfC2H2	12.0816	-
chr1	211556141	211556154	bZIP_SAND	11.8163	+
chr1	211556149	211556159	SP110	11.8469	-
chr1	211590221	211590232	MH1	12.7755	+
chr1	211590244	211590257	TFE3	12.0918	-
chr1	211593655	211593667	GFI1	11.2323	+
chr1	211593669	211593679	CXC	11.3069	+
chr1	211593705	211593718	NKX-II	10.5204	-
chr1	211593720	211593730	Tbox-II	12.9898	-
chr1	211665590	211665599	AP2	12.7143	+
chr1	211665617	211665629	ZFP691	12.9898	-
chr1	211665830	211665841	ZFP959	12.5204	-
chr1	211665855	211665867	DM	10.8163	-
chr1	211665896	211665907	ETSIII	11.7245	+
chr1	211688721	211688731	ZIC	14.7245	+
chr1	211688749	211688760	HIC1	10.898	+
chr1	211702856	211702867	zfC2H2_RHD	13.0918	+
chr1	211712854	211712868	IRX	11.4082	-
chr1	211712879	211712892	Tbox	11.1633	-
chr1	211752482	211752494	IRF4-6	11.3265	-
chr1	211752501	211752512	zfC2H2_RHD	11.8673	+
chr1	211752502	211752512	PLAGL1	11.6224	-
chr1	211752503	211752515	EGR	12.1429	-
chr1	211752503	211752514	zfC2H2_RHD	13.6939	+
chr1	211752553	211752565	EGR	12.6531	-
chr1	211752563	211752573	Tbox-II	12.8571	-
chr1	211753424	211753436	RFX	12.8878	+
chr1	211755006	211755018	HBP1	10.9697	-
chr1	211755013	211755025	NR2E	11.3776	+
chr1	211755017	211755028	ESRR	11.2143	-
chr1	211765671	211765684	FOXN	11.9184	+
chr1	211780191	211780203	FOXM	11.6837	-
chr1	211780195	211780207	BCL	10.8367	+
chr1	211780200	211780212	GFI1	11.4848	+
chr1	211780214	211780226	GCM	11.1224	-
chr1	211780218	211780229	ZFP959	13.9388	+
chr1	211786791	211786804	FOXN	11.8265	+
chr1	211786870	211786882	MAF	12.6735	+
chr1	211813006	211813019	bZIP	11.2727	+
chr1	211813037	211813047	FOXR	13.2551	+
chr1	211816837	211816850	TCF7	13.63	+
chr1	211816858	211816869	HNF4	11.7143	-
chr1	211816885	211816896	HES	11.9082	+
chr1	211823810	211823820	AP4	11.6735	-
chr1	211823828	211823838	PWWP_AThook	11.1485	+
chr1	211823851	211823862	ZFP959	12.3469	+
chr1	211848949	211848960	ZFX	9.12871	+
chr1	211848955	211848966	BARH	12.8163	+
chr1	211848969	211848980	ZFX	9.45545	+
chr1	211849039	211849050	SOXC	12.28	-
chr1	211849055	211849067	HTHpsq	11.3663	+
chr1	211849060	211849070	NFkBp65	12.2653	-
chr1	211912106	211912118	ZFP691	11.9286	-
chr1	211912109	211912120	ZFP959	12.5816	+
chr1	211912123	211912134	HIC1	11.551	-
chr1	212002850	212002861	ESRR	11.5	-
chr1	212002850	212002864	ESRR-II	12.2041	+
chr1	212002851	212002863	zfC4	11.3265	+
chr1	212004078	212004089	ZFX	9.62376	-
chr1	212004095	212004106	ETSIV	11.7449	-
chr1	212004111	212004123	KLF	13.8163	-
chr1	212004114	212004125	zfCXXC_SAND	13	-
chr1	212004121	212004132	ETSIII	11.7245	-
chr1	212004127	212004138	zfCXXC_SAND	12.2551	-
chr1	212102540	212102553	FOX	11.65	-
chr1	212102544	212102557	RHOX11	11.102	+
chr1	212102576	212102588	ETS	11.398	-
chr1	212112246	212112257	ZBTB3	12.5612	-
chr1	212112295	212112309	HNF1	10.7245	-
chr1	212208875	212208885	E2F_zfC2H2	12.2347	-
chr1	212208879	212208892	TALE_zfC2H2	11.2755	+
chr1	212208914	212208927	CENP_zfCXXC	11.4286	-
chr1	212208939	212208949	PLAGL1	12.8367	-
chr1	212208941	212208951	ZIC	11.5204	-
chr1	212209068	212209081	bZIP_SAND	12.3776	+
chr1	212209071	212209084	bZIP_SAND	11.6224	-
chr1	212209151	212209163	P42	13.0816	+
chr1	212291616	212291630	ESRR-II	11.9184	-
chr1	212291623	212291635	POU	10.551	-
chr1	212312006	212312018	bZIP_CEBP	11.1531	+
chr1	212312043	212312055	bZIP_CEBP	11.1327	+
chr1	212315120	212315131	ZFP959	13.5918	-
chr1	212315142	212315153	HIC1	11.1531	+
chr1	212447530	212447540	PWWP_AThook	10.9604	-
chr1	212458807	212458819	KLF	13.0306	-
chr1	212458822	212458834	MAX	11.051	+
chr1	212458826	212458837	zfC2H2_RHD	11.8571	-
chr1	212458843	212458855	KLF	12.5102	+
chr1	212458869	212458881	ZSCAN4	11.7857	+
chr1	212458871	212458883	ZSCAN4	10.5612	-
chr1	212458891	212458902	G28216001	11.602	+
chr1	212588196	212588208	IRF	10.8265	+
chr1	212588212	212588224	KLF	11.3367	-
chr1	212588236	212588248	IRF4-6	11.5714	+
chr1	212588265	212588277	KLF	11.1531	+
chr1	212606181	212606190	AP2	12.2755	-
chr1	212606197	212606207	E2F_zfC2H2	10.4184	+
chr1	212606201	212606213	KLF	13.602	-
chr1	212606215	212606228	FOXN	12.1327	-
chr1	212606221	212606233	KLF	13.5306	-
chr1	212606225	212606237	KLF	11.3163	-
chr1	212606235	212606246	ZFX	9.0396	+
chr1	212606236	212606247	ZFX	9.22772	-
chr1	212606240	212606252	KLF	11.5306	+
chr1	212606241	212606252	zfCXXC_SAND	13.0714	+
chr1	212606264	212606276	P42	13.1837	-
chr1	212606272	212606282	E2F_zfC2H2	11.4592	-
chr1	212631263	212631274	ZFP959	11.8469	-
chr1	212631291	212631302	ETSIII	11.5408	-
chr1	212631308	212631321	FOX	11.25	-
chr1	212641717	212641729	NKX	11.1939	+
chr1	212641796	212641806	NFkBp65	12.1735	+
chr1	212641806	212641817	ETSIII	11.2857	+
chr1	212650662	212650672	NFkBp65	11.8163	-
chr1	212654870	212654881	SOXC	11.45	+
chr1	212654884	212654895	SOXC	11.37	+
chr1	212654918	212654928	NR4A	11.7755	-
chr1	212654934	212654944	PWWP_AThook	10.9307	+
chr1	212654949	212654959	CXC	12.3069	-
chr1	212655435	212655446	ETSIII	11.7551	-
chr1	212655442	212655453	HIC1	12.2041	-
chr1	212655468	212655478	SP110	11.3163	+
chr1	212656163	212656174	GR	11.4796	+
chr1	212656166	212656178	bHLH	11.0808	+
chr1	212656172	212656184	DOBOX	13.4082	-
chr1	212656175	212656186	zfC2H2_EGR_RHD	12.0102	+
chr1	212658200	212658212	TEA	12.1327	+
chr1	212659054	212659066	FOXM	11.1633	+
chr1	212659110	212659123	bZIP_SAND	11.9184	-
chr1	212664608	212664620	IRF	10.8673	+
chr1	212664654	212664665	zfC2H2_RHD	12.7959	+
chr1	212669097	212669108	SOXC	11.45	-
chr1	212669102	212669113	SOXC	11.43	-
chr1	212669125	212669136	ETSIII	12.1327	+
chr1	212671564	212671576	DOBOX	11.1224	+
chr1	212671603	212671616	Tbox	12.7041	+
chr1	212688143	212688154	zfCXXC_SAND	11.5816	+
chr1	212688146	212688157	zfCXXC_SAND	12.5204	+
chr1	212688208	212688218	ZIC	10.8571	-
chr1	212705804	212705817	TALE_zfC2H2	10.7857	-
chr1	212716016	212716028	bZIP_CEBP	11.2143	+
chr1	212716034	212716044	NFkBp65	12.2143	+
chr1	212716054	212716066	NR2E	11.398	-
chr1	212716071	212716083	HTHpsq	11.4554	+
chr1	212723274	212723286	GFI1	11.7677	-
chr1	212723292	212723302	CXC	11.4257	-
chr1	212723305	212723317	ZNF655	10.9694	+
chr1	212731491	212731503	KLF	15.602	-
chr1	212731513	212731524	ETSIV	13.8367	+
chr1	212731532	212731544	KLF	15.0816	+
chr1	212731555	212731568	bZIP_SAND	12.3878	+
chr1	212731558	212731571	bZIP_SAND	12.3878	-
chr1	212731580	212731593	bZIP_SAND	11.8265	+
chr1	212731582	212731595	GMEB_MADF	10.6633	-
chr1	212731590	212731600	E2F_zfC2H2	11.5102	+
chr1	212731595	212731605	NFkBp65	12.051	+
chr1	212731601	212731614	Tbox	12.102	+
chr1	212731605	212731616	MH1	11.8571	-
chr1	212731645	212731657	BCL	11.6429	-
chr1	212731651	212731663	zfC4	11.4796	+
chr1	212738671	212738683	KLF	12.6224	-
chr1	212797799	212797809	ZIC	11.5102	+
chr1	212797801	212797811	PLAGL1	10.9694	+
chr1	212800085	212800096	BARH	12	+
chr1	212800151	212800162	ZBTB3	10.6939	+
chr1	212800155	212800167	zfC4	11.2041	-
chr1	212809044	212809055	zfC2H2_RHD	13.0204	-
chr1	212809051	212809062	zfC2H2_RHD	11.6531	-
chr1	212809059	212809072	NKX-II	10.8265	-
chr1	212809067	212809078	GLI	11.2143	-
chr1	212809977	212809989	DM	12.3367	-
chr1	212810009	212810020	SNAI	12.4694	+
chr1	212811801	212811813	AThook_PWWP	10.1089	-
chr1	212811873	212811884	MH1	11.7449	-
chr1	212839017	212839027	SP110	14.2245	-
chr1	212840652	212840663	GR	12.3571	+
chr1	212840675	212840685	SP110	12.4796	-
chr1	212840679	212840691	RFX	11.2755	-
chr1	212840695	212840707	BCL	11.551	-
chr1	212840705	212840716	SOXC	12.2	-
chr1	212841325	212841336	NFkBp50	11.3469	-
chr1	212841337	212841348	TAL	12.8687	+
chr1	212844671	212844681	SP110	11.7449	-
chr1	212844744	212844754	SP110	12.9592	-
chr1	212854510	212854522	Pparg	12.2245	-
chr1	212854541	212854553	Pparg	11.6735	+
chr1	212854574	212854585	SOXC	12.19	-
chr1	212855658	212855670	ZBTB12	10.8673	-
chr1	212855677	212855687	AP4	11.3061	+
chr1	212856012	212856024	GFI1	11.0606	-
chr1	212856014	212856026	HTHpsq	10.5743	+
chr1	212856036	212856047	zfC2H2_RHD	11.6735	+
chr1	212856081	212856092	ETSIII	12.7041	+
chr1	212856097	212856107	ZIC	11.4694	-
chr1	212856107	212856119	MAF	12.1327	+
chr1	212873322	212873334	KLF	14.102	+
chr1	212873339	212873351	EGR	13.1735	-
chr1	212873339	212873350	zfC2H2_RHD	13.0714	+
chr1	212873363	212873375	KLF	11.8571	+
chr1	212873384	212873395	GLI	12.0714	+
chr1	212896100	212896111	SNAI	12.4694	+
chr1	212896164	212896175	POU_HMG	13.0204	-
chr1	212896165	212896177	HBP1	11.1515	+
chr1	212965089	212965099	ZNF200	11.898	-
chr1	212965103	212965114	IRC900814	12.0306	-
chr1	212965118	212965130	KLF	15.7653	-
chr1	212965151	212965161	Tbox-II	12.1837	-
chr1	212965173	212965185	ETSI	12.5714	+
chr1	212965191	212965204	FOXN	11.3571	-
chr1	212965194	212965205	ZBTB3	11.398	-
chr1	212965248	212965259	zfCXXC_SAND	12.8061	+
chr1	212965255	212965267	CEBP	11.7273	+
chr1	212965273	212965284	MADF	11.551	-
chr1	213020989	213021002	Tbox	11.6327	-
chr1	213021002	213021014	NFAT	11.0408	-
chr1	213021040	213021051	POU_HMG	11.8265	-
chr1	213021051	213021065	HNF1	11.0612	+
chr1	213031440	213031451	zfCXXC_SAND	11.1122	+
chr1	213031456	213031468	EGR	13.1735	-
chr1	213031456	213031467	zfC2H2_RHD	11.9796	+
chr1	213031481	213031493	OSR	12.6939	+
chr1	213031501	213031511	bHLH_CENP	13.5918	-
chr1	213031504	213031515	zfCXXC_SAND	12.1837	+
chr1	213031555	213031565	E2F_zfC2H2	10.5306	+
chr1	213031568	213031580	KLF	13.4286	-
chr1	213031577	213031588	MH1	12.8265	+
chr1	213031599	213031610	zfCXXC_SAND	11.8469	-
chr1	213031604	213031616	EGR	13.2347	+
chr1	213031612	213031622	ZNF200	11.9286	-
chr1	213031633	213031645	OSR	11.9082	+
chr1	213031644	213031656	PRDM11	11.5408	-
chr1	213088266	213088275	AP2	13.4592	-
chr1	213088268	213088278	ZIC	12.4184	+
chr1	213088867	213088878	zfC2H2_RHD	12.4694	-
chr1	213090282	213090294	BCL	13.8673	-
chr1	213090319	213090330	ETSIII	11.3469	+
chr1	213090339	213090350	ETSIII	11.6531	+
chr1	213101990	213102000	SP110	12.7653	+
chr1	213102025	213102035	ZIC	13.0102	-
chr1	213102065	213102077	GFI1	10.9596	+
chr1	213102072	213102084	BCL	11.0102	+
chr1	213102081	213102093	EGR	11.4082	-
chr1	213108805	213108815	NFkBp65	11.8163	-
chr1	213108832	213108843	HNF4	12.4898	+
chr1	213108843	213108855	ETS	10.9694	-
chr1	213108871	213108883	DM	12.1633	+
chr1	213123859	213123871	PRDM11	11.0612	-
chr1	213123884	213123895	GR	11.5612	+
chr1	213123904	213123916	NR2E	11.0918	-
chr1	213189250	213189263	FOXN	11.8878	-
chr1	213189254	213189264	E2F_zfC2H2	10.6837	-
chr1	213189255	213189267	MAX	10.9388	+
chr1	213224527	213224537	ZNF200	12.5306	+
chr1	213224575	213224587	MAF	12.6122	-
chr1	213224608	213224619	zfCXXC_SAND	11.8163	+
chr1	213500753	213500765	TEA	11.9898	+
chr1	213500754	213500766	NFAT	11.1122	+
chr1	213500788	213500800	GCM	11.0306	-
chr1	213525318	213525330	AThook_PWWP	10.0891	-
chr1	213525373	213525383	PWWP_AThook	11.2277	-
chr1	213525392	213525404	DUX-LHX	11.02	-
chr1	213545478	213545489	HES	13.2755	-
chr1	213605132	213605142	E2A	11.3367	-
chr1	213647884	213647894	PWWP_AThook	11.1683	+
chr1	213647890	213647904	ESRR-II	12.3163	+
chr1	213647891	213647903	zfC4	11.3061	+
chr1	213665554	213665565	HNF4	11.6429	-
chr1	213665556	213665567	GLI	11.6531	-
chr1	213665592	213665604	P42	12.0102	-
chr1	213665615	213665625	E2A	11.6122	-
chr1	213665646	213665657	BARH	13.102	+
chr1	213665652	213665662	TERF2	13	-
chr1	213901700	213901713	FOX	11.35	+
chr1	214126799	214126810	ZFP959	14.3061	+
chr1	214126835	214126848	Tbox	12	-
chr1	214126872	214126882	PWWP_AThook	10.901	+
chr1	214126873	214126883	PWWP_AThook	11.297	+
chr1	214156420	214156433	Tbox	12.6122	-
chr1	214156449	214156461	KLF	12.0102	-
chr1	214156480	214156491	ETSIII	11.9286	-
chr1	214161046	214161057	zfC2H2_RHD	13.8878	-
chr1	214161052	214161063	zfC2H2_RHD	13.8878	-
chr1	214161058	214161069	zfC2H2_RHD	13.6735	-
chr1	214161060	214161071	GLI	11.8673	+
chr1	214161094	214161105	ZFX	9.23762	+
chr1	214161095	214161106	ZFX	9.22772	-
chr1	214332641	214332652	SNAI	11.6224	-
chr1	214332679	214332691	GFI1	11.596	-
chr1	214332711	214332723	SOX	11.3061	-
chr1	214445545	214445556	NFkBp50	13.1429	-
chr1	214445581	214445591	NR4A	12.2245	-
chr1	214454501	214454513	KLF	16.2449	+
chr1	214454504	214454515	zfC2H2_RHD	11.6429	+
chr1	214454505	214454517	EGR	10.8878	-
chr1	214454505	214454516	zfC2H2_RHD	12.1633	+
chr1	214454522	214454535	FOXN	11.8163	-
chr1	214454523	214454536	FOXN	11.8061	+
chr1	214454562	214454574	ZSCAN4	10.4694	-
chr1	214454570	214454581	zfCXXC_SAND	13.398	-
chr1	214454583	214454595	KLF	11.2551	+
chr1	214454584	214454595	zfCXXC_SAND	13	+
chr1	214512186	214512196	PWWP_AThook	11.4554	+
chr1	214725768	214725780	MAF	11.7755	-
chr1	214725778	214725790	NFAT	11.0612	-
chr1	214725792	214725802	NFkBp65	11.949	+
chr1	214725848	214725858	SP110	11.3776	+
chr1	214776549	214776560	HIC1	11.0102	-
chr1	214776566	214776578	GCM	11.2449	-
chr1	214926344	214926357	FOX	11.08	+
chr1	214926379	214926389	PWWP_AThook	11.2376	+
chr1	215006654	215006665	zfC2H2_RHD	12.1224	+
chr1	215006667	215006680	TCF7	11.25	+
chr1	215006721	215006732	ZFP959	12.4592	-
chr1	215011695	215011705	NFkBp65	13.2449	-
chr1	215011698	215011708	PWWP_AThook	10.7129	+
chr1	215011711	215011723	GFI1	10.9697	+
chr1	215011748	215011758	NFkBp65	13.2449	-
chr1	215130723	215130733	ZIC	11.7857	-
chr1	215131210	215131224	ESRR-II	11.9286	-
chr1	215132043	215132053	ZIC	12.3469	-
chr1	215132107	215132119	ZFP691	12.1735	+
chr1	215132116	215132129	Hbox-II	10.6832	-
chr1	215164027	215164037	AP4	11.3061	-
chr1	215164092	215164103	zfC2H2_EGR_RHD	11.5918	-
chr1	215164108	215164120	TEA	11.8776	+
chr1	215164112	215164124	BCL	10.898	-
chr1	215179120	215179130	Tbox-II	11.7755	-
chr1	215481891	215481904	ARID3	10.5446	-
chr1	215481921	215481933	DUX-LHX	11.58	+
chr1	215481973	215481983	E2A	11.3367	-
chr1	215655453	215655465	Hbox-POU	11.5253	-
chr1	215655500	215655512	NR2E	11.1327	-
chr1	215691198	215691210	ZNF655	11.4184	+
chr1	215740653	215740664	ZBTB3	11.7347	+
chr1	215740724	215740735	zfCXXC_SAND	11.551	-
chr1	216245761	216245771	FOXR	12.6531	-
chr1	216367404	216367416	DUX-LHX	12.13	+
chr1	216596845	216596857	POU	10.9796	+
chr1	217311028	217311040	MAF	13.0816	-
chr1	217311036	217311047	BARH	12.9592	+
chr1	217311061	217311072	zfCXXC_SAND	12.7857	+
chr1	217311079	217311091	KLF	12.4694	+
chr1	217311092	217311104	EGR	13.2347	-
chr1	217311096	217311106	E2F_zfC2H2	10.7245	-
chr1	217311098	217311108	E2F_zfC2H2	12.2245	-
chr1	217416528	217416540	HBP1	12.0808	+
chr1	217416576	217416586	SP110	14.102	+
chr1	217804418	217804430	ETS	10.7449	-
chr1	217804432	217804443	zfCXXC_SAND	11.5918	-
chr1	217804435	217804447	ETS	10.6224	-
chr1	217804441	217804453	ETSI	11.9082	-
chr1	217804673	217804683	ZNF200	11.7959	-
chr1	218066191	218066201	TERF2	11.8469	-
chr1	218066246	218066258	OSR	12.4388	-
chr1	218204958	218204968	TERF2	11.602	+
chr1	218204989	218204999	PWWP_AThook	11.0198	+
chr1	218205010	218205020	PWWP_AThook	10.6238	+
chr1	218205011	218205021	PWWP_AThook	11.505	+
chr1	218216135	218216145	PBX	12.1122	-
chr1	218338760	218338772	KLF	11.2551	+
chr1	218338761	218338772	zfCXXC_SAND	13.0714	+
chr1	218338789	218338802	CENP_zfCXXC	11.4082	+
chr1	218375645	218375657	TEA	12	-
chr1	218375653	218375664	ZBTB3	12.7449	+
chr1	218375659	218375669	PWWP_AThook	10.8515	+
chr1	218375685	218375697	ZSCAN4	12.9592	+
chr1	218382808	218382821	TCF7	10.65	-
chr1	218458561	218458573	KLF	14.7755	+
chr1	218458609	218458621	RFX	13.0306	+
chr1	218458616	218458628	ETSI	11.2143	-
chr1	218458631	218458641	AP4	13.1531	+
chr1	218458635	218458648	FOXN	12.5102	-
chr1	218519190	218519201	zfCXXC_SAND	11.9694	-
chr1	218519193	218519204	zfCXXC_SAND	12.6429	-
chr1	218519200	218519212	RFX	10.9388	-
chr1	218519228	218519238	E2F_zfC2H2	12.0816	+
chr1	218519230	218519240	E2F_zfC2H2	12.1735	-
chr1	218519232	218519242	E2F_zfC2H2	10.4286	-
chr1	218519604	218519613	AP2	11.449	-
chr1	218519606	218519620	ESRR-II	11.1939	-
chr1	218519610	218519620	NR4A	12.8469	+
chr1	218519622	218519633	ETSIII	11.398	+
chr1	218519669	218519681	IRF4-6	11.1735	+
chr1	218633422	218633434	ZSCAN4	11.0204	-
chr1	218633435	218633445	SP110	12.551	-
chr1	218636853	218636867	ESRR-II	10.7755	+
chr1	218636853	218636863	NR4A	11.7245	-
chr1	218636854	218636866	zfC4	11.2449	+
chr1	218636873	218636883	PWWP_AThook	11.1683	-
chr1	218642201	218642211	AP4	13.1531	-
chr1	218642203	218642217	ESRR-II	11.5306	-
chr1	218642207	218642217	NR4A	12.2245	+
chr1	218647016	218647028	zfC4	11.7653	-
chr1	218647055	218647067	AThook_PWWP	9.92079	+
chr1	218647057	218647069	AThook_PWWP	10.4653	-
chr1	218648642	218648654	HBP1	11.3232	+
chr1	218649784	218649798	GATA	11.5545	+
chr1	218662480	218662492	HTHpsq	11.2871	-
chr1	218666277	218666288	zfC2H2_EGR_RHD	11.6735	-
chr1	218666279	218666291	PITX	11.23	+
chr1	218666303	218666313	NFkBp65	13.2449	-
chr1	218666326	218666338	MAF	13.449	-
chr1	218666366	218666377	zfC2H2_EGR_RHD	12.7041	-
chr1	218667960	218667970	ZIC	12.8878	+
chr1	218667962	218667973	SNAI	12.1939	-
chr1	218672070	218672082	TEA	11.9592	+
chr1	218672073	218672085	BCL	11.4184	+
chr1	218757189	218757201	MAF	12.2857	+
chr1	218757209	218757219	PWWP_AThook	10.901	+
chr1	218757210	218757220	PWWP_AThook	11.505	+
chr1	218758919	218758931	NFAT	11.2551	+
chr1	218758955	218758968	RHOX11	11.0612	-
chr1	218758986	218758998	zfC4	11.1122	+
chr1	218774507	218774520	Tbox	11.051	+
chr1	218774564	218774575	SNAI	11.8367	-
chr1	218833609	218833619	ZIC	13.7857	+
chr1	218833615	218833626	HNF4	12.551	+
chr1	218847983	218847995	FOXM	11.0714	-
chr1	218847996	218848008	HOX9-13	10.703	+
chr1	218848032	218848044	HOX9-13	12.099	-
chr1	218848049	218848061	NR2E	11.0612	+
chr1	219092063	219092075	POU	10.6531	+
chr1	219224435	219224449	GATA	10.8416	+
chr1	219230669	219230681	Hbox-POU	13.6061	-
chr1	219230685	219230699	GATA	10.5347	+
chr1	219230732	219230742	PWWP_AThook	11.0099	+
chr1	219230767	219230780	ARID3	10.505	+
chr1	219240068	219240080	NFAT	11.1122	+
chr1	219240123	219240135	SOX	10.7857	+
chr1	219240135	219240147	NKX	10.9184	+
chr1	219259275	219259285	E2A	11.449	+
chr1	219262512	219262524	MAF	12.6327	+
chr1	219264010	219264020	CXC	11.703	+
chr1	219264014	219264025	SOXC	11.43	-
chr1	219264064	219264076	NR2E	11.9286	+
chr1	219264633	219264645	TEA	11.7653	-
chr1	219264686	219264699	TCF7	11.39	-
chr1	219321142	219321152	PWWP_AThook	11.1782	-
chr1	219347128	219347138	E2F_zfC2H2	11.0204	-
chr1	219347142	219347154	ZFP691	13.2551	+
chr1	219347150	219347160	E2F_zfC2H2	11.1224	-
chr1	219347151	219347164	bHLHb2	11.1327	+
chr1	219347151	219347163	MAX	12.0204	+
chr1	219347167	219347180	bHLHb2	11.1735	+
chr1	219347180	219347190	E2F_zfC2H2	10.5714	-
chr1	219347185	219347197	RFX	11	-
chr1	219347195	219347207	KLF	11.2449	-
chr1	219347214	219347225	ZBTB3	10.8265	+
chr1	219433073	219433085	DUX-LHX	11.02	+
chr1	219433109	219433120	POU_HMG	11.7857	+
chr1	219433111	219433123	HBP1	11.3232	-
chr1	219433113	219433124	POU_HMG	11.398	+
chr1	219455900	219455912	BCL	10.8571	-
chr1	219455945	219455957	SOX	11.1224	-
chr1	219455945	219455956	SOXC	11.68	-
chr1	219497503	219497514	ZFX	9.0396	+
chr1	219497703	219497714	ETSIII	12.3878	+
chr1	219498537	219498550	NKX-II	10.5204	+
chr1	219514182	219514194	DUX-LHX	12.05	+
chr1	219514230	219514241	IRC900814	11.5408	+
chr1	219514236	219514248	ZBTB12	11.6122	-
chr1	219547275	219547285	PWWP_AThook	10.9307	-
chr1	219547283	219547294	zfC2H2_RHD	14.4082	-
chr1	219547285	219547297	KLF	12.9694	-
chr1	219547295	219547307	ARID5	10.7426	-
chr1	219616010	219616022	NR2E	11.1429	-
chr1	219616029	219616040	ETSIII	11.5	+
chr1	219616046	219616058	ARID5	10.802	+
chr1	219616062	219616073	ETSIII	11.5306	-
chr1	219632651	219632662	NFkBp50	11.6531	+
chr1	219632684	219632694	ZNF200	11.9694	+
chr1	219632699	219632711	NFAT	10.9694	+
chr1	219633903	219633913	SP110	13.2959	+
chr1	219633905	219633917	DOBOX	11.1531	+
chr1	219633936	219633946	ZNF200	12.3673	-
chr1	219722653	219722663	NFkBp65	11.8367	+
chr1	219722726	219722737	zfC2H2_RHD	12.1735	-
chr1	219722742	219722755	TCF7	13.73	+
chr1	219728856	219728866	NR4A	11.6939	+
chr1	220132302	220132314	ZNF655	12.7143	+
chr1	220132325	220132336	BARH	11.3571	-
chr1	220220049	220220059	ZIC	11.0612	+
chr1	220220051	220220062	SNAI	11.5	-
chr1	220220056	220220068	HOX9-13	12.0693	+
chr1	220220060	220220073	RHOX11	11.1735	+
chr1	220220064	220220074	ZIC	11.4388	+
chr1	220220066	220220077	SNAI	12.8367	-
chr1	220220071	220220083	HOX9-13	11.604	+
chr1	220263779	220263789	E2F_zfC2H2	10.5102	-
chr1	220263800	220263812	AThook_PWWP	10.495	-
chr1	220263820	220263830	E2A	11.4388	+
chr1	220263840	220263852	KLF	14.4898	-
chr1	220267396	220267407	HIC1	12.7449	+
chr1	220267402	220267414	KLF	13.8163	+
chr1	220267407	220267419	KLF	16.2449	+
chr1	220267410	220267421	zfC2H2_RHD	12.8163	+
chr1	220267421	220267432	zfCXXC_SAND	12.3367	+
chr1	220267434	220267446	KLF	14.2653	+
chr1	220267456	220267469	bHLHb2	12.0816	+
chr1	220267456	220267468	MAX	11.3878	+
chr1	220267457	220267468	HES	12.3571	-
chr1	220267493	220267504	GLI	11.6531	+
chr1	220445797	220445809	ETS	10.6429	-
chr1	220512309	220512322	FOX	10.9	-
chr1	220660659	220660672	Tbox	11.3571	+
chr1	220660673	220660685	ZNF655	11.102	-
chr1	220660703	220660714	ETSIII	12.6327	+
chr1	220671795	220671805	FOXR	11.6429	-
chr1	220701418	220701430	GCM	11.551	+
chr1	220701450	220701461	GLI	12.1531	-
chr1	220701468	220701480	KLF	14.6837	+
chr1	220701477	220701488	zfCXXC_SAND	12.7959	-
chr1	220701480	220701491	zfCXXC_SAND	12.7143	-
chr1	220863624	220863634	ZIC	11.0408	+
chr1	220863636	220863647	GLI	12.3265	-
chr1	220863638	220863649	zfC2H2_RHD	11.4286	+
chr1	220863640	220863651	zfC2H2_RHD	11.7755	+
chr1	220863647	220863658	NFkBp50	11.9082	+
chr1	220863648	220863660	EGR	12.0816	-
chr1	220863651	220863663	KLF	14.449	+
chr1	220863659	220863670	ETSIV	11.8469	+
chr1	220863668	220863680	KLF	12.3061	-
chr1	220863680	220863692	KLF	13.1837	-
chr1	220863692	220863702	NR4A	11.8571	-
chr1	220863705	220863717	P42	12.7041	-
chr1	220921538	220921550	KLF	14.5918	-
chr1	220921543	220921554	ETSIII	11.6735	-
chr1	220921577	220921589	KLF	11.8265	+
chr1	220921581	220921594	Hbox-III	10.4059	+
chr1	220921601	220921613	KLF	12.7143	-
chr1	220960025	220960036	zfC2H2_RHD	12.7959	-
chr1	220960031	220960042	HIC1	10.9388	-
chr1	220960045	220960056	ZBTB3	11.3265	+
chr1	220960056	220960067	G28216001	11.7959	+
chr1	221002528	221002538	SP110	11.9592	+
chr1	221002533	221002545	zfC4	11.449	-
chr1	221002539	221002551	HOX9-13	11.3564	+
chr1	221048730	221048740	NFkBp65	12.3061	+
chr1	221050072	221050084	ARID5	11.3069	-
chr1	221050083	221050094	ETSIII	12.4898	-
chr1	221051645	221051655	NFkBp65	11.9388	-
chr1	221053572	221053583	SOXC	11.2	-
chr1	221053616	221053628	KLF	12.5918	+
chr1	221053621	221053630	AP2	12.551	-
chr1	221053640	221053652	EGR	13.1531	-
chr1	221053640	221053651	zfC2H2_RHD	11.4082	+
chr1	221053642	221053651	AP2	11.1939	-
chr1	221053649	221053658	AP2	12.7245	-
chr1	221053654	221053667	FOXN	11.7755	-
chr1	221101826	221101836	E2A	11.3673	-
chr1	221102390	221102401	GR	11.6837	+
chr1	221102413	221102425	PITX	10.71	+
chr1	221102443	221102453	E2A	11.2959	+
chr1	221129941	221129954	FOX	11.65	+
chr1	221130000	221130012	HBP1	11.4242	-
chr1	221130002	221130013	POU_HMG	12.7347	+
chr1	221130662	221130672	Tbox-II	12.2143	+
chr1	221130673	221130683	ZNF200	12.1224	-
chr1	221143865	221143877	DUX-LHX	11.01	+
chr1	221143874	221143884	NFkBp65	12.3673	+
chr1	221143894	221143904	ZNF200	11.5306	+
chr1	221173748	221173759	MADF	11.3469	+
chr1	221173769	221173781	Hbox	11.5918	+
chr1	221173826	221173838	IRF	11.449	-
chr1	221175148	221175158	E2A	12.9184	+
chr1	221175193	221175202	AP2	11.3776	-
chr1	221175208	221175220	HTHpsq	11.1782	+
chr1	221198944	221198955	ETSIII	12.1735	+
chr1	221198948	221198961	TFE3	10.9286	+
chr1	221201108	221201119	ETSIII	11.7551	-
chr1	221201166	221201177	HIC1	11.1531	-
chr1	221201858	221201868	Tbox-II	12.3469	+
chr1	221209087	221209100	TALE_zfC2H2	10.4388	-
chr1	221209175	221209185	NFkBp65	12.6531	+
chr1	221219261	221219272	MH1	12.0408	-
chr1	221219273	221219284	ZFX	9.0396	-
chr1	221219291	221219303	ETS	10.7857	-
chr1	221219298	221219310	DOBOX	11.5816	+
chr1	221219659	221219671	MAF	11.6735	-
chr1	221219666	221219679	TALE_zfC2H2	10.8265	+
chr1	221219671	221219681	FOXR	12.9898	-
chr1	221219676	221219689	FOX	11.53	+
chr1	221219727	221219739	NR2E	11.5306	+
chr1	221270974	221270986	CEBP	10.4949	-
chr1	221271750	221271761	NFkBp50	12.3469	+
chr1	221271755	221271764	AP2	12.7245	-
chr1	221271759	221271769	NFkBp65	12.449	-
chr1	221272397	221272409	GFI1	10.9192	+
chr1	221272482	221272492	FOXR	12.2449	+
chr1	221274002	221274012	E2A	11.8061	+
chr1	221278106	221278117	POU_HMG	11.5408	+
chr1	221278175	221278186	ETSIII	11.9694	+
chr1	221278177	221278187	SP110	11.3776	-
chr1	221314518	221314529	HES	13.1122	+
chr1	221334943	221334956	NKX-II	10.4286	-
chr1	221334948	221334959	GR	12.0204	-
chr1	221341003	221341015	MAF	12.5	-
chr1	221341014	221341023	AP2	12.7245	-
chr1	221341036	221341047	GR	11.6633	+
chr1	221341050	221341061	ZBTB3	13.2041	-
chr1	221341053	221341064	ZBTB3	13.2041	+
chr1	221356348	221356360	ZSCAN4	12.0816	+
chr1	221361851	221361863	DUX-LHX	11.86	-
chr1	221361856	221361866	FOXR	12.9898	+
chr1	221361894	221361905	ETSIII	11.3673	+
chr1	221361900	221361912	HBP1	13.0101	+
chr1	221482501	221482513	Hbox	12.4388	-
chr1	221482535	221482548	TFE3	11.8776	-
chr1	221482557	221482568	zfC2H2_EGR_RHD	12.8469	-
chr1	221509666	221509678	MAF	11.8878	-
chr1	221509687	221509697	PWWP_AThook	11.2277	-
chr1	221509699	221509710	ZBTB3	12.3673	-
chr1	221567519	221567532	bZIP_SAND	11.5408	+
chr1	221582151	221582162	ETSIII	11.8469	+
chr1	221582190	221582202	SOX	10.6429	+
chr1	221612807	221612817	E2A	12.3878	-
chr1	221612829	221612840	ETSIII	11.4592	-
chr1	221612842	221612855	bZIP_SAND	11.7245	-
chr1	221613430	221613441	POU_HMG	12.0714	-
chr1	221613461	221613473	ARID5	12.4851	+
chr1	221613485	221613497	TEA	12.3776	-
chr1	221681608	221681619	GR	11.7959	+
chr1	221681611	221681623	TEA	11.3673	+
chr1	221736970	221736984	ESRR-II	10.6122	+
chr1	221736971	221736983	zfC4	11.1429	+
chr1	221840960	221840971	ZBTB3	11.0306	+
chr1	221841020	221841033	FOX	11.69	-
chr1	221841024	221841037	RHOX11	11.1224	+
chr1	221862672	221862683	GR	11.3571	-
chr1	221869971	221869983	Pparg	10.9898	+
chr1	221869985	221869997	MAF	11.8571	-
chr1	221872458	221872472	IRX	13.0204	-
chr1	221872489	221872499	PLAGL1	11.3367	-
chr1	221872523	221872534	HIC1	11.1224	-
chr1	221915401	221915413	HBP1	12.7172	+
chr1	221915468	221915480	KLF	12.4592	-
chr1	221915490	221915501	zfCXXC_SAND	11.3571	-
chr1	221927606	221927616	CXC	11.7426	+
chr1	221948648	221948658	PWWP_AThook	10.7525	+
chr1	221950162	221950174	zfC4	11.2041	-
chr1	221950173	221950184	ETSIII	11.3061	+
chr1	221950181	221950191	PWWP_AThook	10.9604	-
chr1	221951143	221951154	NFkBp50	12.4184	+
chr1	221951145	221951155	SP110	11.4796	-
chr1	221951172	221951184	OVOL	11.6633	-
chr1	221951871	221951883	TEA	11.6735	+
chr1	221951900	221951912	KLF	12.7959	+
chr1	221951941	221951952	ETSIII	12.3469	-
chr1	221951961	221951972	ZFX	8.94059	-
chr1	221955958	221955970	Hbox-POU	11.1515	-
chr1	221955986	221955998	NR2E	11.2551	+
chr1	221956045	221956056	SOXC	11.45	+
chr1	221968826	221968838	NKX	10.8163	-
chr1	221968847	221968859	NKX	11.6531	-
chr1	221982455	221982468	Tbox	11.9694	+
chr1	221983052	221983062	PWWP_AThook	10.9604	-
chr1	221983104	221983118	ESRR-II	12.2143	+
chr1	221983104	221983114	NR4A	12.0816	-
chr1	221983147	221983158	ETSIII	12.8673	+
chr1	221997463	221997473	PLAGL1	11.3367	+
chr1	221997480	221997492	SOX	10.5816	+
chr1	221997503	221997513	AP4	12.7959	-
chr1	222000190	222000201	ETSIV	11.8061	-
chr1	222000208	222000219	zfC2H2_RHD	11.6531	-
chr1	222000219	222000230	ETSIII	12.9286	-
chr1	222000240	222000252	ARID5	11.7624	+
chr1	222000263	222000275	SOX	11.1531	+
chr1	222000271	222000282	zfC2H2_EGR_RHD	11.9898	-
chr1	222002673	222002684	zfC2H2_RHD	12.051	+
chr1	222002701	222002713	AThook_PWWP	9.91089	+
chr1	222011373	222011385	P42	13.2653	-
chr1	222011397	222011408	POU_HMG	13.0816	-
chr1	222014024	222014033	AP2	10.8163	-
chr1	222014026	222014036	SP110	13.2959	+
chr1	222050695	222050704	AP2	11.898	+
chr1	222060489	222060499	AP4	11.2755	-
chr1	222135064	222135074	TERF2	11.6224	+
chr1	222135082	222135095	NKX-II	10.5918	-
chr1	222135109	222135119	TERF2	11.5408	+
chr1	222139381	222139393	TEA	12.0102	+
chr1	222139382	222139394	NFAT	11.1224	+
chr1	222139483	222139494	zfC2H2_RHD	11.949	+
chr1	222142823	222142837	ESRR-II	10.6122	-
chr1	222144617	222144627	E2A	11.3673	-
chr1	222144621	222144632	ZFP959	12.5204	+
chr1	222144679	222144689	Tbox-II	11.9286	-
chr1	222151747	222151756	AP2	11.1633	+
chr1	222151795	222151806	zfC2H2_EGR_RHD	11.8673	-
chr1	222151798	222151811	ARID3	10.6931	-
chr1	222152573	222152585	FOXM	11.1633	+
chr1	222152652	222152665	Tbox	11.3878	-
chr1	222156870	222156883	Tbox	12.3776	+
chr1	222161248	222161260	DOBOX	11.6224	+
chr1	222161281	222161295	ESRR-II	11.4592	-
chr1	222161282	222161294	zfC4	11.4184	-
chr1	222161284	222161295	ESRR	11.2143	+
chr1	222161297	222161308	ZFX	9.06931	+
chr1	222167614	222167625	ETSIII	12.1837	-
chr1	222167626	222167636	AP4	13.6224	-
chr1	222171814	222171826	NKX	11.5102	+
chr1	222238136	222238148	HOX9-13	10.7822	+
chr1	222238216	222238226	PLAGL1	11.7041	-
chr1	222273760	222273770	FOXR	12.2449	-
chr1	222273784	222273796	zfC4	11.0612	-
chr1	222273821	222273831	PWWP_AThook	11.2376	-
chr1	222411790	222411801	SOXC	12.27	-
chr1	222411819	222411832	Hbox-III	11.099	+
chr1	222439773	222439785	bHLH	11.7374	+
chr1	222502131	222502145	ESRR-II	10.8673	-
chr1	222502132	222502144	zfC4	11.0612	-
chr1	222502190	222502200	PWWP_AThook	10.9505	+
chr1	222502222	222502232	ZIC	12.8878	+
chr1	222544719	222544729	ZIC	12.1633	+
chr1	222593438	222593450	BCL	13.4898	-
chr1	222593453	222593466	FOX	11.2	-
chr1	222593469	222593479	PWWP_AThook	11.2277	+
chr1	222594139	222594149	TERF2	14.2857	+
chr1	222594146	222594157	ETSIII	11.7449	-
chr1	222628352	222628362	E2A	11.4592	-
chr1	222628384	222628394	ZIC	11.7347	-
chr1	222638794	222638807	TALE_zfC2H2	10.4796	-
chr1	222638798	222638810	bHLH	11.7778	-
chr1	222638799	222638811	MAX	10.7959	+
chr1	222638864	222638876	HTHpsq	12	-
chr1	222721430	222721440	SP110	11.3163	-
chr1	222721443	222721454	ESRR	11.398	-
chr1	222721458	222721469	ETSIII	12.3571	+
chr1	222721491	222721502	ETSIII	11.9184	+
chr1	222721500	222721511	ETSIII	11.6735	+
chr1	222721504	222721516	KLF	14.8673	+
chr1	222721515	222721525	ZIC	12.7245	-
chr1	222763131	222763142	NFkBp50	11	+
chr1	222763172	222763184	P42	11.5612	+
chr1	222763202	222763212	E2F_zfC2H2	12.2347	+
chr1	222763228	222763238	ZIC	11.7857	-
chr1	222763234	222763244	ZIC	11.7347	+
chr1	222763265	222763277	ETS	10.949	-
chr1	222763270	222763282	NR2E	11.3163	-
chr1	222767390	222767400	PWWP_AThook	10.9505	+
chr1	222767423	222767434	GR	11.7653	-
chr1	222767459	222767472	TCF7	10.97	+
chr1	222791374	222791386	KLF	15.602	+
chr1	222791377	222791389	EGR	13.1429	-
chr1	222791377	222791388	zfC2H2_RHD	11.3163	+
chr1	222791385	222791397	KLF	13.7041	+
chr1	222791399	222791411	KLF	13.6939	+
chr1	222791417	222791430	FOXN	11.6224	+
chr1	222791420	222791433	bZIP	12.0404	+
chr1	222834918	222834930	DHARMA	11.7041	-
chr1	222834921	222834933	MAF	12.3265	+
chr1	222834941	222834953	SOX	10.6939	+
chr1	222834949	222834961	NR2E	11.1531	+
chr1	222885827	222885839	PRDM11	11.8469	-
chr1	222885844	222885856	KLF	12.7755	+
chr1	222885853	222885865	IRF4-6	11.1633	+
chr1	222885860	222885872	KLF	15.9286	+
chr1	222885863	222885875	EGR	11.602	-
chr1	222885863	222885874	zfC2H2_RHD	11.5102	+
chr1	222885867	222885876	AP2	12.7245	+
chr1	222885869	222885880	ZFX	8.88119	+
chr1	222885874	222885886	KLF	15.051	+
chr1	222885879	222885888	AP2	11.449	-
chr1	222885895	222885907	KLF	12.4286	+
chr1	222886560	222886573	MYB	10.9694	-
chr1	222886567	222886578	MH1	12.4592	-
chr1	222886593	222886605	IRF4-6	12.7449	-
chr1	222886601	222886613	NFAT	10.9592	+
chr1	222910481	222910495	HNF1	10.8673	-
chr1	223203758	223203768	ZIC	12.8776	+
chr1	223203760	223203771	SNAI	12.1224	-
chr1	223204092	223204105	Hbox-II	10.5743	+
chr1	223204093	223204106	Hbox-II	10.8416	-
chr1	223276532	223276542	NFkBp65	12.3061	-
chr1	223316579	223316590	ETSIV	12.102	-
chr1	223316592	223316603	zfCXXC_SAND	11.3469	-
chr1	223316621	223316631	bHLH_CENP	13.6837	-
chr1	223316629	223316641	KLF	15.7245	+
chr1	223316642	223316653	ZFX	9.77228	-
chr1	223316645	223316657	KLF	15	+
chr1	223316651	223316661	E2A	12.3469	-
chr1	223317326	223317337	zfC2H2_RHD	11.9286	-
chr1	223317328	223317339	ETSIII	12.0408	-
chr1	223317336	223317345	AP2	12.551	+
chr1	223317337	223317348	zfC2H2_RHD	11.6327	-
chr1	223317370	223317380	SP110	12.551	-
chr1	223317377	223317387	E2A	12.2551	-
chr1	223317383	223317396	NKX-II	10.6531	+
chr1	223317406	223317416	AP4	11.3776	+
chr1	223326859	223326869	CXC	11.7426	-
chr1	223326937	223326949	zfC4	11.3469	-
chr1	223349022	223349033	GLI	12.9694	-
chr1	223349037	223349049	CEBP	11.1313	-
chr1	223351214	223351226	KLF	12.4592	+
chr1	223353236	223353246	NFkBp65	13.2041	+
chr1	223353254	223353268	ESRR-II	11.7653	-
chr1	223353257	223353268	ESRR	12.6224	+
chr1	223353323	223353334	ZBTB3	13.4694	-
chr1	223354467	223354478	ETSIII	12.1122	-
chr1	223354513	223354525	DHARMA	11.8367	-
chr1	223354541	223354553	DOBOX	11.2857	-
chr1	223356146	223356158	NFAT	11.5816	+
chr1	223356218	223356228	PWWP_AThook	10.7228	+
chr1	223356654	223356666	FOXM	12.1429	-
chr1	223356714	223356726	POU	10.4796	-
chr1	223362229	223362241	GCM	11.5816	+
chr1	223362291	223362302	HIC1	10.8878	-
chr1	223362295	223362307	Pparg	12.8673	-
chr1	223363850	223363863	TCF7	11.23	-
chr1	223363893	223363905	ARID5	11.5545	+
chr1	223363902	223363914	ARID5	10.8911	-
chr1	223537482	223537493	zfCXXC_SAND	12.1837	+
chr1	223537485	223537495	ZIC	11.2347	-
chr1	223537491	223537501	bHLH_CENP	12.9388	+
chr1	223537517	223537528	zfCXXC_SAND	12.7143	-
chr1	223537520	223537531	zfCXXC_SAND	11.5816	-
chr1	223537538	223537550	EGR	12.9286	-
chr1	223537538	223537549	zfC2H2_RHD	11.9796	+
chr1	223537541	223537553	KLF	13.7551	+
chr1	223537546	223537556	E2F_zfC2H2	10.5714	-
chr1	223537548	223537558	E2F_zfC2H2	12.3878	-
chr1	223537567	223537579	EGR	11.602	-
chr1	223537567	223537578	zfC2H2_RHD	11.5102	+
chr1	223537576	223537588	KLF	12.1429	-
chr1	223566692	223566704	NKX	11.1327	-
chr1	223566702	223566715	FOXN	11.6837	+
chr1	223566718	223566729	ETSIV	13.0306	-
chr1	223566732	223566744	EGR	11.3163	+
chr1	223566741	223566753	KLF	11.3061	-
chr1	223566753	223566764	ZBTB3	10.9286	+
chr1	223566754	223566767	FOXN	11.8878	+
chr1	223566774	223566785	ZFX	9.06931	+
chr1	223566781	223566790	AP2	11.051	+
chr1	223853397	223853410	Tbox	11.0612	-
chr1	223853461	223853471	AP4	12.3673	-
chr1	223853464	223853473	AP2	11.6122	+
chr1	223853466	223853477	ZFX	9.25743	+
chr1	223889283	223889294	HIC1	10.9796	+
chr1	223889286	223889297	MH1	11.8163	+
chr1	223964701	223964711	PLAGL1	12.5612	-
chr1	223964702	223964714	EGR	11.6224	-
chr1	223964702	223964713	zfC2H2_RHD	12.8265	+
chr1	223964705	223964717	KLF	16.2041	+
chr1	223964708	223964719	zfC2H2_RHD	12.0204	+
chr1	223964709	223964719	PLAGL1	11.6224	-
chr1	223964710	223964722	EGR	11.898	-
chr1	223964710	223964721	zfC2H2_RHD	13.6939	+
chr1	223964714	223964725	zfCXXC_SAND	13	+
chr1	223964739	223964750	ETSIII	11.898	+
chr1	223964744	223964754	ZIC	11.4796	-
chr1	224033639	224033651	IRF	10.949	+
chr1	224033649	224033661	PITX	11.46	-
chr1	224033661	224033672	ZFX	8.94059	+
chr1	224033662	224033673	ZFX	8.89109	-
chr1	224033677	224033688	Sohlh2	11.4184	+
chr1	224033687	224033699	KLF	14.3776	+
chr1	224033690	224033701	zfC2H2_RHD	11.6429	+
chr1	224033691	224033703	EGR	11.8673	-
chr1	224033691	224033702	zfC2H2_RHD	12.0204	+
chr1	224033705	224033717	KLF	13.7959	+
chr1	224033712	224033723	zfCXXC_SAND	11.8469	-
chr1	224033715	224033725	E2F_zfC2H2	11.8367	-
chr1	224140477	224140489	RFX	12.0816	-
chr1	224140483	224140495	NKX	11.5816	+
chr1	224140509	224140519	AP4	11.6531	-
chr1	224140535	224140547	NKX	11.051	-
chr1	224180284	224180296	KLF	11.4082	+
chr1	224180292	224180305	bZIP_SAND	11.8061	+
chr1	224180295	224180308	bZIP_SAND	12.3673	-
chr1	224180308	224180318	E2F_zfC2H2	11.4592	-
chr1	224180317	224180330	bZIP_SAND	12.2857	+
chr1	224180327	224180337	SP110	14.2959	+
chr1	224180361	224180371	bHLH_CENP	12	-
chr1	224196484	224196494	FOXR	12.4184	-
chr1	224196553	224196563	CXC	11.5941	+
chr1	224240633	224240645	DHARMA	12.1224	-
chr1	224246514	224246526	BCL	11.2245	-
chr1	224246528	224246542	IRX	10.7755	-
chr1	224246573	224246586	TCF7	13.16	-
chr1	224269887	224269898	ZFX	9.47525	-
chr1	224301746	224301757	zfCXXC_SAND	12.8061	-
chr1	224301762	224301773	ETSIII	12.9286	-
chr1	224301776	224301788	ETS	11.3061	-
chr1	224301803	224301814	zfC2H2_RHD	12.0714	-
chr1	224301838	224301849	zfCXXC_SAND	11.4898	-
chr1	224356869	224356879	AP4	12.0612	-
chr1	224359217	224359229	zfC4	11.0612	-
chr1	224359222	224359235	TFE3	11.6633	+
chr1	224359225	224359237	DHARMA	12.6837	+
chr1	224359229	224359241	KLF	12.5714	+
chr1	224359301	224359312	ZBTB3	12.7449	-
chr1	224359303	224359315	FOXM	11.2653	-
chr1	224363472	224363482	SP110	12.4286	+
chr1	224363490	224363500	E2F_zfC2H2	11.7449	+
chr1	224363548	224363560	ZFP691	11.9082	-
chr1	224363562	224363572	bHLH_CENP	13.8776	-
chr1	224393259	224393270	GLI	12.4388	+
chr1	224393260	224393271	ZFX	8.9703	-
chr1	224393309	224393320	zfC2H2_RHD	12.0918	+
chr1	224393310	224393321	zfC2H2_RHD	12.051	+
chr1	224393311	224393322	zfC2H2_RHD	13.0612	+
chr1	224393312	224393323	zfC2H2_RHD	13.0612	+
chr1	224393313	224393324	zfC2H2_RHD	13.0612	+
chr1	224393314	224393325	zfC2H2_RHD	12.2653	+
chr1	224393316	224393327	zfC2H2_RHD	13.3673	+
chr1	224393334	224393345	HES	12.9694	+
chr1	224393343	224393356	RHOX11	11.4592	-
chr1	224393352	224393363	TAL	11.4747	+
chr1	224401027	224401037	PWWP_AThook	10.9604	+
chr1	224401070	224401082	ZSCAN4	12.051	-
chr1	224407318	224407329	zfC2H2_EGR_RHD	12.449	-
chr1	224407384	224407396	GFI1	11.6667	-
chr1	224518158	224518169	zfCXXC_SAND	12.8163	-
chr1	224518178	224518191	TALE_zfC2H2	11.0714	+
chr1	224518231	224518244	Tbox	12.1837	-
chr1	224528812	224528823	zfC2H2_RHD	13.1531	-
chr1	224528814	224528825	GLI	13.5714	+
chr1	224528862	224528873	zfCXXC_SAND	12.1327	+
chr1	224528869	224528880	ZBTB3	11.0612	-
chr1	224528892	224528902	E2A	11.3367	-
chr1	224544513	224544524	ETSIV	11.1633	-
chr1	224544528	224544539	HES	13.0408	+
chr1	224544553	224544564	ZFX	8.94059	-
chr1	224622475	224622486	ETSIII	12.398	+
chr1	224622482	224622492	E2A	11.5408	-
chr1	224622509	224622522	FOXN	11.3878	+
chr1	224622548	224622560	ETS	11.2755	+
chr1	224803906	224803918	EGR	13.1531	-
chr1	224803906	224803917	zfC2H2_RHD	11.4082	+
chr1	224803908	224803917	AP2	11.1939	-
chr1	224803910	224803921	zfCXXC_SAND	11.949	-
chr1	224803914	224803925	ZBTB3	11.5102	-
chr1	224803924	224803936	KLF	11.6429	+
chr1	224803929	224803940	zfCXXC_SAND	13.4388	+
chr1	224803941	224803951	E2F_zfC2H2	11.7449	-
chr1	224918372	224918384	Hbox	11.9898	+
chr1	224918451	224918462	ZFX	8.85149	+
chr1	224954050	224954060	E2A	11.602	+
chr1	224954091	224954104	Tbox	12.1837	+
chr1	224954101	224954112	ETSIII	11.4286	+
chr1	225592590	225592600	E2A	11.6837	-
chr1	225616555	225616567	HTHpsq	11.7426	-
chr1	225616561	225616573	MAF	12.2959	-
chr1	225642615	225642628	NKX-II	10.5204	+
chr1	225642626	225642636	Tbox-II	11.7755	-
chr1	225654910	225654920	E2A	11.2959	-
chr1	225654922	225654932	ZIC	11.0918	+
chr1	225654949	225654959	NFkBp65	11.9796	-
chr1	225654976	225654987	ETSIII	11.602	+
chr1	225654996	225655008	FOXM	12.1837	-
chr1	225840769	225840780	zfCXXC_SAND	12.7143	+
chr1	225840831	225840841	bHLH_CENP	13.9184	+
chr1	225840856	225840866	E2F_zfC2H2	12.3265	+
chr1	225840860	225840871	zfCXXC_SAND	11.3469	-
chr1	225843233	225843245	Pparg	11.6531	-
chr1	225843313	225843324	GR	11.3061	-
chr1	225845421	225845433	ZNF655	11.5612	+
chr1	225845442	225845452	ZNF200	12.9592	+
chr1	225845455	225845467	HTHpsq	10.6931	-
chr1	225845458	225845468	PWWP_AThook	10.9307	+
chr1	225845496	225845506	E2A	11.4388	+
chr1	225845505	225845516	ETSIII	11.7347	-
chr1	225881870	225881882	NR2E	11.2041	+
chr1	225881872	225881884	MAF	11.6939	+
chr1	225881939	225881949	FOXR	12.051	-
chr1	225881950	225881961	SOXC	12.27	-
chr1	225888332	225888344	NFAT	11.7551	+
chr1	225888357	225888368	ETSIII	11.7551	+
chr1	225888381	225888394	TFE3	11.0816	+
chr1	225888383	225888396	TALE_zfC2H2	10.6429	-
chr1	225888402	225888414	OVOL	11.5204	+
chr1	225888405	225888418	RHOX11	11.3265	+
chr1	225895382	225895392	SP110	12.551	+
chr1	225924068	225924080	NR2E	11.3367	+
chr1	225934745	225934755	PWWP_AThook	10.9505	-
chr1	225954747	225954758	SOXC	12.05	-
chr1	225954758	225954770	DUX-LHX	11.09	-
chr1	225965523	225965534	zfCXXC_SAND	11.7449	+
chr1	225997744	225997756	KLF	11.3367	+
chr1	225997768	225997780	KLF	11.5408	-
chr1	225997780	225997791	zfCXXC_SAND	11.6939	+
chr1	225997814	225997824	SP110	12.7653	+
chr1	226070038	226070050	KLF	12.0102	-
chr1	226070052	226070064	NKX	12.6531	+
chr1	226070078	226070089	zfCXXC_SAND	11.6224	-
chr1	226111953	226111963	TERF2	12.6939	+
chr1	226111963	226111975	EGR	12.0204	-
chr1	226111967	226111978	zfCXXC_SAND	12.0408	-
chr1	226111972	226111985	SIX	10.901	+
chr1	226112004	226112016	MAX	11.0306	-
chr1	226112005	226112017	bHLH	11.9192	-
chr1	226112006	226112018	MAX	11.3878	+
chr1	226112014	226112026	KLF	14.7653	+
chr1	226128916	226128928	MAF	11.7755	-
chr1	226163783	226163795	ZSCAN4	12.5816	-
chr1	226163817	226163828	ETSIII	11.5	+
chr1	226163840	226163852	DUX-LHX	12.76	-
chr1	226187054	226187066	PRDM11	11.102	+
chr1	226187066	226187077	zfCXXC_SAND	12.1837	-
chr1	226187077	226187090	bZIP	11.6162	-
chr1	226187097	226187109	KLF	12.0612	+
chr1	226187102	226187114	KLF	15.4694	+
chr1	226189734	226189746	SOX	10.5816	+
chr1	226190537	226190550	TALE_zfC2H2	10.5306	+
chr1	226190557	226190569	KLF	14.102	+
chr1	226190591	226190603	SOX	10.7755	-
chr1	226219879	226219890	ETSIII	11.6837	-
chr1	226219901	226219914	bZIP	11.303	-
chr1	226219940	226219951	MH1	11.8571	-
chr1	226221421	226221432	ETSIII	12.3673	-
chr1	226221459	226221470	GR	11.9286	+
chr1	226221489	226221500	ZBTB3	11.0204	-
chr1	226221494	226221504	E2A	11.2959	+
chr1	226222229	226222240	ZFX	8.9505	+
chr1	226222262	226222273	ETSIII	11.6327	-
chr1	226222288	226222299	IRC900814	12.8878	-
chr1	226230469	226230479	PWWP_AThook	11.4554	-
chr1	226230487	226230498	ETSIII	11.5204	+
chr1	226230500	226230512	ETSI	12.102	+
chr1	226230542	226230554	GFI1	11.3232	-
chr1	226249470	226249481	GLI	11.5816	-
chr1	226249472	226249483	zfC2H2_RHD	12.7347	+
chr1	226249479	226249491	KLF	11.3776	-
chr1	226249520	226249530	E2F_zfC2H2	11.4592	-
chr1	226249532	226249544	SOX	11.0918	+
chr1	226249737	226249747	E2F_zfC2H2	11.4592	+
chr1	226249764	226249776	KLF	12.2857	+
chr1	226249774	226249784	ZIC	13.398	-
chr1	226249799	226249809	ZIC	13.3367	+
chr1	226249803	226249813	E2F_zfC2H2	10.5816	+
chr1	226249810	226249823	FOXN	12.3061	-
chr1	226263572	226263584	NKX	11.6224	-
chr1	226263584	226263598	HNF1	11.949	+
chr1	226263613	226263624	POU_HMG	12.1122	+
chr1	226263631	226263641	PWWP_AThook	11.1683	-
chr1	226271224	226271237	TFE3	12.398	-
chr1	226271227	226271240	TFE3	12.7245	+
chr1	226271231	226271244	FOXN	11.2653	-
chr1	226271254	226271266	KLF	14.449	+
chr1	226271257	226271269	EGR	12.1837	-
chr1	226271272	226271284	KLF	14.2857	+
chr1	226271285	226271297	KLF	13.0612	+
chr1	226271288	226271299	zfC2H2_RHD	13.4694	+
chr1	226271291	226271303	MAX	11.8878	-
chr1	226271309	226271319	ZIC	11.5102	+
chr1	226271311	226271321	PLAGL1	11.2551	+
chr1	226288554	226288567	FOXN	11.8469	-
chr1	226288564	226288577	FOX	12.42	+
chr1	226288609	226288620	GLI	12.9898	+
chr1	226297613	226297624	zfCXXC_SAND	12.2449	-
chr1	226297633	226297645	KLF	13.0612	-
chr1	226297679	226297689	E2F_zfC2H2	12.0714	+
chr1	226297681	226297691	E2F_zfC2H2	12.3776	-
chr1	226297691	226297701	bHLH_CENP	12.5816	-
chr1	226298827	226298838	ESRR	12.0918	-
chr1	226298841	226298853	ZNF655	12.6327	+
chr1	226298853	226298862	AP2	10.8163	-
chr1	226298855	226298865	SP110	11.2143	+
chr1	226298903	226298914	ETSIII	11.5	+
chr1	226315315	226315327	Pparg	11.2551	+
chr1	226315329	226315340	GLI	11.9388	+
chr1	226315395	226315405	FOXR	11.3776	-
chr1	226315735	226315745	E2A	11.8061	-
chr1	226320872	226320885	TALE_zfC2H2	10.7245	-
chr1	226374394	226374404	ZIC	13.6633	+
chr1	226374428	226374438	ZIC	11.398	-
chr1	226374431	226374443	zfC4	11.8776	-
chr1	226374438	226374450	zfC4	11.6327	-
chr1	226374463	226374475	ETS	10.6735	+
chr1	226388832	226388843	SNAI	11.5408	-
chr1	226388864	226388875	ZFP959	12.0816	-
chr1	226404102	226404114	DHARMA	11.6633	-
chr1	226404127	226404137	Tbox-II	12.3469	-
chr1	226404134	226404146	DUX-LHX	11.25	-
chr1	226404134	226404146	Hbox-POU	11.101	+
chr1	226404191	226404201	FOXR	12.8776	+
chr1	226411286	226411299	TCF7	12.05	+
chr1	226411296	226411308	KLF	14.1327	+
chr1	226411357	226411368	zfCXXC_SAND	11.9898	-
chr1	226411360	226411370	E2F_zfC2H2	11.7449	-
chr1	226497558	226497568	AP4	11.4592	-
chr1	226497585	226497596	Sohlh2	12.2755	+
chr1	226497588	226497599	ZBTB3	12.9082	+
chr1	226595787	226595799	MAF	12.7551	-
chr1	226595808	226595820	KLF	11.6939	+
chr1	226595821	226595834	FOXN	12.0408	+
chr1	226595832	226595844	KLF	14.7653	-
chr1	226595841	226595852	zfCXXC_SAND	13.6837	-
chr1	226595844	226595855	zfCXXC_SAND	12.449	-
chr1	226595847	226595857	E2F_zfC2H2	12.1429	-
chr1	226595849	226595859	E2F_zfC2H2	12.4796	-
chr1	226595851	226595861	E2F_zfC2H2	12.1735	-
chr1	226595857	226595867	ZIC	11.0408	-
chr1	226736387	226736400	TALE_zfC2H2	11.2755	+
chr1	226736403	226736414	zfCXXC_SAND	12.3776	+
chr1	226736405	226736417	KLF	12.7653	+
chr1	226736414	226736426	KLF	14.8673	+
chr1	226736423	226736434	zfCXXC_SAND	12.3163	+
chr1	226736430	226736441	HES	13.6122	-
chr1	226736438	226736451	FOXN	11.7347	-
chr1	226736447	226736459	KLF	12.0204	-
chr1	226736461	226736471	bHLH_CENP	13.2653	+
chr1	226736479	226736491	ZFP691	12.9388	-
chr1	226815546	226815557	zfC2H2_RHD	12.051	-
chr1	226815570	226815581	zfC2H2_EGR_RHD	11.4592	+
chr1	226815599	226815609	ZIC	11.7857	-
chr1	226926980	226926993	TALE_zfC2H2	10.9388	+
chr1	226927030	226927040	PWWP_AThook	11.1683	+
chr1	226997770	226997782	zfC4	11.0714	+
chr1	227002784	227002797	bZIP	11.7071	+
chr1	227002828	227002841	TCF7	11.11	+
chr1	227009059	227009070	ETSIII	12.1939	-
chr1	227009099	227009111	ZFP691	11.6327	-
chr1	227058090	227058103	TALE_zfC2H2	10.8673	-
chr1	227058117	227058131	ESRR-II	11.0306	+
chr1	227058151	227058164	TALE_zfC2H2	10.9796	+
chr1	227058158	227058170	MAX	11.3061	-
chr1	227058184	227058194	E2F_zfC2H2	10.7245	-
chr1	227085043	227085053	TERF2	11.6224	-
chr1	227085045	227085057	RFX	11.8061	+
chr1	227085056	227085066	ZNF200	11.8061	-
chr1	227085089	227085100	GLI	13.2245	+
chr1	227085089	227085100	ZFX	9.59406	+
chr1	227085109	227085119	SP110	11.1837	+
chr1	227085113	227085124	ETSIII	12.2857	-
chr1	227506165	227506177	PRDM11	11.1633	-
chr1	227506201	227506213	EGR	10.9388	-
chr1	227506201	227506212	zfC2H2_RHD	11.6429	+
chr1	227506203	227506212	AP2	10.7449	-
chr1	227506215	227506226	HES	14.2857	+
chr1	227506218	227506228	E2F_zfC2H2	10.8673	+
chr1	227506220	227506230	E2F_zfC2H2	12.3776	+
chr1	227506222	227506232	E2F_zfC2H2	11.551	+
chr1	227506227	227506238	HES	13.6122	+
chr1	227506243	227506255	KLF	15.602	+
chr1	227506246	227506258	EGR	14.051	-
chr1	227506246	227506257	zfC2H2_RHD	13.5918	+
chr1	227506249	227506261	KLF	12.6327	+
chr1	227581238	227581248	AP4	11.7755	+
chr1	227581270	227581282	PITX	11.07	-
chr1	227581304	227581314	NFkBp65	11.8878	-
chr1	227708325	227708337	ZBTB12	11.2551	-
chr1	227708344	227708355	ZFP959	11.9388	+
chr1	227730008	227730018	SP110	12.3061	+
chr1	227730061	227730074	FOXN	11.9898	-
chr1	227730092	227730103	HNF4	11.8265	+
chr1	227751183	227751196	bZIP_SAND	11.5612	+
chr1	227751233	227751245	ETS	11.0918	+
chr1	227751249	227751260	ZFX	8.82178	+
chr1	227916282	227916294	KLF	15.3673	+
chr1	227916287	227916299	KLF	11.2551	+
chr1	227916294	227916306	KLF	12.7245	+
chr1	227916328	227916338	E2A	12.2653	-
chr1	227916335	227916346	ZBTB3	11.3673	-
chr1	227916339	227916350	zfC2H2_RHD	12.398	+
chr1	227922952	227922962	E2F_zfC2H2	11.8878	-
chr1	227922954	227922964	E2F_zfC2H2	10.5612	-
chr1	227922960	227922970	bHLH_CENP	13.8571	-
chr1	227923010	227923021	zfCXXC_SAND	11.6837	+
chr1	227923018	227923030	ETS	11	-
chr1	227935470	227935482	Pparg	11.1224	-
chr1	227976232	227976244	KLF	14.6122	-
chr1	227976262	227976273	ZFX	9.16832	+
chr1	227976267	227976276	AP2	12.102	+
chr1	227976267	227976279	EGR	13.7347	+
chr1	227976268	227976277	AP2	11.6531	+
chr1	227976268	227976279	zfC2H2_RHD	11.3367	-
chr1	227976270	227976282	KLF	14.1224	-
chr1	227981815	227981826	ZFX	9.0396	+
chr1	227981837	227981847	E2A	11.3571	-
chr1	227981853	227981864	ZBTB3	11.0816	+
chr1	227982632	227982642	E2A	11.7347	-
chr1	227982669	227982680	ZFX	8.88119	-
chr1	227982673	227982682	AP2	13.4592	-
chr1	227982674	227982683	AP2	10.9286	+
chr1	227982717	227982727	ZIC	13.3469	+
chr1	228003337	228003348	zfC2H2_RHD	13.2653	-
chr1	228003341	228003353	CEBP	12.1212	+
chr1	228003341	228003353	P42	11.1735	+
chr1	228003389	228003399	ZIC	13.8265	-
chr1	228003393	228003404	zfC2H2_RHD	13.0918	-
chr1	228003431	228003444	bZIP	11.3535	+
chr1	228073198	228073210	ETSI	12.102	-
chr1	228073248	228073259	ETSIII	11.4898	+
chr1	228073265	228073277	ZSCAN4	11.0204	-
chr1	228073295	228073306	ZFP959	13.5918	+
chr1	228074836	228074848	KLF	13.0306	+
chr1	228074844	228074856	ZSCAN4	11.6224	+
chr1	228074846	228074858	ZSCAN4	12.5612	-
chr1	228074860	228074871	zfC2H2_RHD	11.4796	-
chr1	228074869	228074879	PLAGL1	11.6224	+
chr1	228074919	228074929	E2A	11.5816	-
chr1	228079995	228080006	GLI	11.9082	-
chr1	228080000	228080009	AP2	13.0102	-
chr1	228080001	228080010	AP2	10.9286	+
chr1	228080011	228080022	HNF4	12.4286	-
chr1	228080015	228080025	NR4A	11.8571	+
chr1	228080027	228080037	E2A	12.4796	+
chr1	228080035	228080045	SP110	12.2653	+
chr1	228080070	228080081	ZFX	8.82178	+
chr1	228098337	228098350	TALE_zfC2H2	10.898	+
chr1	228098355	228098365	SP110	11.4592	-
chr1	228098371	228098381	SP110	12.551	-
chr1	228098397	228098407	ZIC	12.3469	-
chr1	228135634	228135644	E2F_zfC2H2	11.8367	+
chr1	228135636	228135647	zfCXXC_SAND	11.8469	+
chr1	228135645	228135656	zfCXXC_SAND	12.7143	+
chr1	228135647	228135659	KLF	11.8469	+
chr1	228135664	228135675	ETSIV	11.0714	-
chr1	228135677	228135687	E2A	11.4898	-
chr1	228135681	228135692	ZFX	9.0099	+
chr1	228135691	228135703	KLF	15.3673	+
chr1	228135697	228135707	E2F_zfC2H2	10.4184	-
chr1	228135699	228135709	E2F_zfC2H2	10.4286	-
chr1	228194619	228194631	KLF	13.7143	+
chr1	228194627	228194638	zfCXXC_SAND	12.449	+
chr1	228194629	228194641	KLF	13.7143	+
chr1	228194634	228194643	AP2	12.551	-
chr1	228194644	228194656	GCM	11.1633	+
chr1	228194658	228194669	zfCXXC_SAND	13.6837	+
chr1	228194667	228194677	E2A	12.2653	-
chr1	228194678	228194689	zfCXXC_SAND	11.5816	+
chr1	228194680	228194692	KLF	12.449	+
chr1	228194707	228194718	ZFP959	11.9184	+
chr1	228194721	228194731	ZIC	11.4796	+
chr1	228270352	228270364	KLF	12.1224	+
chr1	228270374	228270384	E2F_zfC2H2	10.4184	-
chr1	228270376	228270386	E2F_zfC2H2	10.4286	-
chr1	228270381	228270390	AP2	11.3673	+
chr1	228270388	228270401	bZIP_SAND	12.7857	+
chr1	228270398	228270409	zfCXXC_SAND	11.2041	+
chr1	228293273	228293284	zfC2H2_RHD	11.4694	-
chr1	228293274	228293285	zfC2H2_RHD	12.3265	-
chr1	228293275	228293285	PLAGL1	10.8878	+
chr1	228293275	228293286	zfC2H2_RHD	12.0714	-
chr1	228293289	228293301	ZSCAN4	11.8878	-
chr1	228293351	228293363	EGR	13.1122	+
chr1	228296965	228296976	ZFP959	13.2347	-
chr1	228296976	228296987	ZBTB3	11.602	-
chr1	228296989	228297002	bZIP_SAND	12.2755	-
chr1	228297036	228297046	SP110	12.2653	+
chr1	228297052	228297064	KLF	13.602	-
chr1	228327865	228327876	ETSIII	11.2959	+
chr1	228327874	228327886	KLF	14.2653	-
chr1	228327879	228327890	ETSIII	11.602	-
chr1	228327899	228327911	KLF	14.6735	-
chr1	228327929	228327939	bHLH_CENP	13.5918	-
chr1	228327932	228327942	E2F_zfC2H2	12.1939	-
chr1	228327934	228327944	E2F_zfC2H2	10.5714	+
chr1	228327937	228327949	KLF	11.6122	-
chr1	228337553	228337565	SOX	11.3571	-
chr1	228337560	228337571	ZFX	9.51485	+
chr1	228337563	228337574	ESRR	11.449	+
chr1	228337570	228337581	ZFX	9.05941	+
chr1	228337571	228337582	ZFX	9.06931	-
chr1	228337635	228337644	AP2	12.2755	-
chr1	228353210	228353222	KLF	14.4898	+
chr1	228353230	228353243	bHLHb2	11.602	-
chr1	228353241	228353253	KLF	12.9388	+
chr1	228353248	228353259	HES	13.0408	+
chr1	228353252	228353264	MAX	11	+
chr1	228353269	228353279	ZIC	13.1735	+
chr1	228353427	228353437	SP110	12.3061	-
chr1	228353432	228353443	zfCXXC_SAND	12.5204	-
chr1	228353459	228353470	ZFP959	12.8571	+
chr1	228353463	228353475	KLF	13.8265	+
chr1	228353482	228353493	ZFX	9.60396	+
chr1	228353492	228353502	ZIC	13.398	-
chr1	228353520	228353533	CENP_zfCXXC	10.9592	+
chr1	228395671	228395681	ZIC	11.5102	+
chr1	228395683	228395694	zfC2H2_RHD	14.4082	-
chr1	228395685	228395697	KLF	15.2041	-
chr1	228395689	228395700	ZFX	8.86139	+
chr1	228401380	228401393	bHLHb2	10.9898	-
chr1	228401415	228401427	KLF	15.3673	-
chr1	228401422	228401434	MAX	10.5918	-
chr1	228401427	228401439	KLF	14.7653	-
chr1	228461760	228461772	KLF	12.4082	-
chr1	228461767	228461779	KLF	14.4796	-
chr1	228461782	228461793	MH1	12.102	+
chr1	228461784	228461797	Tbox	12.3776	-
chr1	228463733	228463745	KLF	11.7041	-
chr1	228463742	228463754	KLF	13.051	-
chr1	228463772	228463784	KLF	11.2551	-
chr1	228463786	228463798	PITX	10.97	+
chr1	228490676	228490687	MH1	13.7347	-
chr1	228490716	228490727	ZBTB3	10.8061	+
chr1	228490737	228490750	Tbox	12.1837	+
chr1	228490774	228490786	Hbox-POU	12.3838	-
chr1	228581919	228581931	DOBOX	11.1939	+
chr1	228581979	228581990	zfC2H2_RHD	11.4796	+
chr1	228594503	228594515	ETSI	10.8469	-
chr1	228594503	228594514	ETSIV	12.7143	-
chr1	228594598	228594608	PWWP_AThook	10.9307	-
chr1	228594807	228594817	ZIC	11.0306	+
chr1	228594810	228594822	KLF	15.9184	-
chr1	228594868	228594880	KLF	12.6735	-
chr1	228604545	228604555	ZIC	13.8265	+
chr1	228604559	228604571	KLF	12.7347	-
chr1	228613028	228613040	IRF	11.8265	+
chr1	228613042	228613055	CENP_zfCXXC	10.9694	-
chr1	228613043	228613053	ZIC	10.9388	-
chr1	228613116	228613125	AP2	11.6122	-
chr1	228633270	228633282	DM	12.051	+
chr1	228633280	228633291	GR	12.0714	+
chr1	228633284	228633297	TFE3	11.5102	+
chr1	228634080	228634092	KLF	13.5408	+
chr1	228634112	228634124	ETS	11.3571	-
chr1	228640079	228640089	NFkBp65	12.3673	-
chr1	228640085	228640096	ETSIII	11.3061	-
chr1	228640136	228640146	PLAGL1	15.4286	-
chr1	228640137	228640149	EGR	11.3367	-
chr1	228640137	228640148	zfC2H2_RHD	12.6735	+
chr1	228640140	228640152	KLF	12.3163	+
chr1	228640152	228640163	HES	12.2857	+
chr1	228640173	228640185	MAF	12.449	+
chr1	228645540	228645552	RFX	10.9592	-
chr1	228645797	228645807	E2F_zfC2H2	10.7755	-
chr1	228651210	228651222	KLF	12.7857	-
chr1	228651239	228651251	KLF	12.1531	+
chr1	228651244	228651255	MH1	13.949	+
chr1	228651259	228651269	PLAGL1	10.8878	-
chr1	228674416	228674428	ETSI	10.9184	+
chr1	228674432	228674443	ESRR	12.0714	-
chr1	228674434	228674446	KLF	11.4082	-
chr1	228674472	228674484	MAX	11.3571	-
chr1	228674482	228674493	ZFX	9.09901	+
chr1	228674487	228674498	Sohlh2	11.3367	+
chr1	228674512	228674524	KLF	11.6224	-
chr1	228686241	228686253	AThook_PWWP	9.84158	-
chr1	228686283	228686295	KLF	14.4898	-
chr1	228686286	228686298	EGR	12.9286	+
chr1	228686287	228686298	zfC2H2_RHD	13.0714	-
chr1	228686313	228686324	ZBTB3	11.3061	-
chr1	228688640	228688652	ETSI	10.8673	-
chr1	228782615	228782626	ETSIII	11.8061	-
chr1	228783283	228783295	ETSI	11.0612	+
chr1	228783299	228783311	CEBP	10.8283	-
chr1	228783299	228783311	P42	13.1633	-
chr1	228783302	228783313	zfCXXC_SAND	11.2551	+
chr1	228783304	228783316	KLF	13.6531	+
chr1	228783975	228783988	Tbox	11.8673	+
chr1	228783991	228784002	ZFX	9.18812	-
chr1	228784030	228784041	zfCXXC_SAND	11.8367	-
chr1	228784033	228784045	EGR	11.7551	+
chr1	228784034	228784045	zfC2H2_RHD	12.551	-
chr1	228784036	228784047	NFkBp50	12.6224	-
chr1	228784041	228784052	SOXC	11.69	+
chr1	228848745	228848755	FOXR	12.0408	+
chr1	228871152	228871162	NFkBp65	12.1122	+
chr1	228871168	228871180	KLF	13.0714	+
chr1	228871180	228871192	KLF	14.8776	+
chr1	228871183	228871194	zfC2H2_RHD	11.8163	+
chr1	228871184	228871195	zfC2H2_RHD	12.8367	+
chr1	228871187	228871199	MAX	11.4388	-
chr1	228914828	228914840	POU	10.6327	+
chr1	228914854	228914866	bZIP_CEBP	11.1531	-
chr1	228914877	228914887	SP110	13.8163	-
chr1	228917044	228917054	SP110	14.2041	-
chr1	228917047	228917056	AP2	10.8163	+
chr1	228917048	228917059	zfC2H2_EGR_RHD	11.8673	-
chr1	228917102	228917114	NKX	11.3163	+
chr1	228921742	228921753	POU_HMG	12.3265	-
chr1	228921800	228921812	ETSI	10.9286	-
chr1	228921809	228921822	RHOX11	11.1327	+
chr1	228921836	228921847	ETSIV	11.449	+
chr1	228945497	228945510	RHOX11	11.4184	-
chr1	228945512	228945524	BCL	13.7755	+
chr1	228959108	228959118	ZNF200	11.7959	+
chr1	228959168	228959178	ZNF200	12.1531	+
chr1	228961899	228961909	FOXR	11.898	+
chr1	228962664	228962676	IRF	10.8367	+
chr1	228963968	228963980	HBP1	11.0404	-
chr1	228963991	228964002	ETSIII	12.3265	-
chr1	228972356	228972366	NR4A	12.5102	-
chr1	228973845	228973855	PBX	12.4082	+
chr1	228973847	228973859	bZIP_CEBP	13.9898	-
chr1	228973908	228973919	ETSIV	10.9082	-
chr1	228978167	228978176	AP2	12.2653	+
chr1	228978178	228978189	HIC1	12	+
chr1	228986396	228986406	ZNF200	12.2041	+
chr1	228986450	228986460	NFkBp65	12.0306	-
chr1	228986462	228986472	PWWP_AThook	11.2277	-
chr1	228987812	228987824	NFAT	11.1939	-
chr1	228987874	228987885	ZFX	8.92079	+
chr1	228987875	228987886	ZFX	9.17822	-
chr1	229074302	229074312	ZIC	13.0204	-
chr1	229126034	229126046	ZFP691	13.1122	+
chr1	229131040	229131052	HTHpsq	10.6436	+
chr1	229131046	229131059	bZIP	11.3737	-
chr1	229131051	229131062	IRC900814	12.9286	+
chr1	229131061	229131073	HTHpsq	10.9802	-
chr1	229163374	229163386	FOXM	11.051	-
chr1	229163396	229163408	ZSCAN4	11.2755	-
chr1	229163411	229163421	AP4	11.5102	+
chr1	229164373	229164384	HIC1	11.2653	-
chr1	229164377	229164388	ZBTB3	10.6939	-
chr1	229164435	229164446	zfC2H2_RHD	11.4796	+
chr1	229164456	229164466	E2A	11.7143	-
chr1	229166538	229166549	zfC2H2_EGR_RHD	11.7041	+
chr1	229166540	229166550	SP110	11.2143	-
chr1	229166550	229166563	GMEB_MADF	10.9694	-
chr1	229166560	229166570	FOXR	11.4694	-
chr1	229166629	229166640	ZFP959	13.9082	+
chr1	229196101	229196113	NKX	11.0102	-
chr1	229196138	229196150	FOXM	11.1735	+
chr1	229206074	229206083	AP2	13.4592	-
chr1	229206075	229206084	AP2	10.9286	+
chr1	229210545	229210556	zfC2H2_RHD	11.5612	-
chr1	229229423	229229434	ZFX	8.86139	+
chr1	229229482	229229492	NFkBp65	11.9796	-
chr1	229262908	229262919	ETSIII	11.9694	-
chr1	229262916	229262925	AP2	11.898	-
chr1	229262918	229262928	ZIC	10.8673	+
chr1	229262993	229263006	TCF7	12.35	-
chr1	229268921	229268932	POU_HMG	12.602	+
chr1	229268949	229268960	HNF4	12.102	+
chr1	229290463	229290474	NFkBp50	11.0204	+
chr1	229290465	229290475	SP110	11.4796	-
chr1	229290513	229290524	zfC2H2_EGR_RHD	12.1327	-
chr1	229290515	229290527	DOBOX	12.9082	+
chr1	229290528	229290539	ETSIII	11.9184	+
chr1	229294114	229294125	GLI	11.6531	-
chr1	229294137	229294150	bZIP_SAND	12.1224	-
chr1	229294166	229294178	HBP1	12.2727	+
chr1	229294170	229294182	zfC4	11.1633	-
chr1	229296740	229296752	AThook_PWWP	9.89109	-
chr1	229296748	229296761	NKX-II	10.8061	+
chr1	229296767	229296778	NFkBp50	12.1224	+
chr1	229296799	229296809	PWWP_AThook	10.9505	-
chr1	229307674	229307684	SP110	12.6531	-
chr1	229307690	229307700	E2A	11.6327	+
chr1	229307702	229307714	SOX	11.2143	+
chr1	229307746	229307758	NR2E	11.4286	+
chr1	229326935	229326946	POU_HMG	11.5204	-
chr1	229326994	229327004	SP110	11.5306	+
chr1	229327021	229327032	NFkBp50	11.8163	-
chr1	229327307	229327317	PWWP_AThook	10.9505	-
chr1	229327892	229327902	PWWP_AThook	11.4554	-
chr1	229333051	229333061	NFkBp65	11.8367	+
chr1	229333078	229333091	Hbox-III	10.9505	-
chr1	229335795	229335807	DHARMA	11.8469	+
chr1	229335801	229335814	TALE_zfC2H2	10.8571	+
chr1	229335822	229335834	OSR	12.949	-
chr1	229335880	229335893	TCF7	10.64	-
chr1	229335881	229335894	ARID3	10.6733	+
chr1	229339247	229339259	HOX9-13	10.8911	-
chr1	229339271	229339282	HNF4	12.2347	+
chr1	229341159	229341171	MAX	10.7143	-
chr1	229341160	229341172	bHLH	12.2424	-
chr1	229357334	229357345	ETSIII	11.7857	+
chr1	229357352	229357364	BCL	10.7347	-
chr1	229357431	229357444	FOX	11.19	-
chr1	229365606	229365619	TALE_zfC2H2	10.6735	+
chr1	229366428	229366441	FOX	11.11	+
chr1	229366437	229366449	OSR	13.102	-
chr1	229366457	229366469	ZNF655	10.9796	+
chr1	229374574	229374583	AP2	12.2653	-
chr1	229374593	229374604	ETSIII	11.9898	+
chr1	229374629	229374640	ESRR	11.8571	+
chr1	229374662	229374673	ETSIII	11.2857	-
chr1	229388918	229388928	PLAGL1	13.5612	-
chr1	229388937	229388947	PWWP_AThook	10.8515	-
chr1	229406758	229406770	ETS	10.6837	+
chr1	229406762	229406773	zfCXXC_SAND	12.1837	-
chr1	229406765	229406775	E2F_zfC2H2	12.1429	-
chr1	229406767	229406777	E2F_zfC2H2	12.1429	+
chr1	229406789	229406801	KLF	15.051	+
chr1	229406808	229406821	bHLHb2	11.898	-
chr1	229406809	229406821	MAX	11.102	-
chr1	229406812	229406822	E2F_zfC2H2	10.8367	+
chr1	229406834	229406845	ZFX	8.88119	-
chr1	229406857	229406868	ETSIII	12.6224	+
chr1	229406864	229406874	bHLH_CENP	13.8571	-
chr1	229406864	229406877	CENP_zfCXXC	10.7755	-
chr1	229440064	229440077	FOX	10.98	-
chr1	229440080	229440093	NKX-II	11.7755	+
chr1	229455311	229455323	Pparg	10.9286	+
chr1	229455318	229455329	ETSIII	11.5	-
chr1	229479008	229479020	MAX	12.5612	-
chr1	229479050	229479062	DHARMA	12.0204	+
chr1	229479072	229479083	zfC2H2_RHD	12.2551	+
chr1	229479075	229479084	AP2	12.551	-
chr1	229479087	229479099	EGR	13.1429	+
chr1	229479088	229479097	AP2	11.1939	+
chr1	229479088	229479099	zfC2H2_RHD	12.1224	-
chr1	229527910	229527921	ETSIII	12.3163	+
chr1	229544513	229544525	ZSCAN4	10.949	-
chr1	229544527	229544538	ZFX	9.07921	-
chr1	229544548	229544557	AP2	12.7143	-
chr1	229546497	229546507	ZIC	12.1224	+
chr1	229546500	229546513	Tbox	11.1327	+
chr1	229546502	229546515	TALE_zfC2H2	10.4796	+
chr1	229546543	229546552	AP2	13	-
chr1	229546853	229546867	HNF1	11.2347	+
chr1	229546903	229546914	ZBTB3	10.7347	+
chr1	229546914	229546925	HIC1	11.6837	-
chr1	229546930	229546941	HES	12.2551	-
chr1	229547919	229547929	Tbox-II	13.1224	+
chr1	229547926	229547938	ZSCAN4	11.0306	+
chr1	229569881	229569892	NFkBp50	11.5	+
chr1	229569883	229569893	SP110	12.8163	-
chr1	229569902	229569914	TEA	12.3061	-
chr1	229644055	229644065	E2F_zfC2H2	11.551	-
chr1	229644089	229644099	E2F_zfC2H2	11.3061	+
chr1	229644120	229644133	CENP_zfCXXC	10.5612	-
chr1	229644145	229644157	EGR	14.051	+
chr1	229644146	229644157	zfC2H2_RHD	13.5918	-
chr1	229644148	229644160	KLF	14.1633	-
chr1	229644168	229644180	KLF	11.5408	-
chr1	229644174	229644185	HIC1	11.1837	+
chr1	229644207	229644218	zfCXXC_SAND	13.398	-
chr1	229644221	229644233	ZBTB12	14.2245	-
chr1	229644229	229644240	ZBTB3	10.9388	-
chr1	229644232	229644243	ZBTB3	14.0306	+
chr1	229694426	229694437	zfCXXC_SAND	14.0408	+
chr1	229694437	229694447	E2F_zfC2H2	12.0714	+
chr1	229694439	229694449	E2F_zfC2H2	11.4184	+
chr1	229694488	229694501	FOXN	11.8469	-
chr1	229694501	229694513	KLF	14.1122	+
chr1	229694512	229694522	ZIC	13.9592	-
chr1	229694518	229694531	TALE_zfC2H2	11.1735	+
chr1	229699592	229699602	NFkBp65	12.4592	-
chr1	229699610	229699621	ETSIII	11.5714	-
chr1	229761769	229761780	zfCXXC_SAND	13.0714	+
chr1	229761772	229761783	zfCXXC_SAND	12.2551	+
chr1	229761781	229761793	KLF	11.9184	-
chr1	229761922	229761932	ZIC	14.7245	-
chr1	229761927	229761938	zfCXXC_SAND	11.3265	+
chr1	229761930	229761941	zfCXXC_SAND	13.6837	+
chr1	229761937	229761949	ETSI	11.5306	+
chr1	229761940	229761951	zfCXXC_SAND	11.6837	-
chr1	229761967	229761979	bHLH	11.3838	-
chr1	229761978	229761991	FOXN	12.2347	-
chr1	229761986	229761998	GCM	11.1939	+
chr1	229825148	229825160	ZFP691	12.2449	-
chr1	229825154	229825166	ETS	10.8673	+
chr1	229825178	229825188	ZNF200	12.2041	+
chr1	229825192	229825203	ZFX	9.57426	+
chr1	229825240	229825252	HTHpsq	11.2277	-
chr1	229825246	229825258	MAF	11.8571	-
chr1	229896669	229896679	E2A	11.5204	-
chr1	230036543	230036554	ZFX	8.86139	-
chr1	230061010	230061020	SP110	11.5306	+
chr1	230061047	230061057	NFkBp65	12.0714	-
chr1	230089578	230089590	HOX9-13	11.2673	-
chr1	230089620	230089630	PWWP_AThook	11.0198	+
chr1	230089646	230089656	PWWP_AThook	11.2376	+
chr1	230138390	230138402	zfC4	11.8265	+
chr1	230138393	230138405	MAF	11.7449	+
chr1	230138445	230138457	DOBOX	12.7041	+
chr1	230193508	230193519	ETSIV	13.1837	-
chr1	230193519	230193528	AP2	12.551	+
chr1	230193549	230193561	OSR	12.5102	-
chr1	230417228	230417240	zfC4	11.1939	-
chr1	230562058	230562067	AP2	10.9082	-
chr1	230562060	230562071	zfCXXC_SAND	11.3878	-
chr1	230562073	230562087	ESRR-II	11.1429	-
chr1	230562088	230562098	bHLH_CENP	13.2245	+
chr1	230562104	230562115	ZFX	9.55446	+
chr1	230562112	230562124	KLF	12.051	+
chr1	230562126	230562138	KLF	12.3061	+
chr1	230562131	230562142	zfCXXC_SAND	14.0408	+
chr1	230562142	230562153	zfC2H2_EGR_RHD	11.8367	-
chr1	230594298	230594310	FOXM	11.8878	+
chr1	230594300	230594312	POU	11.7449	+
chr1	230594307	230594319	NR2E	11.1122	-
chr1	230594314	230594324	NFkBp65	12.1122	+
chr1	230594335	230594349	IRX	11.5102	+
chr1	230595223	230595235	zfC4	11.3878	-
chr1	230595228	230595240	MAF	11.7449	+
chr1	230595272	230595285	Hbox-III	10.7426	-
chr1	230595297	230595307	AP4	11.6531	+
chr1	230631692	230631703	ZBTB3	13.1939	+
chr1	230631696	230631708	NFAT	11.1939	-
chr1	230631710	230631723	bZIP_SAND	11.9184	+
chr1	230631713	230631726	bZIP_SAND	11.7245	-
chr1	230631716	230631728	MAF	12.1327	+
chr1	230631718	230631730	RFX	11.1122	-
chr1	230645325	230645334	AP2	10.7857	+
chr1	230645372	230645385	RHOX11	11.102	-
chr1	230692427	230692438	SNAI	12.6122	+
chr1	230724703	230724713	NR4A	11.9898	+
chr1	230772345	230772357	ZFP691	11.6837	+
chr1	230772388	230772399	HES	11.9082	-
chr1	230778182	230778194	PRDM11	11.2041	-
chr1	230778197	230778209	HBP1	11.7071	+
chr1	230778207	230778218	zfCXXC_SAND	11.8469	-
chr1	230778238	230778249	GLI	14.7143	-
chr1	230778240	230778250	PLAGL1	13.8469	-
chr1	230778243	230778253	ZIC	12.4082	-
chr1	230849862	230849873	ETSIII	12.449	+
chr1	230849864	230849876	EGR	12.7347	-
chr1	230849905	230849916	zfC2H2_EGR_RHD	12.8673	-
chr1	230849931	230849943	ZSCAN4	13.1939	+
chr1	230849933	230849945	ZSCAN4	13.1939	-
chr1	230883069	230883080	HES	12.551	-
chr1	230943875	230943885	ZNF200	11.4796	-
chr1	230943895	230943907	GFI1	11.2626	+
chr1	231010456	231010467	G28216001	11.6939	-
chr1	231010492	231010502	PWWP_AThook	11.505	-
chr1	231010493	231010503	PWWP_AThook	10.6238	-
chr1	231025620	231025631	zfC2H2_RHD	12.8776	-
chr1	231025622	231025633	GLI	11.5816	+
chr1	231025626	231025637	Sohlh2	11.9694	+
chr1	231025628	231025640	FOXM	12.6939	-
chr1	231025635	231025645	CXC	11.7228	+
chr1	231025643	231025655	ETSI	12	-
chr1	231025685	231025698	MYB	10.8673	+
chr1	231025701	231025713	Hbox	12.6224	+
chr1	231036933	231036945	TEA	11.5408	+
chr1	231036950	231036963	FOX	10.85	-
chr1	231038133	231038145	OSR	12.5102	+
chr1	231038232	231038244	zfC4	11.8469	+
chr1	231114564	231114574	E2A	11.6735	+
chr1	231114574	231114585	ETSIII	11.6122	+
chr1	231114645	231114655	E2A	12.1429	+
chr1	231114766	231114776	E2F_zfC2H2	10.4184	-
chr1	231114772	231114784	P42	13.3673	+
chr1	231114795	231114808	bZIP_SAND	12.0102	+
chr1	231114843	231114855	NFAT	10.8469	-
chr1	231114856	231114867	zfCXXC_SAND	11.1735	-
chr1	231114860	231114872	KLF	12.2449	-
chr1	231175969	231175981	MAX	11.9592	-
chr1	231175983	231175993	ZIC	13.2857	-
chr1	231175984	231175995	ZBTB3	11.6837	-
chr1	231175987	231175998	ZBTB3	11.3163	+
chr1	231176005	231176017	EGR	12.449	-
chr1	231176013	231176025	KLF	14.8776	+
chr1	231176025	231176036	zfCXXC_SAND	12.5	-
chr1	231176035	231176047	KLF	15.4388	+
chr1	231176043	231176054	ETSIII	12.2245	+
chr1	231176058	231176070	KLF	14.7653	+
chr1	231176061	231176072	zfC2H2_RHD	11.7449	+
chr1	231176062	231176072	PLAGL1	11.6224	-
chr1	231176063	231176075	EGR	11.2755	-
chr1	231176063	231176074	zfC2H2_RHD	12.3776	+
chr1	231176065	231176074	AP2	10.7449	-
chr1	231229358	231229368	PWWP_AThook	11.0198	+
chr1	231229382	231229393	ZFX	8.86139	-
chr1	231229401	231229412	zfC2H2_EGR_RHD	12.9898	+
chr1	231297775	231297788	Hbox-III	10.3861	+
chr1	231297812	231297822	E2F_zfC2H2	11.6837	-
chr1	231297814	231297825	zfCXXC_SAND	11.8469	+
chr1	231297819	231297829	E2F_zfC2H2	10.5714	+
chr1	231376892	231376903	ZBTB3	11.3163	-
chr1	231376895	231376906	ZFP959	12.6224	+
chr1	231376898	231376910	EGR	13.8367	-
chr1	231376898	231376909	zfC2H2_RHD	11.4796	+
chr1	231376932	231376943	ZBTB3	11.3265	-
chr1	231376938	231376949	ZFX	9.27723	+
chr1	231376939	231376950	ZFX	9.27723	-
chr1	231376972	231376983	zfCXXC_SAND	12.0204	-
chr1	231428222	231428235	FOX	10.82	-
chr1	231473617	231473628	zfCXXC_SAND	11.4082	+
chr1	231473723	231473735	CEBP	10.6465	-
chr1	231473723	231473735	PRDM11	11.2245	-
chr1	231473783	231473796	bZIP_SAND	11.8163	+
chr1	231473796	231473806	CXC	11.604	-
chr1	231558499	231558511	ETS	11	-
chr1	231558530	231558541	ESRR	12.6939	-
chr1	231558530	231558544	ESRR-II	13.0714	+
chr1	231558531	231558543	zfC4	11.7041	+
chr1	231558555	231558567	BCL	10.7959	+
chr1	231564699	231564708	AP2	10.9286	-
chr1	231564700	231564709	AP2	11.3776	+
chr1	231629299	231629311	AThook_PWWP	10.1188	+
chr1	231629317	231629330	Hbox-III	11.297	-
chr1	231630315	231630327	FOXM	11.8571	+
chr1	231630368	231630380	FOXM	13.102	-
chr1	231630386	231630396	Tbox-II	12.1837	-
chr1	231638691	231638702	IRC900814	11.5612	-
chr1	231638729	231638741	HOX9-13	11.5248	-
chr1	231638776	231638786	ZIC	12.4082	-
chr1	231664301	231664311	bHLH_CENP	13.2245	-
chr1	231664306	231664317	zfCXXC_SAND	11.602	-
chr1	231664322	231664333	GLI	11.3878	+
chr1	231664325	231664336	ESRR	11.6122	+
chr1	231664333	231664345	MAX	11.8469	-
chr1	231664342	231664354	KLF	13.898	-
chr1	231664376	231664388	ETSI	11.051	-
chr1	231664388	231664400	ETS	11.5816	-
chr1	231664408	231664420	ETS	11.3367	+
chr1	231748036	231748046	AP4	11.898	-
chr1	231762481	231762493	KLF	13.2551	+
chr1	231762523	231762533	E2F_zfC2H2	10.5306	-
chr1	231762535	231762546	ETSIII	12.1224	+
chr1	231762538	231762550	EGR	12.2857	-
chr1	231762538	231762549	zfC2H2_RHD	12.6735	+
chr1	231762553	231762562	AP2	12.7245	-
chr1	232270209	232270220	TAL	12.5657	-
chr1	232270235	232270245	NFkBp65	11.8163	-
chr1	232270283	232270294	ZFX	8.93069	+
chr1	232270286	232270297	ESRR	11.3367	+
chr1	232352854	232352864	NR4A	11.9082	+
chr1	232352858	232352870	bZIP_CEBP	11.2653	+
chr1	232352868	232352880	HTHpsq	10.5545	-
chr1	232352908	232352920	DUX-LHX	12.53	+
chr1	232356515	232356525	E2A	11.7347	+
chr1	232362039	232362052	TALE_zfC2H2	10.4592	+
chr1	232362051	232362063	ZSCAN4	10.4592	+
chr1	232362095	232362105	PWWP_AThook	10.9604	-
chr1	232362104	232362116	MAF	11.7551	+
chr1	232428944	232428956	SOX	11.0102	-
chr1	232428944	232428955	SOXC	12.28	-
chr1	232428966	232428977	SOXC	11.37	-
chr1	232428978	232428988	PWWP_AThook	10.9604	+
chr1	232450029	232450042	FOX	11.19	-
chr1	232450091	232450103	ETSI	11.5612	+
chr1	232454963	232454975	Hbox-POU	11.2727	+
chr1	232454973	232454983	PLAGL1	11.1429	+
chr1	232454974	232454986	zfC4	11.2857	+
chr1	232466331	232466343	ETSI	11.0306	-
chr1	232466365	232466375	PWWP_AThook	10.9505	-
chr1	232697287	232697298	HIC1	11.2449	+
chr1	232697342	232697354	ZSCAN4	10.7959	+
chr1	232714441	232714454	FOX	12.26	-
chr1	232714523	232714533	E2A	12.3469	+
chr1	232726262	232726273	ZFX	9.09901	+
chr1	232726269	232726281	Pparg	10.9898	-
chr1	232726286	232726297	GR	12.102	+
chr1	232726545	232726558	RHOX11	11.1224	+
chr1	232726588	232726602	HNF1	12.051	+
chr1	232735131	232735143	ZSCAN4	10.6122	+
chr1	232735133	232735144	HIC1	11.4082	+
chr1	232735133	232735145	ZSCAN4	10.5306	-
chr1	232746590	232746602	FOXM	12.0306	-
chr1	232746596	232746607	ETSIII	11.9286	+
chr1	232760731	232760743	RFX	11.3776	+
chr1	232760768	232760780	MAF	12.2041	+
chr1	232760832	232760844	NFAT	10.8265	-
chr1	232765644	232765656	KLF	13.4694	+
chr1	232765655	232765667	GCM	11.1327	-
chr1	232765682	232765693	GLI	11.6735	-
chr1	232765695	232765707	KLF	15.0816	+
chr1	232765744	232765755	ETSIV	11.0714	+
chr1	232840631	232840641	AP4	11.3776	-
chr1	232840645	232840657	MAF	12.1327	+
chr1	232840650	232840661	ZBTB3	13.0204	-
chr1	232840666	232840678	DOBOX	11.1327	-
chr1	232878446	232878459	TCF7	10.87	-
chr1	232941135	232941144	AP2	13.0102	+
chr1	232941154	232941166	PRDM11	13.6224	-
chr1	232941166	232941177	zfCXXC_SAND	12.1122	-
chr1	232941179	232941188	AP2	11.898	+
chr1	233086299	233086311	KLF	12.5918	-
chr1	233086307	233086319	ETS	10.9898	+
chr1	233086328	233086339	zfC2H2_RHD	12.3265	-
chr1	233086330	233086342	KLF	16.2449	-
chr1	233086336	233086347	ZFX	8.88119	-
chr1	233086344	233086355	HES	12.602	+
chr1	233086344	233086356	MAX	11.9388	-
chr1	233086353	233086365	KLF	14.7143	-
chr1	233431444	233431454	AP4	11.5	+
chr1	233431462	233431472	SP110	12.5204	+
chr1	233431466	233431477	ETSIII	11.6531	-
chr1	233431476	233431486	NFkBp65	12.9694	+
chr1	233431534	233431546	KLF	12.9286	+
chr1	233463432	233463444	KLF	12.9898	-
chr1	233463488	233463498	E2F_zfC2H2	12.3878	+
chr1	233463492	233463503	zfCXXC_SAND	12.4694	-
chr1	233463496	233463508	KLF	13.3469	-
chr1	233463509	233463518	AP2	10.7755	-
chr1	233463513	233463524	ZFX	8.9901	-
chr1	233577957	233577969	TEA	12.1531	+
chr1	233577993	233578003	PWWP_AThook	10.9604	+
chr1	233577996	233578008	GFI1	11.5859	+
chr1	233578006	233578018	HTHpsq	11.5446	+
chr1	233578011	233578022	NFkBp50	11.5408	-
chr1	233578022	233578032	SP110	11.2245	+
chr1	233619315	233619325	TERF2	11.5816	-
chr1	233619373	233619383	E2A	12.2755	-
chr1	233749714	233749725	ETSIII	11.7653	-
chr1	233809314	233809326	HTHpsq	10.8911	+
chr1	233809346	233809358	DUX-LHX	11.97	+
chr1	233809346	233809358	Hbox-POU	12.3535	-
chr1	233811306	233811318	Hbox	11.7653	-
chr1	233811359	233811369	SP110	13.398	-
chr1	233811390	233811400	NR4A	12.7857	-
chr1	234001208	234001218	CXC	11.1584	+
chr1	234040432	234040444	KLF	12.3469	+
chr1	234040442	234040452	E2A	11.9694	+
chr1	234040461	234040471	E2A	11.7347	+
chr1	234040470	234040482	DOBOX	11.1939	+
chr1	234040515	234040526	zfCXXC_SAND	12.7143	-
chr1	234350826	234350838	ETS	11.102	+
chr1	234350868	234350880	KLF	14.3878	-
chr1	234350881	234350891	AP4	11.3571	+
chr1	234350887	234350898	ETSIII	11.6837	-
chr1	234408800	234408812	PITX	11	-
chr1	234492716	234492727	SNAI	12.1224	-
chr1	234492738	234492749	ZFX	8.88119	+
chr1	234492753	234492764	zfCXXC_SAND	12.4388	+
chr1	234492756	234492767	zfCXXC_SAND	12.2551	+
chr1	234492765	234492775	E2F_zfC2H2	10.5102	+
chr1	234492786	234492796	AP4	11.7755	-
chr1	234507921	234507933	AThook_PWWP	10.4158	+
chr1	234509138	234509149	ESRR	12.0612	+
chr1	234509149	234509161	ETS	11.6122	-
chr1	234509174	234509186	IRF	11.1224	+
chr1	234509188	234509200	KLF	13.7041	+
chr1	234509199	234509211	NFAT	11.5204	-
chr1	234509407	234509419	KLF	14.0816	-
chr1	234509428	234509440	MAF	11.8469	-
chr1	234509438	234509449	ETSIV	13.8367	+
chr1	234509449	234509459	E2F_zfC2H2	11.8878	-
chr1	234509451	234509461	E2F_zfC2H2	10.8163	-
chr1	234509464	234509475	ZFX	8.83168	-
chr1	234614889	234614900	zfCXXC_SAND	12.7857	+
chr1	234614895	234614906	HES	13.2755	-
chr1	234614905	234614918	bHLHb2	10.949	+
chr1	234614932	234614945	bHLHb2	12.3878	+
chr1	234614938	234614951	bHLHb2	11.9082	+
chr1	234614938	234614950	MAX	11.2551	+
chr1	234614939	234614950	HES	12.3571	-
chr1	234614947	234614958	G28216001	12.4184	+
chr1	234614959	234614969	E2F_zfC2H2	12.3265	+
chr1	234623928	234623938	PWWP_AThook	10.9604	-
chr1	234630782	234630794	GFI1	11.3636	-
chr1	234630835	234630848	TALE_zfC2H2	10.5918	+
chr1	234630845	234630858	TALE_zfC2H2	10.5918	+
chr1	234630976	234630987	zfC2H2_RHD	12.5714	-
chr1	234630995	234631007	ZSCAN4	10.4388	+
chr1	234631012	234631024	HBP1	11.3838	+
chr1	234635810	234635821	ZFX	9.0297	-
chr1	234639994	234640005	Sohlh2	12.1327	+
chr1	234640080	234640090	ZIC	12.4082	-
chr1	234658382	234658395	RHOX11	11.7245	+
chr1	234658389	234658399	E2A	11.449	+
chr1	234659239	234659251	TEA	11.3776	+
chr1	234659248	234659260	HOX9-13	10.9307	-
chr1	234659274	234659284	SP110	11.5918	-
chr1	234659291	234659303	bZIP_CEBP	12.2041	+
chr1	234659300	234659312	PITX	10.78	-
chr1	234659328	234659342	GATA	10.4257	+
chr1	234667479	234667491	GCM	12.2245	-
chr1	234667541	234667552	ZFX	9.42574	-
chr1	234667546	234667560	ESRR-II	10.9082	-
chr1	234668235	234668246	ETSIII	11.3061	-
chr1	234668280	234668293	NKX-II	11.0918	-
chr1	234668869	234668881	ZSCAN4	10.602	-
chr1	234668925	234668937	FOXM	11.1735	+
chr1	234668954	234668964	SP110	11.3776	+
chr1	234668955	234668966	ETSIII	11.5408	-
chr1	234672728	234672740	OSR	12.3673	+
chr1	234672742	234672752	TERF2	11.602	+
chr1	234672772	234672783	ETSIII	12.551	+
chr1	234680239	234680249	ZIC	12	-
chr1	234681369	234681382	RHOX11	11.0102	-
chr1	234686202	234686213	zfCXXC_SAND	12.2551	-
chr1	234709705	234709717	POU	10.5204	+
chr1	234709723	234709733	NFkBp65	12.0408	+
chr1	234721524	234721535	NFkBp50	11.6837	-
chr1	234721533	234721545	NFAT	11.051	-
chr1	234728756	234728766	ZNF200	11.7959	-
chr1	234728774	234728787	TCF7	13.46	-
chr1	234736423	234736434	SNAI	11.7551	+
chr1	234736433	234736445	NR2E	11.051	-
chr1	234737382	234737393	ESRR	11.7857	-
chr1	234737421	234737432	MADF	11.8776	+
chr1	234737436	234737449	TALE_zfC2H2	10.6939	-
chr1	234738548	234738559	ESRR	12.2347	+
chr1	234738573	234738584	HES	11.6735	-
chr1	234745225	234745236	zfCXXC_SAND	11.602	+
chr1	234745287	234745298	zfCXXC_SAND	12.0918	+
chr1	234745290	234745301	zfCXXC_SAND	12.7143	+
chr1	234745293	234745304	zfCXXC_SAND	12.7143	+
chr1	234745295	234745307	KLF	14.8673	+
chr1	234745298	234745309	zfC2H2_RHD	11.8163	+
chr1	234745299	234745310	zfC2H2_RHD	13.7755	+
chr1	234745311	234745323	MAX	11.0102	-
chr1	234745314	234745324	E2F_zfC2H2	10.8163	+
chr1	234746110	234746120	PWWP_AThook	11.2277	+
chr1	234746143	234746155	RFX	11.8571	+
chr1	234748204	234748215	ETSIII	12.0204	-
chr1	234749349	234749361	bHLH	11.0808	-
chr1	234749350	234749363	TFE3	11.398	+
chr1	234749407	234749420	FOX	11.55	-
chr1	234749415	234749426	POU_HMG	12.8367	+
chr1	234749438	234749450	ZFP691	12.4898	-
chr1	234752266	234752278	ZSCAN4	10.4694	+
chr1	234752268	234752279	HIC1	11.5612	+
chr1	234752315	234752325	NFkBp65	13.2449	-
chr1	234754301	234754313	HTHpsq	10.9208	+
chr1	234754307	234754317	ZNF200	11.7755	-
chr1	234754317	234754330	MYB	10.8878	+
chr1	234754340	234754352	TEA	11.7245	+
chr1	234754352	234754362	CXC	11.5941	-
chr1	234757472	234757484	EGR	13.3571	+
chr1	234757475	234757486	ETSIII	12.7551	-
chr1	234757480	234757492	Pparg	10.8265	+
chr1	234757485	234757496	ETSIII	13.0204	-
chr1	234757491	234757503	NR2E	11.2143	+
chr1	234767655	234767669	IRX	11.0816	-
chr1	234781986	234781998	MAF	12.3163	-
chr1	234781991	234782003	GFI1	11	-
chr1	234792703	234792714	BARH	13.1633	-
chr1	234792713	234792725	OSR	12.0816	-
chr1	234792748	234792759	ETSIII	11.7041	+
chr1	234793941	234793952	HIC1	11.6837	+
chr1	234795982	234795993	HNF4	12.0102	-
chr1	234796029	234796041	ZFP691	11.9796	-
chr1	234796043	234796055	GCM	11.1224	-
chr1	234812097	234812108	ETSIII	11.6939	-
chr1	234812124	234812135	zfC2H2_RHD	11.7041	-
chr1	234812154	234812167	FOX	11.5	+
chr1	234831865	234831878	Tbox	11.949	-
chr1	234831884	234831894	ZIC	12.4592	+
chr1	234831909	234831920	ETSIII	12.1837	-
chr1	234831958	234831971	TFE3	11.0714	-
chr1	234845038	234845049	GR	11.6224	+
chr1	234845075	234845084	AP2	13.1735	-
chr1	234845079	234845089	NFkBp65	12.4898	-
chr1	234845132	234845145	TALE_zfC2H2	11.3163	-
chr1	234852229	234852240	ZFX	9.09901	+
chr1	234852236	234852248	ZFP691	11.949	-
chr1	234852250	234852263	TALE_zfC2H2	10.4694	-
chr1	234852283	234852296	FOX	10.91	+
chr1	234852325	234852337	DHARMA	11.8776	+
chr1	234857732	234857744	NR2E	11.4898	+
chr1	234857735	234857747	HBP1	10.9293	-
chr1	234858867	234858879	KLF	12.3061	-
chr1	234858885	234858896	GR	12.6429	+
chr1	234858918	234858930	DUX-LHX	11.09	-
chr1	234859527	234859536	AP2	12.2653	-
chr1	234859529	234859540	ZFX	9.64356	+
chr1	234859536	234859546	CXC	11.505	+
chr1	234862232	234862244	ETSI	11.2857	+
chr1	234862248	234862259	POU_HMG	11.4286	+
chr1	234862272	234862283	zfC2H2_RHD	11.4796	+
chr1	234881537	234881549	MAF	11.8265	-
chr1	234887146	234887158	SOX	10.7449	-
chr1	234891336	234891349	TFE3	12.6327	-
chr1	234891338	234891350	bHLH	11.0505	-
chr1	234891344	234891355	ZFP959	13.7857	+
chr1	234891387	234891398	MH1	12.0612	-
chr1	234904549	234904562	TCF7	13.12	-
chr1	234904562	234904573	SNAI	12.6224	+
chr1	234907429	234907440	ETSIII	12.3776	-
chr1	234907453	234907463	PWWP_AThook	10.6139	+
chr1	234907454	234907464	PWWP_AThook	11.505	+
chr1	234907464	234907475	SOXC	11.25	-
chr1	234907490	234907500	E2A	11.4592	+
chr1	234908239	234908248	AP2	13.1735	+
chr1	234910779	234910789	ZIC	12.3367	+
chr1	234911353	234911365	PRDM11	12.4898	+
chr1	234911421	234911433	CEBP	10.697	+
chr1	234911443	234911454	ZFP959	13.8469	-
chr1	234911781	234911793	NKX	11.7653	+
chr1	234914086	234914096	NFkBp65	12.5408	-
chr1	234914110	234914121	ETSIII	11.4388	-
chr1	234914142	234914154	ETS	11.2143	-
chr1	234972095	234972106	SOXC	11.61	+
chr1	234972115	234972126	GR	11.8163	-
chr1	234972125	234972135	PWWP_AThook	10.6634	-
chr1	234972161	234972172	ZBTB3	13.3776	+
chr1	234972174	234972186	P42	11.2755	+
chr1	234976745	234976756	ESRR	11.7653	+
chr1	234977483	234977496	RHOX11	11.3163	+
chr1	234977530	234977542	ZNF655	10.9388	-
chr1	234978614	234978626	NFAT	10.8776	+
chr1	234978643	234978655	POU	10.4796	-
chr1	234980435	234980448	TCF7	11.6	-
chr1	234981083	234981095	ZSCAN4	10.6429	-
chr1	234984961	234984973	FOXM	12.0306	+
chr1	234985012	234985023	ETSIII	12.6224	+
chr1	234985034	234985046	GFI1	11.2222	-
chr1	234985602	234985614	RFX	12.1224	-
chr1	234985618	234985628	FOXR	12.0612	+
chr1	234985655	234985665	ZIC	12.3367	-
chr1	234985661	234985673	NR2E	11.3163	-
chr1	234987289	234987300	ZBTB3	13.4694	-
chr1	234987299	234987309	SP110	12.9592	+
chr1	234987310	234987322	zfC4	11.551	-
chr1	234990017	234990028	ETSIII	11.8061	-
chr1	234990026	234990040	ESRR-II	13.0714	-
chr1	234990027	234990039	zfC4	11.2755	-
chr1	234990516	234990527	GR	11.4796	+
chr1	234990557	234990568	zfC2H2_RHD	11.6735	+
chr1	234990578	234990588	AP4	11.5102	+
chr1	234990585	234990596	ZFP959	12.1327	-
chr1	235010385	235010397	MAX	11.0408	+
chr1	235011316	235011326	ZIC	10.9796	+
chr1	235011320	235011331	GLI	13.2041	+
chr1	235011320	235011331	ZFX	9.0099	+
chr1	235011321	235011332	ZFX	8.9505	-
chr1	235011341	235011350	AP2	11.449	-
chr1	235011404	235011414	FOXR	12.3163	-
chr1	235011411	235011422	ZFX	8.82178	+
chr1	235012146	235012158	zfC4	11.6939	-
chr1	235017214	235017225	ESRR	12.5714	-
chr1	235062687	235062699	bZIP_CEBP	10.8878	-
chr1	235062766	235062777	ZBTB3	12.3673	-
chr1	235069297	235069308	ETSIII	11.7143	-
chr1	235069344	235069355	ZFP959	12.7449	+
chr1	235069371	235069382	MH1	12.3571	+
chr1	235070371	235070385	ESRR-II	10.6735	-
chr1	235080731	235080743	NFAT	11.6633	-
chr1	235080780	235080791	HES	11.3571	+
chr1	235089994	235090005	MH1	12.7041	-
chr1	235090008	235090019	ETSIII	11.6531	-
chr1	235090051	235090062	GLI	11.6735	+
chr1	235090054	235090066	BCL	10.5816	+
chr1	235090557	235090567	NR4A	11.7755	+
chr1	235091105	235091115	NFkBp65	12.0408	-
chr1	235091112	235091122	TERF2	11.6327	-
chr1	235091114	235091126	IRF4-6	11.3469	-
chr1	235091439	235091449	NR4A	11.7755	-
chr1	235091493	235091505	PITX	11.53	-
chr1	235091497	235091507	SP110	12.0612	-
chr1	235091507	235091520	SIX	11.8218	-
chr1	235091523	235091535	POU	10.5408	-
chr1	235094950	235094962	NKX	11.2857	+
chr1	235096566	235096577	GLI	11.5918	-
chr1	235096612	235096624	BCL	10.7143	-
chr1	235097868	235097881	NKX-II	10.8776	+
chr1	235097920	235097932	DUX-LHX	11.22	-
chr1	235104787	235104799	MAX	10.9592	-
chr1	235104788	235104800	bHLH	12	-
chr1	235104789	235104801	MAX	10.5204	+
chr1	235105793	235105805	BCL	13.102	+
chr1	235105802	235105814	EGR	12.9388	+
chr1	235105815	235105825	ZIC	13.9592	+
chr1	235105817	235105829	EGR	13.3163	+
chr1	235105819	235105830	NFkBp50	11.3163	-
chr1	235105825	235105836	zfC2H2_RHD	11.5	-
chr1	235105855	235105865	ZIC	11.8061	+
chr1	235105858	235105870	KLF	12.4184	-
chr1	235105863	235105876	FOXN	11.3061	-
chr1	235105868	235105879	zfCXXC_SAND	13.9694	-
chr1	235105877	235105889	bHLH	11.4141	+
chr1	235105878	235105891	TFE3	11.7857	+
chr1	235105880	235105893	TALE_zfC2H2	10.6837	-
chr1	235107479	235107491	HBP1	11.4242	-
chr1	235107481	235107492	POU_HMG	11.7347	+
chr1	235107510	235107521	SOXC	11.14	-
chr1	235108282	235108294	Pparg	11.3878	+
chr1	235108354	235108364	CXC	11.7921	-
chr1	235108364	235108376	DM	11.0714	+
chr1	235108996	235109007	ESRR	11.2245	+
chr1	235109066	235109079	TALE_zfC2H2	10.5102	+
chr1	235110846	235110857	ZBTB3	12.4694	-
chr1	235110882	235110894	ARID5	11.297	+
chr1	235110901	235110913	NKX	10.8776	+
chr1	235112758	235112769	SOXC	11.11	-
chr1	235112821	235112831	ZNF200	11.9286	+
chr1	235112843	235112854	G28216001	11.7755	-
chr1	235114098	235114108	E2A	11.2857	+
chr1	235114123	235114134	ESRR	12.6224	-
chr1	235114123	235114137	ESRR-II	10.7857	+
chr1	235114124	235114136	zfC4	11.1429	+
chr1	235116491	235116500	AP2	11.6122	-
chr1	235116497	235116509	NR2E	11.0816	-
chr1	235116540	235116550	ZIC	11.0408	-
chr1	235116543	235116554	HIC1	11.0816	-
chr1	235120171	235120183	zfC4	11.4592	-
chr1	235120201	235120213	MAF	13.5612	-
chr1	235120213	235120225	POU	10.6837	+
chr1	235120248	235120259	ETSIII	11.3265	+
chr1	235122680	235122694	ESRR-II	11.0714	-
chr1	235122681	235122693	zfC4	11.398	-
chr1	235122701	235122713	DHARMA	11.8776	+
chr1	235122721	235122731	NFkBp65	11.8163	-
chr1	235122735	235122748	TCF7	10.93	-
chr1	235122742	235122753	zfC2H2_EGR_RHD	11.9898	+
chr1	235126186	235126197	ZFX	8.94059	+
chr1	235126187	235126198	ZFX	9.26733	-
chr1	235126263	235126274	GLI	11.4388	+
chr1	235133026	235133036	FOXR	12.3163	-
chr1	235133098	235133109	NFkBp50	11.602	+
chr1	235134125	235134135	Tbox-II	11.6429	-
chr1	235134165	235134178	Tbox	11.0102	-
chr1	235146992	235147004	Pparg	11.7755	+
chr1	235146995	235147006	zfC2H2_EGR_RHD	12.1429	-
chr1	235151555	235151566	zfC2H2_EGR_RHD	12.551	+
chr1	235151558	235151570	HTHpsq	11.2079	-
chr1	235151592	235151604	NR2E	11	+
chr1	235151974	235151984	PWWP_AThook	11.1683	+
chr1	235154954	235154968	IRX	11.4592	-
chr1	235154965	235154977	ZFP691	11.5408	-
chr1	235155023	235155035	PITX	10.74	+
chr1	235158497	235158510	TALE_zfC2H2	10.5714	+
chr1	235183998	235184011	bZIP_SAND	12.102	-
chr1	235184007	235184016	AP2	12.2653	+
chr1	235186724	235186737	TALE_zfC2H2	11.2653	+
chr1	235186763	235186773	bHLH_CENP	12.051	+
chr1	235186797	235186808	ZFP959	12.2551	+
chr1	235188151	235188163	NFAT	11.3265	+
chr1	235188210	235188222	ZSCAN4	11.5918	+
chr1	235242277	235242290	TCF7	12.06	-
chr1	235242332	235242344	ARID5	11.3366	+
chr1	235242841	235242851	E2A	11.5612	-
chr1	235242851	235242862	MH1	11.6122	-
chr1	235242864	235242876	MAF	12.6327	+
chr1	235242884	235242894	E2A	12.4796	-
chr1	235243038	235243050	DHARMA	11.7653	+
chr1	235246575	235246588	FOXN	12.1531	+
chr1	235267613	235267623	E2F_zfC2H2	10.6837	-
chr1	235267658	235267671	bHLHb2	11.3163	-
chr1	235267659	235267670	HES	11.449	+
chr1	235267659	235267671	MAX	11.8673	-
chr1	235268781	235268794	RHOX11	10.9592	+
chr1	235268803	235268813	PWWP_AThook	11.1683	+
chr1	235292279	235292289	ZIC	11.2347	-
chr1	235292312	235292325	TFE3	11.949	+
chr1	235324569	235324579	E2F_zfC2H2	10.6633	-
chr1	235324583	235324595	ETS	11.2653	+
chr1	235324600	235324612	ETS	11.1327	+
chr1	235324616	235324628	KLF	14.1633	+
chr1	235490526	235490537	IRC900814	11.7449	+
chr1	235490575	235490587	ETSI	11.1122	+
chr1	235490578	235490589	zfCXXC_SAND	11.1327	-
chr1	235491487	235491497	FOXR	12.6531	-
chr1	235491496	235491507	ETSIII	12.1224	+
chr1	235491499	235491509	PLAGL1	12.2653	-
chr1	235491500	235491511	zfC2H2_RHD	14.3571	+
chr1	235491520	235491530	PLAGL1	13	-
chr1	235491547	235491557	PWWP_AThook	11.505	-
chr1	235491548	235491558	PWWP_AThook	10.901	-
chr1	235491550	235491560	NFkBp65	11.9388	+
chr1	235491553	235491563	PLAGL1	13	-
chr1	235530732	235530744	ETS	11.6837	+
chr1	235667729	235667742	CENP_zfCXXC	11.0204	+
chr1	235667763	235667775	KLF	15.9184	+
chr1	235667794	235667806	KLF	13.898	+
chr1	235667819	235667831	KLF	13.5	+
chr1	235668676	235668686	AP4	13.2449	+
chr1	235668679	235668691	DHARMA	12.9388	+
chr1	235668700	235668712	HTHpsq	11.4455	-
chr1	235668740	235668753	CENP_zfCXXC	10.9592	-
chr1	235670483	235670495	RFX	10.9898	-
chr1	235670526	235670538	TEA	11.898	-
chr1	235670560	235670570	PLAGL1	12.8367	+
chr1	235814058	235814070	P42	13.5612	-
chr1	235814089	235814102	RHOX11	11.7245	+
chr1	235814110	235814120	NFkBp65	12.449	-
chr1	236047021	236047031	E2A	12.2551	+
chr1	236047045	236047056	NFkBp50	12.5714	-
chr1	236047076	236047087	ZBTB3	11.9898	+
chr1	236080614	236080624	PWWP_AThook	10.6337	+
chr1	236080641	236080652	POU_HMG	11.7857	-
chr1	236081359	236081370	HIC1	10.8571	-
chr1	236081394	236081406	DOBOX	11.1531	+
chr1	236081419	236081430	GLI	12.4388	-
chr1	236081428	236081440	KLF	14.602	+
chr1	236081462	236081472	ZIC	12.3469	+
chr1	236082549	236082559	FOXR	12.449	+
chr1	236082552	236082564	Hbox	11.9898	-
chr1	236082573	236082584	ZFX	9.34653	-
chr1	236083307	236083320	Tbox	12.9796	-
chr1	236083351	236083361	NFkBp65	12.4184	+
chr1	236102002	236102012	TERF2	12.4694	+
chr1	236102023	236102033	NFkBp65	11.9388	-
chr1	236102050	236102063	Hbox-II	10.505	-
chr1	236103667	236103679	ZFP691	12.8265	-
chr1	236103670	236103681	ZFP959	13.2245	+
chr1	236103717	236103728	ETSIII	11.7041	+
chr1	236105378	236105390	KLF	13.0714	-
chr1	236105391	236105401	SP110	11.3673	-
chr1	236105395	236105406	ZFX	8.9505	+
chr1	236105407	236105418	ZFX	9.36634	+
chr1	236105452	236105464	FOXM	11.1633	-
chr1	236105464	236105477	SIX	11.3465	+
chr1	236106956	236106969	SIX	11.9604	-
chr1	236109521	236109533	POU	10.6735	+
chr1	236109533	236109543	Tbox-II	12.9898	-
chr1	236109540	236109551	GR	12.0408	-
chr1	236115204	236115215	ETSIII	12.3163	-
chr1	236115218	236115231	RHOX11	11.6224	-
chr1	236116426	236116438	bZIP_CEBP	12.5204	-
chr1	236116471	236116483	POU	11.2143	-
chr1	236118326	236118337	MH1	13	+
chr1	236118368	236118378	NFkBp65	12.9694	-
chr1	236118380	236118393	Hbox-III	10.6634	+
chr1	236135115	236135126	ETSIII	12.0816	-
chr1	236135124	236135135	ETSIV	13.4082	+
chr1	236135143	236135156	FOXN	12.2857	-
chr1	236135152	236135162	E2F_zfC2H2	10.4796	-
chr1	236135158	236135170	KLF	11.6837	+
chr1	236135175	236135186	ETSIII	12.4694	+
chr1	236135180	236135192	HTHpsq	11.4752	-
chr1	236228430	236228441	zfC2H2_EGR_RHD	11.8367	-
chr1	236228457	236228469	EGR	10.8367	-
chr1	236230244	236230254	CXC	12.2574	+
chr1	236230266	236230279	TALE_zfC2H2	10.5204	+
chr1	236231282	236231293	ESRR	11.2347	+
chr1	236231296	236231308	ARID5	10.9109	-
chr1	236266480	236266491	zfC2H2_RHD	12.398	+
chr1	236305815	236305827	EGR	12.3061	+
chr1	236305821	236305832	ETSIII	12.6633	-
chr1	236305850	236305862	IRF4-6	11.7347	-
chr1	236445274	236445285	zfC2H2_RHD	12.8163	+
chr1	236445278	236445290	NKX	11.0714	+
chr1	236445289	236445298	AP2	12.551	-
chr1	236445299	236445311	KLF	16.2041	+
chr1	236445302	236445314	EGR	13.6735	-
chr1	236445302	236445313	zfC2H2_RHD	12.2755	+
chr1	236445304	236445313	AP2	11.1939	-
chr1	236453497	236453509	NFAT	12.0204	+
chr1	236453503	236453513	PLAGL1	11.5408	-
chr1	236453504	236453515	zfC2H2_RHD	12.8469	+
chr1	236453528	236453538	PWWP_AThook	11.2376	+
chr1	236511510	236511522	KLF	13.051	+
chr1	236511521	236511532	ZBTB3	13.7551	+
chr1	236511529	236511541	KLF	14.449	+
chr1	236511532	236511544	EGR	11.0306	-
chr1	236511561	236511573	DHARMA	11.6837	+
chr1	236511566	236511577	ETSIV	11.0102	-
chr1	236658840	236658851	ZFX	9.36634	+
chr1	236681514	236681526	ZBTB12	13.0714	+
chr1	236687801	236687811	SP110	12.9592	-
chr1	236687844	236687855	ZBTB3	12.6224	+
chr1	236687848	236687858	Tbox-II	11.8061	+
chr1	236687864	236687876	P42	12.5102	+
chr1	236687875	236687887	NR2E	11.102	-
chr1	236699931	236699942	MH1	11.7857	-
chr1	236699968	236699979	ZFX	8.86139	+
chr1	236699983	236699996	Tbox	11.9388	+
chr1	236699989	236700000	zfC2H2_RHD	13.3367	-
chr1	236699991	236700003	KLF	14.4898	-
chr1	236767803	236767814	ETSIV	11.0204	-
chr1	236767804	236767816	ETS	10.7857	-
chr1	236767837	236767847	ZIC	11.7857	-
chr1	236849722	236849733	zfCXXC_SAND	13	-
chr1	236849725	236849737	EGR	13.4796	+
chr1	236849726	236849737	zfC2H2_RHD	13.3163	-
chr1	236849728	236849740	KLF	14.449	-
chr1	236849745	236849757	bHLH	11.3333	+
chr1	236849746	236849759	TFE3	12.1837	+
chr1	236849753	236849765	KLF	12	-
chr1	236849756	236849767	zfCXXC_SAND	12.449	-
chr1	236849812	236849824	IRF4-6	11.051	+
chr1	236958535	236958547	Hbox	12.3776	+
chr1	236958552	236958564	KLF	13.102	-
chr1	236958607	236958617	NR4A	11.7755	-
chr1	236958611	236958623	ZBTB12	12.102	+
chr1	237167661	237167672	GLI	11.6735	+
chr1	237167663	237167674	HNF4	12.4388	+
chr1	237167714	237167725	ZBTB3	10.7347	+
chr1	237167723	237167735	bHLH	11.8081	+
chr1	237205419	237205431	KLF	13.7857	+
chr1	237205423	237205435	KLF	14.8878	+
chr1	237205426	237205437	zfC2H2_RHD	13.6122	+
chr1	237205439	237205450	zfC2H2_RHD	13.8878	+
chr1	237205466	237205476	AP4	11.6531	-
chr1	238018746	238018758	Hbox	12.449	-
chr1	238018823	238018835	DHARMA	11.5714	+
chr1	238018829	238018843	HNF1	11.9898	+
chr1	238025418	238025429	ETSIII	11.3061	-
chr1	238025432	238025445	bZIP_SAND	11.6429	+
chr1	238025434	238025447	GMEB_MADF	11.0408	-
chr1	238025461	238025473	ETS	11.5204	+
chr1	238054023	238054035	NR2E	11.1122	+
chr1	238108060	238108073	Hbox-III	11.297	-
chr1	238108100	238108110	PWWP_AThook	10.9802	-
chr1	238108126	238108136	SP110	12.1633	-
chr1	238182002	238182013	zfC2H2_RHD	11.449	-
chr1	238341400	238341412	HBP1	11.0808	-
chr1	238341440	238341449	AP2	11.1633	-
chr1	238341443	238341455	TEA	12.0306	-
chr1	238341451	238341460	AP2	13.1735	-
chr1	238648592	238648603	ETSIV	11.1633	-
chr1	238648631	238648643	NFAT	11.1224	+
chr1	238648667	238648679	MAF	11.9694	-
chr1	238648678	238648688	Tbox-II	11.9286	+
chr1	238649351	238649361	ZIC	13.2857	-
chr1	238730367	238730379	PITX	11.95	-
chr1	238730397	238730409	HTHpsq	10.5149	+
chr1	238817135	238817147	ARID5	10.8416	+
chr1	238817153	238817163	AP4	13.0816	-
chr1	239186934	239186944	TERF2	13.7347	+
chr1	239186948	239186960	ZFP691	11.4082	+
chr1	239474780	239474791	SOXC	11.74	-
chr1	239474796	239474806	PWWP_AThook	10.9307	+
chr1	239524746	239524756	AP4	11.5	+
chr1	239549794	239549805	zfCXXC_SAND	12.7143	+
chr1	239549862	239549874	bZIP_CEBP	11.3878	-
chr1	239893776	239893787	ETSIII	11.4082	-
chr1	240169726	240169736	ZIC	11.0408	+
chr1	240169731	240169742	ZBTB3	10.7143	+
chr1	240169802	240169813	SNAI	11.4796	+
chr1	240177573	240177586	Hbox-III	11.396	-
chr1	240177635	240177645	NR4A	12.1327	+
chr1	240565303	240565316	NKX-II	11.8367	-
chr1	240565341	240565352	POU_HMG	12.0714	-
chr1	240565375	240565387	Hbox-POU	13.0202	-
chr1	240565390	240565400	CXC	11.1782	-
chr1	240775465	240775476	ZBTB3	11.0612	-
chr1	240783328	240783338	E2A	11.4592	-
chr1	240874515	240874526	ZFX	8.87129	+
chr1	240874548	240874558	TERF2	13.1735	-
chr1	240906891	240906903	NKX	11	-
chr1	240906930	240906942	MAF	12.8571	-
chr1	240906989	240907002	Tbox	11.0612	-
chr1	241520488	241520498	E2F_zfC2H2	12.2347	+
chr1	241520490	241520500	E2F_zfC2H2	12.6327	+
chr1	241520492	241520502	E2F_zfC2H2	10.4388	+
chr1	241520514	241520527	bHLHb2	11.7245	+
chr1	241520519	241520529	E2F_zfC2H2	10.8163	-
chr1	241587535	241587544	AP2	13	+
chr1	241587537	241587549	KLF	13.5306	-
chr1	241587566	241587577	zfC2H2_RHD	12.9796	-
chr1	241587631	241587642	ZFP959	13.1429	+
chr1	241638897	241638909	IRF	10.8571	+
chr1	241646042	241646052	NFkBp65	12.6429	-
chr1	241683048	241683060	KLF	11.6327	-
chr1	241683092	241683104	KLF	12.1327	+
chr1	241683117	241683129	Hbox	12.0918	+
chr1	241693265	241693275	PWWP_AThook	10.6238	+
chr1	241693266	241693276	PWWP_AThook	11.505	+
chr1	241693274	241693285	NFkBp50	11	+
chr1	241693284	241693295	zfC2H2_RHD	11.3469	+
chr1	241693285	241693295	PLAGL1	12.1837	-
chr1	241693285	241693296	zfC2H2_RHD	11.398	+
chr1	241693287	241693298	zfC2H2_RHD	12.5714	+
chr1	241693290	241693302	HTHpsq	12.0297	-
chr1	241695370	241695382	HBP1	11.4242	-
chr1	241695379	241695391	IRF	12.1837	+
chr1	241815514	241815525	ESRR	11.4694	-
chr1	241840777	241840789	BCL	12.7041	-
chr1	242011212	242011224	KLF	11.6224	+
chr1	242011226	242011237	zfCXXC_SAND	13.1633	-
chr1	242011235	242011248	FOX	11.01	+
chr1	242011260	242011272	ZFP691	12.449	+
chr1	242011292	242011302	bHLH_CENP	12.2551	-
chr1	242011310	242011321	Sohlh2	11.8469	-
chr1	242068711	242068723	TEA	11.8061	+
chr1	242068750	242068764	ESRR-II	12.1327	-
chr1	242068751	242068763	zfC4	11.1429	-
chr1	242068753	242068764	ESRR	12.3265	+
chr1	242108322	242108333	MADF	12.6122	+
chr1	242162382	242162392	E2A	11.3367	-
chr1	242162416	242162427	ZFX	9.22772	+
chr1	242310768	242310778	FOXR	12.3367	-
chr1	242366796	242366809	Tbox	11.9898	+
chr1	242687989	242688001	Pparg	11.2041	-
chr1	242688014	242688023	AP2	11.449	+
chr1	242688016	242688028	KLF	13.398	-
chr1	242688019	242688030	zfCXXC_SAND	12.7143	-
chr1	242688022	242688033	zfCXXC_SAND	12.7143	-
chr1	242688025	242688036	zfCXXC_SAND	12.7143	-
chr1	242688028	242688039	zfCXXC_SAND	13.0714	-
chr1	242688031	242688043	EGR	12.9286	+
chr1	242688032	242688043	zfC2H2_RHD	13.0714	-
chr1	242688040	242688051	ZFP959	12.2857	-
chr1	242693853	242693863	CXC	11.3069	+
chr1	242693907	242693919	DM	12.8163	+
chr1	242948271	242948283	ZSCAN4	10.4184	+
chr1	243265008	243265021	bZIP_SAND	11.9184	+
chr1	243265033	243265046	bZIP_SAND	12.4898	+
chr1	243265053	243265065	OVOL	11.3163	+
chr1	243265074	243265084	E2F_zfC2H2	11.5816	+
chr1	243265083	243265096	bZIP_SAND	11.8061	+
chr1	243265086	243265099	bZIP_SAND	12.3673	-
chr1	243418684	243418695	HES	13.9796	+
chr1	243419318	243419329	zfC2H2_RHD	11.4592	+
chr1	243419354	243419367	TALE_zfC2H2	11.2143	-
chr1	244014364	244014376	KLF	14.2041	-
chr1	244014370	244014381	HIC1	11.0102	+
chr1	244014437	244014448	ETSIII	11.3878	-
chr1	244080629	244080640	zfC2H2_RHD	12.5714	-
chr1	244080635	244080646	zfC2H2_RHD	13.6429	-
chr1	244080644	244080657	FOXN	11.602	+
chr1	244080655	244080666	ZFX	9.0396	+
chr1	244080656	244080667	GLI	13.7755	-
chr1	244080656	244080667	ZFX	9.08911	-
chr1	244080658	244080670	EGR	11.2653	-
chr1	244080662	244080671	AP2	12.7245	+
chr1	244094610	244094620	ZNF200	11.6122	+
chr1	244094617	244094628	HES	11.3367	-
chr1	244094625	244094636	HNF4	12.6633	-
chr1	244094662	244094674	ZFP691	12.1122	-
chr1	244094674	244094685	zfC2H2_EGR_RHD	12.1327	-
chr1	244094676	244094688	PITX	12.31	+
chr1	244210956	244210967	zfCXXC_SAND	11.7449	+
chr1	244210959	244210969	ZIC	11.2347	-
chr1	244210976	244210988	KLF	12.949	+
chr1	244210984	244210995	zfCXXC_SAND	11.7041	+
chr1	244210996	244211008	ETSI	11.7245	-
chr1	244211001	244211012	zfC2H2_EGR_RHD	12.6939	+
chr1	244211004	244211016	KLF	13.7857	+
chr1	244211008	244211020	KLF	11.2755	+
chr1	244211019	244211031	KLF	16.0408	+
chr1	244211054	244211064	E2F_zfC2H2	10.8776	+
chr1	244212279	244212292	GMEB_MADF	10.8265	-
chr1	244212299	244212310	ETSIII	11.4286	+
chr1	244212310	244212321	ZFP959	13.2041	+
chr1	244212313	244212325	EGR	12.9286	-
chr1	244212313	244212324	zfC2H2_RHD	13.0714	+
chr1	244212316	244212328	KLF	15.9286	+
chr1	244212319	244212330	zfC2H2_RHD	14.4082	+
chr1	244212336	244212347	SOXC	12.05	-
chr1	244212370	244212383	CENP_zfCXXC	10.9388	-
chr1	244212374	244212386	OSR	11.6327	+
chr1	244214527	244214537	AP4	11.3776	+
chr1	244214529	244214542	TALE_zfC2H2	10.5714	-
chr1	244226965	244226976	ZBTB3	10.6939	-
chr1	244226985	244226996	ZBTB3	13.4694	-
chr1	244256294	244256305	ETSIII	11.9694	+
chr1	244267779	244267789	TERF2	11.5408	+
chr1	244321149	244321160	ETSIII	12.1122	+
chr1	244321177	244321189	MAF	11.6122	-
chr1	244321196	244321210	HNF1	10.5306	+
chr1	244349833	244349846	TALE_zfC2H2	10.4592	+
chr1	244349869	244349879	NR4A	12.5	-
chr1	244354924	244354935	TAL	13.4343	+
chr1	244354925	244354936	TAL	12.8485	-
chr1	244354983	244354993	PLAGL1	11.3367	-
chr1	244354990	244355000	NFkBp65	12.0714	+
chr1	244373442	244373453	ZFP959	11.9388	-
chr1	244373452	244373464	SOX	10.9898	-
chr1	244373510	244373520	PWWP_AThook	10.9604	-
chr1	244401960	244401973	Tbox	11.8878	+
chr1	244401969	244401979	TERF2	12.3776	-
chr1	244401975	244401986	POU_HMG	12.2347	-
chr1	244402011	244402023	ZSCAN4	10.9286	-
chr1	244402051	244402061	Tbox-II	12.5918	+
chr1	244402054	244402068	IRX	10.449	-
chr1	244417765	244417779	GATA	10.8317	+
chr1	244417767	244417780	RHOX11	11.3673	+
chr1	244417784	244417794	ZIC	13.7857	-
chr1	244417852	244417863	ZBTB3	10.6939	-
chr1	244439635	244439647	NKX	11.7857	+
chr1	244439682	244439694	GFI1	11.5657	+
chr1	244439696	244439707	ZFP959	12.4286	+
chr1	244459762	244459772	SP110	11.4184	+
chr1	244459776	244459788	MAF	11.7347	+
chr1	244462633	244462646	Hbox-III	10.5149	+
chr1	244462682	244462694	GFI1	11.1111	+
chr1	244462715	244462727	P42	11.1531	-
chr1	244466339	244466349	SP110	11.2449	+
chr1	244466351	244466361	ZNF200	11.9898	+
chr1	244467528	244467538	NFkBp65	12.1122	+
chr1	244467559	244467570	ETSIII	12.0714	+
chr1	244467582	244467593	HES	13.8776	+
chr1	244467595	244467606	POU_HMG	11.7755	-
chr1	244482754	244482766	ETS	11.7653	+
chr1	244482771	244482782	ETSIII	12.3061	-
chr1	244482808	244482818	NR4A	13.0714	-
chr1	244486358	244486370	SOX	10.6327	-
chr1	244486358	244486369	SOXC	12	-
chr1	244505222	244505232	ZIC	11.7857	-
chr1	244512437	244512449	KLF	12.0204	-
chr1	244512456	244512468	bHLH	11.5253	+
chr1	244515923	244515934	ZFX	8.83168	+
chr1	244515952	244515962	ZIC	11.7857	+
chr1	244615343	244615355	KLF	12.8776	+
chr1	244615345	244615357	GCM	11.4796	+
chr1	244615370	244615382	RFX	11.3571	-
chr1	244615373	244615386	MYB	11.9184	+
chr1	244615386	244615397	ETSIV	11.2755	-
chr1	244615399	244615411	KLF	13.1122	+
chr1	244615419	244615429	E2F_zfC2H2	10.8163	-
chr1	244615430	244615441	Sohlh2	11.7347	+
chr1	244615521	244615531	CXC	11.297	+
chr1	244615545	244615556	HES	12.8673	-
chr1	244816355	244816367	bHLH	12.1414	+
chr1	244816385	244816397	ETSI	11.5408	+
chr1	244816402	244816415	MYB	12.6837	+
chr1	244816439	244816450	zfCXXC_SAND	12.0918	-
chr1	244894311	244894322	ZFX	9.44554	-
chr1	244894317	244894327	bHLH_CENP	12.1122	-
chr1	244894317	244894330	FOXN	11.2347	+
chr1	244894336	244894347	GR	11.2755	-
chr1	244894346	244894357	GLI	11.3878	-
chr1	244898736	244898747	HIC1	11.6327	-
chr1	244898742	244898753	TAL	12.4545	+
chr1	244945787	244945798	HES	12.7041	+
chr1	244945812	244945824	NFAT	10.9082	+
chr1	244945845	244945856	MH1	13.6122	+
chr1	244998548	244998559	ZFX	8.93069	-
chr1	244998577	244998589	KLF	15.4694	+
chr1	244998588	244998598	E2F_zfC2H2	12.1429	-
chr1	244998590	244998600	E2F_zfC2H2	12.1735	-
chr1	244998596	244998605	AP2	12.2653	+
chr1	244998611	244998623	ZFP691	12.1531	-
chr1	244998614	244998626	MAX	11.1429	-
chr1	244998617	244998627	E2F_zfC2H2	10.9694	+
chr1	244998619	244998629	E2F_zfC2H2	12.0408	+
chr1	244998621	244998632	zfCXXC_SAND	12.2551	+
chr1	244998649	244998661	KLF	12.6633	-
chr1	245027819	245027829	bHLH_CENP	13.2245	+
chr1	245027824	245027836	ZFP691	12.2653	-
chr1	245027851	245027862	zfCXXC_SAND	11.6327	-
chr1	245027854	245027865	zfCXXC_SAND	11.4898	+
chr1	245027859	245027872	bHLHb2	11.9898	-
chr1	245027878	245027890	KLF	15.9184	+
chr1	245027883	245027893	ZIC	11.8061	-
chr1	245027896	245027908	ZFP691	13.0204	-
chr1	245027908	245027918	ZIC	10.9184	+
chr1	245027924	245027934	E2F_zfC2H2	11.7449	+
chr1	245027926	245027936	E2F_zfC2H2	10.4286	-
chr1	245027941	245027953	KLF	14.3878	+
chr1	245027944	245027957	Hbox-III	10.5446	+
chr1	245027960	245027970	PLAGL1	11.9898	-
chr1	245027965	245027977	KLF	15.6429	+
chr1	245027968	245027979	zfC2H2_RHD	13.4694	+
chr1	245080532	245080543	HNF4	12.6735	+
chr1	245080571	245080581	TERF2	11.9184	-
chr1	245082190	245082201	zfCXXC_SAND	11.8367	-
chr1	245082207	245082219	EGR	11.602	+
chr1	245082208	245082219	zfC2H2_RHD	11.5102	-
chr1	245082213	245082223	E2F_zfC2H2	11.2449	+
chr1	245082233	245082245	bHLH	12.2121	-
chr1	245082234	245082247	bHLHb2	13.3878	+
chr1	245082234	245082246	MAX	10.8265	+
chr1	245082239	245082249	E2F_zfC2H2	11.398	-
chr1	245082241	245082251	E2F_zfC2H2	10.7245	+
chr1	245082243	245082255	EGR	14.0816	+
chr1	245082244	245082255	zfC2H2_RHD	11.7857	-
chr1	245082269	245082281	MAX	11.8878	+
chr1	245134322	245134334	P42	13.2449	-
chr1	245134328	245134340	IRF4-6	11.7551	+
chr1	245318207	245318219	ARID5	11.901	-
chr1	245318222	245318233	HES	12.2143	+
chr1	245318259	245318271	HTHpsq	11.505	+
chr1	245397782	245397794	ZSCAN4	11.0612	-
chr1	245397826	245397838	KLF	12.2041	-
chr1	245397839	245397849	NFkBp65	12.0204	+
chr1	245779023	245779034	ETSIII	11.4796	-
chr1	245779058	245779067	AP2	11.449	+
chr1	245779071	245779082	ETSIII	11.9694	+
chr1	245779073	245779083	SP110	11.3776	-
chr1	245779102	245779114	FOXM	11.1735	+
chr1	245840461	245840474	Tbox	11.3163	+
chr1	245840474	245840486	DHARMA	11.4388	-
chr1	246271790	246271801	ETSIV	10.9592	+
chr1	246670559	246670569	ZIC	12.6735	+
chr1	246670589	246670599	E2F_zfC2H2	12.2245	-
chr1	246670620	246670629	AP2	11.8163	+
chr1	246670624	246670636	KLF	15.4694	-
chr1	246670629	246670641	KLF	14.0102	-
chr1	246670634	246670644	E2F_zfC2H2	10.5816	+
chr1	246687582	246687593	HES	12.1939	-
chr1	246687628	246687639	ZFP959	11.7143	-
chr1	246687630	246687642	ZFP691	11.8163	+
chr1	246687653	246687665	zfC4	11.4388	+
chr1	246729530	246729541	ETSIV	12.1327	+
chr1	246729538	246729550	zfC4	11.3265	+
chr1	246729552	246729565	FOX	10.74	+
chr1	246729607	246729619	ETS	10.6327	+
chr1	246729752	246729765	CENP_zfCXXC	11.5	-
chr1	246845263	246845273	ZNF200	11.5	+
chr1	246845420	246845431	TAL	11.0606	+
chr1	246845421	246845432	TAL	11.4242	-
chr1	246853008	246853020	NR2E	11.5408	-
chr1	246853032	246853044	ZFP691	12.5612	+
chr1	246862571	246862582	ETSIII	11.5204	-
chr1	246887290	246887302	GFI1	11.1414	-
chr1	246887315	246887326	zfC2H2_RHD	12.949	+
chr1	246887319	246887331	bHLH	11.7778	+
chr1	246887320	246887333	bHLHb2	11.0306	+
chr1	246887329	246887340	ESRR	11.7143	-
chr1	246887359	246887369	ZIC	12.3469	+
chr1	246887372	246887384	FOXM	12.0918	+
chr1	246887383	246887392	AP2	12.551	+
chr1	246887385	246887397	KLF	12.0714	-
chr1	246935800	246935811	SNAI	12.2551	-
chr1	246935808	246935821	bZIP_SAND	11.5408	+
chr1	246935886	246935896	NFkBp65	11.8878	+
chr1	246939146	246939158	ETSI	12.4388	-
chr1	246939151	246939163	ZSCAN4	12.9592	+
chr1	246939167	246939181	ESRR-II	10.7857	+
chr1	246939168	246939180	zfC4	11.3469	+
chr1	246939187	246939198	zfCXXC_SAND	11.2755	-
chr1	246948292	246948303	zfC2H2_RHD	13.6735	-
chr1	246948294	246948305	GLI	11.5816	+
chr1	246948299	246948308	AP2	10.9082	+
chr1	246948349	246948358	AP2	12.2653	+
chr1	246948368	246948379	ZFX	8.79208	-
chr1	246948386	246948397	ZFP959	12.6531	-
chr1	246958745	246958756	SNAI	11.6531	-
chr1	246958746	246958756	E2A	12.7551	+
chr1	246958766	246958776	AP4	11.2755	-
chr1	246958770	246958781	ZFX	9.10891	+
chr1	246958781	246958791	ZIC	11.449	+
chr1	246958784	246958797	Tbox	11.0306	+
chr1	246958787	246958799	ZSCAN4	10.7347	+
chr1	246958794	246958806	zfC4	11.1837	+
chr1	246958799	246958809	AP4	12.8776	-
chr1	246958817	246958827	E2A	11.5408	-
chr1	247095254	247095265	HES	12.4796	+
chr1	247095256	247095268	KLF	11.6531	+
chr1	247095307	247095318	zfCXXC_SAND	13.2245	-
chr1	247095316	247095329	CENP_zfCXXC	11.0816	+
chr1	247171328	247171339	ZFP959	12.7143	+
chr1	247171334	247171345	zfCXXC_SAND	14.0408	+
chr1	247171355	247171366	ZFX	8.82178	-
chr1	247171367	247171378	zfC2H2_EGR_RHD	12.1327	+
chr1	247171376	247171388	KLF	12.2143	+
chr1	247171423	247171435	P42	11.6429	-
chr1	247242094	247242105	zfCXXC_SAND	11.7755	-
chr1	247242097	247242107	E2F_zfC2H2	11.7959	-
chr1	247267671	247267683	DOBOX	11.1327	-
chr1	247267698	247267709	zfCXXC_SAND	12.449	-
chr1	247275508	247275520	ZSCAN4	10.7347	+
chr1	247275510	247275522	ZSCAN4	12.4388	-
chr1	247275555	247275567	KLF	12.7449	-
chr1	247275575	247275586	zfCXXC_SAND	12.6429	+
chr1	247275577	247275589	KLF	13.2143	+
chr1	247275588	247275600	KLF	12.6327	+
chr1	247336428	247336439	NFkBp50	12.7245	+
chr1	247336435	247336445	ZIC	10.9082	-
chr1	247336452	247336464	NKX	11.2449	-
chr1	247336475	247336488	NKX-II	10.6633	-
chr1	247336504	247336515	ZFX	9.58416	+
chr1	247352296	247352310	GATA	11.5644	+
chr1	247352302	247352313	ESRR	11.3265	-
chr1	247352302	247352316	ESRR-II	11.2347	+
chr1	247381550	247381562	KLF	12.1735	+
chr1	247381573	247381584	MH1	12.2245	+
chr1	247405134	247405146	NR2E	11.1429	+
chr1	247495142	247495153	zfCXXC_SAND	12.8776	+
chr1	247495144	247495156	ETSI	11.5306	-
chr1	247507371	247507382	zfC2H2_EGR_RHD	12.9898	-
chr1	247507397	247507408	ETSIII	11.602	-
chr1	247511391	247511403	KLF	11.1939	+
chr1	247511416	247511428	HTHpsq	12.1683	+
chr1	247521182	247521195	TALE_zfC2H2	10.9184	+
chr1	247521185	247521198	NKX-II	10.5918	-
chr1	247522253	247522266	GMEB_MADF	11.6735	-
chr1	247522259	247522270	SNAI	11.449	+
chr1	247522310	247522321	NFkBp50	11.6735	+
chr1	247522334	247522347	SIX	10.9703	-
chr1	247522341	247522353	HTHpsq	12.1782	-
chr1	247523464	247523475	ZFP959	12.5204	+
chr1	247523472	247523486	ESRR-II	12.051	+
chr1	247523473	247523485	zfC4	11.1939	+
chr1	247523500	247523513	Tbox	12.2347	+
chr1	247523514	247523526	HOX9-13	11.7624	+
chr1	247523521	247523532	ETSIII	11.3265	-
chr1	247523554	247523567	NKX-II	10.7551	-
chr1	247523555	247523567	NKX	12.449	-
chr1	247523561	247523572	ETSIII	12.1327	-
chr1	247524183	247524195	bHLH	12.4949	+
chr1	247524203	247524215	NFAT	10.949	-
chr1	247537304	247537315	ZFX	9.21782	+
chr1	247537328	247537340	NFAT	12.0306	-
chr1	247540054	247540067	FOX	10.93	-
chr1	247540071	247540083	NR2E	11.2449	-
chr1	247540095	247540107	RFX	13.0918	+
chr1	247548658	247548670	SOX	11.1224	+
chr1	247548659	247548670	SOXC	11.68	+
chr1	247548664	247548674	CXC	12.2178	-
chr1	247548695	247548708	TALE_zfC2H2	10.9694	-
chr1	247550159	247550171	ARID5	10.9703	-
chr1	247550178	247550190	FOXM	12.3163	+
chr1	247550201	247550211	E2A	11.3367	-
chr1	247550211	247550223	MAF	12.5204	-
chr1	247550234	247550246	ZSCAN4	10.9286	+
chr1	247553600	247553611	ETSIII	11.3061	+
chr1	247564690	247564701	zfC2H2_EGR_RHD	11.9898	+
chr1	247564699	247564708	AP2	10.9184	-
chr1	247570343	247570355	GFI1	11.9596	-
chr1	247570345	247570357	HTHpsq	10.9802	+
chr1	247573127	247573137	AP4	11.4286	-
chr1	247573191	247573202	ETSIII	12.2347	-
chr1	247575001	247575012	ZBTB3	11.0816	-
chr1	247579396	247579408	NKX	11.0102	-
chr1	247579402	247579412	ZNF200	11.8061	-
chr1	247579476	247579485	AP2	11.6122	+
chr1	247579482	247579493	HIC1	11.7041	-
chr1	247620403	247620414	ETSIII	11.9898	-
chr1	247620424	247620437	FOXN	12.7551	+
chr1	247620446	247620459	FOXN	12.0408	+
chr1	247620461	247620471	AP4	11.7755	+
chr1	247670346	247670357	ETSIII	11.2959	-
chr1	247670357	247670367	NFkBp65	12.1837	+
chr1	247670364	247670377	SIX	11.6832	-
chr1	247670392	247670403	HIC1	10.8878	+
chr1	247763177	247763188	zfC2H2_EGR_RHD	12.5714	-
chr1	247763230	247763244	ESRR-II	12.0204	-
chr1	247763231	247763243	zfC4	11.1837	-
chr1	247763246	247763258	MAF	11.9082	-
chr1	247763271	247763282	ZBTB3	12.551	-
chr1	247804151	247804163	ZSCAN4	12.9082	+
chr1	247804153	247804165	ZSCAN4	13.398	-
chr1	247804163	247804173	FOXR	12.1327	+
chr1	247804168	247804180	PITX	11.41	+
chr1	247804181	247804191	E2A	12.1429	+
chr1	247804203	247804214	GLI	11.6327	-
chr1	247804234	247804246	ZBTB12	13.9898	+
chr1	247922183	247922195	ZNF655	10.9388	-
chr1	248018592	248018603	zfC2H2_EGR_RHD	12.8469	+
chr1	248018597	248018608	ESRR	12.0714	-
chr1	248020461	248020470	AP2	11.898	+
chr1	248020463	248020475	KLF	12.6939	-
chr1	248020479	248020489	ZIC	11.8469	-
chr1	248020482	248020494	ZSCAN4	11.4898	+
chr1	248020489	248020502	CENP_zfCXXC	11.051	+
chr1	248020492	248020502	bHLH_CENP	14.1429	+
chr1	248020507	248020519	GCM	11.7143	-
chr1	248020509	248020521	KLF	11.4184	-
chr1	248031228	248031238	ZIC	11.9592	-
chr1	248031230	248031242	NR2E	11.2041	-
chr1	248031269	248031282	TALE_zfC2H2	10.5	+
chr1	248031291	248031302	GR	11.4082	+
chr1	248031296	248031307	zfC2H2_EGR_RHD	12.5714	+
chr1	248096796	248096809	Hbox-II	10.6931	+
chr1	248096797	248096810	Hbox-II	10.6337	-
chr1	248096831	248096842	ZFX	9.35644	-
chr1	248096886	248096898	HOX9-13	12.2475	+
chr1	248100418	248100428	ZIC	13.8265	-
chr1	248100431	248100441	E2A	12.4388	+
chr1	248100467	248100476	AP2	12.551	-
chr1	248366065	248366075	PWWP_AThook	11.1683	+
chr1	248524586	248524598	POU	10.8061	+
chr1	248524620	248524633	FOX	10.75	-
chr1	248738081	248738091	PWWP_AThook	10.6238	+
chr1	248738082	248738092	PWWP_AThook	11.505	+
chr1	248738114	248738128	IRX	10.6224	-
chr1	248851815	248851827	NKX	10.949	-
chr1	248855338	248855350	MAX	11.2653	+
chr1	248855355	248855366	ZFX	9.09901	+
chr1	248855356	248855367	ZFX	8.89109	-
chr1	248855369	248855381	KLF	11.4898	-
chr1	248855372	248855383	HES	12.551	-
chr1	248855381	248855394	CENP_zfCXXC	10.7449	+
chr1	248855414	248855425	MH1	12.4898	+
chr1	248894366	248894376	ZNF200	12.0408	+
chr1	248894417	248894429	MAX	10.5816	+
chr1	249099332	249099343	ETSIII	12.3265	-
chr1	249099358	249099369	ETSIII	11.9898	+
chr1	249099368	249099378	FOXR	12.7041	+
chr1	249099401	249099412	ZBTB3	12.3469	+
chr1	249099413	249099423	E2A	12.2551	-
chr1	249120901	249120914	Tbox	12.102	+
chr1	249120923	249120934	ZFX	8.79208	-
chr1	249120933	249120942	AP2	10.7653	-
chr1	249120937	249120948	ETSIII	11.551	-
chr1	249120947	249120959	HBP1	11.6465	+
chr1	249132374	249132384	E2F_zfC2H2	10.4184	-
chr1	249132398	249132410	EGR	11.6531	-
chr1	249132398	249132409	zfC2H2_RHD	12.0306	+
chr1	249132442	249132452	E2A	11.3776	-
chr1	249153341	249153352	ZFP959	15.3571	-
chr1	249153354	249153366	KLF	11.398	+
chr1	249153359	249153370	zfCXXC_SAND	13.3673	+
chr1	249153393	249153403	E2F_zfC2H2	10.4694	-
chr1	249153395	249153405	E2F_zfC2H2	11.0204	-
chr1	249153396	249153408	MAX	11.102	+
chr1	249153397	249153408	HES	12.9388	-
chr1	249157337	249157349	KLF	15.9184	+
chr1	249157380	249157391	ZFP959	11.8163	-
chr1	249200364	249200376	KLF	13.2959	-
chr1	249200379	249200388	AP2	12.102	+
chr1	249200379	249200391	EGR	13.1633	+
chr1	249200380	249200389	AP2	11.6531	+
chr1	249200382	249200394	KLF	14.449	-
chr1	249200410	249200421	ZBTB3	11.0306	+
chr10	122542	122553	zfCXXC_SAND	12.7143	+
chr10	122548	122559	Sohlh2	11.2449	+
chr10	122570	122580	E2F_zfC2H2	12.3469	-
chr10	122572	122582	E2F_zfC2H2	12.4796	-
chr10	122574	122584	E2F_zfC2H2	12.1429	+
chr10	122576	122587	zfCXXC_SAND	12.449	+
chr10	122578	122590	KLF	12.7653	+
chr10	122584	122593	AP2	10.9184	-
chr10	122607	122619	EGR	10.7551	-
chr10	122612	122622	bHLH_CENP	14.2041	-
chr10	180397	180409	Pparg	11.6531	-
chr10	180406	180416	bHLH_CENP	13.0204	-
chr10	180408	180420	P42	11.1531	+
chr10	180412	180424	GFI1	11.0404	+
chr10	180418	180429	ZBTB3	12.6122	+
chr10	180446	180457	GLI	11.3673	+
chr10	483343	483355	KLF	13.6224	+
chr10	483348	483361	Tbox	11.5918	-
chr10	674595	674605	ZIC	12.4082	+
chr10	695918	695928	FOXR	11.6429	+
chr10	695999	696011	RFX	11.8061	-
chr10	714263	714277	IRX	12.5918	+
chr10	735580	735590	bHLH_CENP	13.5918	-
chr10	735587	735598	zfCXXC_SAND	12.2449	-
chr10	735612	735623	zfCXXC_SAND	12.4286	-
chr10	735615	735626	zfCXXC_SAND	12.449	-
chr10	735622	735632	E2F_zfC2H2	10.5816	+
chr10	735634	735646	KLF	12.7347	-
chr10	735637	735648	zfCXXC_SAND	13.0714	-
chr10	735642	735652	E2F_zfC2H2	10.4286	+
chr10	735644	735654	E2F_zfC2H2	11.398	+
chr10	735649	735659	SP110	13.8878	+
chr10	830512	830523	zfC2H2_EGR_RHD	12.1429	+
chr10	830530	830540	E2A	12.2551	-
chr10	830536	830547	zfC2H2_RHD	13.6224	+
chr10	830546	830558	KLF	12.9694	+
chr10	830551	830560	AP2	13.0102	-
chr10	830939	830952	GMEB_MADF	10.8673	-
chr10	831003	831016	FOXN	11.4184	+
chr10	977645	977657	ETS	11.2551	+
chr10	977651	977662	ZFX	9.45545	+
chr10	977652	977663	ZFX	9.0198	-
chr10	977659	977671	ETS	10.7449	-
chr10	977667	977679	KLF	14.4388	+
chr10	977670	977682	EGR	14.3571	-
chr10	977670	977681	zfC2H2_RHD	12.6531	+
chr10	977674	977684	E2F_zfC2H2	10.5714	-
chr10	977690	977700	bHLH_CENP	13.8776	-
chr10	977865	977878	bHLHb2	12.5714	+
chr10	977865	977877	MAX	11.4694	+
chr10	977866	977877	HES	12.0714	-
chr10	977883	977895	KLF	15.3673	+
chr10	977891	977904	bHLHb2	12.0816	-
chr10	977892	977903	HES	11.3469	+
chr10	977898	977911	bHLHb2	12.4388	-
chr10	977905	977917	KLF	11.8673	+
chr10	977910	977922	KLF	14.3878	+
chr10	977914	977926	KLF	14.0102	+
chr10	977919	977931	KLF	14.3878	+
chr10	977923	977935	KLF	14.0102	+
chr10	977928	977940	KLF	14.3878	+
chr10	977933	977944	zfCXXC_SAND	11.6327	+
chr10	977942	977953	zfCXXC_SAND	12.7449	-
chr10	990447	990458	MH1	12.449	-
chr10	990451	990463	KLF	11.6224	-
chr10	990459	990471	EGR	14.1939	-
chr10	990459	990470	zfC2H2_RHD	12.5714	+
chr10	990462	990474	KLF	12.6327	+
chr10	990483	990496	TFE3	11.3367	+
chr10	990500	990510	ZIC	12.4592	-
chr10	1034236	1034248	zfC4	11.7755	-
chr10	1034249	1034261	KLF	11.5918	-
chr10	1034314	1034326	ETS	10.9898	-
chr10	1034319	1034332	bZIP_SAND	11.8163	+
chr10	1034354	1034364	E2A	12.8469	-
chr10	1034354	1034365	SNAI	11.6429	+
chr10	1034396	1034408	MAX	11.3571	+
chr10	1068530	1068542	ZFP691	11.8673	-
chr10	1071777	1071790	SIX	11.8713	+
chr10	1071814	1071825	ZFX	9.39604	+
chr10	1071830	1071839	AP2	10.8163	+
chr10	1071831	1071842	zfC2H2_EGR_RHD	11.8673	-
chr10	1071844	1071858	GATA	10.7327	+
chr10	1095034	1095044	E2F_zfC2H2	10.4286	+
chr10	1095087	1095097	PLAGL1	11.6224	+
chr10	1095088	1095099	GLI	11.6837	+
chr10	1095096	1095108	KLF	11.7245	+
chr10	1095122	1095135	FOXN	12.5816	+
chr10	1095370	1095383	bZIP_SAND	12.4694	-
chr10	1095377	1095389	MAF	11.9694	-
chr10	1095401	1095411	PLAGL1	12.1837	-
chr10	1095409	1095420	zfC2H2_RHD	11.3469	+
chr10	1095410	1095420	PLAGL1	12.1837	-
chr10	1095410	1095421	zfC2H2_RHD	12.1939	+
chr10	1095411	1095422	zfC2H2_RHD	12.9082	+
chr10	1095412	1095423	zfC2H2_RHD	12.1224	+
chr10	1095414	1095425	zfC2H2_RHD	11.6122	+
chr10	1095425	1095436	zfCXXC_SAND	11.4184	+
chr10	1095428	1095438	ZIC	11.2347	-
chr10	1205700	1205713	FOXN	11.4082	+
chr10	1205706	1205719	bHLHb2	11.3367	-
chr10	1205716	1205727	MADF	11.8367	-
chr10	1205728	1205741	bZIP	11.899	-
chr10	1205748	1205761	FOXN	11.4082	+
chr10	1205754	1205767	bHLHb2	11.3367	-
chr10	1205764	1205775	MADF	11.8367	-
chr10	1205781	1205792	zfCXXC_SAND	12.9898	+
chr10	1205784	1205795	zfCXXC_SAND	12.2959	-
chr10	1205797	1205807	E2F_zfC2H2	10.6633	-
chr10	1568768	1568781	TFE3	12.2347	+
chr10	1568778	1568790	ZSCAN4	11.0102	-
chr10	1568822	1568831	AP2	11.898	+
chr10	1568835	1568847	FOXM	11.1531	+
chr10	1779666	1779676	SP110	13.8878	+
chr10	1779679	1779691	P42	13.5612	-
chr10	1779699	1779710	HIC1	11.3061	-
chr10	1779720	1779732	Hbox	11.7347	+
chr10	1989750	1989760	AP4	11.2755	-
chr10	1989753	1989762	AP2	11.898	+
chr10	1989765	1989775	E2A	11.3061	-
chr10	2013645	2013657	ZSCAN4	12.8571	+
chr10	2013647	2013659	ZSCAN4	12.3571	-
chr10	2013665	2013677	MAF	12.1837	+
chr10	2056581	2056594	TFE3	11.7347	+
chr10	2056591	2056604	bZIP	11.1717	-
chr10	2091778	2091790	DOBOX	11.0918	+
chr10	2091790	2091801	SOXC	11.16	+
chr10	2091798	2091810	TEA	12.0714	-
chr10	2091804	2091816	DHARMA	11.9694	+
chr10	2091823	2091834	POU_HMG	11.7041	-
chr10	2112521	2112532	NFkBp50	11.4388	-
chr10	2159987	2159998	NFkBp50	11.3878	+
chr10	2160024	2160036	HTHpsq	11.3267	-
chr10	2160062	2160072	AP4	11.6531	-
chr10	2160070	2160081	MH1	12.4286	+
chr10	2249920	2249932	ETS	11.449	-
chr10	2249941	2249951	ZIC	13.102	+
chr10	2256299	2256310	zfC2H2_RHD	11.5612	-
chr10	2256301	2256312	GLI	13.2245	+
chr10	2256301	2256312	ZFX	9.37624	+
chr10	2256302	2256313	ZFX	8.86139	-
chr10	2256307	2256317	ZIC	13.7755	-
chr10	2256313	2256326	bZIP	11.2727	-
chr10	2256314	2256327	bZIP_SAND	11.6429	+
chr10	2256362	2256373	SNAI	11.9796	+
chr10	2256385	2256398	FOX	10.57	+
chr10	2357276	2357288	KLF	11.4898	-
chr10	2357316	2357328	KLF	11.4898	-
chr10	2473129	2473141	OSR	12.602	+
chr10	2473148	2473159	zfC2H2_EGR_RHD	11.6939	-
chr10	2473150	2473162	PITX	11.37	+
chr10	2473225	2473236	GLI	11.7449	+
chr10	2473226	2473237	GLI	11.5	-
chr10	2543644	2543654	SP110	11.1837	-
chr10	2543656	2543667	ETSIII	12.5102	+
chr10	2543670	2543681	ZFP959	11.949	+
chr10	2543707	2543717	SP110	11.1837	-
chr10	2543710	2543720	bHLH_CENP	12.8265	-
chr10	2543710	2543723	CENP_zfCXXC	10.5714	-
chr10	2543723	2543736	TFE3	11.5918	+
chr10	2543733	2543744	ZFP959	13.4286	+
chr10	2653162	2653174	OVOL	11.4388	+
chr10	2670972	2670983	ZFP959	12.2551	+
chr10	2670993	2671005	ZSCAN4	11.3776	+
chr10	2671028	2671040	NFAT	11.6122	+
chr10	2671035	2671046	MH1	13.0714	+
chr10	2671058	2671070	RFX	12.898	-
chr10	2675840	2675852	NR2E	11.0204	-
chr10	2675868	2675879	SOXC	11.13	-
chr10	2675876	2675888	MAF	11.5816	+
chr10	2776852	2776865	FOXN	11.8061	+
chr10	2776866	2776878	AThook_PWWP	9.94059	+
chr10	2776868	2776881	Hbox-II	11.1386	+
chr10	2776882	2776894	bHLH	11.7778	-
chr10	2776955	2776967	GCM	11.0714	-
chr10	2808234	2808247	bZIP	11.0303	-
chr10	2808235	2808248	bZIP_SAND	12.102	+
chr10	2808248	2808259	ZFP959	13.3265	+
chr10	2808256	2808268	FOXM	12.0612	+
chr10	2808289	2808301	ZSCAN4	12.0204	+
chr10	2808291	2808303	ZSCAN4	11.7653	-
chr10	2808654	2808666	MAX	10.5102	-
chr10	2808708	2808718	SP110	12.9592	+
chr10	2939913	2939923	NR4A	12.5612	-
chr10	2939933	2939946	Hbox-III	10.5743	+
chr10	2939951	2939961	PWWP_AThook	10.7129	-
chr10	2939953	2939965	NFAT	11.3265	+
chr10	2939975	2939986	ETSIII	11.898	+
chr10	2949621	2949632	TAL	12.1212	+
chr10	2949622	2949633	TAL	12.3939	-
chr10	2949658	2949669	ETSIII	12.9286	+
chr10	2951239	2951252	Tbox	11.9796	+
chr10	2951260	2951273	ARID3	10.3663	+
chr10	2951297	2951308	MH1	13.0918	+
chr10	2968020	2968032	FOXM	12	-
chr10	2968073	2968084	ZFX	9.70297	-
chr10	2992274	2992286	bZIP_CEBP	12.0102	-
chr10	2992278	2992290	Hbox-POU	13.0606	+
chr10	2992315	2992327	Pparg	10.9286	-
chr10	3028056	3028068	MAF	12.1531	+
chr10	3028088	3028098	NR4A	12.4184	+
chr10	3028100	3028112	SOX	10.8469	+
chr10	3028126	3028136	TERF2	11.9184	+
chr10	3078510	3078520	Tbox-II	12.9898	-
chr10	3088147	3088159	GCM	11.0816	-
chr10	3108486	3108498	ZFP691	12.3776	-
chr10	3108653	3108665	zfC4	11.8163	+
chr10	3108676	3108686	E2F_zfC2H2	11.7959	+
chr10	3108678	3108688	E2F_zfC2H2	10.8673	-
chr10	3108679	3108691	MAX	11.0306	+
chr10	3108680	3108691	HES	12.6531	-
chr10	3183793	3183805	ZBTB12	13.1429	-
chr10	3214945	3214956	zfCXXC_SAND	11.9082	+
chr10	3214960	3214972	CEBP	11.0808	-
chr10	3214965	3214978	bZIP	11.8485	-
chr10	3214970	3214982	ZFP691	12.0204	-
chr10	3214975	3214985	E2A	11.3061	-
chr10	3215015	3215025	E2F_zfC2H2	10.4184	+
chr10	3215019	3215031	KLF	15.3673	-
chr10	3215033	3215046	TALE_zfC2H2	10.602	-
chr10	3216625	3216634	AP2	11.898	-
chr10	3216685	3216695	PWWP_AThook	11.1683	-
chr10	3239640	3239652	IRF4-6	11.1633	+
chr10	3239668	3239678	ZNF200	12.2347	+
chr10	3283647	3283659	ZFP691	13.1735	+
chr10	3284973	3284984	zfC2H2_RHD	13.6429	-
chr10	3284975	3284985	PLAGL1	11.5408	+
chr10	3284980	3284991	zfC2H2_RHD	14.4082	-
chr10	3284982	3284994	KLF	15.9286	-
chr10	3284985	3284997	EGR	11.3265	+
chr10	3284986	3284997	zfC2H2_RHD	13.4184	-
chr10	3284988	3284998	PLAGL1	11.051	+
chr10	3284989	3284999	PLAGL1	13.1122	+
chr10	3285008	3285020	KLF	12.8776	-
chr10	3285030	3285042	KLF	12.8776	-
chr10	3285060	3285072	GCM	11.2143	-
chr10	3285064	3285076	NR2E	11.1939	-
chr10	3299504	3299515	zfC2H2_RHD	11.3878	+
chr10	3299507	3299516	AP2	13.0102	-
chr10	3299508	3299517	AP2	10.9286	+
chr10	3299538	3299549	ETSIII	12.2041	+
chr10	3299545	3299556	NFkBp50	11.1122	+
chr10	3299588	3299599	MH1	13.0714	-
chr10	3306310	3306321	SNAI	12.0408	+
chr10	3306338	3306350	NR2E	10.9898	+
chr10	3306377	3306389	NFAT	10.8367	-
chr10	3306378	3306390	TEA	11.5816	-
chr10	3306973	3306984	ZFP959	13.2959	-
chr10	3307483	3307495	SOX	10.6224	-
chr10	3438252	3438262	E2A	11.3367	-
chr10	3438333	3438343	ZIC	11.7347	-
chr10	3438343	3438353	AP4	11.5816	+
chr10	3438355	3438365	E2F_zfC2H2	10.6837	+
chr10	3441365	3441377	KLF	12.7449	-
chr10	3497591	3497604	bZIP_SAND	12.0204	+
chr10	3497628	3497639	ETSIII	11.5714	+
chr10	3497657	3497668	GLI	11.2857	+
chr10	3497657	3497668	ZFX	9.15842	+
chr10	3497686	3497698	MAF	12.1939	-
chr10	3507725	3507737	bZIP_CEBP	11.9796	-
chr10	3507760	3507771	GR	11.2449	+
chr10	3507783	3507794	ZFP959	12.949	-
chr10	3507788	3507800	ZBTB12	12.3061	-
chr10	3507828	3507839	zfC2H2_RHD	11.4592	-
chr10	3509651	3509661	FOXR	12.1327	+
chr10	3509682	3509694	KLF	14.602	-
chr10	3510355	3510365	NFkBp65	12.051	-
chr10	3513252	3513262	ZIC	12.3469	+
chr10	3513286	3513296	PWWP_AThook	11.505	-
chr10	3513287	3513297	PWWP_AThook	10.6238	-
chr10	3513316	3513326	CXC	11.3663	+
chr10	3524587	3524599	ETS	10.6122	-
chr10	3524612	3524624	ZSCAN4	12.2653	-
chr10	3526890	3526902	POU	11.2653	-
chr10	3526898	3526910	PITX	11.37	-
chr10	3526939	3526952	RHOX11	11.1837	+
chr10	3528694	3528703	AP2	11.1633	+
chr10	3528770	3528782	DOBOX	12.0204	-
chr10	3528776	3528786	E2A	12.1939	-
chr10	3542747	3542759	RFX	12.1224	-
chr10	3542831	3542842	IRC900814	12.8878	+
chr10	3545018	3545028	AP4	12.9286	+
chr10	3545049	3545060	NFkBp50	11.2959	+
chr10	3545054	3545063	AP2	12.2755	+
chr10	3545088	3545100	zfC4	11.1837	-
chr10	3568181	3568192	ETSIV	12.2959	+
chr10	3568219	3568232	FOX	11.07	+
chr10	3568987	3568997	NFkBp65	12.4898	+
chr10	3568989	3568999	SP110	11.2449	-
chr10	3569001	3569012	POU_HMG	11.449	+
chr10	3569062	3569072	CXC	11.8713	+
chr10	3599009	3599021	GFI1	11.6566	-
chr10	3634753	3634765	ETS	10.8878	-
chr10	3634775	3634786	HNF4	11.8673	-
chr10	3690668	3690681	CENP_zfCXXC	10.5306	-
chr10	3697855	3697865	Tbox-II	11.7755	+
chr10	3710869	3710881	KLF	15.1531	+
chr10	3710898	3710909	SOXC	11.12	-
chr10	3734975	3734987	GFI1	11.4141	+
chr10	3735004	3735015	TAL	12.4242	+
chr10	3750707	3750720	TFE3	11.1327	-
chr10	3751237	3751249	BCL	11.1633	+
chr10	3762795	3762807	NR2E	11.2959	-
chr10	3762804	3762815	ZFP959	13.2245	-
chr10	3762806	3762818	ZSCAN4	12.5102	-
chr10	3762831	3762843	ZSCAN4	11.0102	-
chr10	3782285	3782297	MAF	11.7041	+
chr10	3782355	3782367	HOX9-13	11.2574	-
chr10	3782366	3782376	CXC	11.5545	+
chr10	3782368	3782378	FOXR	11.7245	-
chr10	3782733	3782745	bZIP_CEBP	13.6327	-
chr10	3782753	3782765	HTHpsq	11.8713	+
chr10	3782772	3782782	Tbox-II	12.2143	+
chr10	3782824	3782837	FOX	10.81	-
chr10	3793192	3793203	HES	11.3469	+
chr10	3797195	3797206	GR	12.0714	+
chr10	3797199	3797212	bZIP_SAND	11.6429	-
chr10	3797236	3797246	AP4	11.898	-
chr10	3797270	3797280	AP4	13.0816	-
chr10	3800323	3800336	Tbox	11.449	-
chr10	3800412	3800422	E2A	11.602	+
chr10	3807466	3807476	SP110	11.4184	-
chr10	3807476	3807488	ETS	10.7959	-
chr10	3811801	3811812	ETSIII	11.8061	+
chr10	3827418	3827429	ETSIII	11.8469	+
chr10	3827453	3827465	KLF	13.7449	+
chr10	3827456	3827468	EGR	14.2959	-
chr10	3827456	3827467	zfC2H2_RHD	13.5918	+
chr10	3827470	3827481	zfC2H2_RHD	12.051	+
chr10	3827485	3827496	zfC2H2_RHD	12.7041	+
chr10	3827489	3827501	bHLH	11.1313	+
chr10	3827490	3827503	TFE3	12.6633	+
chr10	3840015	3840025	E2A	11.4388	-
chr10	3840028	3840040	NFAT	11.1939	+
chr10	3845317	3845327	E2A	11.4388	+
chr10	3846002	3846012	PWWP_AThook	10.6238	+
chr10	3846003	3846013	PWWP_AThook	11.505	+
chr10	3846022	3846035	FOXN	11.551	+
chr10	3846039	3846050	MH1	12.4286	+
chr10	3846065	3846078	RHOX11	11.3469	-
chr10	3846533	3846545	HBP1	10.8788	-
chr10	3848047	3848059	KLF	11.7245	-
chr10	3848094	3848105	POU_HMG	12.7143	+
chr10	3848105	3848116	HIC1	11.0306	-
chr10	3848127	3848138	IRC900814	13.2041	-
chr10	3850318	3850329	ZFX	8.9901	-
chr10	3850394	3850404	ZIC	11.7857	-
chr10	3850406	3850418	HOX9-13	11.0198	+
chr10	3850409	3850420	BARH	11.2653	-
chr10	3852306	3852316	PWWP_AThook	10.9505	+
chr10	3852324	3852335	SOXC	11.27	-
chr10	3853481	3853494	TALE_zfC2H2	10.9694	-
chr10	3856358	3856369	ETSIII	11.7755	+
chr10	3856373	3856383	E2A	11.3571	+
chr10	3856414	3856426	NR2E	11.7959	-
chr10	3867559	3867571	NR2E	11.2143	-
chr10	3867580	3867589	AP2	11.6122	+
chr10	3867587	3867598	ZBTB3	11.6429	+
chr10	3870491	3870503	zfC4	11.2959	-
chr10	3870505	3870518	TFE3	12.2041	-
chr10	3870561	3870573	IRF	13	+
chr10	3870585	3870596	ESRR	13.3673	-
chr10	3871773	3871784	MH1	13.5714	-
chr10	3878050	3878062	SOX	11.0714	-
chr10	3878126	3878137	ETSIII	12.9082	+
chr10	3881349	3881360	SNAI	11.9082	+
chr10	3891029	3891041	OSR	11.1531	+
chr10	3893432	3893442	TERF2	12.3776	-
chr10	3893467	3893477	Tbox-II	12.7143	-
chr10	3899395	3899409	ESRR-II	10.7041	+
chr10	3899401	3899412	ZFX	9.48515	+
chr10	3899408	3899420	PITX	11.36	-
chr10	3901017	3901029	ZNF655	10.8571	+
chr10	3901022	3901032	PWWP_AThook	11.1485	+
chr10	3901034	3901046	Hbox-POU	12.4545	+
chr10	3901048	3901060	DOBOX	11.4796	+
chr10	3901074	3901085	ZFP959	12.3673	-
chr10	3901077	3901088	ZBTB3	12.898	+
chr10	3901098	3901109	ZBTB3	13.6531	-
chr10	3902654	3902665	SOXC	12.03	+
chr10	3902712	3902726	GATA	11.4554	+
chr10	3907894	3907906	NFAT	11.1837	-
chr10	3907921	3907931	CXC	11.6535	-
chr10	3907946	3907959	Hbox-II	10.4455	+
chr10	3907947	3907960	Hbox-II	10.3663	-
chr10	3908630	3908641	TAL	11.3939	-
chr10	3908664	3908677	NKX-II	10.6939	+
chr10	3909738	3909750	DUX-LHX	11.41	-
chr10	3909786	3909796	PWWP_AThook	11.1683	-
chr10	3909789	3909803	HNF1	11.1224	-
chr10	3909816	3909826	FOXR	12.6531	+
chr10	3911354	3911366	HTHpsq	10.8713	+
chr10	3911375	3911386	zfC2H2_RHD	11.7755	+
chr10	3911402	3911412	AP4	13.1531	+
chr10	3911419	3911430	ZBTB3	12.5612	+
chr10	3915884	3915896	DM	11.0306	-
chr10	3915922	3915932	ZNF200	11.7959	+
chr10	3915968	3915980	CEBP	10.9495	-
chr10	3917363	3917373	PWWP_AThook	11.4554	+
chr10	3917387	3917398	ETSIII	11.8367	-
chr10	3922464	3922476	ZBTB12	10.7347	+
chr10	3928889	3928899	ZIC	12.1122	-
chr10	3928959	3928972	bZIP	12.7475	-
chr10	3932201	3932213	TEA	11.8265	-
chr10	3932223	3932233	NFkBp65	11.9388	-
chr10	3932234	3932246	HBP1	11.0606	+
chr10	3932246	3932256	AP4	11.8163	+
chr10	3932282	3932293	ESRR	11.7755	+
chr10	3936033	3936044	ZBTB3	12.2857	+
chr10	3936078	3936090	NR2E	11.5306	-
chr10	3937245	3937255	AP4	11.5408	-
chr10	3937252	3937264	GFI1	11.0808	+
chr10	3937271	3937283	MAF	11.5714	-
chr10	3938331	3938340	AP2	11.1633	-
chr10	3938393	3938407	ESRR-II	12.7653	+
chr10	3938394	3938406	zfC4	11.602	+
chr10	3938422	3938434	GCM	11.3163	+
chr10	3938428	3938439	ZBTB3	13.9388	-
chr10	3944372	3944382	NR4A	12.5612	+
chr10	3944408	3944421	FOX	10.58	-
chr10	3948640	3948652	TEA	11.5612	+
chr10	3948663	3948676	FOX	10.99	+
chr10	3948675	3948686	SOXC	11.15	-
chr10	3975718	3975730	HOX9-13	11.9109	-
chr10	3975735	3975746	ETSIII	12.0612	+
chr10	3975749	3975760	ETSIII	11.9184	+
chr10	3975766	3975778	MAF	12.5918	+
chr10	3975775	3975785	AP4	12.3776	-
chr10	3975797	3975809	HTHpsq	11.0099	-
chr10	3975806	3975817	ESRR	11.7551	-
chr10	3976178	3976189	SOXC	11.81	-
chr10	3976189	3976202	Tbox	11.2041	-
chr10	3976260	3976272	MAF	12.1122	-
chr10	3983218	3983231	bZIP_SAND	12.4796	-
chr10	3983258	3983271	TCF7	14.13	-
chr10	3983276	3983287	HNF4	12.2551	+
chr10	3983296	3983306	E2A	11.8367	+
chr10	3984914	3984925	ETSIV	11.2449	-
chr10	3984933	3984943	AP4	11.6939	-
chr10	3985657	3985670	Tbox	11.6224	+
chr10	3985667	3985678	ZBTB3	12.7143	+
chr10	3985683	3985694	ETSIII	11.4898	+
chr10	3985719	3985731	MAX	10.6735	-
chr10	3985720	3985732	bHLH	11.5051	-
chr10	3988047	3988057	AP4	11.7245	-
chr10	3991186	3991198	RFX	11.4184	+
chr10	3991237	3991247	E2F_zfC2H2	11.2041	+
chr10	4003392	4003402	E2A	12.2449	-
chr10	4003428	4003438	CXC	11.2871	+
chr10	4015082	4015095	bZIP_SAND	11.9184	+
chr10	4015091	4015100	AP2	11.898	+
chr10	4019129	4019140	POU_HMG	12.1837	-
chr10	4021047	4021058	HES	12.4796	+
chr10	4023977	4023988	ETSIII	12.9082	-
chr10	4024006	4024018	FOXM	11.7143	-
chr10	4024038	4024050	HBP1	11.3232	+
chr10	4035082	4035093	GR	12.0612	-
chr10	4035097	4035108	ZBTB3	10.9286	+
chr10	4045102	4045113	ETSIII	12.3673	-
chr10	4045181	4045192	ETSIV	11.0102	+
chr10	4048256	4048266	PWWP_AThook	10.8713	-
chr10	4048278	4048288	SP110	12.9592	+
chr10	4060286	4060298	NKX	10.8367	-
chr10	4067061	4067073	HBP1	10.9495	+
chr10	4067062	4067074	HBP1	12.1313	-
chr10	4067064	4067075	POU_HMG	12.0918	+
chr10	4067113	4067125	TEA	11.3673	+
chr10	4067143	4067153	SP110	14.6122	+
chr10	4067144	4067155	NFkBp50	11.398	-
chr10	4088415	4088427	Hbox	12.1122	-
chr10	4088478	4088490	AThook_PWWP	10.2574	+
chr10	4090455	4090467	CEBP	10.5354	-
chr10	4090465	4090475	NFkBp65	12.0204	+
chr10	4093888	4093898	PWWP_AThook	11.2277	-
chr10	4162780	4162790	ZIC	12.3469	+
chr10	4162833	4162845	EGR	11.1735	-
chr10	4163778	4163790	NKX	10.8163	-
chr10	4163836	4163850	ESRR-II	12.1837	+
chr10	4163842	4163853	ZBTB3	13.2755	-
chr10	4170286	4170297	ETSIII	11.2959	-
chr10	4170312	4170326	HNF1	10.9592	+
chr10	4170345	4170357	MAF	12.6122	+
chr10	4172896	4172908	bZIP_CEBP	12.9898	+
chr10	4172952	4172964	ZFP691	11.6327	-
chr10	4173696	4173708	bZIP_CEBP	12.2857	-
chr10	4173731	4173743	DUX-LHX	12.67	+
chr10	4218302	4218313	ETSIII	12.2857	+
chr10	4218945	4218955	PWWP_AThook	11.2178	+
chr10	4218961	4218972	ESRR	13.3878	+
chr10	4248078	4248089	MH1	12.3367	-
chr10	4248682	4248693	ZFX	9.23762	+
chr10	4248683	4248694	ZFX	9.12871	-
chr10	4248704	4248716	FOXM	11.2755	-
chr10	4248724	4248734	SP110	12.7653	-
chr10	4283821	4283831	PWWP_AThook	11.2277	-
chr10	4283876	4283886	ZNF200	12.398	-
chr10	4283896	4283906	Tbox-II	11.7755	-
chr10	4286169	4286179	PWWP_AThook	11.505	-
chr10	4286170	4286180	PWWP_AThook	10.6139	-
chr10	4289303	4289314	ZBTB3	12.8061	-
chr10	4358779	4358789	ZIC	12.1122	+
chr10	4358816	4358828	PRDM11	11.8367	+
chr10	4358851	4358863	HTHpsq	13.1386	-
chr10	4375270	4375282	NR2E	11.2347	-
chr10	4375615	4375625	PWWP_AThook	10.7426	-
chr10	4375616	4375626	PWWP_AThook	10.6436	-
chr10	4376221	4376233	ETS	10.949	+
chr10	4382415	4382426	ESRR	11.7143	+
chr10	4386782	4386792	PLAGL1	12.551	+
chr10	4386856	4386868	bZIP_CEBP	11.5204	-
chr10	4396183	4396194	HIC1	11.3571	-
chr10	4396187	4396197	E2A	11.7245	-
chr10	4396211	4396223	MAF	13.0612	-
chr10	4396262	4396275	FOX	10.5	+
chr10	4414955	4414967	ZNF655	11.2959	-
chr10	4414977	4414990	FOX	10.72	-
chr10	4426500	4426512	Hbox	11.6224	+
chr10	4426564	4426576	RFX	11.5204	+
chr10	4556562	4556574	KLF	12.1224	-
chr10	4562352	4562362	NFkBp65	12.0408	+
chr10	4685787	4685797	NFkBp65	11.8367	+
chr10	4685858	4685871	TCF7	13.04	+
chr10	4697489	4697501	TEA	11.5816	+
chr10	4697542	4697552	NFkBp65	12.9694	+
chr10	4705166	4705178	bHLH	11.5253	+
chr10	4705248	4705260	MAF	12.5714	+
chr10	4705250	4705262	RFX	11.1837	-
chr10	4711881	4711893	TEA	11.9592	-
chr10	4711886	4711897	ZBTB3	12.2755	+
chr10	4711907	4711918	ZBTB3	13.6531	-
chr10	4711935	4711947	DHARMA	11.6122	+
chr10	4712862	4712875	Tbox	11.5918	+
chr10	4712910	4712922	NFAT	10.9694	+
chr10	4713711	4713723	ETS	10.898	+
chr10	4713714	4713725	G28216001	11.5306	-
chr10	4720314	4720327	FOX	10.65	-
chr10	4720330	4720342	GFI1	11.2222	+
chr10	4720366	4720377	ESRR	11.8571	-
chr10	4728903	4728914	NFkBp50	11.0408	-
chr10	4775401	4775411	AP4	11.4286	-
chr10	4775732	4775742	PWWP_AThook	11.2178	+
chr10	4775783	4775794	GLI	11.7959	+
chr10	4807745	4807755	SP110	14.5102	+
chr10	4807748	4807759	GR	13	+
chr10	4807771	4807784	TCF7	11.5	+
chr10	4807812	4807822	NR4A	13.0714	-
chr10	4813029	4813041	Hbox	11.8673	+
chr10	4813661	4813673	GFI1	11.2323	+
chr10	4813743	4813754	ETSIII	12.1939	-
chr10	4824283	4824293	NFkBp65	13.2041	+
chr10	4828871	4828883	ZFP691	11.5102	-
chr10	4891921	4891933	SOX	11.5918	-
chr10	4891944	4891954	FOXR	11.6429	-
chr10	4895765	4895774	AP2	11.6122	-
chr10	4910454	4910467	bZIP_SAND	12.0918	-
chr10	4933900	4933912	PITX	10.74	-
chr10	5037566	5037577	ZBTB3	11.3061	-
chr10	5060187	5060197	CXC	11.6436	+
chr10	5064146	5064158	FOXM	11.2755	+
chr10	5064166	5064178	NFAT	11.102	-
chr10	5077460	5077471	zfC2H2_RHD	12.2245	+
chr10	5077476	5077486	E2A	12.4184	-
chr10	5077491	5077503	ZFP691	11.5816	-
chr10	5190511	5190523	ZFP691	11.9184	+
chr10	5190542	5190553	SOXC	11.14	-
chr10	5190555	5190565	NFkBp65	12.4082	-
chr10	5190557	5190567	PWWP_AThook	10.6931	+
chr10	5190558	5190568	PWWP_AThook	10.8218	+
chr10	5190576	5190588	P42	12.3776	-
chr10	5227097	5227110	TALE_zfC2H2	10.5306	-
chr10	5227155	5227167	KLF	12.949	-
chr10	5238720	5238730	SP110	14.102	+
chr10	5238751	5238763	bZIP_CEBP	11.9184	-
chr10	5276250	5276262	MAF	12.4694	-
chr10	5276258	5276268	FOXR	12.2449	+
chr10	5276263	5276274	ETSIII	11.7551	-
chr10	5276278	5276288	E2A	11.5918	+
chr10	5276317	5276329	PITX	10.84	+
chr10	5313219	5313229	AP4	11.6531	+
chr10	5313263	5313274	GLI	12.4184	+
chr10	5313267	5313277	SP110	12.3061	-
chr10	5313270	5313279	AP2	10.9184	-
chr10	5313270	5313281	ETSIV	11.051	+
chr10	5314543	5314553	ZNF200	11.5306	-
chr10	5317014	5317026	TEA	12.2245	+
chr10	5317084	5317096	GFI1	11.6364	+
chr10	5333651	5333663	bZIP_CEBP	12.1633	-
chr10	5334485	5334495	PLAGL1	15.5102	+
chr10	5336218	5336228	ZIC	12.4082	+
chr10	5336235	5336246	ZFP959	13.2959	+
chr10	5339543	5339553	E2A	11.5408	-
chr10	5353698	5353708	PWWP_AThook	10.6238	+
chr10	5353699	5353709	PWWP_AThook	11.505	+
chr10	5353723	5353736	TALE_zfC2H2	10.6531	+
chr10	5359561	5359574	bHLHb2	11.4286	-
chr10	5359562	5359573	HES	11.398	+
chr10	5359569	5359579	ZIC	11.7347	-
chr10	5406875	5406887	ZFP691	12.5408	-
chr10	5406880	5406890	E2A	11.4592	-
chr10	5406893	5406906	bZIP_SAND	11.6429	+
chr10	5406956	5406967	MH1	11.5612	-
chr10	5446762	5446775	bHLHb2	10.9898	+
chr10	5446804	5446814	AP4	11.4286	+
chr10	5446822	5446833	ZFX	9.07921	-
chr10	5446826	5446838	ETS	11.7143	-
chr10	5446842	5446851	AP2	11.1633	+
chr10	5454442	5454454	KLF	13.7041	-
chr10	5454474	5454484	E2F_zfC2H2	11.4592	-
chr10	5454514	5454524	CXC	11.1584	+
chr10	5454522	5454533	ETSIV	11.1429	-
chr10	5454525	5454538	bZIP	12.0909	-
chr10	5504461	5504474	MYB	11.398	+
chr10	5504528	5504538	FOXR	12.051	+
chr10	5520315	5520329	ESRR-II	11.6429	-
chr10	5520316	5520328	zfC4	11.1327	-
chr10	5520407	5520419	ZFP691	11.5714	+
chr10	5521592	5521605	TFE3	10.8163	+
chr10	5521641	5521652	SNAI	11.3367	+
chr10	5521662	5521672	PWWP_AThook	10.9208	-
chr10	5521674	5521686	KLF	14.4082	+
chr10	5528781	5528790	AP2	13.0102	-
chr10	5528786	5528798	RFX	11.1531	+
chr10	5528797	5528808	ZFX	9.20792	+
chr10	5528857	5528869	MAF	12.4694	-
chr10	5530646	5530656	E2A	11.2959	-
chr10	5530664	5530675	ETSIII	11.8061	-
chr10	5530711	5530722	ZFX	9.20792	-
chr10	5535636	5535647	ZFX	9.10891	+
chr10	5535658	5535670	DHARMA	11.8367	+
chr10	5535678	5535689	ZFX	9.14851	+
chr10	5535679	5535690	ZFX	9.06931	-
chr10	5535700	5535712	DHARMA	12.2245	+
chr10	5535720	5535731	ZFX	9.10891	+
chr10	5541501	5541512	ETSIV	13.7347	+
chr10	5541519	5541530	MH1	12.7347	+
chr10	5541587	5541598	zfC2H2_EGR_RHD	11.6939	+
chr10	5566901	5566914	FOXN	11.8776	+
chr10	5566929	5566940	zfCXXC_SAND	14.0408	+
chr10	5566939	5566950	ETSIV	13.7245	-
chr10	5568018	5568030	zfC4	12.0204	+
chr10	5568197	5568207	NFkBp65	11.8878	-
chr10	5568239	5568249	PWWP_AThook	10.9307	-
chr10	5576343	5576355	ZNF655	11.2245	-
chr10	5576357	5576369	ETS	10.7143	-
chr10	5576371	5576383	ARID5	11.1881	-
chr10	5576416	5576427	HIC1	11.4286	+
chr10	5576429	5576440	HNF4	12.2857	-
chr10	5577502	5577513	ETSIII	11.4082	-
chr10	5577507	5577519	ZNF655	10.8571	+
chr10	5577530	5577542	ZBTB12	12.5612	-
chr10	5587817	5587828	ETSIII	11.6837	+
chr10	5587836	5587848	bZIP_CEBP	12.7653	+
chr10	5587839	5587852	Hbox-III	10.7426	-
chr10	5587848	5587858	NFkBp65	12.1837	+
chr10	5587888	5587899	ZFX	9.64356	+
chr10	5587891	5587902	ESRR	11.449	+
chr10	5587904	5587914	SP110	13.8163	-
chr10	5587914	5587925	SOXC	11.37	+
chr10	5588923	5588936	bZIP_SAND	11.9898	-
chr10	5588931	5588941	ZIC	11.8265	-
chr10	5588947	5588957	FOXR	11.398	-
chr10	5590053	5590063	E2A	11.4898	+
chr10	5590056	5590067	HIC1	12.5918	-
chr10	5590061	5590073	KLF	11.398	+
chr10	5590086	5590096	ZNF200	11.5612	-
chr10	5590105	5590116	MH1	12.6224	-
chr10	5590112	5590123	ETSIV	13.7347	+
chr10	5590597	5590610	Tbox	12.0918	-
chr10	5591032	5591044	NR2E	11.1429	+
chr10	5593732	5593744	IRF	12.7551	+
chr10	5593751	5593762	ETSIV	12.3469	-
chr10	5593807	5593819	KLF	12.5	+
chr10	5596293	5596303	CXC	12.198	-
chr10	5596367	5596380	Tbox	13.1939	-
chr10	5606643	5606654	ZFX	8.94059	-
chr10	5606668	5606679	MH1	13.9082	+
chr10	5607631	5607642	Sohlh2	13.2857	+
chr10	5607670	5607681	ETSIII	11.9286	-
chr10	5638052	5638063	SOXC	11.81	+
chr10	5638087	5638098	ETSIII	11.5204	-
chr10	5638863	5638873	ZIC	12.4082	+
chr10	5638897	5638909	ETS	10.602	-
chr10	5638908	5638919	ZFX	9.25743	-
chr10	5638950	5638960	ZIC	13.7857	+
chr10	5652690	5652703	bHLHb2	11.5714	-
chr10	5652691	5652702	HES	11.3776	+
chr10	5652694	5652707	bHLHb2	11.0102	-
chr10	5652695	5652706	Sohlh2	11.2653	-
chr10	5652762	5652772	SP110	12.4796	+
chr10	5652788	5652799	ETSIV	13.1837	-
chr10	5660138	5660150	FOXM	11.2449	-
chr10	5660149	5660161	ZSCAN4	11.551	+
chr10	5660151	5660163	ZSCAN4	11.2959	-
chr10	5660154	5660165	HES	11.5714	+
chr10	5708544	5708555	zfCXXC_SAND	12.3878	+
chr10	5708566	5708576	E2F_zfC2H2	10.5714	+
chr10	5708578	5708590	KLF	14.8878	-
chr10	5708604	5708614	E2F_zfC2H2	10.6633	-
chr10	5708614	5708623	AP2	11.1633	+
chr10	5726756	5726767	zfC2H2_RHD	11.9388	+
chr10	5726757	5726767	PLAGL1	11.2551	-
chr10	5726787	5726797	bHLH_CENP	13.6837	+
chr10	5726804	5726816	RFX	12.898	+
chr10	5726809	5726821	P42	11.5204	-
chr10	5726812	5726823	zfCXXC_SAND	12.0204	+
chr10	5855541	5855551	PWWP_AThook	10.6436	-
chr10	5855542	5855552	PWWP_AThook	10.6238	-
chr10	5855559	5855569	bHLH_CENP	12.602	-
chr10	5855561	5855571	bHLH_CENP	12.602	+
chr10	5855573	5855585	KLF	12.449	-
chr10	5855578	5855590	KLF	12.2755	-
chr10	5884082	5884094	EGR	11.9082	+
chr10	5884092	5884104	Hbox	11.2653	+
chr10	5888327	5888337	PBX	12.5	-
chr10	5888362	5888372	NFkBp65	12.6429	+
chr10	5894253	5894262	AP2	13	+
chr10	5894290	5894303	TALE_zfC2H2	10.6224	-
chr10	5894350	5894360	SP110	12.551	+
chr10	5931448	5931460	KLF	12.9082	+
chr10	5931457	5931469	KLF	12.3673	+
chr10	5931460	5931472	EGR	13.102	-
chr10	5931460	5931471	zfC2H2_RHD	12	+
chr10	5931462	5931471	AP2	11.1939	-
chr10	5931497	5931509	EGR	11.4592	-
chr10	5931798	5931807	AP2	11.6122	+
chr10	5931819	5931831	zfC4	11.3265	-
chr10	5931829	5931842	bHLHb2	11.7449	-
chr10	5931830	5931841	HES	11.7857	+
chr10	5931830	5931842	MAX	11.8571	-
chr10	5931832	5931845	FOXN	12.102	+
chr10	5931846	5931858	KLF	12.3878	+
chr10	5931866	5931875	AP2	13.0102	+
chr10	5931867	5931878	zfC2H2_RHD	11.4184	-
chr10	5931869	5931880	GLI	12.1531	+
chr10	5931888	5931900	KLF	14.0612	+
chr10	5931891	5931903	EGR	13.1429	-
chr10	5931891	5931902	zfC2H2_RHD	11.3163	+
chr10	5986395	5986407	NFAT	10.8265	+
chr10	5986402	5986414	FOXM	12.0612	+
chr10	5986468	5986478	E2A	11.3878	+
chr10	5987837	5987849	zfC4	11.6122	-
chr10	5987914	5987926	KLF	14.9694	+
chr10	5987917	5987928	zfC2H2_RHD	12.9592	+
chr10	5987918	5987928	PLAGL1	10.8878	-
chr10	5987918	5987929	zfC2H2_RHD	12.3265	+
chr10	5987919	5987930	zfC2H2_RHD	12.2653	+
chr10	5987920	5987931	zfC2H2_RHD	11.9184	+
chr10	5987921	5987932	zfC2H2_RHD	14.5102	+
chr10	6019999	6020012	Tbox	13.7449	+
chr10	6020024	6020035	HIC1	11.6327	-
chr10	6020028	6020038	E2A	11.6735	-
chr10	6020064	6020076	EGR	13.7755	-
chr10	6020064	6020075	zfC2H2_RHD	12.7245	+
chr10	6020072	6020082	E2A	12.6327	-
chr10	6020072	6020083	SNAI	12.0204	+
chr10	6020075	6020085	ZIC	12.1224	-
chr10	6029964	6029976	Hbox-POU	11.7071	+
chr10	6029987	6029998	NFkBp50	12.1224	+
chr10	6030045	6030056	ETSIII	11.6837	+
chr10	6051154	6051165	MH1	12.3469	-
chr10	6051170	6051182	MAF	12.4796	+
chr10	6067949	6067960	HES	12.9898	-
chr10	6067955	6067967	DOBOX	13.4694	+
chr10	6104239	6104252	TALE_zfC2H2	11.2245	+
chr10	6104254	6104265	HNF4	12.3061	+
chr10	6110298	6110309	ETSIII	12.4898	-
chr10	6110331	6110343	MAF	11.5612	+
chr10	6110362	6110373	HIC1	12.2245	-
chr10	6111220	6111230	E2A	11.7653	+
chr10	6111223	6111235	FOXM	12.8878	-
chr10	6111269	6111281	NFAT	11.398	+
chr10	6112738	6112748	TERF2	11.8469	+
chr10	6114478	6114488	E2A	12.2551	-
chr10	6116806	6116816	ZIC	12.3469	+
chr10	6116849	6116861	GFI1	11.9697	-
chr10	6125763	6125776	GMEB_MADF	10.6633	-
chr10	6125814	6125826	Hbox-POU	11.6061	-
chr10	6125821	6125833	RFX	11.2755	+
chr10	6128491	6128501	FOXR	12.0816	+
chr10	6128507	6128516	AP2	12.2755	+
chr10	6128509	6128521	EGR	10.7551	+
chr10	6130977	6130987	E2F_zfC2H2	10.4286	+
chr10	6130979	6130989	E2F_zfC2H2	11.7449	-
chr10	6131014	6131025	zfCXXC_SAND	12.449	+
chr10	6163160	6163170	AP4	13.0816	-
chr10	6163167	6163178	POU_HMG	12.0204	+
chr10	6163211	6163222	SOXC	11.39	+
chr10	6163218	6163230	DUX-LHX	11.58	-
chr10	6170874	6170888	IRX	11.7857	-
chr10	6170938	6170950	MAF	12.9796	+
chr10	6171985	6171995	Tbox-II	12.1837	+
chr10	6182518	6182530	ETS	10.6429	-
chr10	6182537	6182547	E2A	12.051	-
chr10	6182537	6182548	SNAI	11.6633	+
chr10	6182540	6182550	ZIC	12.1122	-
chr10	6182557	6182568	HIC1	11.2347	-
chr10	6182564	6182577	GMEB_MADF	11.2551	-
chr10	6182574	6182585	ETSIII	11.9286	-
chr10	6183256	6183268	ZFP691	11.5714	-
chr10	6183340	6183353	TALE_zfC2H2	11.1837	-
chr10	6183587	6183598	GR	12.602	-
chr10	6183594	6183604	SP110	14.2041	+
chr10	6183616	6183628	GFI1	11.8788	+
chr10	6186807	6186820	bZIP	11.3333	-
chr10	6186848	6186858	SP110	11.1837	-
chr10	6186855	6186867	KLF	14.0102	+
chr10	6186860	6186872	KLF	11.5306	+
chr10	6186861	6186872	zfCXXC_SAND	13.0714	+
chr10	6186863	6186875	KLF	12.4592	+
chr10	6186865	6186877	GCM	11.8061	+
chr10	6244693	6244702	AP2	12.551	+
chr10	6244700	6244712	KLF	11.2959	-
chr10	6244703	6244714	zfCXXC_SAND	13	-
chr10	6244716	6244728	ZSCAN4	10.6837	-
chr10	6244732	6244744	GCM	11.5306	+
chr10	6244738	6244748	ZIC	11.8571	+
chr10	6281319	6281331	MAF	12.6735	+
chr10	6281352	6281364	AThook_PWWP	10.4653	+
chr10	6281379	6281389	SP110	13.8163	-
chr10	6281382	6281391	AP2	13.4592	+
chr10	6296320	6296330	NFkBp65	12.0918	+
chr10	6298603	6298615	CEBP	11.1313	+
chr10	6309229	6309240	ETSIII	11.3878	-
chr10	6309239	6309251	zfC4	11.0612	+
chr10	6313637	6313650	SIX	10.7327	+
chr10	6313657	6313668	zfC2H2_RHD	11.8469	+
chr10	6316069	6316079	PWWP_AThook	11.1485	+
chr10	6316082	6316094	AThook_PWWP	10.0198	-
chr10	6316135	6316147	MAF	12.1735	+
chr10	6321551	6321562	MH1	13.6122	+
chr10	6321585	6321599	HNF1	12.0306	-
chr10	6321621	6321633	NFAT	10.8878	+
chr10	6322396	6322407	ETSIII	12.5918	-
chr10	6322425	6322437	ZFP691	11.9796	+
chr10	6322442	6322453	GR	11.3571	-
chr10	6333817	6333829	DUX-LHX	11.24	-
chr10	6333867	6333877	PWWP_AThook	10.9505	-
chr10	6339069	6339081	TEA	11.8265	+
chr10	6339108	6339118	FOXR	11.898	+
chr10	6340110	6340121	HNF4	11.7143	+
chr10	6340113	6340125	NKX	11.1224	+
chr10	6340147	6340157	PWWP_AThook	11.2277	-
chr10	6342050	6342061	MADF	11.3469	+
chr10	6342063	6342074	ETSIII	12.3776	+
chr10	6342089	6342102	bHLHb2	10.9388	-
chr10	6342631	6342641	bHLH_CENP	12.602	-
chr10	6342633	6342643	bHLH_CENP	12.8878	+
chr10	6353783	6353795	EGR	12.6327	+
chr10	6353814	6353824	NFkBp65	12.7755	-
chr10	6389537	6389548	HIC1	11.4796	+
chr10	6389559	6389570	HES	11.3571	-
chr10	6424151	6424162	zfC2H2_RHD	11.449	-
chr10	6424165	6424178	TCF7	11.16	-
chr10	6428303	6428314	SNAI	12.8367	-
chr10	6428387	6428396	AP2	11.898	-
chr10	6438628	6438638	SP110	11.6531	+
chr10	6438639	6438650	HIC1	11	+
chr10	6438707	6438719	DUX-LHX	13.07	-
chr10	6440441	6440452	POU_HMG	11.7857	-
chr10	6440526	6440538	HBP1	11.7778	-
chr10	6443479	6443489	PWWP_AThook	11.1683	-
chr10	6443485	6443497	ARID5	10.8911	-
chr10	6443487	6443500	ARID3	10.802	-
chr10	6443498	6443509	IRC900814	11.6122	-
chr10	6449834	6449844	PWWP_AThook	11.4554	-
chr10	6449857	6449869	ETSI	10.8878	+
chr10	6449859	6449871	ETSI	10.9286	-
chr10	6622285	6622296	ZFX	9.19802	+
chr10	6622286	6622297	ZFX	8.89109	-
chr10	6622290	6622301	zfCXXC_SAND	11.6939	-
chr10	6622299	6622311	GCM	12.051	-
chr10	6622302	6622313	ZFP959	12.4082	-
chr10	6622320	6622331	HIC1	12.7143	+
chr10	6622328	6622338	ZIC	11.0408	+
chr10	6622374	6622387	Tbox	11.0918	-
chr10	6622387	6622397	SP110	12.7653	+
chr10	6622390	6622403	FOXN	11.5102	-
chr10	6622392	6622402	E2F_zfC2H2	10.6633	+
chr10	6622394	6622404	E2F_zfC2H2	11.949	-
chr10	6634109	6634120	SNAI	11.5102	+
chr10	6634123	6634135	NFAT	11.2653	+
chr10	6634147	6634159	Pparg	11.2041	+
chr10	6634173	6634184	GR	12.0102	-
chr10	6635299	6635310	MH1	11.8673	+
chr10	6635362	6635374	DM	11.398	+
chr10	6635365	6635378	ARID3	10.2871	+
chr10	6764175	6764187	FOXM	12.551	+
chr10	6764191	6764203	BCL	11.8673	+
chr10	6764253	6764266	FOX	11.17	+
chr10	6779276	6779287	SNAI	11.3367	+
chr10	6779324	6779335	ETSIII	12.7755	-
chr10	6779340	6779350	SP110	12.3061	-
chr10	6821520	6821531	HIC1	11.9388	-
chr10	6821522	6821533	ZFP959	14.5816	+
chr10	6821540	6821550	AP4	11.6531	-
chr10	6836312	6836324	GFI1	11.9596	-
chr10	6836314	6836326	HTHpsq	10.5941	+
chr10	6919676	6919687	G28216001	12.2653	-
chr10	6959274	6959284	SP110	12.5204	-
chr10	6970177	6970188	ETSIII	11.3673	+
chr10	6970210	6970221	SNAI	11.4796	+
chr10	6970240	6970253	Hbox-III	11.0297	+
chr10	7029667	7029679	NFAT	11.5306	+
chr10	7029723	7029735	EGR	11.398	-
chr10	7041638	7041650	NFAT	11.7551	-
chr10	7083799	7083811	POU	11.3469	+
chr10	7083875	7083888	TALE_zfC2H2	10.5408	+
chr10	7083878	7083890	MAF	11.7755	+
chr10	7139032	7139044	zfC4	11.0714	-
chr10	7153546	7153558	MAF	11.7755	+
chr10	7153575	7153585	NFkBp65	12.1327	+
chr10	7453423	7453434	HES	11.1735	-
chr10	7453425	7453437	ZSCAN4	13.102	+
chr10	7453427	7453439	ZSCAN4	12.2041	-
chr10	7453436	7453448	P42	12.2347	-
chr10	7453448	7453459	zfCXXC_SAND	12.0408	+
chr10	7453452	7453463	zfC2H2_EGR_RHD	11.5306	-
chr10	7453482	7453493	zfC2H2_EGR_RHD	12.2653	+
chr10	7453485	7453494	AP2	10.8163	-
chr10	7453486	7453495	AP2	10.9286	+
chr10	7453502	7453514	KLF	14.3878	+
chr10	7453506	7453518	KLF	13.7245	+
chr10	7459868	7459879	zfC2H2_RHD	11.6531	-
chr10	7459894	7459906	Pparg	12.5408	+
chr10	7459929	7459940	MH1	13.0204	+
chr10	7459934	7459944	ZIC	12.449	+
chr10	7511979	7511989	PLAGL1	14.2143	+
chr10	7511980	7511991	GLI	11.1327	+
chr10	7513975	7513986	GR	11.4898	+
chr10	7514044	7514056	ETS	10.949	-
chr10	7514050	7514062	IRF	10.8061	+
chr10	7523062	7523075	TCF7	11.39	-
chr10	7523084	7523095	ETSIII	11.9898	+
chr10	7523107	7523117	TERF2	11.9184	-
chr10	7523122	7523136	HNF1	10.551	+
chr10	7526580	7526591	GLI	11.4796	+
chr10	7526580	7526591	ZFX	9.08911	+
chr10	7526581	7526592	GLI	11.4796	-
chr10	7526581	7526592	ZFX	8.9901	-
chr10	7526585	7526594	AP2	11.898	-
chr10	7575113	7575123	AP4	12.0612	+
chr10	7583225	7583235	ZIC	11.4796	+
chr10	7583266	7583277	Sohlh2	12.4592	+
chr10	7583269	7583280	ZBTB3	12.2449	+
chr10	7583799	7583812	TALE_zfC2H2	11.1837	-
chr10	7583816	7583828	MAF	12.3776	+
chr10	7583846	7583856	SP110	14.5102	+
chr10	7583893	7583906	TALE_zfC2H2	11.5612	-
chr10	7708900	7708911	ZBTB3	10.8673	+
chr10	7708928	7708941	FOXN	11.5408	-
chr10	7708941	7708953	KLF	13.6633	+
chr10	7708950	7708963	CENP_zfCXXC	10.5204	-
chr10	7708963	7708974	ETSIV	12.5816	-
chr10	7708966	7708977	GLI	11.5714	-
chr10	7708970	7708982	KLF	15.7653	+
chr10	7708992	7709003	ETSIV	12.5816	-
chr10	7708995	7709006	GLI	11.5714	-
chr10	7743470	7743480	PWWP_AThook	10.9505	+
chr10	7743519	7743531	NFAT	11.0918	-
chr10	7829940	7829952	ETS	11.3571	-
chr10	7829960	7829971	zfCXXC_SAND	12.1327	-
chr10	7829967	7829979	KLF	14.2755	-
chr10	7829983	7829993	AP4	11.4286	+
chr10	7830097	7830107	E2F_zfC2H2	11.5918	-
chr10	7830121	7830131	E2F_zfC2H2	10.8673	-
chr10	7860452	7860463	zfCXXC_SAND	13.0816	-
chr10	7860464	7860474	ZIC	12.7245	+
chr10	7860481	7860492	HNF4	12.1122	+
chr10	7860507	7860517	E2F_zfC2H2	11.6122	-
chr10	8076323	8076334	ZFX	8.87129	-
chr10	8076359	8076370	GR	11.8469	-
chr10	8076379	8076390	zfC2H2_RHD	12	+
chr10	8076392	8076404	KLF	12.7245	+
chr10	8077284	8077294	ZNF200	12.0408	+
chr10	8077299	8077309	NFkBp65	11.8878	-
chr10	8088871	8088882	ZFX	9.0099	+
chr10	8088903	8088915	HOX9-13	11.5743	+
chr10	8088918	8088928	SP110	12.8673	-
chr10	8088935	8088944	AP2	10.7755	-
chr10	8089752	8089762	PWWP_AThook	11.2178	-
chr10	8089753	8089763	PWWP_AThook	10.8515	-
chr10	8089761	8089771	E2A	12.2653	+
chr10	8090460	8090470	E2A	12.4184	-
chr10	8090467	8090478	zfC2H2_RHD	13.6429	+
chr10	8090472	8090482	E2A	12.3469	-
chr10	8090541	8090553	NFAT	10.9082	+
chr10	8093129	8093142	bHLHb2	11.1837	-
chr10	8093131	8093143	bHLH	11.7778	-
chr10	8093144	8093154	FOXR	12.1327	+
chr10	8093148	8093159	zfC2H2_RHD	11.6735	-
chr10	8093212	8093222	NFkBp65	12.602	+
chr10	8095417	8095428	zfCXXC_SAND	11.5612	+
chr10	8095419	8095431	OVOL	11.5204	+
chr10	8095425	8095436	zfC2H2_EGR_RHD	12.1429	-
chr10	8095428	8095440	FOXM	11.0204	+
chr10	8095431	8095442	ZBTB3	13.2041	+
chr10	8095453	8095465	KLF	12.551	-
chr10	8095461	8095472	SNAI	11.9796	-
chr10	8095471	8095484	CENP_zfCXXC	10.7347	+
chr10	8095477	8095489	KLF	12.1837	-
chr10	8095487	8095500	CENP_zfCXXC	11.2755	+
chr10	8095534	8095546	KLF	16.2041	+
chr10	8095537	8095549	EGR	14.7143	-
chr10	8095537	8095548	zfC2H2_RHD	12	+
chr10	8095549	8095561	KLF	15.4694	+
chr10	8095579	8095591	MAX	12.9286	+
chr10	8095588	8095600	KLF	12.5918	+
chr10	8095593	8095602	AP2	13.0102	-
chr10	8095597	8095608	ZFP959	14.4898	-
chr10	8095599	8095610	HIC1	10.949	+
chr10	8095605	8095617	CEBP	11.2828	-
chr10	8095624	8095634	ZNF200	11.5	-
chr10	8095631	8095641	bHLH_CENP	13.551	+
chr10	8139791	8139802	ZFX	8.80198	+
chr10	8139808	8139819	zfC2H2_RHD	12.0102	-
chr10	8139817	8139828	ZFX	9.12871	+
chr10	8139818	8139829	ZFX	8.91089	-
chr10	8139875	8139886	Sohlh2	12.7755	-
chr10	8145138	8145147	AP2	12.551	+
chr10	8145139	8145150	zfC2H2_RHD	11.5204	-
chr10	8145142	8145153	GLI	13.2041	+
chr10	8145142	8145153	ZFX	9.0198	+
chr10	8145143	8145154	ZFX	9.0099	-
chr10	8145147	8145156	AP2	12.2653	+
chr10	8145159	8145171	EGR	12.1429	+
chr10	8145160	8145171	zfC2H2_RHD	13.6939	-
chr10	8145161	8145172	zfC2H2_RHD	11.7449	-
chr10	8145162	8145173	zfC2H2_RHD	12.1224	-
chr10	8145163	8145174	zfC2H2_RHD	13.0612	-
chr10	8145164	8145175	zfC2H2_RHD	13.0612	-
chr10	8145165	8145176	zfC2H2_RHD	13.0612	-
chr10	8145166	8145177	zfC2H2_RHD	12.7857	-
chr10	8145167	8145178	zfC2H2_RHD	11.9184	-
chr10	8145168	8145179	zfC2H2_RHD	11.5714	-
chr10	8145169	8145179	PLAGL1	13.1122	+
chr10	8145199	8145209	FOXR	12.6531	+
chr10	8179347	8179359	KLF	12.449	-
chr10	8179352	8179363	ETSIII	11.6735	-
chr10	8179361	8179371	CXC	11.2079	-
chr10	8179393	8179404	ETSIII	12.949	+
chr10	8262098	8262110	GFI1	11	-
chr10	8262144	8262157	NKX-II	12.1224	+
chr10	8262168	8262180	zfC4	11.102	-
chr10	8262172	8262185	TALE_zfC2H2	10.6327	+
chr10	8323129	8323141	NFAT	11.2959	-
chr10	8323141	8323152	SOXC	11.65	-
chr10	8323148	8323158	PWWP_AThook	10.7228	-
chr10	8373512	8373524	CEBP	10.6667	+
chr10	8373553	8373563	PWWP_AThook	11.2277	-
chr10	8374232	8374243	zfC2H2_RHD	13.0918	-
chr10	8374234	8374246	KLF	14.6939	-
chr10	8374258	8374270	MAX	11.8469	+
chr10	8374268	8374278	E2F_zfC2H2	10.7245	-
chr10	8374270	8374280	E2F_zfC2H2	12.4796	-
chr10	8374293	8374302	AP2	13	-
chr10	8374301	8374311	E2F_zfC2H2	11.1531	+
chr10	8374303	8374316	bHLHb2	11.2245	-
chr10	8446706	8446718	ARID5	10.7822	-
chr10	8446721	8446734	FOX	11.12	+
chr10	8446759	8446769	PWWP_AThook	10.7525	+
chr10	8446782	8446795	TALE_zfC2H2	10.4694	+
chr10	8449400	8449410	AP4	11.6939	+
chr10	8449403	8449415	Hbox	11.6429	-
chr10	8457958	8457970	NFAT	10.8265	-
chr10	8457983	8457995	Pparg	12.5102	-
chr10	8458051	8458061	FOXR	12.1633	+
chr10	8458878	8458890	Pparg	10.9286	-
chr10	8662214	8662225	SNAI	12.6939	-
chr10	8794321	8794334	GMEB_MADF	10.8265	+
chr10	8794354	8794366	Pparg	12.0816	-
chr10	8794378	8794389	ETSIII	11.3571	+
chr10	8897195	8897206	ETSIII	11.3367	+
chr10	8897197	8897207	SP110	11.3776	-
chr10	8898905	8898915	Tbox-II	12.0612	+
chr10	8898914	8898924	CXC	11.703	-
chr10	8899372	8899384	GFI1	11.5354	+
chr10	8899379	8899389	NFkBp65	12.0204	-
chr10	8899439	8899451	zfC4	11.102	+
chr10	8903773	8903785	Hbox-POU	11.1616	+
chr10	8907499	8907512	RHOX11	11.8673	+
chr10	8907523	8907535	NKX	12.7041	-
chr10	8909191	8909202	ETSIII	11.3367	+
chr10	8909193	8909203	SP110	11.3776	-
chr10	8916068	8916078	FOXR	12.9898	+
chr10	8927492	8927502	PWWP_AThook	11.1683	+
chr10	8927500	8927512	Hbox	11.2449	+
chr10	8931340	8931353	TALE_zfC2H2	10.8061	-
chr10	8939939	8939951	POU	11.4592	-
chr10	8952516	8952526	AP4	11.5102	-
chr10	8952521	8952531	Tbox-II	11.8163	+
chr10	8952560	8952572	NFAT	10.8367	+
chr10	8952566	8952576	NR4A	11.8571	-
chr10	8952578	8952590	Hbox-POU	11.0202	+
chr10	8952602	8952613	SOXC	12.05	-
chr10	9012032	9012045	TALE_zfC2H2	11.102	+
chr10	9012037	9012047	AP4	11.5816	-
chr10	9013664	9013674	PWWP_AThook	10.7525	+
chr10	9017701	9017711	E2A	12.551	+
chr10	9017709	9017721	DHARMA	12.5	+
chr10	9017728	9017738	NFkBp65	12.1327	+
chr10	9017741	9017753	NR2E	11.7041	-
chr10	9042439	9042451	SOX	10.6837	+
chr10	9042497	9042507	PWWP_AThook	11.1683	-
chr10	9042513	9042525	bZIP_CEBP	10.9184	-
chr10	9052269	9052279	ZIC	13.2143	-
chr10	9057543	9057553	PWWP_AThook	10.9604	+
chr10	9057551	9057563	IRF	12	-
chr10	9057563	9057573	CXC	11.8812	-
chr10	9057588	9057599	ZFP959	12.5204	-
chr10	9058905	9058917	IRF4-6	11.2857	+
chr10	9058969	9058981	ZSCAN4	11.0612	+
chr10	9076450	9076462	AThook_PWWP	10.1584	+
chr10	9076506	9076518	POU	11.3163	-
chr10	9139540	9139551	SOXC	11.95	-
chr10	9139579	9139591	PITX	11.17	-
chr10	9139607	9139619	Pparg	11.0612	-
chr10	9228751	9228762	POU_HMG	13.4388	+
chr10	9281291	9281301	ZNF200	11.9796	+
chr10	9281357	9281370	RHOX11	11.2449	-
chr10	9281376	9281388	NR2E	11.1122	+
chr10	9317504	9317517	GMEB_MADF	11.2449	+
chr10	9317544	9317556	BCL	11.7143	+
chr10	9488887	9488898	POU_HMG	12.7857	-
chr10	9488961	9488973	HTHpsq	12.5743	-
chr10	9801213	9801225	PITX	11.6	+
chr10	9801221	9801232	GLI	15.1939	-
chr10	9801223	9801233	PLAGL1	13.398	-
chr10	10374973	10374983	E2A	11.5204	+
chr10	10375004	10375014	Tbox-II	12.7143	+
chr10	10413135	10413145	PWWP_AThook	10.9307	+
chr10	10458829	10458841	NR2E	11.1531	+
chr10	10458854	10458867	ARID3	10.2772	+
chr10	10458866	10458876	PWWP_AThook	10.7426	+
chr10	10504292	10504304	KLF	13.102	-
chr10	10504349	10504359	PWWP_AThook	11.505	-
chr10	10504350	10504360	PWWP_AThook	10.6238	-
chr10	10545561	10545573	DUX-LHX	11.2	-
chr10	10558737	10558747	PWWP_AThook	10.6436	+
chr10	10558754	10558766	DUX-LHX	11.09	+
chr10	10558759	10558769	PWWP_AThook	11.1683	+
chr10	10606176	10606187	POU_HMG	12.5	-
chr10	10621447	10621458	GLI	11.4898	-
chr10	10621449	10621461	EGR	11.7041	-
chr10	10621452	10621461	AP2	12.102	-
chr10	10621456	10621469	RHOX11	10.898	-
chr10	10747333	10747345	HTHpsq	10.8812	-
chr10	10747342	10747353	MADF	11.2041	+
chr10	10754197	10754209	OSR	12.051	+
chr10	10757074	10757084	NFkBp65	11.898	-
chr10	10757076	10757086	PWWP_AThook	10.6931	+
chr10	10757077	10757087	PWWP_AThook	10.8218	+
chr10	10831024	10831036	AThook_PWWP	10.4653	+
chr10	10831038	10831049	ETSIII	11.3878	+
chr10	10836871	10836882	ESRR	11.3878	-
chr10	10836935	10836945	NFkBp65	13.2449	+
chr10	10836944	10836955	ETSIII	11.9898	+
chr10	10839187	10839198	ETSIII	11.4898	+
chr10	10839215	10839226	ESRR	11.8878	-
chr10	10839260	10839271	ETSIII	12.4388	+
chr10	10839267	10839278	ETSIII	11.8367	+
chr10	10860201	10860213	DHARMA	12.2959	+
chr10	10860211	10860221	E2A	11.6837	-
chr10	10860253	10860265	DM	11.0816	+
chr10	10866588	10866600	NKX	12.9082	+
chr10	10868281	10868294	Hbox-III	11.2673	-
chr10	10868344	10868356	FOXM	11.1837	-
chr10	10872590	10872602	SOX	10.7041	-
chr10	10872590	10872601	SOXC	12.95	-
chr10	10872654	10872667	TCF7	11.54	+
chr10	10872662	10872672	CXC	11.3762	+
chr10	10953508	10953520	TEA	12.1633	+
chr10	10953543	10953553	ZNF200	12.551	-
chr10	10953572	10953584	PRDM11	10.9694	+
chr10	10960691	10960703	PITX	11.11	-
chr10	10961234	10961246	zfC4	11.9286	+
chr10	10961253	10961264	zfC2H2_EGR_RHD	11.7143	+
chr10	10961312	10961326	IRX	11.7245	+
chr10	10994184	10994197	bZIP_SAND	11.8265	-
chr10	10994207	10994218	ETSIII	12.051	+
chr10	10994224	10994235	ZFP959	11.8878	+
chr10	10994232	10994244	FOXM	11.8878	+
chr10	11002084	11002094	SP110	14.102	-
chr10	11002087	11002096	AP2	10.8163	+
chr10	11002120	11002133	RHOX11	11.6633	+
chr10	11017875	11017887	ZNF655	12.4694	+
chr10	11047296	11047306	FOXR	13.2551	+
chr10	11054557	11054567	E2A	11.6122	-
chr10	11054583	11054596	TALE_zfC2H2	10.6224	+
chr10	11054618	11054628	Tbox-II	11.8061	-
chr10	11140561	11140573	ZFP691	12.1531	-
chr10	11140576	11140586	PWWP_AThook	11.505	-
chr10	11140577	11140587	PWWP_AThook	10.6139	-
chr10	11213293	11213304	ZBTB3	13.6531	+
chr10	11213300	11213310	TERF2	11.602	-
chr10	11653215	11653226	GLI	12.2245	-
chr10	11653225	11653236	ETSIV	11.0714	+
chr10	11653229	11653239	E2F_zfC2H2	10.4286	+
chr10	11653231	11653241	E2F_zfC2H2	10.4184	+
chr10	11653250	11653262	EGR	13.102	-
chr10	11653250	11653261	zfC2H2_RHD	11.9286	+
chr10	11653269	11653281	KLF	13.8571	+
chr10	11653273	11653284	zfC2H2_RHD	11.5204	+
chr10	11653276	11653285	AP2	13.0102	-
chr10	11653277	11653286	AP2	10.9286	+
chr10	11653300	11653313	FOXN	12.4082	+
chr10	11653619	11653630	zfCXXC_SAND	12.7449	-
chr10	11653625	11653638	Tbox	13.5306	-
chr10	11653637	11653648	zfCXXC_SAND	12.1122	+
chr10	11653652	11653663	GLI	11.5612	-
chr10	11653654	11653666	EGR	13.9592	-
chr10	11653654	11653665	zfC2H2_RHD	12.8571	+
chr10	11667156	11667168	ZNF655	12.449	+
chr10	11737101	11737112	GLI	12.1327	-
chr10	11737124	11737135	SOXC	12.26	-
chr10	11737176	11737187	ETSIV	11.5102	-
chr10	11737184	11737196	MAX	11.5714	+
chr10	11746735	11746747	bHLH	12.9192	+
chr10	11746789	11746801	ZBTB12	12.949	-
chr10	11762191	11762202	POU_HMG	11.7755	+
chr10	11762203	11762214	ZFX	9.38614	-
chr10	11762227	11762239	HTHpsq	11.7525	-
chr10	11784353	11784365	KLF	15.3673	-
chr10	11784358	11784370	KLF	12.5714	-
chr10	11784368	11784380	KLF	15.051	-
chr10	11784373	11784385	KLF	11.1939	-
chr10	11784399	11784408	AP2	13	+
chr10	11784401	11784414	FOXN	11.3163	+
chr10	11784424	11784437	TALE_zfC2H2	11.6224	+
chr10	11784440	11784451	ETSIV	12.8469	+
chr10	11784445	11784457	IRF4-6	11.6122	-
chr10	11835967	11835977	ZIC	13.398	-
chr10	11835984	11835996	TEA	11.6939	+
chr10	11835992	11836005	Tbox	12.3265	+
chr10	11836020	11836030	ZIC	12.3469	+
chr10	11856369	11856381	NFAT	11.3469	-
chr10	11856381	11856393	GFI1	11.8788	+
chr10	11856422	11856433	SOXC	12.62	-
chr10	11856459	11856472	bHLHb2	12.1429	+
chr10	11856460	11856471	HES	12.2857	-
chr10	11865304	11865314	bHLH_CENP	13.2245	+
chr10	11865309	11865319	E2F_zfC2H2	12.3878	+
chr10	11865313	11865324	zfCXXC_SAND	12.0408	-
chr10	11865327	11865337	E2F_zfC2H2	12.2347	+
chr10	11865329	11865339	E2F_zfC2H2	12.6327	+
chr10	11865341	11865351	E2F_zfC2H2	11.2449	+
chr10	11865356	11865366	E2F_zfC2H2	12.3878	+
chr10	11865360	11865371	zfCXXC_SAND	12.4694	-
chr10	11865365	11865377	KLF	11.2347	-
chr10	11865388	11865399	MH1	14.1939	+
chr10	11865393	11865405	KLF	11.6837	-
chr10	11865396	11865407	zfCXXC_SAND	12.7143	-
chr10	11917840	11917852	HBP1	11.798	-
chr10	11917869	11917881	ZSCAN4	10.8673	-
chr10	11924125	11924137	TEA	12.3571	-
chr10	11924131	11924142	HIC1	11.3469	+
chr10	11936668	11936681	bHLHb2	11.3776	-
chr10	11936669	11936680	HES	12.0204	+
chr10	11936669	11936681	MAX	12.2245	-
chr10	11936705	11936717	ETS	10.7857	-
chr10	11936714	11936726	ZFP691	12.8776	-
chr10	11936747	11936758	zfCXXC_SAND	12.8061	+
chr10	11936766	11936777	GLI	13.7551	+
chr10	11936767	11936778	ZFX	9.09901	-
chr10	11937339	11937351	AThook_PWWP	9.89109	+
chr10	11940506	11940517	ETSIII	11.4898	-
chr10	11940555	11940567	KLF	13.5102	+
chr10	11940573	11940585	EGR	12.4796	+
chr10	11940592	11940602	FOXR	11.6122	+
chr10	12085178	12085189	ZFX	9.57426	-
chr10	12085184	12085194	ZIC	10.9592	+
chr10	12085212	12085221	AP2	11.1633	+
chr10	12085992	12086002	PWWP_AThook	10.703	-
chr10	12091046	12091056	PWWP_AThook	10.9505	+
chr10	12091091	12091102	SOXC	11.36	+
chr10	12091117	12091127	PWWP_AThook	10.9505	-
chr10	12110927	12110939	KLF	16.2449	-
chr10	12110957	12110968	ETSIV	11.8061	-
chr10	12110981	12110992	zfC2H2_EGR_RHD	12.8878	+
chr10	12110986	12110995	AP2	11.8163	-
chr10	12110999	12111011	ZNF655	11.2653	-
chr10	12171618	12171628	E2F_zfC2H2	12.3265	+
chr10	12171659	12171671	KLF	12.4592	-
chr10	12237886	12237896	E2F_zfC2H2	11.2449	+
chr10	12237915	12237927	EGR	12.898	-
chr10	12237915	12237926	zfC2H2_RHD	12.2041	+
chr10	12237923	12237936	TCF7	10.65	+
chr10	12237927	12237939	Pparg	11.051	-
chr10	12237959	12237970	HES	11.6939	-
chr10	12238109	12238120	ETSIII	12.0408	+
chr10	12238137	12238148	ESRR	12.5306	+
chr10	12238160	12238171	HIC1	11.0918	-
chr10	12238165	12238177	ETS	11.2551	+
chr10	12238175	12238186	zfCXXC_SAND	13.0612	-
chr10	12306545	12306556	zfC2H2_EGR_RHD	11.9898	+
chr10	12306555	12306567	OSR	12.6837	+
chr10	12306636	12306646	SP110	12.2347	+
chr10	12307720	12307731	GLI	11.4082	+
chr10	12307721	12307732	ZFX	8.82178	-
chr10	12307739	12307750	ETSIII	11.449	+
chr10	12307749	12307759	AP4	11.6531	-
chr10	12307752	12307763	HIC1	11.0918	-
chr10	12307785	12307799	GATA	11.1782	-
chr10	12313079	12313092	TCF7	10.63	-
chr10	12313083	12313093	FOXR	11.4388	-
chr10	12375222	12375234	NFAT	11.3265	-
chr10	12375226	12375236	PWWP_AThook	10.9208	+
chr10	12375302	12375312	SP110	11.3163	+
chr10	12391495	12391505	PLAGL1	11.898	+
chr10	12391504	12391515	zfCXXC_SAND	12.4694	-
chr10	12391515	12391525	SP110	12.551	+
chr10	12391567	12391578	zfCXXC_SAND	12.3571	-
chr10	12391582	12391593	zfCXXC_SAND	13.1327	-
chr10	12391585	12391595	E2F_zfC2H2	12.1735	+
chr10	12391589	12391600	zfCXXC_SAND	12.1122	-
chr10	12391592	12391603	zfCXXC_SAND	12.6429	-
chr10	13141434	13141444	SP110	11.3776	-
chr10	13141451	13141462	ZBTB3	11.3163	+
chr10	13141686	13141700	HNF1	10.602	-
chr10	13141714	13141724	CXC	11.3069	+
chr10	13141725	13141735	E2A	11.602	+
chr10	13141737	13141747	SP110	12.3061	-
chr10	13141772	13141784	KLF	12.3469	-
chr10	13200687	13200699	DUX-LHX	11.48	+
chr10	13200723	13200735	HTHpsq	11.0396	-
chr10	13203516	13203529	bHLHb2	11.6224	+
chr10	13203516	13203528	MAX	12.1735	+
chr10	13203517	13203528	HES	12	-
chr10	13203524	13203537	bZIP_SAND	11.6327	+
chr10	13203527	13203540	bZIP_SAND	12.0102	-
chr10	13203539	13203551	KLF	13.1122	-
chr10	13203546	13203558	ETSI	11.8367	+
chr10	13203558	13203570	HTHpsq	10.8416	+
chr10	13203586	13203599	FOXN	11.6224	+
chr10	13276363	13276375	EGR	13.1735	+
chr10	13276364	13276375	zfC2H2_RHD	11.9796	-
chr10	13276369	13276379	SP110	11.3776	+
chr10	13276370	13276381	ETSIII	11.9694	-
chr10	13276394	13276404	ZNF200	12.1837	-
chr10	13344317	13344329	Pparg	10.7857	-
chr10	13344364	13344373	AP2	11.449	+
chr10	13344367	13344379	DOBOX	11.0714	+
chr10	13344374	13344385	ESRR	12.8163	-
chr10	13344398	13344408	CXC	11.4356	-
chr10	13344414	13344425	ZFX	8.9901	-
chr10	13344418	13344427	AP2	13	+
chr10	13390284	13390297	bHLHb2	11.7959	+
chr10	13390285	13390296	HES	11.6327	-
chr10	13390302	13390314	KLF	15.602	-
chr10	13390305	13390317	EGR	14.051	+
chr10	13390306	13390317	zfC2H2_RHD	13.5918	-
chr10	13390314	13390325	Sohlh2	11.9694	+
chr10	13390336	13390348	Hbox	11.8673	-
chr10	13391813	13391826	NKX-II	10.8061	-
chr10	13391823	13391835	KLF	13.1224	-
chr10	13391841	13391852	zfC2H2_EGR_RHD	12.4184	+
chr10	13391845	13391855	ZIC	14.7245	-
chr10	13391885	13391896	ETSIII	12.3571	+
chr10	13570443	13570455	EGR	14.4796	-
chr10	13570443	13570454	zfC2H2_RHD	12.7245	+
chr10	13570446	13570458	KLF	11.2143	+
chr10	13570447	13570458	zfCXXC_SAND	13.0714	+
chr10	13570449	13570461	KLF	13.398	+
chr10	13570455	13570466	zfCXXC_SAND	13.0816	-
chr10	13570483	13570493	CXC	11.495	-
chr10	13570964	13570975	zfCXXC_SAND	12.7143	-
chr10	13570981	13570992	zfCXXC_SAND	12.1837	-
chr10	13570985	13570997	KLF	13.0714	-
chr10	13571001	13571013	KLF	12.449	-
chr10	13571004	13571015	zfCXXC_SAND	12.7143	-
chr10	13571007	13571018	zfCXXC_SAND	12.7959	-
chr10	13571037	13571049	KLF	13.3265	+
chr10	13571040	13571052	EGR	14.3571	-
chr10	13571040	13571051	zfC2H2_RHD	12.6531	+
chr10	13571058	13571069	zfCXXC_SAND	13.0612	+
chr10	13571061	13571072	zfCXXC_SAND	12.9184	-
chr10	13592941	13592954	FOX	10.57	+
chr10	13592983	13592993	SP110	14.5102	+
chr10	13593002	13593013	SOXC	11.69	-
chr10	13628901	13628910	AP2	12.551	-
chr10	13628914	13628925	ETSIII	11.6837	+
chr10	13628941	13628952	zfCXXC_SAND	11.6122	+
chr10	13628943	13628955	ETSI	11.1837	-
chr10	13628944	13628956	ETS	10.7857	-
chr10	13628956	13628969	TALE_zfC2H2	10.5102	+
chr10	13628975	13628985	FOXR	12.1633	+
chr10	13652050	13652060	CXC	11.5941	-
chr10	13752475	13752486	ZFX	9.10891	+
chr10	13752496	13752507	ESRR	11.8776	+
chr10	14033543	14033554	ZFX	9.16832	-
chr10	14033550	14033562	TEA	11.5408	+
chr10	14033558	14033569	POU_HMG	11.9796	+
chr10	14033563	14033574	POU_HMG	11.6122	-
chr10	14033577	14033587	NFkBp65	12.6429	-
chr10	14033608	14033619	GR	12.4796	-
chr10	14116251	14116262	NFkBp50	12.2449	-
chr10	14116271	14116283	ZSCAN4	10.6837	+
chr10	14116273	14116284	HIC1	11.3776	+
chr10	14519002	14519012	E2A	11.8776	-
chr10	14519010	14519022	TEA	11.9592	-
chr10	14549316	14549328	BCL	10.6224	-
chr10	14549325	14549336	ZBTB3	12.1735	-
chr10	14817224	14817236	AThook_PWWP	10.3069	-
chr10	14823904	14823914	ZIC	13.0612	-
chr10	14823961	14823972	zfC2H2_EGR_RHD	12.7245	+
chr10	14823993	14824004	zfC2H2_EGR_RHD	13.1735	-
chr10	14824005	14824015	PBX	12.7449	-
chr10	14880112	14880124	KLF	13.5	-
chr10	14880153	14880166	bHLHb2	11.5612	+
chr10	14880153	14880165	MAX	10.9694	+
chr10	14880538	14880549	HES	12.2143	-
chr10	14880571	14880583	RFX	11.3571	+
chr10	14880577	14880587	bHLH_CENP	13.9184	+
chr10	14880607	14880618	ZFX	8.88119	+
chr10	14880617	14880627	bHLH_CENP	13.8776	-
chr10	14880636	14880648	ETS	10.6327	-
chr10	14920600	14920611	ZFX	8.9505	-
chr10	14920621	14920632	zfCXXC_SAND	11.898	+
chr10	14920623	14920635	ETSI	10.949	-
chr10	14920629	14920640	ZBTB3	10.8878	-
chr10	14920640	14920651	ETSIV	13.9898	+
chr10	14920644	14920656	ZFP691	13.1429	-
chr10	14920647	14920659	MAX	11.4286	-
chr10	14920650	14920660	E2F_zfC2H2	10.9694	+
chr10	14920652	14920662	E2F_zfC2H2	11.949	-
chr10	14920662	14920674	KLF	15.3673	+
chr10	14920674	14920684	bHLH_CENP	13.5306	-
chr10	14920788	14920799	GLI	11.8673	-
chr10	14920790	14920801	zfC2H2_RHD	11.5918	+
chr10	14920803	14920813	E2F_zfC2H2	10.4184	+
chr10	14920817	14920829	KLF	15.1531	-
chr10	14920822	14920834	KLF	11.9592	-
chr10	14920834	14920844	AP4	11.6531	+
chr10	14920866	14920878	HBP1	10.9697	-
chr10	14920888	14920899	zfCXXC_SAND	12.1327	-
chr10	14996472	14996484	KLF	12.898	+
chr10	15001314	15001323	AP2	11	+
chr10	15001314	15001326	EGR	13.7347	+
chr10	15001315	15001324	AP2	11.6531	+
chr10	15001315	15001326	zfC2H2_RHD	11.3367	-
chr10	15001317	15001329	KLF	16.2041	-
chr10	15001323	15001334	ZFX	8.85149	-
chr10	15001337	15001349	KLF	14.8878	-
chr10	15001393	15001403	bHLH_CENP	12.1122	+
chr10	15034446	15034455	AP2	10.7653	+
chr10	15074124	15074136	ZFP691	12.5612	-
chr10	15074136	15074146	PBX	12.7551	-
chr10	15130756	15130767	IRC900814	13.2143	-
chr10	15130766	15130778	ZFP691	11.6939	+
chr10	15130773	15130785	EGR	11.5408	-
chr10	15130782	15130793	ZFP959	11.8571	+
chr10	15130798	15130809	BARH	12.5714	-
chr10	15130804	15130817	FOXN	11.8878	+
chr10	15139105	15139117	OVOL	11.2653	-
chr10	15139108	15139120	EGR	13.5918	+
chr10	15139109	15139120	zfC2H2_RHD	11.4796	-
chr10	15139115	15139126	zfC2H2_RHD	13.6429	-
chr10	15139143	15139152	AP2	13.0102	+
chr10	15139187	15139199	ETS	10.8265	+
chr10	15139201	15139214	FOXN	11.3265	-
chr10	15139327	15139340	bHLHb2	11.7245	-
chr10	15139328	15139340	MAX	11.102	-
chr10	15139331	15139341	E2F_zfC2H2	11.1224	+
chr10	15139353	15139364	zfCXXC_SAND	12.602	+
chr10	15139372	15139382	AP4	12.6429	+
chr10	15210713	15210725	KLF	11.4694	+
chr10	15210718	15210730	KLF	15.3673	+
chr10	15210723	15210735	KLF	15.3673	+
chr10	15210728	15210740	KLF	14.0714	+
chr10	15210744	15210756	KLF	12.3367	+
chr10	15210756	15210768	KLF	14.1531	+
chr10	15238106	15238118	zfC4	11.8776	-
chr10	15250436	15250448	NFAT	10.8265	-
chr10	15250440	15250454	ESRR-II	11.6327	+
chr10	15250440	15250450	NR4A	11.7245	-
chr10	15250441	15250453	zfC4	11.7143	+
chr10	15250453	15250466	NKX-II	11.4898	+
chr10	15250848	15250859	ZFP959	12.0918	-
chr10	15250862	15250873	SOXC	11.36	+
chr10	15279578	15279590	MAF	11.7857	-
chr10	15279584	15279595	HNF4	12	+
chr10	15413094	15413106	KLF	11.5816	-
chr10	15413097	15413108	zfCXXC_SAND	12.7143	-
chr10	15413100	15413111	zfCXXC_SAND	12.1735	-
chr10	15413105	15413118	bZIP	11.1313	+
chr10	15413106	15413119	TFE3	11.5	-
chr10	15413122	15413133	zfCXXC_SAND	11.4898	+
chr10	15413126	15413138	KLF	11.9286	+
chr10	15413153	15413163	E2F_zfC2H2	12.1735	-
chr10	15413155	15413166	zfCXXC_SAND	12.8163	+
chr10	15413159	15413170	ZFX	8.89109	+
chr10	15413160	15413171	ZFX	9.19802	-
chr10	15413164	15413175	zfCXXC_SAND	13.0714	+
chr10	15416557	15416568	ESRR	11.6837	+
chr10	15416638	15416650	bHLH	11.3838	-
chr10	15481676	15481689	CENP_zfCXXC	11	+
chr10	15481682	15481693	ZFX	8.90099	-
chr10	15481698	15481709	NFkBp50	11.2449	-
chr10	15481728	15481740	ETS	11	-
chr10	15481731	15481743	GFI1	12.4444	+
chr10	15481761	15481774	TALE_zfC2H2	11.2755	-
chr10	15481772	15481785	SIX	10.7525	+
chr10	15761890	15761901	ZFP959	12.4388	+
chr10	15761926	15761938	KLF	12.7449	+
chr10	15761930	15761942	KLF	13.0306	+
chr10	15761934	15761946	KLF	13.5306	+
chr10	15777934	15777947	RHOX11	10.9898	+
chr10	15777951	15777962	HIC1	11.3367	+
chr10	15902496	15902508	ETS	11.6224	-
chr10	15902534	15902546	KLF	12.7857	+
chr10	15902552	15902563	ZFX	8.92079	-
chr10	15902556	15902568	ETS	11.3878	-
chr10	15902571	15902583	ETS	10.949	-
chr10	16320010	16320021	HES	13.9796	+
chr10	16478931	16478943	KLF	14.551	-
chr10	16478963	16478974	HIC1	10.9388	-
chr10	16478973	16478983	ZNF200	12.2449	-
chr10	16478988	16478998	SP110	13.1735	+
chr10	16479004	16479016	ETS	11.2653	-
chr10	16479015	16479025	SP110	13.8163	+
chr10	16563855	16563865	E2A	11.9694	-
chr10	16563884	16563894	E2F_zfC2H2	10.6224	+
chr10	16563886	16563896	E2F_zfC2H2	12.0408	+
chr10	16563888	16563899	zfCXXC_SAND	12.2551	+
chr10	16563906	16563917	ZFP959	13.5306	+
chr10	16859449	16859460	zfCXXC_SAND	11.1224	+
chr10	16859501	16859512	MH1	12.398	+
chr10	17171857	17171869	NFAT	10.8469	-
chr10	17248965	17248975	NFkBp65	12.5408	-
chr10	17248979	17248993	ESRR-II	12.2857	-
chr10	17248985	17248999	HNF1	11.1327	-
chr10	17248990	17249001	ETSIV	11.2653	-
chr10	17248993	17249005	FOXM	11.6735	+
chr10	17249017	17249028	ZFP959	12.3673	-
chr10	17250690	17250701	MH1	12.3571	+
chr10	17254804	17254815	ETSIII	11.9082	+
chr10	17254871	17254881	CXC	11.396	-
chr10	17254884	17254898	IRX	11.1939	+
chr10	17264452	17264464	MAX	10.5816	+
chr10	17264503	17264515	PITX	11.03	-
chr10	17264509	17264521	RFX	11.449	-
chr10	17264519	17264531	PITX	11.56	+
chr10	17270160	17270171	ETSIII	13.0204	-
chr10	17270174	17270184	ZNF200	12.2041	-
chr10	17270187	17270199	EGR	13.1429	+
chr10	17270188	17270199	zfC2H2_RHD	11.3163	-
chr10	17270190	17270202	KLF	15.602	-
chr10	17270221	17270233	CEBP	10.8283	+
chr10	17271915	17271926	IRC900814	12.0714	+
chr10	17271971	17271980	AP2	11.3673	-
chr10	17272012	17272021	AP2	11.1633	-
chr10	17276750	17276761	HNF4	12.1633	+
chr10	17276770	17276780	E2A	11.6327	+
chr10	17276784	17276794	AP4	11.3571	-
chr10	17276790	17276802	NKX	11.3571	-
chr10	17319028	17319041	TFE3	11.6837	+
chr10	17319030	17319043	TALE_zfC2H2	10.4796	-
chr10	17428880	17428892	MAF	12.1837	-
chr10	17428886	17428899	bHLHb2	11.4082	-
chr10	17428887	17428898	HES	12.2653	+
chr10	17428894	17428907	bZIP	11.1515	-
chr10	17428897	17428910	GMEB_MADF	10.602	-
chr10	17428910	17428922	P42	12.898	-
chr10	17428973	17428982	AP2	10.9286	-
chr10	17428974	17428983	AP2	10.8163	+
chr10	17496207	17496217	ZIC	11.7347	+
chr10	17496238	17496250	EGR	10.9388	-
chr10	17496238	17496249	zfC2H2_RHD	11.6429	+
chr10	17496240	17496249	AP2	10.7449	-
chr10	17496246	17496258	FOXM	11.449	-
chr10	17496264	17496275	zfCXXC_SAND	11.8163	+
chr10	17496267	17496278	zfCXXC_SAND	12.6429	+
chr10	17553359	17553371	ETSI	11.5102	-
chr10	17553390	17553400	E2A	11.7347	-
chr10	17569636	17569647	ZFX	9.10891	+
chr10	17569646	17569658	SOX	10.9184	+
chr10	17569649	17569661	IRF	10.9796	-
chr10	17659341	17659351	E2F_zfC2H2	11.3061	+
chr10	17659346	17659356	ZIC	11.8061	+
chr10	17659374	17659387	CENP_zfCXXC	11.0612	+
chr10	17659377	17659387	bHLH_CENP	14.1429	+
chr10	17659394	17659406	KLF	11.7551	+
chr10	17659397	17659409	EGR	12.8571	-
chr10	17659397	17659408	zfC2H2_RHD	12	+
chr10	17659399	17659408	AP2	11.1939	-
chr10	17659407	17659419	KLF	11.7857	+
chr10	17659412	17659425	bZIP	10.9899	+
chr10	17659416	17659428	KLF	12.6837	+
chr10	17659419	17659431	EGR	13.4796	-
chr10	17659419	17659430	zfC2H2_RHD	13.3163	+
chr10	17659422	17659434	KLF	15.051	+
chr10	17659427	17659439	KLF	15.3673	+
chr10	17659432	17659444	KLF	14.8673	+
chr10	17685865	17685876	SNAI	12.4082	+
chr10	17685934	17685945	GLI	11.551	-
chr10	17686098	17686109	ESRR	12.051	-
chr10	17686098	17686112	ESRR-II	12.4082	+
chr10	17686127	17686137	E2F_zfC2H2	10.5714	+
chr10	17686129	17686141	EGR	13.5102	+
chr10	17686130	17686141	zfC2H2_RHD	11.5102	-
chr10	17686158	17686169	zfCXXC_SAND	12.6429	+
chr10	17686161	17686172	zfCXXC_SAND	11.551	+
chr10	17742235	17742247	SOX	10.6429	-
chr10	17742276	17742288	NKX	11.1224	-
chr10	18239341	18239353	Hbox	11.4592	-
chr10	18239362	18239374	MAF	11.7245	-
chr10	18239384	18239394	NR4A	12.1327	+
chr10	18239403	18239415	MAF	11.6837	-
chr10	18240838	18240850	ZSCAN4	10.4694	+
chr10	18240840	18240852	ZSCAN4	11.7857	-
chr10	18429697	18429707	ZIC	11.2245	+
chr10	18429699	18429710	zfCXXC_SAND	12.2551	-
chr10	18429702	18429713	zfCXXC_SAND	12.7143	-
chr10	18429705	18429716	zfCXXC_SAND	12.2041	-
chr10	18429720	18429732	DOBOX	11.4388	-
chr10	18550205	18550217	GCM	11.2143	-
chr10	18550269	18550279	E2A	11.2959	+
chr10	18550299	18550310	MH1	13.7041	-
chr10	18940479	18940492	TALE_zfC2H2	10.8163	-
chr10	18940515	18940527	NFAT	11.1122	+
chr10	18940562	18940575	GMEB_MADF	10.5816	+
chr10	18940564	18940577	bZIP_SAND	11.9082	-
chr10	18940574	18940585	zfCXXC_SAND	11.6224	-
chr10	19267081	19267094	NKX-II	10.5816	-
chr10	19267140	19267150	PWWP_AThook	11.2376	-
chr10	19267151	19267161	PWWP_AThook	10.9604	-
chr10	19267168	19267180	DUX-LHX	11.37	-
chr10	19492684	19492696	Hbox	12.449	-
chr10	19492692	19492702	CXC	12.4059	-
chr10	19492750	19492762	MAF	11.7959	-
chr10	20105067	20105079	KLF	11.6429	-
chr10	20105073	20105083	SP110	12.3061	+
chr10	20105093	20105104	zfCXXC_SAND	11.4796	-
chr10	20105124	20105135	ETSIII	11.5408	+
chr10	20105151	20105161	E2F_zfC2H2	10.4796	+
chr10	20105153	20105165	EGR	13.2347	+
chr10	20380767	20380778	SNAI	11.898	+
chr10	20380777	20380787	Tbox-II	12.0612	-
chr10	20380786	20380798	HOX9-13	11.2079	+
chr10	20380815	20380826	NFkBp50	12.2653	+
chr10	20380839	20380852	TCF7	12.86	+
chr10	20616968	20616978	FOXR	11.6429	+
chr10	20617009	20617021	Hbox	12.1531	-
chr10	20762085	20762097	HBP1	10.9293	-
chr10	20762134	20762144	AP4	11.7347	-
chr10	20762150	20762160	PWWP_AThook	11.1683	-
chr10	20841611	20841624	NKX-II	10.9184	-
chr10	20841667	20841677	PWWP_AThook	11.1485	-
chr10	20841686	20841697	ZFX	8.92079	+
chr10	21435475	21435485	FOXR	12.1327	+
chr10	21435506	21435519	Hbox-II	10.8515	+
chr10	21435524	21435536	RFX	12.051	-
chr10	21435527	21435540	MYB	12.8673	-
chr10	21462820	21462831	NFkBp50	11.3776	+
chr10	21462821	21462833	EGR	12.0306	-
chr10	21462864	21462876	GCM	11.7143	-
chr10	21462866	21462878	KLF	12.4592	-
chr10	21462869	21462880	zfCXXC_SAND	13.0714	-
chr10	21462876	21462887	zfCXXC_SAND	12.1735	+
chr10	21462894	21462905	zfCXXC_SAND	12.4592	+
chr10	21463002	21463013	zfCXXC_SAND	11.9898	+
chr10	21463035	21463047	GCM	11.2143	-
chr10	21463056	21463066	bHLH_CENP	12.2551	-
chr10	21463062	21463074	KLF	14.1122	+
chr10	21463069	21463079	bHLH_CENP	13.8163	-
chr10	21463084	21463096	EGR	13.1735	-
chr10	21463084	21463095	zfC2H2_RHD	11.9796	+
chr10	21571026	21571038	EGR	12.6837	+
chr10	21571027	21571038	zfC2H2_RHD	11.4082	-
chr10	21571056	21571067	NFkBp50	12.1837	-
chr10	21582828	21582839	zfC2H2_RHD	13.8878	-
chr10	21582831	21582842	ZFP959	12.1327	-
chr10	21582837	21582848	zfC2H2_RHD	11.4796	-
chr10	21582842	21582852	SP110	11.4796	+
chr10	21582906	21582919	TCF7	10.56	-
chr10	21582912	21582924	OSR	11.102	+
chr10	21661877	21661889	AThook_PWWP	10.2376	-
chr10	21683989	21684001	DUX-LHX	11.85	+
chr10	21683992	21684005	FOX	11.26	+
chr10	21684015	21684025	PWWP_AThook	11.1485	+
chr10	21703549	21703561	FOXM	11.0816	+
chr10	21703552	21703563	ZBTB3	13.0204	+
chr10	21703598	21703612	ESRR-II	10.7347	-
chr10	21716864	21716877	Tbox	12.2449	+
chr10	21716901	21716911	SP110	11.3163	+
chr10	21786221	21786231	ZIC	13.0612	+
chr10	21786252	21786262	PLAGL1	12.5612	-
chr10	21789059	21789070	ZFP959	13.2245	-
chr10	21789061	21789073	ZFP691	12.1837	+
chr10	21789100	21789110	E2F_zfC2H2	10.7245	-
chr10	21789102	21789112	E2F_zfC2H2	12.1735	-
chr10	21789104	21789115	zfCXXC_SAND	11.8469	+
chr10	21789109	21789119	E2F_zfC2H2	12.1939	+
chr10	21790186	21790198	zfC4	11.102	-
chr10	21790219	21790230	ETSIII	12.6735	+
chr10	21790244	21790257	Hbox-III	11	+
chr10	21795362	21795374	zfC4	11.2959	+
chr10	21795367	21795377	AP4	11.6531	-
chr10	21798971	21798980	AP2	13.0102	-
chr10	21798972	21798981	AP2	12.5612	+
chr10	21798972	21798984	EGR	12.2755	+
chr10	21798975	21798986	GLI	12.7857	+
chr10	21798985	21798998	bZIP	11.202	+
chr10	21799014	21799026	KLF	12.2449	-
chr10	21799019	21799029	NFkBp65	11.949	-
chr10	21799023	21799034	SOXC	11.81	-
chr10	21799334	21799345	ZFX	8.9505	+
chr10	21799335	21799346	GLI	13.2041	-
chr10	21799335	21799346	ZFX	9.0099	-
chr10	21799391	21799401	PWWP_AThook	11.2376	-
chr10	21814585	21814596	zfC2H2_RHD	12.2959	+
chr10	21814589	21814602	NKX-II	10.4082	+
chr10	21816055	21816064	AP2	12.7245	-
chr10	21816060	21816072	KLF	16.2041	-
chr10	21816063	21816075	EGR	13.7143	+
chr10	21816064	21816075	zfC2H2_RHD	12.8571	-
chr10	21816066	21816077	GLI	11.8469	+
chr10	21816072	21816082	E2F_zfC2H2	10.4286	+
chr10	21816074	21816084	E2F_zfC2H2	10.4184	+
chr10	21816082	21816093	zfCXXC_SAND	13.4184	-
chr10	21816085	21816095	E2F_zfC2H2	11.6837	-
chr10	21816087	21816098	zfCXXC_SAND	12.2551	+
chr10	21816093	21816104	ETSIII	11.4898	-
chr10	21816113	21816123	bHLH_CENP	13.5918	-
chr10	21816120	21816131	zfCXXC_SAND	13.4388	+
chr10	21816127	21816139	KLF	13.8673	+
chr10	21816987	21816999	ETS	11.1633	-
chr10	21817063	21817076	Hbox-III	11.0891	+
chr10	21817080	21817092	DUX-LHX	12.11	-
chr10	21823098	21823108	E2F_zfC2H2	11.1531	+
chr10	21823100	21823113	bHLHb2	11.9694	-
chr10	21823156	21823166	E2F_zfC2H2	11.2449	+
chr10	21823158	21823171	bHLHb2	11.6327	-
chr10	21823182	21823193	ETSIII	11.9898	-
chr10	22039635	22039645	E2A	12.7041	-
chr10	22039635	22039646	SNAI	11.449	+
chr10	22292636	22292647	zfCXXC_SAND	12.1837	-
chr10	22292719	22292731	RFX	12.8265	-
chr10	22292723	22292736	CENP_zfCXXC	11.3776	+
chr10	22422740	22422750	PWWP_AThook	11.1683	-
chr10	22422765	22422775	PWWP_AThook	10.6238	+
chr10	22422766	22422776	PWWP_AThook	11.505	+
chr10	22422772	22422782	TERF2	11.6327	+
chr10	22519491	22519503	MAF	11.8469	+
chr10	22519544	22519557	Hbox-III	11.2673	+
chr10	22535621	22535632	POU_HMG	11.4388	+
chr10	22535683	22535693	PWWP_AThook	10.6436	+
chr10	22535918	22535930	NFAT	10.8367	-
chr10	22535937	22535950	bZIP_SAND	11.551	+
chr10	22540196	22540208	DUX-LHX	11.11	-
chr10	22540200	22540212	DM	11.2857	+
chr10	22540229	22540242	RHOX11	11.051	+
chr10	22540244	22540255	ESRR	11.8571	+
chr10	22540254	22540264	CXC	11.3069	+
chr10	22540266	22540278	FOXM	12.051	-
chr10	22555784	22555795	HIC1	10.9184	-
chr10	22569554	22569566	AThook_PWWP	10.1188	-
chr10	22569586	22569600	HNF1	10.6122	-
chr10	22569590	22569602	Pparg	11.2245	+
chr10	22605263	22605276	bHLHb2	12.5714	+
chr10	22605263	22605275	MAX	12.3061	+
chr10	22605264	22605275	HES	11.7347	-
chr10	22605268	22605278	E2F_zfC2H2	11.551	-
chr10	22605270	22605280	E2F_zfC2H2	12.6327	+
chr10	22605284	22605294	AP4	13.398	-
chr10	22605291	22605301	E2F_zfC2H2	12.3878	+
chr10	22605295	22605306	zfCXXC_SAND	11.5714	-
chr10	22605298	22605308	E2F_zfC2H2	10.5306	-
chr10	22605299	22605311	MAX	11.1837	+
chr10	22605303	22605316	TFE3	11.8571	-
chr10	22605305	22605317	bHLH	11.4141	-
chr10	22605323	22605337	ESRR-II	13.4694	+
chr10	22605324	22605336	zfC4	11.6531	+
chr10	22605333	22605343	E2F_zfC2H2	11.898	-
chr10	22605360	22605372	ZSCAN4	11.0306	+
chr10	22610085	22610097	EGR	12.9898	-
chr10	22610093	22610106	bHLHb2	11.2857	-
chr10	22610104	22610115	HES	11.2959	+
chr10	22610112	22610123	zfC2H2_RHD	11.6429	+
chr10	22610113	22610125	EGR	11.5612	-
chr10	22610113	22610124	zfC2H2_RHD	12.9592	+
chr10	22610116	22610128	KLF	14.0714	+
chr10	22610120	22610132	KLF	13.0306	+
chr10	22610130	22610141	zfC2H2_RHD	12	+
chr10	22622241	22622251	PWWP_AThook	11.1683	-
chr10	22622278	22622291	FOX	10.6	-
chr10	22622320	22622330	PWWP_AThook	11.1683	-
chr10	22623195	22623207	P42	11.1735	-
chr10	22623199	22623212	bHLHb2	11.3163	+
chr10	22623199	22623211	MAX	10.898	+
chr10	22623200	22623211	HES	11.7857	-
chr10	22623215	22623225	bHLH_CENP	13.8776	-
chr10	22623218	22623229	zfCXXC_SAND	12.3776	+
chr10	22623220	22623232	KLF	12.449	+
chr10	22623273	22623284	ZFX	9.20792	+
chr10	22623279	22623288	AP2	12.7245	+
chr10	22624204	22624216	HOX9-13	11.396	-
chr10	22624220	22624230	NFkBp65	11.9796	+
chr10	22624224	22624234	ZIC	11.0918	-
chr10	22624232	22624243	ETSIII	12.1939	+
chr10	22624251	22624262	GLI	12.7857	-
chr10	22624253	22624263	PLAGL1	13.8469	-
chr10	22624266	22624277	ETSIV	11.7857	+
chr10	22625654	22625665	HIC1	10.9388	+
chr10	22625667	22625679	NR2E	11.4796	+
chr10	22629034	22629044	PWWP_AThook	11.2178	-
chr10	22629819	22629830	zfCXXC_SAND	11.8469	-
chr10	22629825	22629836	ZFX	9.12871	+
chr10	22629827	22629837	SP110	12.3061	+
chr10	22629837	22629847	SP110	11.3776	+
chr10	22629843	22629855	EGR	12.0306	-
chr10	22629845	22629856	ZFX	8.9802	-
chr10	22629851	22629863	EGR	10.8776	-
chr10	22629852	22629862	ZIC	14.1122	-
chr10	22629860	22629872	KLF	12.5612	+
chr10	22629862	22629874	GCM	12.5102	+
chr10	22629876	22629887	zfCXXC_SAND	11.551	+
chr10	22629880	22629891	ZFP959	12.2857	+
chr10	22629886	22629896	E2F_zfC2H2	12.3265	-
chr10	22629890	22629902	EGR	14.051	-
chr10	22629890	22629902	KLF	11.8673	+
chr10	22629890	22629901	zfC2H2_RHD	13.5918	+
chr10	22629893	22629905	KLF	14.551	+
chr10	22629895	22629904	AP2	11.449	-
chr10	22629900	22629911	ETSIII	11.7245	+
chr10	22629900	22629911	ZFX	9.12871	+
chr10	22629906	22629918	OVOL	11.3061	+
chr10	22629912	22629922	SP110	11.3776	+
chr10	22629916	22629926	ZIC	13.8265	-
chr10	22629920	22629931	ZFX	8.9505	+
chr10	22629921	22629932	GLI	13.2041	-
chr10	22629921	22629932	ZFX	8.91089	-
chr10	22629923	22629935	EGR	13.7143	-
chr10	22629923	22629934	zfC2H2_RHD	12.8571	+
chr10	22629926	22629938	KLF	13.7551	+
chr10	22630427	22630437	PLAGL1	11.051	+
chr10	22634358	22634371	MYB	11.4694	-
chr10	22765069	22765081	RFX	11.449	+
chr10	22765085	22765097	OVOL	11.7041	-
chr10	22765088	22765099	zfCXXC_SAND	11.5612	-
chr10	23003475	23003486	zfCXXC_SAND	12.4694	+
chr10	23003503	23003514	HNF4	12.0918	-
chr10	23003509	23003520	zfCXXC_SAND	12.5306	-
chr10	23003512	23003522	E2F_zfC2H2	12.1735	+
chr10	23003539	23003550	zfCXXC_SAND	13.0612	+
chr10	23003545	23003558	bZIP	11.2626	+
chr10	23003548	23003561	bZIP	11.4646	-
chr10	23003556	23003566	ZIC	11.8061	+
chr10	23003559	23003571	KLF	14.5612	-
chr10	23003563	23003575	KLF	12.7449	-
chr10	23216929	23216940	zfCXXC_SAND	11.8469	-
chr10	23216950	23216962	RFX	12.6327	-
chr10	23216993	23217005	PRDM11	13.7041	-
chr10	23336633	23336645	GFI1	11.2626	-
chr10	23336694	23336705	ZFX	9.25743	+
chr10	23336721	23336730	AP2	11.449	-
chr10	23336726	23336739	NKX-II	11.602	-
chr10	23344815	23344826	SNAI	11.5306	-
chr10	23344822	23344833	SOXC	12.03	+
chr10	23344845	23344855	PWWP_AThook	11.2376	-
chr10	23384507	23384519	KLF	11.3571	-
chr10	23384515	23384526	zfCXXC_SAND	11.6327	-
chr10	23384518	23384529	zfCXXC_SAND	11.898	+
chr10	23481180	23481190	SP110	12.7653	-
chr10	23481184	23481197	bHLHb2	11.0102	-
chr10	23481185	23481197	MAX	12.3061	-
chr10	23481219	23481232	bHLHb2	10.9388	+
chr10	23481219	23481231	MAX	11.7449	+
chr10	23632937	23632950	bHLHb2	12.5204	+
chr10	23633737	23633747	E2A	12.1429	-
chr10	23633792	23633804	GFI1	11.5051	-
chr10	23665099	23665111	DM	11.6939	-
chr10	23668709	23668721	ZSCAN4	12.8878	+
chr10	23668711	23668723	ZSCAN4	12.2347	-
chr10	23695616	23695627	ETSIII	12.6224	-
chr10	23695635	23695648	Tbox	11.0408	+
chr10	23695696	23695707	zfC2H2_EGR_RHD	11.8163	-
chr10	23701046	23701058	PITX	11.17	-
chr10	23701049	23701060	zfC2H2_EGR_RHD	11.949	+
chr10	23701078	23701090	DM	10.7347	-
chr10	23702736	23702747	ETSIII	12.7041	+
chr10	23721658	23721669	TAL	12.4545	+
chr10	23721659	23721670	TAL	11.6768	-
chr10	23721746	23721758	NR2E	11.9184	-
chr10	23722818	23722828	PWWP_AThook	10.7426	-
chr10	23722819	23722829	PWWP_AThook	10.6436	-
chr10	23727931	23727943	TEA	12.2041	+
chr10	23727945	23727957	bHLH	11.0505	+
chr10	23727946	23727959	TFE3	11.9694	+
chr10	23727950	23727963	FOXN	11.449	-
chr10	23727959	23727969	bHLH_CENP	14.2041	+
chr10	23727972	23727985	FOX	11.9	+
chr10	23727978	23727991	CENP_zfCXXC	10.8571	+
chr10	23727987	23727999	KLF	11.2551	+
chr10	23727997	23728008	ZFX	8.93069	-
chr10	23728005	23728015	E2F_zfC2H2	11.398	+
chr10	23728024	23728035	zfCXXC_SAND	11.1122	+
chr10	23728027	23728038	zfCXXC_SAND	13.9694	-
chr10	23737780	23737792	bZIP_CEBP	14.7041	+
chr10	23737817	23737829	NKX	12.4388	-
chr10	23801371	23801384	bZIP	11.7071	+
chr10	23845983	23845995	NR2E	11.1735	-
chr10	23846014	23846026	POU	12.602	+
chr10	23846049	23846061	ETSI	12.102	-
chr10	23932153	23932165	MAF	13.1224	-
chr10	23932176	23932187	ETSIII	11.3776	+
chr10	23932209	23932219	PWWP_AThook	11.2178	-
chr10	23932210	23932220	PWWP_AThook	10.8515	-
chr10	23983622	23983633	zfC2H2_RHD	13.6429	-
chr10	23983624	23983634	PLAGL1	11.5408	+
chr10	23983632	23983643	zfC2H2_RHD	13.7347	-
chr10	23983636	23983649	bZIP_SAND	12.5612	+
chr10	23983639	23983652	bZIP_SAND	12.102	-
chr10	23983682	23983692	E2F_zfC2H2	11.3571	-
chr10	24858325	24858335	ZIC	10.8673	-
chr10	25012783	25012794	zfCXXC_SAND	11.898	-
chr10	25012789	25012802	CENP_zfCXXC	11.1224	-
chr10	25012845	25012854	AP2	11	+
chr10	25012845	25012857	EGR	13.7347	+
chr10	25012846	25012855	AP2	11.6531	+
chr10	25012846	25012857	zfC2H2_RHD	11.3367	-
chr10	25012848	25012860	KLF	12.4592	-
chr10	25012866	25012877	ETSIII	12.2857	+
chr10	25079749	25079759	NFkBp65	13.2041	-
chr10	25079768	25079780	OVOL	11.602	-
chr10	25117535	25117547	PITX	12.31	+
chr10	25117543	25117554	ZFP959	12.2551	-
chr10	25117592	25117602	PWWP_AThook	10.9604	-
chr10	25241230	25241243	FOXN	12.1837	-
chr10	25241280	25241291	zfC2H2_RHD	11.6735	-
chr10	25241282	25241294	KLF	15.6429	-
chr10	25241321	25241332	zfC2H2_EGR_RHD	12.2551	+
chr10	25241325	25241336	zfCXXC_SAND	13.3673	+
chr10	25241524	25241535	ETSIII	11.3367	-
chr10	25241568	25241579	NFkBp50	11.6122	-
chr10	25241581	25241592	zfC2H2_EGR_RHD	12.8673	-
chr10	25247788	25247800	HBP1	11.6162	-
chr10	25305087	25305099	RFX	11.6735	+
chr10	25305116	25305127	ETSIII	11.8469	-
chr10	25305134	25305146	PRDM11	13.102	+
chr10	25305141	25305153	Pparg	12.398	+
chr10	25305146	25305156	ZNF200	12.5306	+
chr10	25305501	25305514	TFE3	12.1939	-
chr10	25305503	25305515	bHLH	11.798	+
chr10	25305504	25305517	bHLHb2	11.1429	+
chr10	25305515	25305525	bHLH_CENP	13.5918	+
chr10	25305547	25305560	bHLHb2	11.102	-
chr10	25305558	25305569	zfCXXC_SAND	11.551	+
chr10	25357160	25357172	MAF	11.9082	-
chr10	25357184	25357195	Sohlh2	11.7959	+
chr10	25402392	25402405	TALE_zfC2H2	10.6633	-
chr10	25402415	25402426	MH1	13.6939	+
chr10	25402470	25402482	KLF	13	-
chr10	25420359	25420371	MAF	12.0714	+
chr10	25420415	25420427	ZBTB12	11.0306	+
chr10	25420430	25420442	NR2E	11.2959	+
chr10	25463860	25463869	AP2	11.3673	-
chr10	25463912	25463923	zfCXXC_SAND	11.6327	-
chr10	25463950	25463961	zfCXXC_SAND	12.0408	-
chr10	25465260	25465269	AP2	10.7449	+
chr10	25465260	25465271	zfC2H2_RHD	11.4898	-
chr10	25465267	25465277	ZIC	11.6531	+
chr10	25465271	25465282	ETSIII	12.3265	-
chr10	25975359	25975369	PWWP_AThook	11.2376	+
chr10	26042722	26042732	NFkBp65	11.8265	-
chr10	26191195	26191207	IRF	11.0816	+
chr10	26191204	26191215	TAL	13.1313	+
chr10	26191205	26191216	TAL	13.2727	-
chr10	26191214	26191224	Tbox-II	11.9286	+
chr10	26223082	26223093	GLI	12.0306	+
chr10	26223082	26223093	ZFX	8.81188	+
chr10	26223083	26223094	GLI	12.0306	-
chr10	26223083	26223094	ZFX	8.81188	-
chr10	26223122	26223136	ESRR-II	11.7143	-
chr10	26223134	26223146	KLF	12.4592	+
chr10	26223159	26223170	ETSIII	11.6122	+
chr10	26223287	26223299	KLF	13.1531	-
chr10	26223290	26223301	zfCXXC_SAND	12.2041	-
chr10	26223300	26223312	OVOL	11.7653	-
chr10	26223303	26223314	zfCXXC_SAND	11.5612	-
chr10	26223310	26223320	E2F_zfC2H2	10.4184	-
chr10	26223340	26223351	HNF4	13.0714	-
chr10	26223347	26223356	AP2	13.0102	+
chr10	26223358	26223370	KLF	11.9082	-
chr10	26223362	26223373	ZFX	9.19802	+
chr10	26223363	26223374	ZFX	8.79208	-
chr10	26223367	26223376	AP2	12.551	+
chr10	26223370	26223382	DOBOX	11.6837	+
chr10	26223382	26223392	bHLH_CENP	13.8163	+
chr10	26503086	26503098	GFI1	11.0202	+
chr10	26503127	26503139	AThook_PWWP	9.84158	-
chr10	26503151	26503163	DOBOX	11.0612	-
chr10	26503180	26503192	DUX-LHX	11.94	-
chr10	26505236	26505248	KLF	11.4184	+
chr10	26505238	26505250	GCM	11.2143	+
chr10	26625549	26625559	PWWP_AThook	11.4554	+
chr10	26625591	26625601	PWWP_AThook	11.1683	-
chr10	26681326	26681337	MH1	14.1939	-
chr10	26681333	26681346	FOXN	11.2653	-
chr10	26681417	26681427	AP4	11.4286	+
chr10	26696465	26696477	RFX	12.1122	-
chr10	26696510	26696520	CXC	11.4257	-
chr10	26719888	26719898	CXC	11.703	+
chr10	26719900	26719912	bHLH	11.1212	-
chr10	26719901	26719914	TFE3	12.602	+
chr10	26719911	26719924	TALE_zfC2H2	11.2959	+
chr10	26719939	26719952	TALE_zfC2H2	10.5306	+
chr10	26727052	26727063	ZFX	9.50495	-
chr10	26727057	26727069	KLF	12.4286	+
chr10	26727065	26727075	E2F_zfC2H2	11.5918	+
chr10	26727072	26727083	ETSIII	11.4388	+
chr10	26727080	26727091	zfC2H2_RHD	13.8878	+
chr10	26727113	26727126	FOXN	11.3163	-
chr10	26727117	26727127	E2F_zfC2H2	10.5816	-
chr10	26727142	26727155	FOXN	12.1531	+
chr10	26727152	26727161	AP2	12.7245	+
chr10	26868270	26868282	BCL	11.4184	-
chr10	26868282	26868294	HBP1	12.7778	-
chr10	26868286	26868298	HBP1	11.6162	-
chr10	26868313	26868324	zfC2H2_RHD	13.6122	-
chr10	26868315	26868327	KLF	16.2449	-
chr10	26878119	26878129	ZIC	13.7755	-
chr10	26926484	26926497	bHLHb2	11.551	-
chr10	26926485	26926497	MAX	11.5204	-
chr10	26926486	26926498	bHLH	12.4545	-
chr10	26932028	26932040	FOXM	11.1531	+
chr10	26971811	26971823	FOXM	12.6633	-
chr10	26974495	26974506	ZFP959	12.8571	-
chr10	26974497	26974509	FOXM	12.602	-
chr10	26979628	26979639	GR	12.2143	-
chr10	26979646	26979658	GFI1	11.3838	-
chr10	26979669	26979680	zfC2H2_RHD	11.5306	+
chr10	26979711	26979723	SOX	10.9388	+
chr10	26980786	26980795	AP2	11.6122	+
chr10	26980815	26980828	bZIP_SAND	12.102	-
chr10	26980831	26980843	HTHpsq	11.5545	+
chr10	26980842	26980852	PWWP_AThook	10.9604	-
chr10	26980845	26980856	SOXC	11.43	+
chr10	26980850	26980861	SOXC	12.05	+
chr10	26980856	26980866	PWWP_AThook	10.9505	-
chr10	26983571	26983583	GFI1	10.9293	+
chr10	26986550	26986561	HIC1	10.9184	+
chr10	26986557	26986569	ETS	11.0102	+
chr10	26986565	26986576	ETSIV	11.5306	+
chr10	26986584	26986597	CENP_zfCXXC	10.7143	+
chr10	26986605	26986616	zfCXXC_SAND	12.4388	+
chr10	26986607	26986619	KLF	11.2959	+
chr10	26986643	26986653	bHLH_CENP	13.8163	-
chr10	27149890	27149902	KLF	12.1735	+
chr10	27149931	27149942	ETSIII	11.9898	+
chr10	27149968	27149979	Sohlh2	11.7653	+
chr10	27230884	27230895	zfC2H2_EGR_RHD	13.0306	+
chr10	27230899	27230912	NKX-II	11.2245	+
chr10	27230915	27230926	TAL	11.5152	+
chr10	27230916	27230927	TAL	12.2929	-
chr10	27230950	27230962	KLF	15.0816	+
chr10	27230962	27230974	HBP1	11.6162	+
chr10	27389386	27389395	AP2	10.9184	-
chr10	27389391	27389403	RFX	11.0816	+
chr10	27389418	27389431	NKX-II	10.5408	-
chr10	27389449	27389460	HNF4	11.9796	+
chr10	27389451	27389463	MAX	10.5918	-
chr10	27389454	27389464	E2F_zfC2H2	10.5306	+
chr10	27389456	27389466	E2F_zfC2H2	10.6837	-
chr10	27389457	27389470	bHLHb2	11.898	+
chr10	27389457	27389469	MAX	11.102	+
chr10	27389480	27389493	NKX-II	12	-
chr10	27389487	27389499	ZFP691	11.4796	+
chr10	27443330	27443342	P42	11.2653	+
chr10	27443347	27443359	ETS	11.1531	+
chr10	27443431	27443442	zfC2H2_RHD	12.4694	+
chr10	27444212	27444225	bZIP	11.4444	-
chr10	27444220	27444232	KLF	13.7857	-
chr10	27444230	27444241	zfCXXC_SAND	12.1122	-
chr10	27444233	27444244	zfCXXC_SAND	13.0714	-
chr10	27444240	27444253	bZIP_SAND	12.6531	+
chr10	27444243	27444256	bZIP_SAND	12.6531	-
chr10	27444255	27444265	E2F_zfC2H2	12.4796	-
chr10	27444265	27444277	KLF	13.5816	-
chr10	27481314	27481325	HIC1	11.051	+
chr10	27531028	27531040	KLF	14.1122	+
chr10	27531078	27531089	zfCXXC_SAND	11.2755	+
chr10	27531085	27531097	ETS	10.9796	+
chr10	27531971	27531983	MAF	12.1735	-
chr10	27531978	27531989	SNAI	11.7959	-
chr10	27531979	27531989	E2A	12.051	+
chr10	27531990	27532002	EGR	12.6429	+
chr10	27531991	27532002	zfC2H2_RHD	11.8265	-
chr10	27532018	27532028	Tbox-II	12.0612	-
chr10	27532035	27532046	HES	13.9796	+
chr10	27608941	27608952	HNF4	12.0816	-
chr10	27608990	27609003	Tbox	10.9796	-
chr10	27609000	27609010	Tbox-II	12.4592	+
chr10	27609005	27609016	SNAI	11.6837	+
chr10	27669141	27669151	PBX	12.3061	+
chr10	27669170	27669182	NR2E	11.1531	+
chr10	27669195	27669206	NFkBp50	12.1327	-
chr10	27669205	27669215	PWWP_AThook	11.1683	+
chr10	27669215	27669226	SOXC	12.03	-
chr10	27703283	27703296	MYB	12.7245	+
chr10	27703332	27703344	ETS	10.7755	-
chr10	27703352	27703364	ZFP691	12.5408	-
chr10	27703355	27703367	MAX	10.7857	-
chr10	27703356	27703368	bHLH	11.5455	-
chr10	27793180	27793190	Tbox-II	12.8571	+
chr10	27793207	27793218	zfCXXC_SAND	11.9898	-
chr10	27793210	27793220	E2F_zfC2H2	10.8061	+
chr10	27793252	27793263	ZFP959	12.9898	+
chr10	27910159	27910171	MAF	11.6735	-
chr10	28033702	28033714	KLF	12.898	+
chr10	28033705	28033717	EGR	13.4796	-
chr10	28033705	28033716	zfC2H2_RHD	13.3163	+
chr10	28033708	28033720	KLF	15.051	+
chr10	28033713	28033725	KLF	13.051	+
chr10	28033739	28033751	MAX	11.9082	-
chr10	28033743	28033756	TFE3	11.1837	+
chr10	28033758	28033770	MAX	11.398	-
chr10	28033762	28033775	TFE3	12.102	+
chr10	28033775	28033788	TCF7	10.79	-
chr10	28033776	28033789	ARID3	10.505	+
chr10	28033805	28033815	SP110	11.8469	+
chr10	28033806	28033817	ETSIII	11.6531	-
chr10	28034720	28034732	MAX	11.1429	-
chr10	28034735	28034745	E2F_zfC2H2	10.6837	-
chr10	28034783	28034794	zfCXXC_SAND	12.8163	-
chr10	28034786	28034796	E2F_zfC2H2	12.1429	-
chr10	28034788	28034798	E2F_zfC2H2	12.1429	+
chr10	28034790	28034801	zfCXXC_SAND	12.449	+
chr10	28034792	28034804	KLF	11.5816	+
chr10	28288014	28288026	KLF	13.4082	+
chr10	28288025	28288035	E2A	12.6327	-
chr10	28288025	28288036	SNAI	12.0204	+
chr10	28288028	28288038	ZIC	11.449	-
chr10	28288590	28288602	ARID5	10.7525	-
chr10	28288601	28288612	zfC2H2_RHD	14.5102	-
chr10	28288602	28288613	zfC2H2_RHD	11.7653	-
chr10	28288604	28288614	PLAGL1	11.898	+
chr10	28288605	28288616	NFkBp50	12.1837	-
chr10	28288612	28288623	ETSIII	12.3265	-
chr10	28288636	28288647	zfC2H2_RHD	13.6429	-
chr10	28288666	28288678	ZFP691	12.2653	-
chr10	28623399	28623411	OSR	12.3265	-
chr10	28623434	28623445	SNAI	12.9796	+
chr10	28623440	28623452	zfC4	11.0612	-
chr10	28657247	28657257	CXC	11.2475	-
chr10	28657257	28657268	ETSIII	11.4388	-
chr10	28690896	28690906	CXC	11.7723	+
chr10	28690926	28690939	TFE3	11.0714	-
chr10	28690938	28690949	Sohlh2	11.5	-
chr10	28690941	28690953	EGR	12.4694	+
chr10	28690943	28690953	PLAGL1	10.9184	+
chr10	28690952	28690962	E2A	12.102	-
chr10	28694301	28694312	ETSIII	11.3776	+
chr10	28733063	28733075	ETSI	11.6735	+
chr10	28733064	28733075	ETSIV	11.102	+
chr10	28733065	28733077	ETSI	11.1735	-
chr10	28733108	28733120	PRDM11	12.1633	+
chr10	28821325	28821337	MAX	10.6531	-
chr10	28821344	28821353	AP2	12.7245	-
chr10	28821612	28821624	KLF	14.8367	-
chr10	28821615	28821627	EGR	13.7143	+
chr10	28821616	28821627	zfC2H2_RHD	12.8571	-
chr10	28821618	28821629	GLI	12.6122	+
chr10	28821643	28821655	ZFP691	11.7245	-
chr10	28821646	28821657	ZFP959	12.551	+
chr10	28821657	28821667	ZIC	14.1633	-
chr10	28821672	28821685	bHLHb2	12.0816	-
chr10	28821673	28821684	HES	12.3571	+
chr10	28821673	28821685	MAX	11.2551	-
chr10	28821685	28821696	ZBTB3	11.7755	-
chr10	28957761	28957772	MH1	13.2041	-
chr10	28957786	28957799	RHOX11	11.5	+
chr10	28957836	28957849	Hbox-III	11.0594	-
chr10	28966348	28966359	zfCXXC_SAND	13.0816	-
chr10	28966370	28966382	KLF	15.0816	-
chr10	28966385	28966397	KLF	14.1327	-
chr10	28966405	28966416	zfCXXC_SAND	12.7449	-
chr10	29010927	29010937	PWWP_AThook	11.1683	+
chr10	29010966	29010978	HTHpsq	10.6634	-
chr10	29032542	29032553	ZFX	9.21782	-
chr10	29032617	29032627	AP4	11.8265	-
chr10	29043877	29043889	IRF	10.9898	-
chr10	29085044	29085057	Hbox-III	11.0891	-
chr10	29085073	29085085	NKX	11.7245	+
chr10	29085073	29085086	NKX-II	11.1531	+
chr10	29085093	29085105	NFAT	11.449	-
chr10	29134673	29134685	GFI1	11.0909	-
chr10	29184095	29184105	PWWP_AThook	10.9307	-
chr10	29184096	29184108	HTHpsq	10.9802	+
chr10	29184100	29184111	zfC2H2_RHD	12.5714	-
chr10	29184102	29184113	zfC2H2_RHD	11.5306	-
chr10	29184103	29184113	PLAGL1	10.8878	+
chr10	29184103	29184114	zfC2H2_RHD	12.9592	-
chr10	29184105	29184117	KLF	16.2041	-
chr10	29184108	29184120	EGR	11.7551	+
chr10	29184109	29184120	zfC2H2_RHD	12.551	-
chr10	29184111	29184122	NFkBp50	12.8367	-
chr10	29195104	29195116	POU	11.0408	+
chr10	29195107	29195118	TAL	11.4141	-
chr10	29195171	29195182	POU_HMG	11.7347	+
chr10	29196248	29196258	NFkBp65	12.449	+
chr10	29196264	29196276	ZNF655	10.9082	+
chr10	29196275	29196285	PWWP_AThook	10.6436	-
chr10	29196276	29196286	PWWP_AThook	10.6238	-
chr10	29196290	29196302	ETS	11.2347	-
chr10	29213518	29213530	bHLH	12.3434	+
chr10	29213519	29213532	bHLHb2	11.1122	+
chr10	29213570	29213580	SP110	12.7653	-
chr10	29228351	29228362	Sohlh2	12.102	-
chr10	29228400	29228412	BCL	10.7041	+
chr10	29228808	29228820	MAF	12.2245	-
chr10	29228834	29228844	PWWP_AThook	11.2277	-
chr10	29254288	29254300	NKX	11.5306	+
chr10	29254317	29254327	PWWP_AThook	10.9604	-
chr10	29280557	29280568	SOXC	12.27	+
chr10	29280571	29280581	PWWP_AThook	11.505	-
chr10	29280572	29280582	PWWP_AThook	10.6139	-
chr10	29402210	29402222	TEA	12.2245	-
chr10	29402261	29402273	GFI1	11.6364	-
chr10	29402268	29402278	AP4	12.7959	+
chr10	29420715	29420726	ZFX	9.13861	+
chr10	29420716	29420727	ZFX	9.12871	-
chr10	29421824	29421835	ETSIII	11.7857	+
chr10	29449111	29449123	DUX-LHX	11.42	-
chr10	29449124	29449137	Hbox-II	11.0495	+
chr10	29470767	29470780	GMEB_MADF	10.7245	+
chr10	29470779	29470791	SOX	10.7347	-
chr10	29470804	29470815	ETSIII	11.7755	+
chr10	29470810	29470820	FOXR	12.8367	-
chr10	29470840	29470852	NFAT	10.9694	-
chr10	29470841	29470853	TEA	11.9388	-
chr10	29493260	29493272	TEA	12.5204	-
chr10	29493311	29493322	ETSIII	13.5306	-
chr10	29493320	29493331	ZFX	8.9802	+
chr10	29530056	29530068	RFX	12.6633	-
chr10	29530066	29530077	GR	11.6122	-
chr10	29530138	29530149	Sohlh2	13.398	-
chr10	29543522	29543533	zfC2H2_RHD	13.7347	-
chr10	29543526	29543539	bZIP_SAND	12	+
chr10	29546579	29546591	TEA	11.6837	+
chr10	29546585	29546596	HIC1	10.9184	-
chr10	29546657	29546669	DUX-LHX	11.33	-
chr10	29546657	29546669	Hbox-POU	11.0404	+
chr10	29556214	29556224	NFkBp65	11.9388	+
chr10	29562487	29562499	bZIP_CEBP	13.3673	-
chr10	29562576	29562588	DOBOX	11.1224	-
chr10	29578008	29578018	bHLH_CENP	11.9694	-
chr10	29616017	29616031	ESRR-II	10.7755	+
chr10	29616018	29616030	zfC4	11.1939	+
chr10	29657357	29657369	ZSCAN4	11.9796	-
chr10	29657369	29657382	TALE_zfC2H2	10.5102	-
chr10	29698414	29698426	ETS	10.7857	-
chr10	29698424	29698436	EGR	13.3367	+
chr10	29698427	29698438	NFkBp50	12.8878	-
chr10	29698456	29698466	E2F_zfC2H2	11.3061	+
chr10	29698478	29698488	ZIC	12.7245	-
chr10	29698500	29698511	ZFP959	12.9898	+
chr10	29717491	29717503	MAF	13.5612	+
chr10	29717520	29717530	E2A	11.3265	-
chr10	29717560	29717571	HIC1	11.9592	+
chr10	30025849	30025860	zfCXXC_SAND	13.1327	-
chr10	30025852	30025862	E2F_zfC2H2	11.8878	+
chr10	30025855	30025865	bHLH_CENP	12.2551	+
chr10	30025868	30025878	ZIC	13.3469	+
chr10	30025885	30025897	AThook_PWWP	9.9802	+
chr10	30025896	30025907	ZFX	8.9802	+
chr10	30025897	30025908	GLI	12.9184	-
chr10	30025897	30025908	ZFX	9.27723	-
chr10	30025899	30025911	EGR	13.6429	-
chr10	30025901	30025910	AP2	11.6531	-
chr10	30025902	30025911	AP2	11	-
chr10	30040244	30040255	ETSIII	11.7653	-
chr10	30073256	30073268	ZNF655	12.7449	+
chr10	30073286	30073298	HBP1	11.3333	+
chr10	30093025	30093034	AP2	10.9286	-
chr10	30093026	30093035	AP2	13.4592	+
chr10	30093028	30093039	ZFX	8.88119	+
chr10	30093076	30093087	ETSIII	11.4592	+
chr10	30096474	30096485	zfC2H2_EGR_RHD	11.6224	-
chr10	30117569	30117579	ZIC	11.7857	+
chr10	30117584	30117596	bZIP_CEBP	11.2143	-
chr10	30138507	30138519	BCL	11.0102	-
chr10	30224681	30224691	PWWP_AThook	11.1485	-
chr10	30235753	30235764	GR	11.2245	-
chr10	30235782	30235793	HIC1	11.1122	+
chr10	30235816	30235827	zfC2H2_RHD	12.398	-
chr10	30404409	30404419	FOXR	11.4592	+
chr10	30420076	30420086	PWWP_AThook	11.1683	-
chr10	30441076	30441088	EGR	13.9796	+
chr10	30441159	30441171	KLF	13.2347	+
chr10	30471632	30471643	ETSIII	12.1633	-
chr10	30471645	30471657	TEA	11.602	-
chr10	30490895	30490906	TAL	12.7273	+
chr10	30490899	30490911	DM	10.9388	+
chr10	30594919	30594931	MAF	11.898	+
chr10	30594956	30594967	zfC2H2_EGR_RHD	11.9898	+
chr10	30663403	30663415	ZBTB12	12.1224	-
chr10	30663419	30663431	KLF	13.4388	-
chr10	30711403	30711415	POU	10.3673	-
chr10	30711406	30711417	ZBTB3	11.9796	+
chr10	30720407	30720419	DUX-LHX	11.3	-
chr10	30722975	30722986	G28216001	12.6327	+
chr10	30723030	30723041	zfCXXC_SAND	11.3265	+
chr10	30723032	30723044	KLF	13.8163	+
chr10	30756753	30756765	FOXM	12.3163	-
chr10	30777326	30777336	E2A	11.5408	-
chr10	30777380	30777393	Hbox-II	10.4158	-
chr10	30777388	30777398	AP4	11.4592	+
chr10	30778267	30778277	NFkBp65	11.9388	+
chr10	30780174	30780184	SP110	14.5102	+
chr10	30782499	30782510	MH1	14.5612	-
chr10	30782506	30782519	TALE_zfC2H2	10.6531	-
chr10	30782963	30782974	ETSIII	12.0204	-
chr10	30782992	30783004	NFAT	11.2143	-
chr10	30782995	30783005	PWWP_AThook	10.6139	+
chr10	30782996	30783006	PWWP_AThook	11.297	+
chr10	30783021	30783033	MAF	11.7143	-
chr10	30783039	30783050	HNF4	12.0306	-
chr10	30783066	30783077	ESRR	12.3469	-
chr10	30784781	30784791	NFkBp65	11.9388	+
chr10	30786738	30786748	NFkBp65	11.9388	+
chr10	30786745	30786756	SNAI	11.9796	+
chr10	30786804	30786815	ETSIII	11.8776	+
chr10	30786810	30786820	SP110	12.9592	-
chr10	30791318	30791328	E2A	11.3367	+
chr10	30791388	30791397	AP2	12.7143	+
chr10	30791391	30791403	ZNF655	10.9388	+
chr10	30792786	30792800	IRX	11.0714	+
chr10	30792820	30792831	HNF4	11.7959	-
chr10	30792826	30792836	NFkBp65	11.8265	+
chr10	30792858	30792870	zfC4	11.3776	-
chr10	30794630	30794642	ETS	10.6429	-
chr10	30794634	30794644	PWWP_AThook	11.297	+
chr10	30794659	30794670	TAL	12.4545	-
chr10	30795365	30795377	NFAT	11.1837	-
chr10	30795430	30795443	RHOX11	11.1735	+
chr10	30795445	30795455	CXC	12.3861	+
chr10	30799707	30799719	RFX	11.1327	+
chr10	30818259	30818272	bZIP	11.9192	-
chr10	30818288	30818300	GFI1	11.5657	+
chr10	30818314	30818326	OSR	12.6429	-
chr10	30825534	30825546	SOX	10.551	-
chr10	30825600	30825611	ETSIII	11.4286	-
chr10	30827210	30827220	PWWP_AThook	10.9604	-
chr10	30827223	30827235	HBP1	10.9091	+
chr10	30827267	30827277	E2A	11.7347	+
chr10	30827274	30827286	OVOL	11.5204	-
chr10	30829287	30829299	KLF	12.8571	+
chr10	30829311	30829323	RFX	11.6224	+
chr10	30829327	30829340	Tbox	11.6531	-
chr10	30829335	30829345	AP4	13.0816	-
chr10	30831198	30831210	NFAT	10.898	+
chr10	30831212	30831224	HTHpsq	10.8416	-
chr10	30831230	30831241	ETSIII	12.4184	+
chr10	30832859	30832870	MH1	11.5816	-
chr10	30832915	30832925	CXC	11.8119	-
chr10	30832924	30832936	TEA	12.1122	-
chr10	30837119	30837132	bZIP_SAND	12.2245	+
chr10	30837178	30837189	ETSIII	13.2653	+
chr10	30837186	30837197	ETSIII	11.551	+
chr10	30841266	30841276	FOXR	12.949	-
chr10	30841311	30841321	NFkBp65	12.6429	+
chr10	30842131	30842143	DHARMA	11.8163	+
chr10	30843463	30843474	SOXC	11.45	+
chr10	30843468	30843479	SOXC	12.05	+
chr10	30859739	30859750	TAL	11.3535	-
chr10	30862786	30862798	ZSCAN4	11.1122	+
chr10	30862797	30862809	POU	11.3571	-
chr10	30872593	30872604	ZFX	8.9901	-
chr10	30872618	30872629	POU_HMG	11.7245	-
chr10	30876229	30876239	ZIC	11.2857	+
chr10	30876232	30876242	SP110	11.3163	+
chr10	30876312	30876323	GLI	11.7653	+
chr10	30876312	30876323	ZFX	9.18812	+
chr10	30876313	30876324	GLI	11.7857	-
chr10	30876313	30876324	ZFX	8.86139	-
chr10	30876318	30876327	AP2	10.9286	-
chr10	30876319	30876328	AP2	10.9286	+
chr10	30878476	30878487	ETSIII	11.8469	+
chr10	30878498	30878510	KLF	11.9082	-
chr10	30892202	30892213	HIC1	11.3367	-
chr10	30892220	30892232	HTHpsq	11.8416	+
chr10	30892263	30892273	PWWP_AThook	11.505	-
chr10	30892264	30892274	PWWP_AThook	10.6139	-
chr10	30892297	30892308	ZBTB3	13.6633	+
chr10	30927178	30927188	TERF2	12.9796	-
chr10	30927189	30927200	HNF4	12.3673	+
chr10	30927216	30927227	ZBTB3	10.9388	+
chr10	30994252	30994265	TFE3	12.1939	+
chr10	31015880	31015891	ZBTB3	12.7143	+
chr10	31015892	31015905	bHLHb2	11.0612	+
chr10	31015940	31015951	ETSIII	11.5408	+
chr10	31015942	31015952	SP110	11.3776	-
chr10	31015947	31015959	EGR	11.898	-
chr10	31015947	31015958	zfC2H2_RHD	12.0306	+
chr10	31015948	31015960	GCM	11.3367	+
chr10	31015980	31015990	PWWP_AThook	10.9703	-
chr10	31025821	31025831	NR4A	11.8469	-
chr10	31025827	31025839	BCL	11.398	-
chr10	31025850	31025862	bHLH	12.6263	+
chr10	31025852	31025864	ZSCAN4	11.1429	+
chr10	31025854	31025866	ZSCAN4	10.449	-
chr10	31025864	31025874	NFkBp65	12.051	+
chr10	31033113	31033126	RHOX11	11.7551	-
chr10	31033132	31033142	AP4	12.3265	-
chr10	31033172	31033183	NFkBp50	10.9286	+
chr10	31033172	31033183	zfC2H2_EGR_RHD	12.2857	+
chr10	31036639	31036652	FOXN	11.4184	+
chr10	31044497	31044508	ETSIII	12.398	-
chr10	31044550	31044560	ZIC	12.1122	+
chr10	31044552	31044563	SNAI	11.8776	-
chr10	31044553	31044563	E2A	12.7245	+
chr10	31044569	31044581	FOXM	11.0612	+
chr10	31073505	31073517	NFAT	10.898	+
chr10	31073553	31073565	NFAT	11	-
chr10	31073579	31073590	zfC2H2_EGR_RHD	12.8776	+
chr10	31073595	31073606	zfCXXC_SAND	12.398	+
chr10	31093726	31093738	BCL	10.8571	+
chr10	31093764	31093774	PWWP_AThook	10.6238	+
chr10	31093765	31093775	PWWP_AThook	11.505	+
chr10	31093793	31093805	AThook_PWWP	10.2673	-
chr10	31101107	31101117	PWWP_AThook	11.2277	-
chr10	31101123	31101136	FOX	11.55	-
chr10	31106998	31107009	ETSIII	12.9286	-
chr10	31107041	31107053	NKX	11.7245	-
chr10	31107996	31108008	ZSCAN4	10.4082	-
chr10	31320770	31320783	bHLHb2	11.9592	+
chr10	31320771	31320782	HES	12	-
chr10	31320783	31320793	ZIC	14.7143	+
chr10	31320789	31320802	bZIP_SAND	12.6531	+
chr10	31320792	31320805	bZIP_SAND	12.6531	-
chr10	31320794	31320807	TFE3	11.3571	-
chr10	31320800	31320811	ZFX	9.22772	-
chr10	31320816	31320828	zfC4	11.8163	+
chr10	31320843	31320854	ZFX	8.9505	+
chr10	31320844	31320855	GLI	13.2245	-
chr10	31320846	31320857	zfC2H2_RHD	11.4184	+
chr10	31320849	31320858	AP2	12.551	-
chr10	31320856	31320868	KLF	11.6429	+
chr10	31364416	31364427	ETSIII	11.2857	-
chr10	31364442	31364452	TERF2	12.6939	-
chr10	31364479	31364489	PWWP_AThook	11.1485	-
chr10	31422679	31422690	ZFX	8.88119	+
chr10	31422684	31422695	zfCXXC_SAND	12.4592	-
chr10	31422695	31422707	KLF	11.6837	+
chr10	31422703	31422715	KLF	13.3878	+
chr10	31422711	31422723	EGR	13.2347	-
chr10	31422721	31422734	bZIP_SAND	12.9592	-
chr10	31422722	31422735	bZIP	11.2525	+
chr10	31422732	31422745	TFE3	13.102	-
chr10	31422735	31422748	TFE3	11.2449	+
chr10	31422763	31422773	PLAGL1	13.5612	-
chr10	31423512	31423523	ZBTB3	12.9286	+
chr10	31423521	31423533	DUX-LHX	11.86	-
chr10	31423588	31423600	NFAT	10.8776	-
chr10	31423591	31423601	PWWP_AThook	10.6139	+
chr10	31423592	31423602	PWWP_AThook	11.505	+
chr10	31476815	31476825	NFkBp65	12.3776	-
chr10	31476819	31476830	SOXC	11.79	-
chr10	31476864	31476874	NFkBp65	11.8571	-
chr10	31476882	31476893	GR	11.4388	-
chr10	31476896	31476908	MAF	11.5612	+
chr10	31592435	31592447	SOX	10.6939	-
chr10	31592463	31592475	ARID5	10.9109	-
chr10	31592470	31592482	NKX	11.3776	-
chr10	31607326	31607337	HES	11.9694	-
chr10	31607416	31607428	HBP1	10.9798	-
chr10	31609368	31609380	Hbox-POU	12.3939	+
chr10	31609369	31609382	Hbox-III	10.5446	-
chr10	31609414	31609425	zfC2H2_RHD	12.7959	-
chr10	31609422	31609434	KLF	12.4184	-
chr10	31609435	31609446	G28216001	12.3367	+
chr10	31609441	31609451	E2F_zfC2H2	10.8163	+
chr10	31609443	31609453	E2F_zfC2H2	10.6224	+
chr10	31870987	31870997	PWWP_AThook	11.2277	-
chr10	31871611	31871624	FOX	11.19	-
chr10	31875762	31875773	GLI	11.2245	-
chr10	31875785	31875797	zfC4	11.3878	-
chr10	31892300	31892311	GLI	11.5102	+
chr10	31892305	31892317	KLF	13.0102	+
chr10	31892318	31892327	AP2	12.551	+
chr10	31892320	31892331	GLI	11.398	+
chr10	31892320	31892331	ZFX	9.19802	+
chr10	31892321	31892332	GLI	11.398	-
chr10	31892321	31892332	ZFX	9.29703	-
chr10	31892325	31892337	KLF	15.4388	+
chr10	31892362	31892372	PLAGL1	12.0714	-
chr10	31892371	31892381	ZIC	13.398	-
chr10	31892629	31892641	KLF	13.0102	+
chr10	31892642	31892651	AP2	12.551	+
chr10	31892644	31892655	GLI	11.398	+
chr10	31892644	31892655	ZFX	9.19802	+
chr10	31892645	31892656	GLI	11.398	-
chr10	31892645	31892656	ZFX	9.29703	-
chr10	31892649	31892661	KLF	15.4388	+
chr10	31892686	31892696	PLAGL1	12.0714	-
chr10	31892695	31892705	ZIC	13.398	-
chr10	31986232	31986242	SP110	13.1837	+
chr10	31986766	31986778	ZSCAN4	13.6939	+
chr10	31986768	31986780	ZSCAN4	11.9286	-
chr10	31986787	31986799	RFX	11.6327	-
chr10	31986794	31986805	GLI	11.8367	+
chr10	31986796	31986807	HNF4	12.7041	+
chr10	31989825	31989837	zfC4	11.1939	-
chr10	31989830	31989839	AP2	11.898	+
chr10	31989836	31989846	SP110	12.9592	+
chr10	31989848	31989858	CXC	12.3069	+
chr10	31989852	31989863	SOXC	11.17	-
chr10	31989868	31989878	PLAGL1	10.9694	+
chr10	31989904	31989914	PWWP_AThook	11.1683	-
chr10	31993229	31993239	Tbox-II	11.7857	-
chr10	31994139	31994150	ESRR	12.6224	-
chr10	31994178	31994189	ZBTB3	10.7041	+
chr10	31996347	31996357	NFkBp65	11.898	+
chr10	31996349	31996359	SP110	14.2245	-
chr10	31996352	31996361	AP2	10.8163	+
chr10	31996408	31996420	CEBP	11.4444	-
chr10	31996425	31996436	ETSIII	11.5306	+
chr10	31996439	31996450	GR	13	+
chr10	32030622	32030636	GATA	11.2178	-
chr10	32030656	32030666	NFkBp65	12.1122	+
chr10	32030658	32030668	SP110	14.2245	-
chr10	32034565	32034577	DOBOX	12.2041	+
chr10	32034585	32034597	FOXM	12.2653	-
chr10	32034624	32034637	Tbox	11.4286	-
chr10	32038223	32038236	Tbox	11.898	+
chr10	32038249	32038260	HNF4	13.0714	+
chr10	32038253	32038264	ESRR	11.6837	-
chr10	32038255	32038267	KLF	11.1837	-
chr10	32038304	32038316	NKX	10.8571	+
chr10	32047947	32047961	ESRR-II	12.0204	-
chr10	32047948	32047960	zfC4	11.4796	-
chr10	32047951	32047961	NR4A	12.0816	+
chr10	32047965	32047977	FOXM	12.3673	-
chr10	32048874	32048885	zfC2H2_RHD	11.6429	+
chr10	32048875	32048887	EGR	11.1327	-
chr10	32048875	32048886	zfC2H2_RHD	12.1633	+
chr10	32048876	32048888	GCM	11.0714	+
chr10	32048883	32048894	NFkBp50	11.4388	+
chr10	32048916	32048928	Hbox	12.1531	+
chr10	32049685	32049697	HBP1	11.6061	+
chr10	32049727	32049739	NR2E	11.5612	-
chr10	32217758	32217771	bHLHb2	11.1122	-
chr10	32217770	32217780	E2F_zfC2H2	11.898	+
chr10	32217772	32217783	zfCXXC_SAND	13.4184	+
chr10	32217775	32217786	zfCXXC_SAND	13.4184	-
chr10	32217780	32217792	EGR	14.3571	+
chr10	32217781	32217792	zfC2H2_RHD	12.6531	-
chr10	32217783	32217795	KLF	16.2041	-
chr10	32217791	32217804	TFE3	11.7857	-
chr10	32217794	32217807	TFE3	12.6531	+
chr10	32217802	32217812	E2F_zfC2H2	10.6224	+
chr10	32217804	32217816	EGR	14.3571	+
chr10	32217805	32217816	zfC2H2_RHD	12.6531	-
chr10	32217807	32217819	KLF	16.2041	-
chr10	32233527	32233538	ZBTB3	12.551	+
chr10	32233592	32233605	ARID3	10.8614	+
chr10	32345330	32345339	AP2	11.6122	+
chr10	32345414	32345424	E2F_zfC2H2	11.551	-
chr10	32345416	32345426	E2F_zfC2H2	12.2347	-
chr10	32401182	32401194	AThook_PWWP	10.0693	-
chr10	32425964	32425976	GFI1	11.9596	-
chr10	32425974	32425987	NKX-II	10.602	+
chr10	32425991	32426000	AP2	11.449	+
chr10	32426015	32426025	E2A	11.5204	+
chr10	32438402	32438413	GR	12.4694	+
chr10	32438422	32438432	NR4A	12.5102	-
chr10	32460328	32460340	ARID5	11.4257	+
chr10	32521496	32521510	HNF1	10.5	+
chr10	32521509	32521520	zfC2H2_EGR_RHD	12.1429	+
chr10	32521511	32521521	SP110	11.2143	-
chr10	32521515	32521526	ZFX	8.94059	+
chr10	32635320	32635331	ZFP959	12.5408	+
chr10	32635323	32635334	zfC2H2_RHD	13.0918	+
chr10	32635353	32635365	ETSI	11.9388	-
chr10	32635356	32635368	FOXM	11.4184	+
chr10	32636248	32636259	GLI	13.4898	-
chr10	32636248	32636259	ZFX	9.24752	-
chr10	32636250	32636262	EGR	13.7143	-
chr10	32636250	32636261	zfC2H2_RHD	12.8571	+
chr10	32636253	32636265	KLF	12.7347	+
chr10	32636267	32636278	ETSIV	11.8163	+
chr10	32636269	32636281	EGR	12.7551	+
chr10	32636270	32636281	zfC2H2_RHD	11.4796	-
chr10	32636272	32636284	KLF	12.4184	-
chr10	32636308	32636319	zfCXXC_SAND	12.7755	+
chr10	32636334	32636345	ZBTB3	11.3265	+
chr10	32636341	32636352	HES	14.2653	+
chr10	32667722	32667734	Hbox	11.2755	-
chr10	32667762	32667774	EGR	13.0306	-
chr10	32702625	32702636	ETSIII	11.9898	-
chr10	32702655	32702666	ZBTB3	12.9898	-
chr10	32702684	32702696	FOXM	11.602	+
chr10	32735017	32735028	zfCXXC_SAND	13.6837	-
chr10	32735020	32735031	zfCXXC_SAND	12.0204	-
chr10	32735073	32735085	ETSI	12.2449	+
chr10	32735076	32735087	zfCXXC_SAND	11.6122	-
chr10	32735079	32735090	zfCXXC_SAND	13.0612	+
chr10	32735082	32735093	zfCXXC_SAND	13.6837	-
chr10	32735085	32735096	zfCXXC_SAND	12.7959	-
chr10	32735090	32735101	ZFP959	13.3571	-
chr10	32832208	32832220	bZIP_CEBP	11.2143	+
chr10	33178447	33178461	GATA	10.7129	+
chr10	33178455	33178467	NKX	10.8163	+
chr10	33247798	33247810	Hbox-POU	13.8283	+
chr10	33294714	33294725	ZBTB3	11.5612	-
chr10	33294741	33294754	bZIP	11.7778	-
chr10	33294744	33294757	FOXN	11.7959	-
chr10	33297812	33297823	SNAI	12.3265	-
chr10	33297820	33297830	PWWP_AThook	11.2178	+
chr10	33299114	33299124	CXC	11.3069	-
chr10	33398775	33398785	Tbox-II	12.8571	+
chr10	33398809	33398820	ESRR	12.1735	+
chr10	33398825	33398837	ETSI	11.2143	+
chr10	33403397	33403407	PBX	12.4592	-
chr10	33403403	33403415	FOXM	12.1429	-
chr10	33403424	33403437	FOX	11.49	+
chr10	33406745	33406756	HIC1	11.1429	+
chr10	33406761	33406772	ZBTB3	11.4082	-
chr10	33406766	33406776	E2A	11.2959	+
chr10	33411157	33411169	FOXM	11.949	+
chr10	33411183	33411194	HNF4	13.1224	+
chr10	33411201	33411213	KLF	11.8878	-
chr10	33411220	33411231	G28216001	12.0306	-
chr10	33415230	33415240	SP110	12.8673	+
chr10	33415886	33415898	bHLH	12.4545	+
chr10	33415887	33415900	bHLHb2	11.602	+
chr10	33415887	33415899	MAX	11.449	+
chr10	33423054	33423065	HIC1	11.0714	+
chr10	33425234	33425244	PLAGL1	10.8571	-
chr10	33432366	33432376	Tbox-II	11.949	+
chr10	33439779	33439789	E2A	11.3061	+
chr10	33500224	33500235	HES	12.9898	+
chr10	33500230	33500241	zfCXXC_SAND	11.2755	+
chr10	33500243	33500253	ZIC	11.7857	+
chr10	33500272	33500282	Tbox-II	11.5	-
chr10	33625163	33625173	ZNF200	11.7653	-
chr10	33625176	33625186	NR4A	11.9388	-
chr10	33625198	33625210	KLF	13.2245	-
chr10	33625206	33625216	SP110	12.2653	+
chr10	33625223	33625233	E2F_zfC2H2	12.2245	+
chr10	33625225	33625235	E2F_zfC2H2	10.5714	+
chr10	33625228	33625239	ZFX	8.87129	+
chr10	33625229	33625240	GLI	11.2857	-
chr10	33625229	33625240	ZFX	9.05941	-
chr10	33625233	33625242	AP2	13	-
chr10	33625247	33625257	E2F_zfC2H2	11.4592	-
chr10	33625252	33625262	bHLH_CENP	12.2347	-
chr10	33625981	33625993	GFI1	11.3939	-
chr10	33654461	33654473	OSR	12.0816	+
chr10	33654795	33654807	NFAT	11.2347	+
chr10	33654862	33654872	CXC	12.8218	-
chr10	33670305	33670316	NFkBp50	12.3469	-
chr10	33670315	33670327	HTHpsq	11.8119	+
chr10	33670319	33670330	zfC2H2_EGR_RHD	11.8367	-
chr10	33670325	33670335	NFkBp65	11.8163	+
chr10	33670379	33670391	BCL	11.2959	+
chr10	33670400	33670413	FOXN	11.3061	-
chr10	33700806	33700816	PWWP_AThook	11.2277	+
chr10	33700849	33700861	Pparg	11.5306	+
chr10	33700853	33700864	NFkBp50	13.1429	-
chr10	33701601	33701614	bZIP	11.2626	+
chr10	33701633	33701645	HBP1	11.1414	-
chr10	33701673	33701683	AP4	11.5102	+
chr10	33773886	33773899	bHLHb2	11.3061	-
chr10	33773887	33773898	HES	11.949	+
chr10	33773889	33773901	KLF	11.7551	+
chr10	33795947	33795961	HNF1	10.6429	+
chr10	33795962	33795974	GFI1	11.303	+
chr10	33797060	33797070	CXC	11.703	+
chr10	33798160	33798171	ETSIII	12.1531	-
chr10	33798191	33798203	RFX	11.9796	-
chr10	33893180	33893193	Hbox-II	10.6634	+
chr10	33893211	33893221	FOXR	12.1327	+
chr10	33950878	33950891	TFE3	11.1531	-
chr10	33950943	33950955	RFX	11.9082	-
chr10	33973637	33973649	FOXM	10.9694	-
chr10	33973671	33973683	BCL	11.6224	-
chr10	33973681	33973693	Hbox	11.5204	-
chr10	34039468	34039481	ARID3	10.2871	-
chr10	34039513	34039525	DOBOX	12.4388	-
chr10	34039520	34039532	GFI1	11.4949	-
chr10	34061571	34061583	ZSCAN4	11.6939	-
chr10	34061580	34061592	ZSCAN4	11.0306	+
chr10	34062880	34062892	KLF	12.0714	-
chr10	34062906	34062917	zfC2H2_RHD	11.8061	+
chr10	34062914	34062925	ZFX	8.94059	-
chr10	34165072	34165084	AThook_PWWP	10.3861	+
chr10	34165090	34165104	ESRR-II	11.1327	-
chr10	34165091	34165103	zfC4	11.102	-
chr10	34165093	34165104	ESRR	12.7143	+
chr10	34165097	34165109	zfC4	11.7653	-
chr10	34165120	34165130	SP110	14.2959	-
chr10	34197637	34197647	PWWP_AThook	11.2178	-
chr10	34197649	34197660	MH1	12.6633	+
chr10	34391235	34391245	SP110	11.7755	-
chr10	34391256	34391267	MH1	11.8061	+
chr10	35104190	35104200	E2F_zfC2H2	11.898	-
chr10	35104196	35104207	zfCXXC_SAND	11.1122	+
chr10	35104199	35104210	zfCXXC_SAND	13.4082	-
chr10	35104210	35104219	AP2	12.551	+
chr10	35104247	35104258	zfC2H2_RHD	11.4796	-
chr10	35104258	35104269	zfCXXC_SAND	11.5612	-
chr10	35104592	35104605	FOXN	11.4286	-
chr10	35104634	35104645	ETSIII	11.551	+
chr10	35104655	35104667	PITX	10.92	-
chr10	35104665	35104677	BCL	14.0204	-
chr10	35195114	35195126	GFI1	12.0606	+
chr10	35195158	35195171	Tbox	11.0102	-
chr10	35195164	35195173	AP2	11.898	+
chr10	35258179	35258188	AP2	10.7653	+
chr10	35258195	35258206	GR	11.1939	+
chr10	35379518	35379528	ZNF200	12.1939	+
chr10	35379542	35379553	NFkBp50	12.9898	+
chr10	35379544	35379554	PLAGL1	12.6327	-
chr10	35379545	35379557	EGR	11.6122	-
chr10	35379545	35379556	zfC2H2_RHD	13.5408	+
chr10	35379555	35379566	ETSIV	11.0204	-
chr10	35379593	35379603	SP110	13.8878	+
chr10	35381789	35381801	MAF	12.1122	+
chr10	35381798	35381809	ESRR	12.8163	-
chr10	35381807	35381819	NFAT	11.0816	+
chr10	35381829	35381840	zfC2H2_EGR_RHD	12.2653	+
chr10	35381840	35381852	MAF	12.051	+
chr10	35415693	35415707	ESRR-II	12.2041	-
chr10	35415694	35415706	zfC4	11.551	-
chr10	35415722	35415734	KLF	15.9184	+
chr10	35415732	35415744	GCM	11.7347	+
chr10	35415745	35415756	zfCXXC_SAND	13	+
chr10	35415747	35415759	KLF	13.8163	+
chr10	35415796	35415806	ZIC	12.4592	-
chr10	35415917	35415928	ZBTB3	11.5918	+
chr10	35415945	35415955	SP110	12.551	+
chr10	35415957	35415969	OSR	12.9082	-
chr10	35415970	35415980	AP4	11.5102	+
chr10	35415972	35415985	bZIP_SAND	12.1122	+
chr10	35535873	35535885	Pparg	11.4082	-
chr10	35625298	35625311	CENP_zfCXXC	10.9388	+
chr10	35625302	35625312	E2F_zfC2H2	10.5714	+
chr10	35625312	35625323	zfCXXC_SAND	11.3265	+
chr10	35625314	35625326	KLF	13.7551	+
chr10	35625359	35625370	ETSIII	11.602	-
chr10	35625365	35625377	KLF	13.0306	-
chr10	35625369	35625382	bZIP	12.2525	-
chr10	35625376	35625388	KLF	14.7653	-
chr10	35625381	35625393	KLF	15.051	-
chr10	35625384	35625396	EGR	13.7755	+
chr10	35625385	35625396	zfC2H2_RHD	12.7245	-
chr10	35894365	35894375	NR4A	12.5102	+
chr10	35897098	35897109	zfCXXC_SAND	11.551	-
chr10	35897101	35897112	zfCXXC_SAND	11.6735	-
chr10	35897113	35897123	ZIC	10.8673	+
chr10	35897123	35897134	GLI	15.1939	-
chr10	35897125	35897135	PLAGL1	13.1122	-
chr10	35897126	35897137	zfC2H2_RHD	12.8469	+
chr10	35897143	35897155	ETSI	11.3163	+
chr10	35897146	35897158	ETS	10.6837	-
chr10	35897164	35897173	AP2	12.7143	-
chr10	35897169	35897181	MAX	12.2245	-
chr10	35897177	35897187	SP110	12.3061	+
chr10	35930323	35930335	zfC4	11.1122	+
chr10	35930373	35930384	HIC1	11.102	+
chr10	35930390	35930401	zfCXXC_SAND	12.1633	-
chr10	35930393	35930403	E2F_zfC2H2	11.2449	+
chr10	35930403	35930414	ZFP959	13.5204	-
chr10	35930408	35930420	EGR	11.2755	+
chr10	35930409	35930418	AP2	10.7449	+
chr10	35930409	35930420	zfC2H2_RHD	12.3776	-
chr10	35930411	35930422	zfC2H2_RHD	12.1224	-
chr10	35930412	35930423	zfC2H2_RHD	13.0612	-
chr10	35930413	35930424	zfC2H2_RHD	12.3265	-
chr10	35930414	35930424	PLAGL1	10.8878	+
chr10	35930414	35930425	zfC2H2_RHD	12.2245	-
chr10	35930416	35930427	GLI	13.4898	+
chr10	35930416	35930427	ZFX	8.85149	+
chr10	35932199	35932210	zfCXXC_SAND	11.2959	-
chr10	35932217	35932228	HNF4	11.8673	-
chr10	36121254	36121265	zfC2H2_RHD	11.6531	+
chr10	36187824	36187835	GR	11.7857	+
chr10	36187840	36187851	POU_HMG	12.8673	-
chr10	36379281	36379291	PWWP_AThook	11.1485	-
chr10	36379301	36379312	ESRR	11.6122	-
chr10	36379311	36379323	Hbox-POU	11.2727	+
chr10	36379339	36379352	Tbox	11.398	-
chr10	36379339	36379349	Tbox-II	12.0612	-
chr10	36783511	36783523	AThook_PWWP	10.4158	+
chr10	36783548	36783560	ARID5	11.4752	-
chr10	36812989	36813001	RFX	11.1327	+
chr10	36823595	36823606	ETSIII	12.6633	+
chr10	36823613	36823627	IRX	10.5816	+
chr10	36823638	36823648	E2A	11.5408	+
chr10	37371756	37371767	TAL	11.1111	+
chr10	37371797	37371807	PWWP_AThook	10.9604	-
chr10	37371800	37371811	SOXC	12.03	+
chr10	37414441	37414451	E2A	12.3878	-
chr10	37414445	37414457	MAX	11.7755	-
chr10	37414453	37414464	HIC1	10.9184	+
chr10	37414476	37414488	MAX	11.051	+
chr10	37414477	37414488	HES	12.9184	-
chr10	37414492	37414502	ZIC	12.1122	-
chr10	37414518	37414530	OVOL	11.5612	-
chr10	37778072	37778084	ZBTB12	13.3367	-
chr10	37778155	37778165	ZIC	12.7245	+
chr10	38015653	38015663	ZIC	11.449	+
chr10	38015655	38015666	SNAI	12.0204	-
chr10	38015656	38015666	E2A	12.6327	+
chr10	38146609	38146622	bZIP_SAND	11.6224	-
chr10	38146614	38146625	HES	11.3571	+
chr10	38146622	38146635	bHLHb2	11.3265	-
chr10	38146623	38146635	MAX	10.898	-
chr10	38146626	38146636	E2F_zfC2H2	10.6837	+
chr10	38146628	38146638	E2F_zfC2H2	10.6837	-
chr10	38146629	38146641	MAX	11.0714	+
chr10	38146657	38146667	SP110	11.3776	-
chr10	38146988	38146998	SP110	11.5306	+
chr10	38147016	38147027	zfC2H2_EGR_RHD	12.551	-
chr10	38147019	38147031	FOXM	11.6122	+
chr10	38202684	38202696	zfC4	11.0612	+
chr10	38202746	38202758	SOX	10.949	+
chr10	38265530	38265539	AP2	11.3776	+
chr10	38265572	38265583	ZBTB3	12.4286	-
chr10	38265652	38265665	bZIP_SAND	11.9082	+
chr10	38265704	38265716	ETS	11.0918	+
chr10	38265723	38265734	ESRR	12	+
chr10	38299583	38299594	zfCXXC_SAND	12.6327	+
chr10	38299600	38299612	ETS	10.7041	+
chr10	38299615	38299626	SOXC	12.05	+
chr10	38383243	38383254	zfCXXC_SAND	11.9184	-
chr10	38383247	38383257	bHLH_CENP	13.5918	+
chr10	38383272	38383284	ZSCAN4	10.9694	-
chr10	38383282	38383293	GLI	11.2755	-
chr10	38383284	38383296	EGR	12.8061	-
chr10	38418250	38418262	ZSCAN4	12.2347	+
chr10	38418252	38418264	ZSCAN4	12.6122	-
chr10	38418259	38418270	SOXC	11.1	+
chr10	38418300	38418310	E2A	11.3469	+
chr10	38418327	38418337	SP110	11.2245	-
chr10	38426235	38426246	GR	11.7245	-
chr10	38426308	38426318	SP110	11.7755	-
chr10	38426317	38426329	TEA	11.2857	-
chr10	38438468	38438481	Tbox	11.8469	-
chr10	38438512	38438522	PWWP_AThook	10.9505	-
chr10	38453449	38453460	NFkBp50	11.0816	+
chr10	38453449	38453460	zfC2H2_EGR_RHD	12.3061	+
chr10	38453463	38453474	zfC2H2_RHD	12.5204	+
chr10	38453468	38453478	E2A	12.4184	-
chr10	39137690	39137702	NFAT	10.8367	-
chr10	39137706	39137718	TEA	11.4286	-
chr10	39137756	39137768	TEA	11.4796	-
chr10	39137770	39137782	IRF	11.0612	+
chr10	39138678	39138689	HIC1	11.1939	-
chr10	39138704	39138716	TEA	11.4286	-
chr10	42383215	42383227	HBP1	11.798	-
chr10	42383238	42383251	bZIP	11.4141	+
chr10	42389888	42389900	NFAT	10.8367	-
chr10	42389951	42389964	TCF7	12.35	-
chr10	42400125	42400136	HNF4	12.2449	-
chr10	42737861	42737871	E2F_zfC2H2	12.0714	+
chr10	42737863	42737873	E2F_zfC2H2	12.4796	-
chr10	42737865	42737875	E2F_zfC2H2	11.8571	+
chr10	42737901	42737911	E2F_zfC2H2	11.2449	-
chr10	42737903	42737914	zfCXXC_SAND	12.449	+
chr10	42737906	42737917	zfCXXC_SAND	12.1122	+
chr10	42737922	42737933	ZBTB3	10.9898	-
chr10	42737927	42737938	zfC2H2_RHD	12.4796	+
chr10	42737933	42737946	CENP_zfCXXC	11.1122	+
chr10	42737937	42737947	E2F_zfC2H2	12.6327	-
chr10	42737939	42737949	E2F_zfC2H2	11.551	+
chr10	42737942	42737953	ZFP959	11.9184	+
chr10	42737954	42737964	E2F_zfC2H2	10.7245	-
chr10	42737956	42737966	E2F_zfC2H2	12.3265	-
chr10	42798196	42798207	ZBTB3	12.3776	-
chr10	42799464	42799476	TEA	11.602	+
chr10	42799485	42799497	NFAT	10.8367	+
chr10	42799530	42799542	NFAT	10.8367	+
chr10	42800354	42800366	IRF	10.9694	-
chr10	42800401	42800412	HNF4	12.3061	+
chr10	42817182	42817192	E2A	11.8163	+
chr10	42817202	42817212	CXC	11.3762	-
chr10	42970940	42970954	HNF1	10.7449	+
chr10	43187166	43187176	E2A	11.4592	-
chr10	43187203	43187216	Hbox-III	10.5941	-
chr10	43248818	43248829	ESRR	11.949	+
chr10	43248860	43248870	ZIC	10.8673	-
chr10	43249259	43249270	HIC1	11.2347	-
chr10	43249347	43249357	bHLH_CENP	12.5816	-
chr10	43249350	43249361	zfCXXC_SAND	11.9694	-
chr10	43249722	43249731	AP2	11.449	+
chr10	43249746	43249757	GLI	11.4388	-
chr10	43249748	43249759	zfC2H2_RHD	11.8571	+
chr10	43249773	43249785	ETS	12	+
chr10	43249777	43249789	ETS	10.7449	-
chr10	43249797	43249808	zfC2H2_RHD	11.949	+
chr10	43249818	43249829	zfCXXC_SAND	11.6327	-
chr10	43278194	43278204	SP110	12.4286	-
chr10	43278204	43278216	NR2E	11.1837	+
chr10	43278222	43278234	ETS	11	+
chr10	43278228	43278240	ETS	11.3469	+
chr10	43278229	43278241	ETSI	11.0408	+
chr10	43278232	43278243	zfCXXC_SAND	11.9388	-
chr10	43422323	43422335	MAF	12.4694	+
chr10	43470690	43470702	DOBOX	11.0714	-
chr10	43470757	43470768	ETSIII	12.6633	+
chr10	43470765	43470774	AP2	13.1735	+
chr10	43470767	43470778	ZFX	9.25743	+
chr10	43471186	43471195	AP2	13.4592	+
chr10	43471216	43471229	bZIP_SAND	12.4082	-
chr10	43471224	43471236	GCM	12.3673	+
chr10	43471232	43471243	ZFX	8.9901	-
chr10	43471243	43471255	ZSCAN4	10.4184	-
chr10	43476914	43476926	ZFP691	13.7551	+
chr10	43476932	43476941	AP2	11.051	-
chr10	43476936	43476947	ZFX	9.29703	-
chr10	43476944	43476956	zfC4	11.3469	-
chr10	43476987	43477000	TFE3	11.8163	-
chr10	43476989	43477001	bHLH	11.2727	+
chr10	43572451	43572463	KLF	13.9286	+
chr10	43572454	43572466	EGR	14.051	-
chr10	43572454	43572465	zfC2H2_RHD	13.5918	+
chr10	43572457	43572469	KLF	15.051	+
chr10	43572462	43572474	KLF	15.3673	+
chr10	43572467	43572479	KLF	15.1939	+
chr10	43572486	43572497	zfCXXC_SAND	11.1327	-
chr10	43572495	43572506	zfCXXC_SAND	11.9898	-
chr10	43572534	43572544	E2F_zfC2H2	11.398	+
chr10	43633834	43633846	KLF	14.5714	-
chr10	43633847	43633857	E2F_zfC2H2	10.4286	+
chr10	43633849	43633859	E2F_zfC2H2	12.3265	+
chr10	43633853	43633864	zfCXXC_SAND	11.8367	-
chr10	43633869	43633879	bHLH_CENP	13.5918	-
chr10	43633872	43633882	E2F_zfC2H2	12.3469	-
chr10	43633874	43633884	E2F_zfC2H2	12.1429	+
chr10	43633876	43633887	zfCXXC_SAND	12.1837	+
chr10	43633879	43633891	ETS	11.4796	-
chr10	43633899	43633910	zfCXXC_SAND	12.1122	-
chr10	43633902	43633913	zfCXXC_SAND	12.449	-
chr10	43633905	43633915	E2F_zfC2H2	11.8367	-
chr10	43633911	43633920	AP2	12.102	+
chr10	43633911	43633923	EGR	12.6122	+
chr10	43633930	43633941	zfCXXC_SAND	12.4286	-
chr10	43633933	43633944	zfCXXC_SAND	13.0714	-
chr10	43633938	43633949	ZFX	8.87129	-
chr10	43762357	43762368	zfCXXC_SAND	13.0612	-
chr10	43762360	43762371	zfCXXC_SAND	13.0612	+
chr10	43762363	43762374	zfCXXC_SAND	13.6837	-
chr10	43762366	43762377	zfCXXC_SAND	12.4388	-
chr10	43762388	43762399	ZFX	8.79208	+
chr10	43762389	43762400	ZFX	9.09901	-
chr10	43762397	43762408	ZFP959	13.1429	+
chr10	43762401	43762413	KLF	14.398	+
chr10	43762415	43762427	KLF	13.5102	+
chr10	43762418	43762430	EGR	14.3571	-
chr10	43762418	43762429	zfC2H2_RHD	12.6531	+
chr10	43762433	43762443	E2A	11.5714	-
chr10	43762437	43762449	GCM	11.2449	-
chr10	43762452	43762462	SP110	12.3061	-
chr10	43800199	43800210	zfCXXC_SAND	11.6327	+
chr10	43800224	43800237	bHLHb2	10.9796	+
chr10	43800224	43800236	MAX	12.9286	+
chr10	43800238	43800250	KLF	12.3878	+
chr10	43800249	43800261	ZNF655	11.3469	+
chr10	43800263	43800274	zfCXXC_SAND	12.8163	+
chr10	43817925	43817936	ESRR	11.9694	+
chr10	43817980	43817990	TERF2	12.9796	+
chr10	43818314	43818326	Hbox	11.9694	-
chr10	43818323	43818333	E2A	11.5612	-
chr10	43818330	43818340	E2F_zfC2H2	10.4184	+
chr10	43818334	43818346	KLF	14.051	-
chr10	43818357	43818369	KLF	15.9184	-
chr10	43818409	43818421	Hbox	11.9694	-
chr10	43818418	43818428	E2A	11.5612	-
chr10	43818425	43818435	E2F_zfC2H2	10.4184	+
chr10	43818429	43818441	KLF	14.051	-
chr10	43818452	43818464	KLF	15.9184	-
chr10	43818499	43818509	SP110	12.2347	+
chr10	43846117	43846129	NKX	10.9184	+
chr10	43846149	43846162	Tbox	12.2551	-
chr10	43846177	43846190	bHLHb2	11.8673	-
chr10	43867020	43867033	bZIP	11.4444	+
chr10	43867034	43867046	KLF	12.8163	-
chr10	43867065	43867077	bHLH	12.6061	+
chr10	43867066	43867079	bHLHb2	11.5	+
chr10	43867066	43867078	MAX	11.3673	+
chr10	43872892	43872903	NFkBp50	11.6122	-
chr10	43872911	43872923	TEA	11.8061	-
chr10	43872987	43872997	ZIC	13.7857	+
chr10	43904627	43904638	ESRR	11.2755	-
chr10	43904663	43904674	ETSIV	11.0816	+
chr10	43904665	43904677	EGR	12.7551	+
chr10	43904666	43904677	zfC2H2_RHD	11.4796	-
chr10	43904668	43904680	KLF	16.2041	-
chr10	43904693	43904706	FOXN	11.3265	-
chr10	43913628	43913638	TERF2	11.8265	+
chr10	43913668	43913679	ZBTB3	10.8367	+
chr10	43913713	43913723	ZIC	12.1633	-
chr10	43916014	43916025	zfCXXC_SAND	13.6122	-
chr10	43916017	43916029	KLF	11.2143	-
chr10	43916017	43916028	zfCXXC_SAND	13.0714	-
chr10	43916022	43916034	KLF	13.7245	-
chr10	43916027	43916038	ZFP959	12.6531	-
chr10	43916036	43916046	E2F_zfC2H2	11.5816	-
chr10	43916042	43916052	ZIC	13.1735	-
chr10	43916051	43916063	KLF	13.602	-
chr10	43916057	43916070	FOXN	12	-
chr10	43932242	43932253	GLI	11.5714	+
chr10	43932292	43932304	KLF	16.2041	+
chr10	43932295	43932307	EGR	12.7551	-
chr10	43932295	43932306	zfC2H2_RHD	11.4796	+
chr10	43932298	43932309	ETSIV	11.0816	-
chr10	43932321	43932335	ESRR-II	12.4898	-
chr10	43932339	43932350	ETSIII	11.7041	-
chr10	44046380	44046390	SP110	11.8469	-
chr10	44046430	44046440	PWWP_AThook	11.4554	-
chr10	44070021	44070033	ETSI	11.5918	-
chr10	44070026	44070038	MAF	11.602	-
chr10	44070036	44070046	bHLH_CENP	13.2245	-
chr10	44070039	44070049	E2F_zfC2H2	11.9388	-
chr10	44070045	44070054	AP2	10.9184	+
chr10	44070047	44070058	ZFX	9.0396	+
chr10	44070048	44070059	ZFX	8.90099	-
chr10	44070087	44070099	KLF	13.4082	+
chr10	44070094	44070106	ETS	11.4796	+
chr10	44070098	44070109	zfCXXC_SAND	12.1837	-
chr10	44100411	44100423	Hbox	11.2245	+
chr10	44100437	44100449	GFI1	11.303	-
chr10	44100441	44100453	NFAT	11.8776	+
chr10	44101853	44101865	ETS	10.9388	+
chr10	44101859	44101871	ETS	11.0918	+
chr10	44101880	44101892	MAX	11.7143	+
chr10	44101893	44101904	ZBTB3	11.0306	-
chr10	44124191	44124203	RFX	11.7143	-
chr10	44124228	44124241	FOX	11.87	+
chr10	44124234	44124246	GFI1	11.3838	+
chr10	44124252	44124262	AP4	11.3878	+
chr10	44141549	44141559	ZIC	12.3469	+
chr10	44141572	44141582	FOXR	12.3163	-
chr10	44144301	44144312	zfCXXC_SAND	12.551	+
chr10	44144304	44144315	zfCXXC_SAND	13.0612	-
chr10	44144307	44144318	zfCXXC_SAND	13.0612	+
chr10	44144310	44144321	zfCXXC_SAND	12.8469	-
chr10	44144338	44144348	ZNF200	12.5306	+
chr10	44144345	44144355	bHLH_CENP	13.551	+
chr10	44144351	44144363	KLF	13.0714	+
chr10	44144356	44144367	zfCXXC_SAND	13.4388	+
chr10	44185219	44185230	GLI	11.7449	+
chr10	44185241	44185252	ETSIII	12.3571	-
chr10	44185248	44185259	ETSIII	11.602	-
chr10	44185629	44185640	zfCXXC_SAND	11.1224	-
chr10	44185664	44185676	KLF	12.6735	-
chr10	44185718	44185728	ZIC	13.1735	-
chr10	44185728	44185738	ZIC	13.0204	-
chr10	44202258	44202269	zfC2H2_EGR_RHD	12.3878	-
chr10	44202298	44202308	PWWP_AThook	11.2277	-
chr10	44255364	44255376	MAF	11.6837	-
chr10	44255375	44255388	FOX	11.36	-
chr10	44255439	44255451	ETSI	11.3061	-
chr10	44274278	44274290	ZFP691	11.6122	-
chr10	44274303	44274314	ETSIII	12.949	+
chr10	44274307	44274317	ZIC	11.8469	-
chr10	44274320	44274334	ESRR-II	10.7245	+
chr10	44274345	44274356	GR	11.5306	-
chr10	44338838	44338851	Hbox-III	11.4455	-
chr10	44338911	44338923	TEA	11.9592	-
chr10	44340703	44340713	PLAGL1	12.102	+
chr10	44340761	44340772	HNF4	12.2347	+
chr10	44352901	44352915	IRX	10.398	+
chr10	44352924	44352935	zfCXXC_SAND	12.1837	+
chr10	44352963	44352974	IRC900814	11.6429	+
chr10	44352982	44352993	ZFX	8.9505	+
chr10	44352983	44352994	ZFX	9.06931	-
chr10	44354785	44354797	NR2E	11.0714	+
chr10	44354843	44354854	ZBTB3	11.0204	-
chr10	44359413	44359424	ETSIII	11.8061	+
chr10	44363612	44363623	ZFX	8.9802	-
chr10	44363673	44363686	SIX	11.0495	+
chr10	44373988	44373999	MH1	11.7653	-
chr10	44407849	44407861	DM	11.0204	-
chr10	44577313	44577325	CEBP	12.6263	-
chr10	44577313	44577325	P42	11.1531	-
chr10	44577320	44577331	ZBTB3	13.3776	-
chr10	44577328	44577340	PRDM11	11.9592	+
chr10	44577368	44577378	PWWP_AThook	10.9505	+
chr10	44577388	44577400	zfC4	11.5408	-
chr10	44577397	44577409	MAF	12.6122	-
chr10	44757257	44757270	NKX-II	11.3776	-
chr10	44757263	44757274	HIC1	11.0204	-
chr10	44757293	44757304	zfC2H2_EGR_RHD	13.4082	+
chr10	44757318	44757331	TFE3	10.8469	+
chr10	44789041	44789053	PRDM11	11.0102	-
chr10	44873256	44873267	ZFX	9.26733	-
chr10	44873273	44873284	ZFX	9.23762	+
chr10	44934782	44934794	ZFP691	13.5714	+
chr10	44934823	44934834	ZBTB3	13.0204	-
chr10	44973652	44973663	ETSIII	11.3673	+
chr10	45072212	45072224	FOXM	12.1633	-
chr10	45072233	45072244	zfC2H2_EGR_RHD	12.7143	-
chr10	45072292	45072304	BCL	10.8571	+
chr10	45132295	45132308	SIX	11.4455	-
chr10	45132328	45132339	TAL	11.1414	-
chr10	45143763	45143775	Hbox	11.4796	-
chr10	45359096	45359108	NKX	10.8571	+
chr10	45359130	45359141	GR	12.449	+
chr10	45359156	45359168	ZNF655	11.102	-
chr10	45375128	45375138	PLAGL1	11.3367	-
chr10	45375178	45375188	ZIC	13.1735	-
chr10	45406557	45406568	ZFX	9.30693	-
chr10	45406595	45406608	MYB	10.9592	+
chr10	45406637	45406647	PBX	13.2347	-
chr10	45415683	45415696	FOXN	12.8776	+
chr10	45415703	45415714	ESRR	11.6735	-
chr10	45415728	45415739	TAL	11.0909	-
chr10	45434476	45434486	NFkBp65	12.0204	+
chr10	45434502	45434514	GFI1	10.9192	-
chr10	45439453	45439463	E2A	12.2143	-
chr10	45441779	45441791	ZFP691	11.7551	+
chr10	45442892	45442902	NFkBp65	11.8163	+
chr10	45442945	45442956	ETSIII	11.7653	-
chr10	45445926	45445937	ZBTB3	10.9184	-
chr10	45445982	45445992	E2A	11.5408	-
chr10	45454950	45454962	SOX	10.7959	-
chr10	45454964	45454977	Tbox	11.7755	-
chr10	45454986	45454998	HTHpsq	10.6139	-
chr10	45454993	45455004	ETSIII	11.602	+
chr10	45454998	45455009	zfCXXC_SAND	13.0714	+
chr10	45455000	45455012	KLF	13.5408	+
chr10	45455014	45455026	KLF	11.398	+
chr10	45455021	45455032	ZFP959	11.8776	+
chr10	45455025	45455036	ETSIV	11.5102	-
chr10	45455061	45455073	KLF	13.5306	-
chr10	45455091	45455103	KLF	12.398	-
chr10	45455096	45455108	ZFP691	11.4286	+
chr10	45455102	45455114	KLF	13.3265	-
chr10	45455121	45455133	KLF	11.949	-
chr10	45455125	45455138	Tbox	10.9694	-
chr10	45455137	45455148	Sohlh2	11.4184	+
chr10	45455181	45455193	KLF	15.4694	-
chr10	45455193	45455205	KLF	14.4286	-
chr10	45455230	45455240	ZIC	11.3469	+
chr10	45455240	45455252	GCM	11.6429	-
chr10	45474251	45474261	Tbox-II	11.6531	+
chr10	45474301	45474313	Hbox	11.3265	+
chr10	45474309	45474322	TFE3	10.9286	-
chr10	45496194	45496207	RHOX11	11.2959	+
chr10	45496212	45496221	AP2	11	+
chr10	45496212	45496224	EGR	11.9898	+
chr10	45496215	45496226	GLI	11.898	+
chr10	45496239	45496250	zfC2H2_RHD	12.5	-
chr10	45496252	45496263	SOXC	11.81	-
chr10	45496290	45496301	ZFX	9.15842	+
chr10	45655921	45655931	FOXR	12.3061	+
chr10	45655956	45655968	HOX9-13	11.198	+
chr10	45676688	45676699	BARH	11.2857	-
chr10	45676707	45676717	ZIC	12.1122	-
chr10	45676712	45676724	DOBOX	11.3673	-
chr10	45731496	45731507	ETSIII	12.2245	+
chr10	45849601	45849611	AP4	11.4286	-
chr10	45849605	45849616	zfC2H2_RHD	12.1735	-
chr10	45849617	45849627	TERF2	13	-
chr10	45849648	45849659	HES	11.6224	-
chr10	45869606	45869618	KLF	15.051	-
chr10	45869628	45869638	SP110	12.7653	+
chr10	45869655	45869667	P42	11.3878	+
chr10	45869667	45869680	Tbox	11.3878	-
chr10	45869678	45869689	zfCXXC_SAND	11.602	+
chr10	45948666	45948679	Tbox	12.6939	+
chr10	46090290	46090303	Tbox	11.1224	-
chr10	46090297	46090308	zfC2H2_RHD	11.4796	+
chr10	46090325	46090337	KLF	11.2551	+
chr10	46090357	46090370	TFE3	12.8878	-
chr10	46090360	46090373	TFE3	12.7245	+
chr10	46090364	46090377	FOXN	11.3776	-
chr10	46090373	46090386	TFE3	12.1939	-
chr10	46090375	46090387	bHLH	11.6162	-
chr10	46090380	46090392	ETSI	11.4694	+
chr10	46168169	46168180	ZFX	9.48515	-
chr10	46168227	46168238	zfCXXC_SAND	12.0408	+
chr10	46168236	46168248	KLF	14.8673	+
chr10	46222634	46222647	TFE3	12.1837	-
chr10	46222637	46222650	TFE3	12.398	+
chr10	46222649	46222662	TFE3	12.8163	-
chr10	46222652	46222665	TFE3	11.3367	+
chr10	46222666	46222678	KLF	11.5306	+
chr10	46222671	46222680	AP2	12.551	-
chr10	46951395	46951406	NFkBp50	11.3469	+
chr10	46951395	46951406	zfC2H2_EGR_RHD	12.8469	+
chr10	46951414	46951424	bHLH_CENP	14.2041	-
chr10	46951421	46951431	SP110	12.551	+
chr10	46951454	46951465	HES	12.8469	+
chr10	46951725	46951736	MH1	13.3163	+
chr10	46951762	46951772	Tbox-II	11.7755	-
chr10	46951790	46951803	bHLHb2	12.2449	+
chr10	46951796	46951807	zfC2H2_RHD	11.8776	-
chr10	46951798	46951808	PLAGL1	15.4286	+
chr10	46970567	46970578	HIC1	11.1837	+
chr10	46970572	46970582	E2A	11.6633	-
chr10	46970577	46970588	zfCXXC_SAND	11.2857	-
chr10	46970611	46970621	SP110	12.551	+
chr10	46970626	46970635	AP2	12.7245	+
chr10	46970639	46970651	KLF	13	+
chr10	46970653	46970663	SP110	12.7653	-
chr10	46993460	46993472	KLF	15.9694	+
chr10	46993463	46993474	zfC2H2_RHD	13.0918	+
chr10	46993495	46993507	GCM	10.898	+
chr10	47008256	47008268	KLF	15.0816	-
chr10	47008261	47008273	KLF	15.3673	-
chr10	47008266	47008278	KLF	15.3673	-
chr10	47008271	47008283	KLF	15.051	-
chr10	47008274	47008286	EGR	12.9286	+
chr10	47008275	47008286	zfC2H2_RHD	11.9796	-
chr10	47008329	47008339	SP110	13.8878	-
chr10	47008338	47008349	NFkBp50	11.2857	+
chr10	47008339	47008350	zfC2H2_RHD	11.9286	+
chr10	47031642	47031654	KLF	14.6735	-
chr10	47031675	47031685	E2A	12.6327	-
chr10	47031675	47031686	SNAI	12.1531	+
chr10	47031685	47031696	ZBTB3	10.7857	+
chr10	47031690	47031702	RFX	12.6735	-
chr10	47034383	47034393	PWWP_AThook	10.9505	+
chr10	47057444	47057456	HTHpsq	12.3564	-
chr10	47057466	47057475	AP2	11.449	-
chr10	47080543	47080554	GR	11.949	+
chr10	47080546	47080558	TEA	12.1122	+
chr10	47080605	47080615	ZIC	11.449	+
chr10	47083376	47083388	KLF	11.4082	-
chr10	47083397	47083409	KLF	14.3673	-
chr10	47083403	47083415	P42	12.9286	+
chr10	47083419	47083431	KLF	13.5306	-
chr10	47083479	47083489	ZIC	12.4592	+
chr10	47092144	47092156	DUX-LHX	10.97	+
chr10	47092161	47092173	zfC4	11.0714	-
chr10	47092175	47092186	MH1	11.6122	+
chr10	47092224	47092235	HIC1	11.1837	-
chr10	47093523	47093535	ZNF655	11.0306	+
chr10	47093546	47093558	SOX	11.2449	+
chr10	47113913	47113923	PWWP_AThook	11.505	-
chr10	47113914	47113924	PWWP_AThook	10.6238	-
chr10	47128826	47128838	GCM	11.0816	+
chr10	47128854	47128866	IRF	11.3367	+
chr10	47129545	47129557	Hbox	11.398	+
chr10	47129587	47129598	ZBTB3	11.0102	+
chr10	47137804	47137816	ZNF655	11.2143	+
chr10	47137809	47137822	Tbox	11.9082	+
chr10	47137821	47137833	ZFP691	12.0816	+
chr10	47149141	47149151	PWWP_AThook	10.6337	-
chr10	47588965	47588977	NR2E	11.1327	+
chr10	47588989	47588999	FOXR	12.6224	+
chr10	47589005	47589018	FOX	10.48	-
chr10	47589016	47589027	HES	13.0408	-
chr10	47589035	47589045	FOXR	12.6224	+
chr10	47655676	47655689	FOXN	11.2551	-
chr10	47655689	47655701	KLF	13.3367	+
chr10	47655761	47655772	ZFP959	11.7857	+
chr10	47655774	47655786	KLF	15.0918	-
chr10	47655990	47656000	PLAGL1	13.2755	-
chr10	47655996	47656009	ARID3	11.0198	-
chr10	47656008	47656020	KLF	12.2245	-
chr10	47656023	47656035	EGR	12.551	-
chr10	47656048	47656059	zfC2H2_RHD	12.5714	+
chr10	47656053	47656063	E2A	11.4898	+
chr10	47658209	47658222	TALE_zfC2H2	10.5	+
chr10	47658221	47658234	TALE_zfC2H2	11.0918	+
chr10	47658249	47658258	AP2	10.8163	-
chr10	47658256	47658267	zfC2H2_RHD	11.9286	-
chr10	47658258	47658269	ETSIII	11.8367	-
chr10	47746881	47746892	MH1	12.5816	-
chr10	47746932	47746941	AP2	12.102	+
chr10	47746932	47746944	EGR	13.449	+
chr10	47746933	47746942	AP2	11.6531	+
chr10	47746940	47746952	EGR	10.7551	+
chr10	47746943	47746955	KLF	12.5	-
chr10	47746954	47746967	Tbox	10.9898	+
chr10	47746971	47746983	KLF	13.2551	-
chr10	48247679	48247690	HES	11.3367	+
chr10	48255198	48255209	MH1	12.5816	-
chr10	48255249	48255258	AP2	12.102	+
chr10	48255249	48255261	EGR	13.449	+
chr10	48255250	48255259	AP2	11.6531	+
chr10	48255271	48255284	Tbox	12.4694	+
chr10	48323398	48323412	IRX	11.4388	+
chr10	48332229	48332241	RFX	11.6224	+
chr10	48332244	48332256	zfC4	11.0612	-
chr10	48332283	48332294	BARH	12.2449	-
chr10	48332289	48332300	GLI	11.7653	+
chr10	48332290	48332301	GLI	11.551	-
chr10	48332295	48332304	AP2	12.551	-
chr10	48354992	48355004	KLF	13.0612	+
chr10	48355016	48355027	zfC2H2_RHD	12.3265	-
chr10	48355018	48355030	KLF	14.2041	-
chr10	48355037	48355046	AP2	12.7245	-
chr10	48355046	48355057	zfCXXC_SAND	11.8265	-
chr10	48355063	48355075	MAX	11.5408	-
chr10	48355073	48355085	ZFP691	11.4592	+
chr10	48390976	48390986	AP4	11.449	+
chr10	48392396	48392408	GFI1	10.9495	-
chr10	48392435	48392448	Tbox	12.7041	-
chr10	48392442	48392454	ETSI	11.551	-
chr10	48392476	48392486	ZIC	13.7857	-
chr10	48416820	48416831	ZFP959	12.2245	+
chr10	48416835	48416845	ZIC	13.0612	-
chr10	48416858	48416871	NKX-II	10.6939	+
chr10	48438972	48438982	E2F_zfC2H2	11.7449	-
chr10	48438990	48439000	bHLH_CENP	12.2551	-
chr10	48438993	48439004	zfCXXC_SAND	11.7041	+
chr10	48439018	48439028	E2F_zfC2H2	11.398	-
chr10	48439042	48439054	KLF	15.4694	-
chr10	48439047	48439059	KLF	15.3673	-
chr10	48439052	48439064	KLF	12.6735	-
chr10	48474258	48474268	ZIC	11.2857	+
chr10	48474301	48474311	NFkBp65	12.3673	+
chr10	48474307	48474318	NFkBp50	11.9184	+
chr10	48481390	48481401	SOXC	12.67	-
chr10	48482238	48482251	SIX	11.9505	-
chr10	48482256	48482268	Hbox	11.6224	-
chr10	48482264	48482275	ETSIV	11.2857	+
chr10	48482326	48482335	AP2	10.7857	+
chr10	48482335	48482345	ZIC	10.9082	-
chr10	48484010	48484022	NKX	11.3673	-
chr10	48577607	48577618	POU_HMG	11.9184	+
chr10	48577616	48577627	ESRR	11.6837	-
chr10	48577651	48577661	Tbox-II	11.9388	+
chr10	48578058	48578069	GLI	12.1122	+
chr10	48578092	48578102	NFkBp65	12.1735	+
chr10	48578152	48578163	ETSIII	11.7347	-
chr10	48591872	48591886	GATA	10.4059	-
chr10	48591881	48591893	DOBOX	11.4388	+
chr10	48591894	48591904	PWWP_AThook	11.2277	-
chr10	49482908	49482921	NKX-II	11.2653	-
chr10	49482914	49482926	PITX	11.19	+
chr10	49482951	49482961	ZIC	12.7245	+
chr10	49482990	49483002	Hbox	12.2449	+
chr10	49495781	49495791	ZIC	12.3367	+
chr10	49495786	49495798	KLF	13.3878	-
chr10	49495822	49495831	AP2	13.4592	-
chr10	49495823	49495832	AP2	10.9286	+
chr10	49495863	49495876	TALE_zfC2H2	11.0408	+
chr10	49514656	49514668	EGR	14.3571	+
chr10	49514657	49514668	zfC2H2_RHD	12.6531	-
chr10	49514659	49514671	KLF	16.2041	-
chr10	49514664	49514675	ZFX	9.55446	+
chr10	49514665	49514676	ZFX	9.0198	-
chr10	49514675	49514688	bZIP	12.1111	-
chr10	49514676	49514689	bZIP_SAND	12.1224	+
chr10	49514679	49514692	bHLHb2	12.2755	+
chr10	49514689	49514702	bHLHb2	12.0816	+
chr10	49514690	49514701	HES	11.6837	-
chr10	49514697	49514710	bZIP	11.9394	-
chr10	49864307	49864318	zfC2H2_RHD	12.398	-
chr10	49864309	49864320	zfC2H2_RHD	12.2653	-
chr10	49864310	49864321	zfC2H2_RHD	13.0612	-
chr10	49864311	49864322	zfC2H2_RHD	13.0612	-
chr10	49864312	49864323	zfC2H2_RHD	13.0612	-
chr10	49864313	49864324	zfC2H2_RHD	13.0612	-
chr10	49864314	49864325	zfC2H2_RHD	12.3265	-
chr10	49864315	49864325	PLAGL1	10.8878	+
chr10	49864315	49864326	zfC2H2_RHD	12.9592	-
chr10	49864317	49864329	KLF	16.2041	-
chr10	49864320	49864332	EGR	11.898	+
chr10	49864321	49864332	zfC2H2_RHD	13.6939	-
chr10	49864322	49864333	zfC2H2_RHD	11.7449	-
chr10	49864323	49864334	zfC2H2_RHD	12.1224	-
chr10	49864324	49864335	zfC2H2_RHD	13.0612	-
chr10	49864325	49864336	zfC2H2_RHD	12.9082	-
chr10	49864326	49864337	zfC2H2_RHD	11.9184	-
chr10	49864327	49864337	PLAGL1	11.898	+
chr10	49864328	49864339	NFkBp50	11.8571	-
chr10	49864341	49864351	ZIC	14.1122	+
chr10	49864344	49864356	KLF	11.5102	-
chr10	49876136	49876146	SP110	12.551	+
chr10	49876164	49876176	FOXM	11.0612	+
chr10	49879355	49879364	AP2	12.2653	-
chr10	49879362	49879373	ZFX	9.27723	+
chr10	49879363	49879374	ZFX	9.17822	-
chr10	49879403	49879413	Tbox-II	11.9286	-
chr10	49879433	49879444	SOXC	11.53	-
chr10	49879437	49879449	GFI1	11.5859	+
chr10	49879641	49879650	AP2	10.7755	-
chr10	49879686	49879696	E2A	12.4796	-
chr10	49879693	49879704	ZFX	8.92079	+
chr10	49879694	49879705	ZFX	9.30693	-
chr10	49879703	49879714	ETSIII	11.4898	+
chr10	49880469	49880480	HIC1	10.9898	+
chr10	49880485	49880494	AP2	11.0714	+
chr10	49880510	49880522	MAF	11.7347	+
chr10	49880523	49880533	SP110	12.8673	+
chr10	50323532	50323543	zfCXXC_SAND	13.0714	+
chr10	50323535	50323546	zfCXXC_SAND	12.7143	+
chr10	50323537	50323549	KLF	11.5816	+
chr10	50323542	50323553	zfCXXC_SAND	11.949	-
chr10	50323548	50323561	bZIP	11.0404	-
chr10	50323551	50323564	FOXN	11.7449	-
chr10	50323563	50323574	zfCXXC_SAND	11.5816	+
chr10	50323566	50323577	zfCXXC_SAND	12.4286	+
chr10	50323582	50323593	zfCXXC_SAND	12.6429	+
chr10	50323592	50323604	KLF	13.7347	+
chr10	50323597	50323606	AP2	12.551	-
chr10	50323599	50323610	ZFX	8.79208	+
chr10	50323600	50323611	ZFX	9.09901	-
chr10	50323609	50323619	bHLH_CENP	13.2245	-
chr10	50323615	50323627	KLF	14.8469	+
chr10	50323618	50323630	EGR	13.4286	-
chr10	50323618	50323629	zfC2H2_RHD	12.2755	+
chr10	50323620	50323629	AP2	11.1939	-
chr10	50323626	50323638	KLF	13.8265	+
chr10	50323633	50323642	AP2	11.051	+
chr10	50329839	50329850	NFkBp50	12.1837	+
chr10	50329851	50329862	GLI	11.9184	-
chr10	50329886	50329900	IRX	10.8469	-
chr10	50342101	50342113	zfC4	11.0714	-
chr10	50348000	50348013	bZIP_SAND	11.5408	+
chr10	50348031	50348042	GR	11.7959	-
chr10	50396473	50396486	TFE3	12.2347	+
chr10	50396485	50396496	ETSIII	11.6939	-
chr10	50396498	50396511	TALE_zfC2H2	10.5918	+
chr10	50398180	50398190	FOXR	12.1633	-
chr10	50398181	50398194	Tbox	11.6837	-
chr10	50398192	50398202	FOXR	12.6224	-
chr10	50398230	50398240	ZIC	11.4796	+
chr10	50462700	50462711	ETSIII	11.6531	-
chr10	50462704	50462715	ETSIII	11.5714	-
chr10	50462752	50462765	bZIP_SAND	12.1122	-
chr10	50462757	50462767	AP4	11.5102	-
chr10	50465242	50465254	RFX	12.4592	+
chr10	50465292	50465303	SNAI	11.6939	+
chr10	50465308	50465320	HTHpsq	10.7723	+
chr10	50480403	50480413	E2A	11.4898	+
chr10	50480475	50480485	ZIC	12.4592	-
chr10	50491117	50491129	DUX-LHX	11.29	+
chr10	50491175	50491186	ESRR	11.6735	+
chr10	50491203	50491214	MH1	12.1633	-
chr10	50493289	50493301	ARID5	11.0396	-
chr10	50493295	50493307	bZIP_CEBP	11.7041	+
chr10	50493316	50493327	GR	11.6531	+
chr10	50493367	50493378	ZFX	8.9901	-
chr10	50493371	50493380	AP2	12.551	+
chr10	50493374	50493385	ETSIII	11.7653	-
chr10	50507153	50507163	AP4	11.3776	+
chr10	50507191	50507203	MAX	11.4898	-
chr10	50507204	50507215	ZBTB3	13.3061	+
chr10	50507225	50507236	ETSIII	12.1327	+
chr10	50536616	50536629	ARID3	10.7327	-
chr10	50536690	50536703	bHLHb2	11.2347	+
chr10	50570726	50570739	TCF7	10.97	+
chr10	50570749	50570759	NR4A	12.7857	-
chr10	50570803	50570816	GMEB_MADF	11.0408	+
chr10	50603594	50603604	ZNF200	11.8061	+
chr10	50603613	50603625	KLF	12.8061	+
chr10	50603623	50603632	AP2	11.3776	-
chr10	50603624	50603633	AP2	11.3776	+
chr10	50603630	50603641	ZFP959	12.9898	+
chr10	50603635	50603646	zfCXXC_SAND	11.6633	-
chr10	50604740	50604753	Hbox-II	10.7624	-
chr10	50604762	50604772	PWWP_AThook	10.6337	+
chr10	50604791	50604803	FOXM	12.2551	+
chr10	50604803	50604815	FOXM	11.7143	+
chr10	50606481	50606491	NR4A	11.9388	-
chr10	50627248	50627260	TEA	12.1531	+
chr10	50627268	50627279	ETSIII	12.0612	-
chr10	50627294	50627306	NKX	11.5612	+
chr10	50747045	50747056	zfCXXC_SAND	12.0612	+
chr10	50747114	50747126	KLF	14.7347	+
chr10	50747117	50747128	zfC2H2_RHD	13.2653	+
chr10	50747570	50747580	E2F_zfC2H2	10.8163	+
chr10	50747572	50747582	E2F_zfC2H2	11.449	+
chr10	50747577	50747587	E2A	12.1837	-
chr10	50747581	50747593	KLF	12.1531	-
chr10	50747609	50747623	IRX	10.6633	-
chr10	50747637	50747648	BARH	11.6429	+
chr10	50787633	50787645	NR2E	11.0306	-
chr10	50787651	50787663	TEA	11.9184	+
chr10	50791381	50791393	HBP1	12.1818	-
chr10	50791443	50791454	SOXC	11.94	-
chr10	50817099	50817111	KLF	11.9796	+
chr10	50817153	50817166	FOXN	12.7959	-
chr10	50817191	50817204	TALE_zfC2H2	11.0102	+
chr10	50817196	50817206	AP4	13.3061	+
chr10	50817199	50817211	ZFP691	11.6327	-
chr10	50818281	50818293	EGR	11.5714	+
chr10	50818297	50818310	FOXN	11.3571	+
chr10	50818321	50818331	NFkBp65	12.1735	-
chr10	50818323	50818333	PWWP_AThook	10.901	+
chr10	50818324	50818334	PWWP_AThook	11.505	+
chr10	50818339	50818350	zfCXXC_SAND	11.6633	-
chr10	50818362	50818372	bHLH_CENP	12.1122	+
chr10	50818380	50818390	ZIC	11.2347	+
chr10	50887620	50887631	zfC2H2_EGR_RHD	12.2857	+
chr10	50887625	50887637	P42	11.1837	-
chr10	50887641	50887653	KLF	13.2347	+
chr10	50887646	50887657	zfCXXC_SAND	12.5408	-
chr10	50887658	50887670	KLF	12.6327	+
chr10	50887662	50887674	MAX	11.051	-
chr10	50887698	50887709	HES	13.6224	-
chr10	50887721	50887732	zfCXXC_SAND	11.551	-
chr10	50970350	50970361	ZFP959	12.7857	-
chr10	50970354	50970364	E2F_zfC2H2	11.551	-
chr10	50970356	50970366	E2F_zfC2H2	12.4796	-
chr10	50970358	50970368	E2F_zfC2H2	12.1429	+
chr10	50970365	50970376	HIC1	10.9082	+
chr10	50970367	50970380	Hbox-III	11.4653	+
chr10	50970379	50970392	TFE3	12.8878	-
chr10	50970382	50970395	TFE3	12.4388	+
chr10	50970393	50970405	KLF	12.7449	+
chr10	50970404	50970414	E2F_zfC2H2	12.1735	+
chr10	50970406	50970416	E2F_zfC2H2	12.1735	-
chr10	50970424	50970434	E2F_zfC2H2	10.6633	-
chr10	51371371	51371383	PRDM11	12.0204	+
chr10	51371379	51371391	ETS	10.6633	-
chr10	51371404	51371415	zfCXXC_SAND	12.3163	-
chr10	51371414	51371428	ESRR-II	11.9184	+
chr10	51371415	51371427	zfC4	11.8367	+
chr10	51371424	51371434	Tbox-II	11.9286	+
chr10	51371439	51371451	RFX	12.1531	-
chr10	51488947	51488958	HES	13.3265	+
chr10	51488975	51488987	KLF	13.6633	-
chr10	51488984	51488995	zfCXXC_SAND	12.8163	-
chr10	51488995	51489006	ZFP959	11.9286	-
chr10	51489041	51489051	AP4	11.7449	-
chr10	51502625	51502637	MAX	10.8265	+
chr10	51502639	51502651	POU	11.1531	-
chr10	51502661	51502672	ETSIII	11.5204	-
chr10	51502667	51502679	DOBOX	11.3673	-
chr10	51502710	51502721	ZFP959	13.2959	-
chr10	51515607	51515618	SNAI	11.4796	-
chr10	51515662	51515674	ZNF655	10.9898	-
chr10	51544475	51544486	ZBTB3	10.9286	+
chr10	51544509	51544518	AP2	12.551	+
chr10	51565145	51565155	bHLH_CENP	12.0816	-
chr10	51565147	51565157	bHLH_CENP	12.602	+
chr10	51565172	51565185	Tbox	12.5918	+
chr10	51565181	51565192	ETSIII	12.2857	-
chr10	51565198	51565208	bHLH_CENP	12.3163	+
chr10	51621297	51621309	GFI1	10.899	-
chr10	51748104	51748114	E2A	12.7653	-
chr10	51748107	51748116	AP2	11.898	+
chr10	51827634	51827647	TFE3	12.1837	-
chr10	51827637	51827650	TFE3	12.398	+
chr10	51827649	51827662	TFE3	12.8163	-
chr10	51827652	51827665	TFE3	11.3367	+
chr10	51827666	51827678	KLF	11.5306	+
chr10	51827671	51827680	AP2	12.551	-
chr10	51827719	51827730	HES	12.9898	-
chr10	52008650	52008662	ZNF655	11.1122	-
chr10	52008692	52008704	TEA	12.1122	+
chr10	52037914	52037924	ZNF200	11.4286	+
chr10	52037930	52037942	HBP1	12.8182	+
chr10	52058497	52058508	ZFP959	12.2347	+
chr10	52153212	52153225	SIX	10.9109	-
chr10	52384642	52384654	EGR	14.0204	+
chr10	52384645	52384656	ETSIII	11.8878	-
chr10	52384660	52384671	G28216001	11.602	+
chr10	52384661	52384673	GCM	10.898	-
chr10	52384664	52384675	ZFX	9.26733	-
chr10	52384676	52384688	bHLH	11.1313	+
chr10	52384677	52384690	TFE3	11.949	+
chr10	52384991	52385001	SP110	11.2857	+
chr10	52434723	52434733	bHLH_CENP	13.8163	-
chr10	52434753	52434764	HES	11.4082	-
chr10	52499628	52499639	zfCXXC_SAND	12.3265	+
chr10	52499666	52499676	bHLH_CENP	12.5816	+
chr10	52499687	52499699	ETS	11	+
chr10	52499693	52499705	ETS	11.3469	+
chr10	52499694	52499706	ETSI	11.0408	+
chr10	52499697	52499708	zfCXXC_SAND	11.9388	-
chr10	52645417	52645427	PBX	12.4694	-
chr10	52645426	52645439	ARID3	10.3663	+
chr10	52645437	52645447	NR4A	11.8571	-
chr10	52723995	52724005	PWWP_AThook	10.6436	+
chr10	52724035	52724046	GLI	11.9388	+
chr10	52724037	52724048	HNF4	12.5816	+
chr10	52724043	52724054	ETSIII	12.4388	+
chr10	53459370	53459382	ETS	10.6531	+
chr10	53459402	53459413	ETSIV	13.1837	+
chr10	54073871	54073883	KLF	15.1939	-
chr10	54073893	54073904	ZFX	8.9703	-
chr10	54073902	54073916	IRX	10.8878	+
chr10	54073987	54073999	TEA	11.5714	-
chr10	54073998	54074009	ZFX	9.09901	-
chr10	54074001	54074014	CENP_zfCXXC	10.7449	-
chr10	54074033	54074044	zfCXXC_SAND	11.2551	-
chr10	54074048	54074060	ZFP691	12.398	+
chr10	54078829	54078841	DM	11.4286	+
chr10	54138156	54138166	CXC	11.4752	-
chr10	54183563	54183574	MH1	12.2551	-
chr10	54208197	54208208	GR	12.6633	+
chr10	54208232	54208244	DM	11.4388	+
chr10	54208253	54208265	NR2E	11.1429	-
chr10	54211634	54211646	ARID5	11.9307	+
chr10	54211649	54211660	SOXC	12.28	-
chr10	54212429	54212442	GMEB_MADF	10.6224	-
chr10	54212433	54212446	FOX	11.42	+
chr10	54212435	54212447	SOX	11.0408	-
chr10	54212490	54212501	POU_HMG	13.4388	-
chr10	54212505	54212515	FOXR	11.7551	+
chr10	54212507	54212517	CXC	11.7228	-
chr10	54212800	54212811	HNF4	12.2449	-
chr10	54215175	54215187	MAF	12.4286	-
chr10	54215183	54215193	TERF2	12.6939	+
chr10	54224658	54224670	Hbox	11.6429	-
chr10	54246560	54246570	AP4	11.8265	+
chr10	54246563	54246575	Hbox	11.2755	-
chr10	54246623	54246635	GFI1	11.3232	-
chr10	54261269	54261281	ZSCAN4	10.7449	-
chr10	54261298	54261310	ARID5	10.9406	+
chr10	54261328	54261341	TALE_zfC2H2	11.2041	-
chr10	54293906	54293916	E2A	11.6837	+
chr10	54293957	54293966	AP2	10.7857	-
chr10	54318040	54318053	SIX	10.8317	-
chr10	54329554	54329564	PWWP_AThook	11.1683	+
chr10	54367168	54367178	PWWP_AThook	10.9505	-
chr10	54412201	54412212	POU_HMG	11.449	+
chr10	54412234	54412246	NKX	12.2245	+
chr10	54412291	54412302	GR	11.2041	-
chr10	54422925	54422939	ESRR-II	10.8163	+
chr10	54422973	54422983	CXC	11.5545	+
chr10	54422975	54422985	FOXR	12.7347	-
chr10	54428234	54428246	ARID5	11.8812	+
chr10	54434498	54434508	NFkBp65	12.449	-
chr10	54434559	54434571	ZBTB12	11.8469	-
chr10	54434588	54434599	HNF4	12.2449	-
chr10	54438345	54438358	bHLHb2	11.3878	-
chr10	54438347	54438359	bHLH	11.5253	-
chr10	54438377	54438389	GFI1	11.0909	-
chr10	54438392	54438404	GFI1	12.0707	+
chr10	54439306	54439317	SOXC	11.36	-
chr10	54439334	54439345	ETSIII	12.2959	-
chr10	54439360	54439372	NFAT	11.5918	+
chr10	54454204	54454215	NFkBp50	11.9898	-
chr10	54461598	54461609	ESRR	12.6837	-
chr10	54461609	54461622	NKX-II	10.8061	-
chr10	54463827	54463838	MH1	12.1531	+
chr10	54463845	54463857	FOXM	11.0714	+
chr10	54463864	54463874	CXC	11.5446	-
chr10	54463885	54463895	PWWP_AThook	10.9604	-
chr10	54466566	54466576	SP110	13.9898	+
chr10	54471442	54471456	ESRR-II	11.2347	-
chr10	54471445	54471456	ESRR	11.5	+
chr10	54471509	54471521	ETS	11.4796	-
chr10	54482800	54482811	ZBTB3	13.6531	+
chr10	54482821	54482832	ZBTB3	12.8163	-
chr10	54484499	54484510	ZBTB3	13	-
chr10	54484543	54484555	ZFP691	11.7449	-
chr10	54484548	54484559	ZBTB3	13.0204	-
chr10	54484564	54484575	zfC2H2_RHD	12.5612	+
chr10	54506044	54506055	SOXC	11.77	-
chr10	54506140	54506151	ETSIII	11.898	+
chr10	54506142	54506152	SP110	11.3776	-
chr10	54512789	54512801	GFI1	11.1313	+
chr10	54515250	54515261	zfC2H2_RHD	11.5612	+
chr10	54515253	54515266	NKX-II	10.7755	-
chr10	54672507	54672519	DUX-LHX	11.63	+
chr10	54672513	54672524	SNAI	11.3367	+
chr10	54672556	54672567	SOXC	11.96	-
chr10	54738008	54738020	MAF	13.102	-
chr10	54738019	54738030	SOXC	12.03	+
chr10	54738033	54738043	PWWP_AThook	11.1683	-
chr10	54738060	54738072	MAF	13.1633	-
chr10	54774507	54774517	PWWP_AThook	11.1683	+
chr10	54774526	54774536	PWWP_AThook	11.2277	-
chr10	54774562	54774572	PWWP_AThook	10.9307	-
chr10	55237154	55237164	PBX	12.7449	-
chr10	55237187	55237199	RFX	11.4184	+
chr10	55237208	55237220	TEA	12.0918	+
chr10	55358771	55358783	POU	10.949	+
chr10	55377830	55377842	GFI1	11.9394	-
chr10	55377864	55377875	MH1	12.1735	+
chr10	55377883	55377893	PWWP_AThook	11.505	-
chr10	55377884	55377894	PWWP_AThook	10.901	-
chr10	55377886	55377896	NFkBp65	11.9388	+
chr10	55377908	55377920	HBP1	12.2222	+
chr10	57228081	57228093	ZBTB12	11.2551	-
chr10	57228090	57228103	TCF7	11	+
chr10	57358797	57358809	CEBP	11.5253	+
chr10	57387633	57387644	MH1	12.1735	-
chr10	57387658	57387669	zfC2H2_RHD	12.2245	+
chr10	58121064	58121075	zfCXXC_SAND	12.7449	+
chr10	58240633	58240645	GFI1	10.899	-
chr10	58240643	58240653	PWWP_AThook	11.505	-
chr10	58240644	58240654	PWWP_AThook	10.6238	-
chr10	58240660	58240670	PWWP_AThook	11.1683	-
chr10	59096423	59096435	MAF	11.6837	-
chr10	59225015	59225027	Hbox	12.1531	-
chr10	59225035	59225048	RHOX11	12.1122	-
chr10	59225039	59225052	Hbox-III	10.9505	-
chr10	59388463	59388475	MAF	12.8163	+
chr10	59452193	59452205	TEA	11.8776	-
chr10	59452211	59452223	RFX	11.7653	-
chr10	59452246	59452258	BCL	11.898	-
chr10	59607244	59607254	PWWP_AThook	11.4554	-
chr10	59696365	59696377	KLF	11.2041	+
chr10	59696391	59696401	PWWP_AThook	10.9307	-
chr10	60027659	60027670	zfCXXC_SAND	11.6327	-
chr10	60027667	60027677	E2F_zfC2H2	10.4796	-
chr10	60027673	60027683	SP110	14.102	-
chr10	60027676	60027685	AP2	13.4592	+
chr10	60027678	60027689	ZFX	9.57426	+
chr10	60027713	60027725	EGR	14.051	-
chr10	60027713	60027724	zfC2H2_RHD	13.5918	+
chr10	60027716	60027728	KLF	15.602	+
chr10	60028883	60028895	bHLH	12.6061	+
chr10	60028884	60028896	MAX	10.7143	+
chr10	60028898	60028909	zfCXXC_SAND	12.1939	+
chr10	60028903	60028914	zfCXXC_SAND	11.2143	-
chr10	60028911	60028924	CENP_zfCXXC	10.8367	-
chr10	60028915	60028927	OSR	12.1224	+
chr10	60028916	60028928	ZNF655	11.8367	-
chr10	60063890	60063900	PWWP_AThook	10.7525	-
chr10	60063942	60063952	PWWP_AThook	11.505	-
chr10	60063943	60063953	PWWP_AThook	10.6238	-
chr10	60082363	60082375	NKX	11.1837	-
chr10	60086950	60086960	AP4	11.5	+
chr10	60086951	60086964	bZIP	11.1515	-
chr10	60086958	60086970	NR2E	11.0612	+
chr10	60087002	60087014	KLF	14.2551	-
chr10	60087005	60087017	EGR	13.7755	+
chr10	60087006	60087017	zfC2H2_RHD	12.7245	-
chr10	60087018	60087031	FOXN	11.6224	-
chr10	60090283	60090293	AP4	11.2755	-
chr10	60090287	60090298	zfC2H2_EGR_RHD	12.0102	-
chr10	60090289	60090301	DOBOX	11.0102	+
chr10	60091606	60091617	ETSIII	11.3469	-
chr10	60091615	60091628	NKX-II	10.4082	+
chr10	60094680	60094692	KLF	15.3673	-
chr10	60094690	60094701	zfCXXC_SAND	12.4694	-
chr10	60094748	60094761	FOXN	11.9388	+
chr10	60094756	60094768	KLF	13.5102	+
chr10	60094758	60094770	GCM	11.2755	+
chr10	60145118	60145130	KLF	11.1837	+
chr10	60145123	60145135	KLF	15.3673	+
chr10	60145128	60145140	KLF	16.2449	+
chr10	60145131	60145142	zfC2H2_RHD	12.1327	+
chr10	60145145	60145157	ETSI	12.2653	-
chr10	60145157	60145169	GFI1	11.1414	-
chr10	60145161	60145171	NFkBp65	11.8163	+
chr10	60145191	60145205	GATA	10.9307	+
chr10	60245762	60245774	NR2E	11.8367	+
chr10	60245783	60245794	HIC1	11.1429	-
chr10	60248837	60248850	bZIP_SAND	11.6531	+
chr10	60272750	60272761	zfCXXC_SAND	12.6429	-
chr10	60272753	60272764	zfCXXC_SAND	12.7143	-
chr10	60272796	60272808	P42	11.3673	-
chr10	60272831	60272842	zfCXXC_SAND	11.1122	-
chr10	60673605	60673617	NFAT	11.2449	+
chr10	60673613	60673623	CXC	11.396	-
chr10	60674172	60674183	TAL	12.4242	-
chr10	60674191	60674201	PWWP_AThook	11.4554	-
chr10	60723650	60723661	ETSIII	11.3776	+
chr10	60723699	60723711	TEA	12.0306	+
chr10	60727500	60727510	SP110	12.2653	-
chr10	60727507	60727517	ZIC	13.3469	-
chr10	60759336	60759347	zfC2H2_RHD	11.6122	-
chr10	60759350	60759361	GR	11.4388	+
chr10	60796605	60796618	Tbox	11.5408	-
chr10	60796620	60796632	DHARMA	11.7347	+
chr10	60824236	60824246	Tbox-II	12.7245	-
chr10	60824268	60824279	HNF4	11.9592	-
chr10	60839696	60839708	GFI1	12.4343	-
chr10	60839732	60839742	PWWP_AThook	10.9505	-
chr10	60839735	60839745	CXC	11.3069	-
chr10	60889202	60889212	PWWP_AThook	11.1782	-
chr10	60889230	60889240	PWWP_AThook	11.1485	-
chr10	60936334	60936347	FOXN	12.449	+
chr10	60936348	60936359	zfCXXC_SAND	13.3673	+
chr10	60936357	60936367	E2F_zfC2H2	12.2347	+
chr10	60936359	60936369	E2F_zfC2H2	12.0714	-
chr10	60936373	60936383	bHLH_CENP	13.5918	-
chr10	60936376	60936387	zfCXXC_SAND	12.4592	+
chr10	61122932	61122944	HBP1	11.6061	-
chr10	61122994	61123005	Sohlh2	12.7347	+
chr10	61348718	61348730	NFAT	11	-
chr10	61348744	61348756	RFX	12.0714	+
chr10	61348773	61348786	NKX-II	10.5408	+
chr10	61348795	61348807	HBP1	11.3232	-
chr10	61513188	61513200	DHARMA	11.6837	-
chr10	61513212	61513224	AThook_PWWP	9.91089	+
chr10	61513214	61513226	AThook_PWWP	10.5347	-
chr10	61513258	61513271	TFE3	11.4694	-
chr10	61666293	61666304	HIC1	11.449	-
chr10	61666317	61666328	zfCXXC_SAND	12.2551	-
chr10	61666346	61666356	ZIC	13.398	-
chr10	61667659	61667670	BARH	12.6939	-
chr10	61667687	61667698	HIC1	11.3061	-
chr10	61720694	61720704	AP4	11.6939	-
chr10	62493261	62493271	E2A	11.5918	+
chr10	62493264	62493275	HIC1	11.6327	+
chr10	62493268	62493278	E2F_zfC2H2	10.4184	-
chr10	62493270	62493280	E2F_zfC2H2	10.4184	+
chr10	62493282	62493293	zfCXXC_SAND	11.6939	+
chr10	62493285	62493297	EGR	13.4286	+
chr10	62493286	62493295	AP2	11.1939	+
chr10	62493286	62493297	zfC2H2_RHD	12.2755	-
chr10	62493288	62493300	KLF	15.1633	-
chr10	62493292	62493303	ZFX	9.19802	+
chr10	62493293	62493304	ZFX	8.89109	-
chr10	62493324	62493333	AP2	10.9082	+
chr10	62493339	62493350	ZBTB3	11.0408	-
chr10	62493342	62493353	ZFP959	13.2959	+
chr10	62538041	62538053	P42	12.8163	-
chr10	62538064	62538076	KLF	12.7449	+
chr10	62761175	62761186	zfCXXC_SAND	11.8367	-
chr10	62761191	62761202	zfCXXC_SAND	13.3673	+
chr10	62761228	62761239	zfCXXC_SAND	12.7347	+
chr10	62761247	62761259	KLF	15.0918	+
chr10	62761252	62761264	KLF	15.3673	+
chr10	62761258	62761269	zfCXXC_SAND	11.1122	+
chr10	62761266	62761278	KLF	13.2245	+
chr10	62855914	62855926	HOX9-13	10.7426	+
chr10	63149782	63149794	NKX	11.1633	+
chr10	63150806	63150818	DUX-LHX	12.57	-
chr10	63150831	63150841	PWWP_AThook	11.2277	+
chr10	63150847	63150859	Hbox-POU	14.1111	+
chr10	63150863	63150876	FOX	10.66	-
chr10	63156990	63157002	bZIP_CEBP	12.2857	-
chr10	63157002	63157012	ZNF200	12.1224	+
chr10	63157023	63157035	SOX	10.8673	-
chr10	63157056	63157066	NFkBp65	11.898	-
chr10	63157058	63157068	PWWP_AThook	10.901	+
chr10	63157059	63157069	PWWP_AThook	11.505	+
chr10	63212303	63212315	RFX	11.7041	-
chr10	63212333	63212345	PRDM11	11.7449	-
chr10	63212345	63212357	MAF	11.9694	+
chr10	63213141	63213152	NFkBp50	12.0306	+
chr10	63213182	63213192	ZNF200	12.7449	+
chr10	63213187	63213199	KLF	15.602	+
chr10	63213190	63213202	EGR	13.7347	-
chr10	63213190	63213201	zfC2H2_RHD	11.3367	+
chr10	63213192	63213201	AP2	11.6531	-
chr10	63213193	63213202	AP2	12.102	-
chr10	63225666	63225679	Hbox-II	11.0396	-
chr10	63225666	63225679	Hbox-III	11.5347	-
chr10	63225702	63225714	PITX	11.36	-
chr10	63225707	63225719	Hbox	11.7449	+
chr10	63225731	63225742	ETSIII	11.7857	-
chr10	63239773	63239784	GR	11.6122	-
chr10	63239785	63239796	ZBTB3	12.9898	+
chr10	63422641	63422653	DOBOX	11.1633	+
chr10	63422659	63422669	SP110	14.102	+
chr10	63422688	63422701	bZIP	11.1616	-
chr10	63540318	63540328	Tbox-II	12.5918	+
chr10	63540358	63540370	NFAT	10.9898	+
chr10	63581227	63581239	DHARMA	11.4796	+
chr10	63581230	63581241	zfC2H2_EGR_RHD	12.5306	+
chr10	63581249	63581261	ZSCAN4	14.0918	+
chr10	63581251	63581263	ZSCAN4	11.7245	-
chr10	63591255	63591268	ARID3	10.4158	+
chr10	63596849	63596859	NR4A	12.1327	+
chr10	63596865	63596878	TCF7	10.77	-
chr10	63657546	63657557	ESRR	12.0408	-
chr10	63657546	63657560	ESRR-II	10.5714	+
chr10	63657547	63657559	zfC4	11.1429	+
chr10	63657577	63657589	HTHpsq	10.9802	+
chr10	63661004	63661017	TALE_zfC2H2	10.7959	+
chr10	63661010	63661022	FOXM	11.4694	+
chr10	63661069	63661080	MH1	12.7755	+
chr10	63859081	63859091	SP110	12.1633	+
chr10	63859135	63859147	HTHpsq	10.5941	+
chr10	63859138	63859149	HNF4	12.0816	-
chr10	63859171	63859183	TEA	11.5408	+
chr10	64028489	64028501	EGR	13.4286	+
chr10	64028490	64028499	AP2	11.1939	+
chr10	64028490	64028501	zfC2H2_RHD	12.2755	-
chr10	64028498	64028508	ZIC	10.9184	+
chr10	64028517	64028530	bHLHb2	11.0918	-
chr10	64028518	64028529	HES	11.7857	+
chr10	64028518	64028530	MAX	10.898	-
chr10	64028532	64028542	E2F_zfC2H2	11.5816	-
chr10	64028538	64028550	P42	12.3571	-
chr10	64133903	64133915	EGR	11.898	+
chr10	64133904	64133915	zfC2H2_RHD	13.6939	-
chr10	64133906	64133916	PLAGL1	11.9898	+
chr10	64133928	64133938	E2A	11.4898	-
chr10	64441023	64441034	MADF	11.6735	-
chr10	64441084	64441094	PWWP_AThook	11.2178	-
chr10	64441088	64441100	HBP1	11.2424	+
chr10	64441104	64441115	NFkBp50	11.8571	+
chr10	64441114	64441126	KLF	12.3673	-
chr10	64445394	64445406	bZIP_CEBP	10.9898	-
chr10	64447303	64447315	DM	12.1122	-
chr10	64449606	64449617	BARH	11.5408	-
chr10	64449615	64449626	ETSIII	12.0918	+
chr10	64449628	64449640	ZSCAN4	10.9184	+
chr10	64449676	64449687	ETSIII	11.8265	+
chr10	64468424	64468434	SP110	12.6531	-
chr10	64468439	64468450	ESRR	12.6939	-
chr10	64468439	64468453	ESRR-II	10.7551	+
chr10	64468445	64468455	AP4	12.602	+
chr10	64468452	64468462	NFkBp65	12.0918	+
chr10	64468477	64468488	SOXC	11.81	-
chr10	64468482	64468493	SOXC	11.45	-
chr10	64468510	64468521	ETSIII	12.551	-
chr10	64470162	64470173	POU_HMG	11.4184	+
chr10	64488526	64488539	RHOX11	11.7449	-
chr10	64492774	64492784	NR4A	11.7755	-
chr10	64492826	64492837	ETSIII	11.5204	+
chr10	64502280	64502290	Tbox-II	12.0612	-
chr10	64502316	64502327	ETSIII	12.4184	-
chr10	64504083	64504093	AP4	12.2857	-
chr10	64504096	64504106	ZIC	12.449	+
chr10	64504106	64504116	CXC	11.3762	+
chr10	64504118	64504130	GFI1	12.1515	+
chr10	64505346	64505358	MAF	11.6633	+
chr10	64505393	64505406	FOX	11.49	-
chr10	64519700	64519710	Tbox-II	11.8061	+
chr10	64519725	64519737	NFAT	10.9082	+
chr10	64520232	64520243	POU_HMG	12.6633	+
chr10	64520291	64520303	SOX	11.1939	+
chr10	64520292	64520303	SOXC	12.28	+
chr10	64521080	64521089	AP2	11	+
chr10	64521080	64521092	EGR	13.1327	+
chr10	64521081	64521090	AP2	11.6531	+
chr10	64521092	64521102	PWWP_AThook	11.2277	+
chr10	64532590	64532601	zfC2H2_RHD	11.949	+
chr10	64532614	64532624	ZNF200	12.1224	-
chr10	64532667	64532681	HNF1	11.3061	+
chr10	64539418	64539431	ARID3	10.297	+
chr10	64564399	64564411	Hbox	11.7347	+
chr10	64564500	64564512	GCM	11.4898	-
chr10	64565696	64565706	PLAGL1	11.8163	-
chr10	64565707	64565719	KLF	11.2653	-
chr10	64565714	64565726	DOBOX	11.0816	+
chr10	64565783	64565794	zfCXXC_SAND	12.8061	+
chr10	64565799	64565810	zfC2H2_RHD	11.3367	-
chr10	64679647	64679659	ZBTB12	10.9694	-
chr10	64875688	64875698	ZIC	11.3469	-
chr10	64875691	64875703	zfC4	11.2857	-
chr10	64885351	64885364	FOX	12.14	+
chr10	64885396	64885408	Hbox	12.1531	+
chr10	64893034	64893044	ZIC	11.8061	+
chr10	64893037	64893049	KLF	14.8776	-
chr10	64893041	64893052	ZFX	9.0396	+
chr10	64893042	64893053	ZFX	8.94059	-
chr10	64893048	64893059	zfCXXC_SAND	11.8469	-
chr10	64893053	64893064	zfCXXC_SAND	11.4898	-
chr10	64893056	64893067	zfCXXC_SAND	11.898	+
chr10	64893065	64893076	ETSIII	12.9286	-
chr10	65224887	65224899	KLF	12.7347	+
chr10	65224897	65224908	zfC2H2_RHD	13.0204	+
chr10	65224902	65224912	E2A	12.3469	-
chr10	65224909	65224919	E2F_zfC2H2	10.4184	-
chr10	65224913	65224924	zfCXXC_SAND	11.4898	-
chr10	65224916	65224927	zfCXXC_SAND	11.898	+
chr10	65224924	65224934	bHLH_CENP	12.5816	-
chr10	65224957	65224969	KLF	11.5918	+
chr10	65224972	65224982	ZIC	14.7143	+
chr10	65225707	65225718	zfCXXC_SAND	12.3673	+
chr10	65225718	65225729	zfCXXC_SAND	11.8469	+
chr10	65225757	65225768	zfCXXC_SAND	12.2551	-
chr10	65225760	65225771	zfCXXC_SAND	12.449	-
chr10	65225763	65225773	E2F_zfC2H2	11.2449	+
chr10	65225782	65225793	zfCXXC_SAND	12.8469	+
chr10	65225785	65225796	zfCXXC_SAND	13.4184	-
chr10	65225791	65225803	KLF	14.0714	-
chr10	65227006	65227017	ZBTB3	13.0204	+
chr10	65227027	65227038	ZBTB3	12.8163	-
chr10	65227074	65227085	SOXC	11.13	-
chr10	65274720	65274730	NFkBp65	12.3673	+
chr10	65274726	65274737	NFkBp50	12.051	+
chr10	65281091	65281102	zfCXXC_SAND	14.0408	-
chr10	65281095	65281107	KLF	14.0714	-
chr10	65281098	65281110	EGR	14.051	+
chr10	65281099	65281110	zfC2H2_RHD	13.5918	-
chr10	65281101	65281113	KLF	14.8469	-
chr10	65281105	65281117	KLF	13.7857	-
chr10	65281115	65281127	KLF	13.0204	-
chr10	65281118	65281130	EGR	12.5918	+
chr10	65281147	65281158	zfCXXC_SAND	12.1122	+
chr10	65281152	65281162	E2F_zfC2H2	11.398	+
chr10	65281165	65281176	ZFX	9.0495	-
chr10	65281176	65281185	AP2	11.1633	+
chr10	65388471	65388484	CENP_zfCXXC	11.102	+
chr10	65388502	65388513	ZBTB3	10.7449	+
chr10	65389755	65389767	KLF	13.8163	-
chr10	65389758	65389769	zfCXXC_SAND	13.0714	-
chr10	65389769	65389781	ETS	10.8469	+
chr10	65389775	65389787	KLF	14.7347	-
chr10	65389778	65389790	EGR	12.9286	+
chr10	65389779	65389790	zfC2H2_RHD	11.9796	-
chr10	65389813	65389825	KLF	13.7857	-
chr10	65404313	65404324	SOXC	12.05	-
chr10	65404318	65404328	NR4A	12.1939	-
chr10	65404321	65404332	HNF4	12.2245	+
chr10	65424366	65424378	KLF	15.1531	-
chr10	65424369	65424381	EGR	12.3265	+
chr10	65424370	65424381	zfC2H2_RHD	12.8265	-
chr10	65424378	65424390	KLF	15.1531	-
chr10	65424381	65424393	EGR	12.3265	+
chr10	65424382	65424393	zfC2H2_RHD	12.8265	-
chr10	65424392	65424403	zfC2H2_RHD	13.5204	-
chr10	65424428	65424439	zfCXXC_SAND	13	-
chr10	65460140	65460150	NFkBp65	12.602	-
chr10	65460208	65460218	ZIC	10.9184	+
chr10	65467089	65467101	FOXM	11.6837	+
chr10	65467154	65467165	SOXC	11.66	+
chr10	65467159	65467170	SOXC	11.98	+
chr10	65467169	65467179	PWWP_AThook	10.9604	-
chr10	65649062	65649074	DHARMA	11.7653	+
chr10	65649072	65649085	NKX-II	11.2857	-
chr10	65649086	65649098	MAF	11.6837	-
chr10	65649131	65649141	PWWP_AThook	11.2277	-
chr10	65793527	65793538	TAL	11.3131	+
chr10	65793566	65793576	ZNF200	12.6837	-
chr10	65793590	65793600	PWWP_AThook	11.2277	-
chr10	65797047	65797057	FOXR	12.1327	-
chr10	65930171	65930185	GATA	10.3762	-
chr10	65930181	65930193	MAF	12.4286	-
chr10	66069150	66069161	GR	11.5102	+
chr10	66069190	66069200	PWWP_AThook	11.2277	-
chr10	66069203	66069215	HOX9-13	10.7426	-
chr10	66086012	66086024	ZSCAN4	10.7449	+
chr10	66086034	66086045	SOXC	12.6	-
chr10	66086068	66086080	AThook_PWWP	10.0891	-
chr10	66499476	66499488	OSR	11.9796	+
chr10	66499511	66499521	PWWP_AThook	11.2277	-
chr10	67154867	67154879	SOX	11.2857	+
chr10	67156734	67156746	GFI1	10.9394	+
chr10	67156762	67156774	DOBOX	11.4592	-
chr10	67838990	67839001	HIC1	11.3469	-
chr10	67839021	67839033	DOBOX	11	-
chr10	67839028	67839040	ZSCAN4	11.3061	+
chr10	68685719	68685731	ZSCAN4	11.5	-
chr10	69466145	69466156	ZFP959	13.2959	+
chr10	69523389	69523401	DHARMA	11.5918	-
chr10	69523890	69523903	CENP_zfCXXC	10.7347	+
chr10	69543497	69543509	NFAT	11.4592	+
chr10	69543502	69543512	FOXR	11.6122	-
chr10	69597982	69597994	bHLH	11.7778	+
chr10	69597997	69598008	ZBTB3	12.5612	+
chr10	69598010	69598022	DOBOX	11.0306	+
chr10	69609177	69609187	SP110	12.551	-
chr10	69609187	69609200	FOXN	11.4184	+
chr10	69609201	69609213	IRF4-6	11.3061	+
chr10	69609224	69609234	bHLH_CENP	11.8878	+
chr10	69609227	69609237	bHLH_CENP	11.8878	+
chr10	69609233	69609243	bHLH_CENP	12.2551	+
chr10	69609236	69609246	bHLH_CENP	12.2551	+
chr10	69609257	69609269	ETS	11.051	-
chr10	69609260	69609272	ETS	11.051	-
chr10	69609297	69609307	PLAGL1	12.6327	-
chr10	69609304	69609316	KLF	14.0612	+
chr10	69621533	69621544	ZFX	9.32673	-
chr10	69621537	69621546	AP2	12.2653	+
chr10	69621546	69621558	Pparg	10.7857	-
chr10	69621573	69621587	ESRR-II	12.2041	-
chr10	69621574	69621586	zfC4	11.2755	-
chr10	69621576	69621587	ESRR	11.7857	+
chr10	69644341	69644353	KLF	13.1837	-
chr10	69644344	69644356	EGR	14.051	+
chr10	69644345	69644356	zfC2H2_RHD	13.5918	-
chr10	69644347	69644359	KLF	14.2653	-
chr10	69644358	69644370	KLF	13.1531	-
chr10	69644364	69644377	TFE3	12.8163	-
chr10	69644367	69644380	TFE3	12.6122	+
chr10	69644403	69644415	EGR	14.3571	+
chr10	69644404	69644415	zfC2H2_RHD	12.6531	-
chr10	69644420	69644430	E2F_zfC2H2	10.6633	-
chr10	69835026	69835037	ETSIII	11.8469	-
chr10	69835065	69835077	MAX	11.1122	-
chr10	69835069	69835079	bHLH_CENP	12.1122	+
chr10	69835072	69835082	SP110	11.1837	+
chr10	69835079	69835091	EGR	13.1735	+
chr10	69835080	69835091	zfC2H2_RHD	11.9796	-
chr10	69835095	69835107	ETS	11.3776	-
chr10	69854915	69854926	ZBTB3	12.898	-
chr10	69854929	69854939	ZNF200	12.9286	+
chr10	69854932	69854942	SP110	12.2653	-
chr10	69854984	69854996	ZBTB12	12.6735	-
chr10	69856917	69856929	FOXM	10.9694	-
chr10	69856929	69856941	ZFP691	12.7755	-
chr10	69856932	69856943	ZFP959	13.8469	+
chr10	69856966	69856979	Hbox-III	10.8812	+
chr10	69856991	69857000	AP2	11.1633	-
chr10	69865892	69865904	DHARMA	11.7857	+
chr10	69865895	69865906	ETSIV	11.449	+
chr10	69991846	69991858	OSR	12.6531	+
chr10	69991917	69991928	SNAI	11.7245	-
chr10	69991918	69991928	E2A	12.4184	+
chr10	69991928	69991938	E2A	12.3469	+
chr10	69991932	69991944	KLF	14.6837	-
chr10	70091040	70091050	PWWP_AThook	11.1782	+
chr10	70091091	70091102	zfCXXC_SAND	11.4898	-
chr10	70092732	70092743	ETSIII	12.3878	-
chr10	70167042	70167052	ZIC	12.6735	-
chr10	70167043	70167054	ZBTB3	11.6837	-
chr10	70167059	70167071	EGR	13.4286	-
chr10	70167059	70167070	zfC2H2_RHD	12.2755	+
chr10	70167061	70167070	AP2	11.1939	-
chr10	70167063	70167074	zfCXXC_SAND	13.0816	-
chr10	70167066	70167077	zfCXXC_SAND	13	-
chr10	70167090	70167099	AP2	13.4592	-
chr10	70167092	70167102	ZIC	11.8571	+
chr10	70167100	70167111	zfCXXC_SAND	11.6327	-
chr10	70231717	70231727	bHLH_CENP	13.3571	-
chr10	70231720	70231730	E2F_zfC2H2	10.5306	+
chr10	70231733	70231745	GCM	11.4592	+
chr10	70231765	70231777	KLF	12.8163	+
chr10	70231777	70231788	zfCXXC_SAND	13.4184	+
chr10	70231780	70231791	zfCXXC_SAND	13.1429	-
chr10	70231796	70231807	GLI	11.7653	+
chr10	70231796	70231807	ZFX	9.63366	+
chr10	70231797	70231808	GLI	11.4796	-
chr10	70231805	70231815	AP4	12.9286	-
chr10	70287219	70287231	KLF	12.4898	+
chr10	70287225	70287236	zfCXXC_SAND	14.0408	+
chr10	70287228	70287239	zfCXXC_SAND	14.0408	-
chr10	70287248	70287259	zfCXXC_SAND	12.7959	-
chr10	70287251	70287262	zfCXXC_SAND	12.449	-
chr10	70287256	70287267	zfCXXC_SAND	11.4898	-
chr10	70287259	70287270	zfCXXC_SAND	12.7755	+
chr10	70287282	70287294	KLF	12.7347	-
chr10	70287295	70287308	TFE3	11.4898	-
chr10	70320063	70320074	HNF4	12.1939	+
chr10	70320096	70320105	AP2	10.7857	+
chr10	70320112	70320122	ZNF200	11.5408	-
chr10	70457844	70457856	ZFP691	12.2041	+
chr10	70457852	70457864	MAF	11.9184	+
chr10	70457875	70457886	SNAI	11.6939	+
chr10	70480701	70480712	zfCXXC_SAND	13	-
chr10	70480715	70480727	DHARMA	11.6224	-
chr10	70480717	70480730	TFE3	13.2041	-
chr10	70480720	70480733	TFE3	12.7449	+
chr10	70480776	70480788	P42	13.0918	+
chr10	70587207	70587219	EGR	12.3061	-
chr10	70587207	70587218	zfC2H2_RHD	11.7551	+
chr10	70587234	70587246	KLF	15.9184	+
chr10	70587254	70587266	EGR	12.7347	-
chr10	70587281	70587291	E2F_zfC2H2	11.551	+
chr10	70660996	70661006	NFkBp65	11.9388	+
chr10	70661004	70661015	Sohlh2	11.2449	+
chr10	70661013	70661024	HES	12.2653	-
chr10	70661020	70661032	ETS	10.9898	-
chr10	70661058	70661070	EGR	15.102	-
chr10	70715857	70715868	ETSIII	11.8163	+
chr10	70715859	70715871	EGR	12.0612	-
chr10	70715863	70715875	ETS	11.2551	-
chr10	70715900	70715911	HNF4	12.8673	-
chr10	70715925	70715936	ETSIII	11.5204	+
chr10	70715932	70715944	MAX	11.1429	-
chr10	70748528	70748539	ETSIII	11.4082	-
chr10	70748551	70748561	FOXR	12.3367	-
chr10	70782909	70782920	HIC1	11.4796	-
chr10	70782934	70782946	zfC4	11.8163	+
chr10	70782967	70782979	KLF	11.3061	+
chr10	70782974	70782985	zfC2H2_RHD	12	+
chr10	70782991	70783002	MH1	12.3367	-
chr10	70803755	70803767	bHLH	11.4545	-
chr10	70804250	70804260	PWWP_AThook	10.9505	-
chr10	70805239	70805249	CXC	11.4257	-
chr10	70805261	70805275	GATA	11.901	+
chr10	70805309	70805322	NKX-II	10.6939	+
chr10	70807902	70807913	ETSIII	12.398	-
chr10	70807918	70807929	ETSIII	12.0204	-
chr10	70807985	70807997	P42	12.7959	+
chr10	70809515	70809526	ZFX	9.08911	+
chr10	70809540	70809551	ETSIII	12.0918	+
chr10	70809558	70809572	HNF1	10.5918	+
chr10	70809576	70809586	SP110	12.6735	+
chr10	70811987	70811998	ETSIII	11.4286	-
chr10	70812037	70812048	ETSIII	11.5918	+
chr10	70812052	70812063	ETSIII	11.7653	+
chr10	70812059	70812071	SOX	10.9388	+
chr10	70815985	70815997	ZFP691	11.9286	-
chr10	70815988	70815999	ZFP959	12.551	+
chr10	70816658	70816670	zfC4	11.0612	-
chr10	70817182	70817192	ZIC	13.0204	+
chr10	70817185	70817195	ZIC	10.9796	+
chr10	70817214	70817224	SP110	12.7653	-
chr10	70817245	70817256	ETSIII	11.551	+
chr10	70817271	70817282	ETSIII	12.9286	-
chr10	70821153	70821165	bZIP_CEBP	11.7041	-
chr10	70821171	70821182	MADF	11.3469	+
chr10	70821206	70821217	POU_HMG	11.7245	+
chr10	70822190	70822201	ETSIV	10.9082	-
chr10	70825562	70825573	ETSIII	11.9592	+
chr10	70825568	70825578	FOXR	12.2449	-
chr10	70830623	70830634	ETSIII	11.2857	+
chr10	70832857	70832866	AP2	10.7653	+
chr10	70832860	70832872	ZNF655	11.2959	+
chr10	70832866	70832878	ETS	10.9388	-
chr10	70832869	70832881	GFI1	11.6768	+
chr10	70832889	70832901	NFAT	10.9694	-
chr10	70832901	70832913	DHARMA	11.6837	+
chr10	70833678	70833689	ZFX	8.81188	+
chr10	70833679	70833690	ZFX	8.85149	-
chr10	70833683	70833696	TFE3	11.9796	+
chr10	70833690	70833702	BCL	13.3163	+
chr10	70833730	70833741	SOXC	11.37	+
chr10	70846126	70846136	NFkBp65	11.9388	-
chr10	70847786	70847799	bZIP_SAND	11.6429	+
chr10	70847820	70847831	GR	11.3061	+
chr10	70847842	70847854	ZFP691	11.9286	-
chr10	70847883	70847893	E2A	11.2959	+
chr10	70939966	70939976	ZIC	12.398	+
chr10	70939995	70940006	zfCXXC_SAND	11.949	+
chr10	70940018	70940029	MH1	13.5714	+
chr10	70940031	70940042	SNAI	12.1122	+
chr10	70980016	70980027	zfC2H2_RHD	14.3571	-
chr10	70980018	70980028	PLAGL1	11.898	+
chr10	70980031	70980043	HBP1	11.404	-
chr10	70980062	70980074	PRDM11	11.4694	+
chr10	70980066	70980079	Tbox	12.9286	-
chr10	70992230	70992242	ZSCAN4	10.949	+
chr10	70992264	70992276	TEA	12.398	+
chr10	71029750	71029760	NFkBp65	12.4592	-
chr10	71029771	71029781	FOXR	11.6122	+
chr10	71176608	71176619	ZFP959	12.8061	-
chr10	71176615	71176626	ZFP959	13.2245	-
chr10	71176617	71176629	ZFP691	11.8367	+
chr10	71176647	71176658	ZBTB3	11.5918	-
chr10	71176657	71176667	SP110	12.9592	-
chr10	71176685	71176696	zfC2H2_RHD	11.8061	-
chr10	71198480	71198491	ETSIII	11.7755	-
chr10	71198497	71198506	AP2	12.7245	+
chr10	71198501	71198511	NFkBp65	13.051	-
chr10	71208784	71208795	ETSIII	12.8265	+
chr10	71283342	71283353	GLI	11.6735	+
chr10	71283380	71283391	zfC2H2_EGR_RHD	12.449	-
chr10	71297299	71297310	POU_HMG	11.4286	+
chr10	71298321	71298333	zfC4	11.2551	+
chr10	71298379	71298390	NFkBp50	11.9388	-
chr10	71328692	71328701	AP2	11.449	-
chr10	71328696	71328709	FOXN	12.051	-
chr10	71328726	71328737	zfC2H2_RHD	12.5714	-
chr10	71328764	71328775	SNAI	11.6939	+
chr10	71328775	71328786	HIC1	11.3061	+
chr10	71333145	71333156	zfCXXC_SAND	11.602	-
chr10	71333160	71333170	SP110	13.1837	+
chr10	71333226	71333239	bHLHb2	11.2551	+
chr10	71334676	71334688	ETS	10.9898	+
chr10	71334741	71334752	ETSIII	12.2755	-
chr10	71355675	71355686	POU_HMG	11.4286	+
chr10	71355682	71355692	PWWP_AThook	10.7426	-
chr10	71355707	71355720	Hbox-III	11.3267	+
chr10	71355731	71355742	ZFP959	13.8163	-
chr10	71386697	71386707	NFkBp65	13.2449	+
chr10	71389952	71389963	zfCXXC_SAND	11.2551	+
chr10	71389976	71389987	zfCXXC_SAND	12.2551	-
chr10	71389979	71389989	E2F_zfC2H2	12.1429	-
chr10	71389981	71389991	E2F_zfC2H2	12.1327	-
chr10	71390023	71390034	zfCXXC_SAND	12.7347	+
chr10	71405107	71405119	RFX	11.7449	+
chr10	71405201	71405212	MH1	13.3673	+
chr10	71444634	71444644	CXC	11.3762	-
chr10	71561645	71561656	Sohlh2	11.8061	-
chr10	71561671	71561682	zfCXXC_SAND	11.4796	+
chr10	71561675	71561684	AP2	10.7755	-
chr10	71561677	71561687	SP110	13.9898	+
chr10	71769085	71769096	ZBTB3	12.7449	+
chr10	71769106	71769117	ZBTB3	12.8163	-
chr10	71769147	71769157	PWWP_AThook	10.9505	+
chr10	71812499	71812511	EGR	12.6531	+
chr10	71812576	71812588	EGR	12.9898	-
chr10	71892624	71892636	RFX	11.3571	-
chr10	71892628	71892640	KLF	12.0612	+
chr10	71892639	71892650	ZFX	8.83168	+
chr10	71892645	71892657	ETS	11.1224	-
chr10	71892658	71892671	bHLHb2	11.1327	-
chr10	71892687	71892698	zfCXXC_SAND	12.8776	+
chr10	71906425	71906437	P42	11.1837	-
chr10	71906438	71906448	E2A	11.5306	+
chr10	71906453	71906465	P42	13.0816	+
chr10	71906474	71906485	ETSIII	12.2041	+
chr10	71930233	71930244	ZFP959	12.3673	+
chr10	71930257	71930269	ETSI	11.7347	-
chr10	71930265	71930278	bZIP_SAND	11.6429	-
chr10	71930286	71930298	ETS	11.3878	+
chr10	71930303	71930314	ZFX	9.07921	-
chr10	71930307	71930319	KLF	15.9184	+
chr10	71993799	71993812	FOX	11.09	+
chr10	71993852	71993864	EGR	13.7857	-
chr10	71993852	71993863	zfC2H2_RHD	12.3776	+
chr10	71993856	71993866	E2F_zfC2H2	10.4184	-
chr10	71993857	71993869	KLF	11.6122	+
chr10	71993860	71993871	zfC2H2_RHD	11.6429	+
chr10	71993861	71993873	EGR	11.5612	-
chr10	71993861	71993872	zfC2H2_RHD	12.9592	+
chr10	71993864	71993876	KLF	15.602	+
chr10	72043664	72043676	GCM	11.6633	+
chr10	72043679	72043691	KLF	11.4082	+
chr10	72043684	72043695	zfCXXC_SAND	13.0714	+
chr10	72043686	72043698	KLF	13.8163	+
chr10	72043736	72043749	bZIP	11.6162	+
chr10	72043743	72043754	ZFP959	12.0816	+
chr10	72046555	72046567	bZIP_CEBP	11.8061	+
chr10	72046560	72046572	Pparg	10.7551	+
chr10	72142348	72142359	zfCXXC_SAND	11.949	+
chr10	72142351	72142362	zfCXXC_SAND	13.6837	+
chr10	72142354	72142365	zfCXXC_SAND	13.6837	-
chr10	72142357	72142368	zfCXXC_SAND	12.0918	-
chr10	72142364	72142373	AP2	13	-
chr10	72142381	72142392	zfCXXC_SAND	13.7551	-
chr10	72142386	72142398	KLF	15.3673	-
chr10	72142394	72142404	E2F_zfC2H2	12.3265	+
chr10	72142396	72142406	E2F_zfC2H2	10.7245	+
chr10	72142408	72142420	DOBOX	11	+
chr10	72142415	72142425	E2F_zfC2H2	11.7041	-
chr10	72142417	72142427	E2F_zfC2H2	12.6327	+
chr10	72142439	72142450	zfCXXC_SAND	12.3163	-
chr10	72163829	72163841	KLF	15.3673	+
chr10	72163835	72163845	ZIC	10.949	-
chr10	72163842	72163855	bZIP_SAND	13.0306	-
chr10	72163898	72163910	ETS	11.0918	+
chr10	72207731	72207742	HIC1	11.051	+
chr10	72207753	72207764	TAL	11.5152	+
chr10	72218742	72218753	ETSIII	11.8367	+
chr10	72218774	72218783	AP2	13.4592	-
chr10	72218776	72218786	SP110	14.102	+
chr10	72218799	72218810	ZBTB3	11.102	-
chr10	72218828	72218841	FOXN	12.8673	-
chr10	72238510	72238522	KLF	12.2857	+
chr10	72238528	72238540	OVOL	11.8878	-
chr10	72238551	72238562	zfCXXC_SAND	11.8469	-
chr10	72238554	72238564	E2F_zfC2H2	11.0918	+
chr10	72238556	72238569	bHLHb2	11.7245	-
chr10	72238570	72238580	E2F_zfC2H2	11.398	+
chr10	72238590	72238602	ZFP691	12.3265	-
chr10	72362539	72362551	KLF	16.2449	+
chr10	72362542	72362553	zfC2H2_RHD	13.0918	+
chr10	72362547	72362557	E2A	11.7347	-
chr10	72362587	72362598	ZFP959	11.9388	+
chr10	72413031	72413041	ZIC	14.7245	-
chr10	72413041	72413051	AP4	11.3776	-
chr10	72413101	72413114	NKX-II	10.7143	+
chr10	72416254	72416263	AP2	12.551	+
chr10	72416274	72416284	ZIC	12.3469	+
chr10	72416326	72416336	AP4	11.7755	+
chr10	72432182	72432194	KLF	15.3673	+
chr10	72432187	72432199	KLF	14.2857	+
chr10	72432195	72432207	ZSCAN4	10.9898	+
chr10	72432197	72432208	HIC1	11.4082	+
chr10	72432197	72432209	ZSCAN4	10.5306	-
chr10	72432203	72432215	EGR	12.3061	-
chr10	72432203	72432214	zfC2H2_RHD	11.7551	+
chr10	72432217	72432228	zfCXXC_SAND	13	+
chr10	72432219	72432231	KLF	13.1122	+
chr10	72432265	72432277	KLF	12.7551	-
chr10	72545170	72545182	RFX	13.1633	+
chr10	72545214	72545225	ZFP959	12.1633	+
chr10	72575626	72575638	KLF	11.5	-
chr10	72575628	72575641	bHLHb2	11.9184	+
chr10	72575629	72575640	HES	11.6837	-
chr10	72575633	72575643	E2F_zfC2H2	11.398	-
chr10	72575648	72575658	ZIC	13.2857	+
chr10	72575658	72575671	bHLHb2	11.7959	-
chr10	72575670	72575681	ETSIV	12.8367	+
chr10	72575689	72575701	EGR	13.1837	-
chr10	72575701	72575713	ETS	11.8571	+
chr10	72575720	72575731	zfCXXC_SAND	13.4082	-
chr10	72626141	72626151	PWWP_AThook	10.9505	+
chr10	72626147	72626158	SOXC	12.03	-
chr10	72626208	72626218	FOXR	11.3878	+
chr10	72648299	72648309	ZIC	12.1224	+
chr10	72648301	72648312	SNAI	12.0204	-
chr10	72648302	72648312	E2A	12.6327	+
chr10	72648325	72648336	zfCXXC_SAND	12.4286	-
chr10	72648336	72648346	E2F_zfC2H2	11.398	+
chr10	72648353	72648362	AP2	11.449	+
chr10	72648355	72648367	KLF	15.051	-
chr10	72648374	72648386	KLF	11.7245	+
chr10	72698733	72698744	GLI	11.4796	+
chr10	72698734	72698745	GLI	11.7653	-
chr10	72698734	72698745	ZFX	9.53465	-
chr10	72698738	72698747	AP2	13.4592	-
chr10	72698754	72698767	Hbox-III	11.0198	+
chr10	72698790	72698801	MH1	11.6122	-
chr10	72730602	72730612	ZIC	11.4796	+
chr10	72865991	72866003	ETS	10.7347	+
chr10	72866007	72866018	ETSIII	11.9286	+
chr10	72972255	72972267	KLF	15.051	+
chr10	72972267	72972277	E2F_zfC2H2	12.4796	-
chr10	72972309	72972320	zfCXXC_SAND	12.2551	-
chr10	72972312	72972323	zfCXXC_SAND	11.5816	-
chr10	72977970	72977980	FOXR	12.2449	+
chr10	72978003	72978016	Tbox	11.398	+
chr10	72978029	72978039	FOXR	12.1327	+
chr10	73078938	73078949	ETSIII	11.3061	-
chr10	73078944	73078955	zfCXXC_SAND	11.9694	-
chr10	73078959	73078969	bHLH_CENP	14.2041	+
chr10	73078964	73078976	KLF	15.4694	-
chr10	73078969	73078981	KLF	15.3673	-
chr10	73078978	73078990	EGR	12.3061	+
chr10	73079028	73079039	zfCXXC_SAND	11.1327	+
chr10	73079032	73079041	AP2	10.9082	+
chr10	73124377	73124389	RFX	11.9082	-
chr10	73124381	73124391	TERF2	11.6224	+
chr10	73126570	73126582	MAX	10.602	+
chr10	73126617	73126628	HIC1	10.8776	+
chr10	73156617	73156628	zfCXXC_SAND	11.6327	-
chr10	73156620	73156632	EGR	13.7143	+
chr10	73156621	73156632	zfC2H2_RHD	12.8571	-
chr10	73156623	73156634	GLI	11.5612	+
chr10	73156633	73156645	KLF	15.051	-
chr10	73156636	73156648	EGR	13.7143	+
chr10	73156637	73156648	zfC2H2_RHD	12.8571	-
chr10	73156639	73156650	GLI	11.5612	+
chr10	73156649	73156661	KLF	15.051	-
chr10	73156652	73156664	EGR	13.3571	+
chr10	73156655	73156666	ETSIII	11.8163	-
chr10	73156688	73156699	zfCXXC_SAND	12.2551	-
chr10	73156691	73156702	zfCXXC_SAND	12.7143	-
chr10	73156694	73156705	zfCXXC_SAND	12.4388	-
chr10	73497590	73497602	SOX	10.8367	-
chr10	73497590	73497601	SOXC	12.07	-
chr10	73533249	73533260	zfCXXC_SAND	13.4184	-
chr10	73533295	73533307	GCM	11.7143	-
chr10	73533297	73533309	KLF	11.7347	-
chr10	73533314	73533326	ZFP691	12.449	+
chr10	73533322	73533333	ZFP959	12.3673	+
chr10	73533326	73533338	KLF	14.2755	+
chr10	73533345	73533357	EGR	13.7347	-
chr10	73533345	73533356	zfC2H2_RHD	11.3367	+
chr10	73533347	73533356	AP2	11.6531	-
chr10	73533348	73533357	AP2	12.5612	-
chr10	73611068	73611080	P42	11.5408	+
chr10	73611077	73611089	KLF	14.2041	+
chr10	73611084	73611096	ETSI	10.9592	+
chr10	73611085	73611096	ETSIV	13.2857	+
chr10	73611089	73611100	ZFX	8.88119	-
chr10	73612364	73612375	zfC2H2_RHD	12.2245	+
chr10	73612371	73612382	zfC2H2_RHD	13.5408	+
chr10	73612385	73612397	NR2E	11.4694	-
chr10	73612390	73612401	ETSIII	11.7959	+
chr10	73612410	73612421	ETSIII	12.7041	-
chr10	73612450	73612460	AP4	11.6531	+
chr10	73620211	73620223	zfC4	11.2449	+
chr10	73620246	73620257	GR	12.0612	+
chr10	73620284	73620296	NR2E	11.3571	-
chr10	73628000	73628010	ZIC	12.2245	+
chr10	73628029	73628041	NR2E	11.0408	-
chr10	73638114	73638127	Tbox	11.9898	-
chr10	73638127	73638139	ETSI	11.6939	-
chr10	73638136	73638147	ETSIV	10.9082	-
chr10	73640881	73640891	ZIC	12.1122	+
chr10	73640894	73640905	ETSIII	11.7551	-
chr10	73649391	73649402	zfCXXC_SAND	11.949	+
chr10	73649461	73649472	zfC2H2_RHD	12.398	+
chr10	73649731	73649744	SIX	10.7129	-
chr10	73649732	73649742	ZNF200	12.1122	-
chr10	73649744	73649755	NFkBp50	12.2653	-
chr10	73649763	73649774	ETSIII	12.5102	-
chr10	73649808	73649819	MH1	12.7347	+
chr10	73652319	73652331	HTHpsq	11.0099	+
chr10	73652329	73652339	TERF2	13.5306	+
chr10	73652345	73652356	zfC2H2_RHD	12.4184	-
chr10	73655585	73655597	CEBP	10.9293	-
chr10	73655632	73655645	Hbox-II	11.0594	-
chr10	73722669	73722683	ESRR-II	12.6122	-
chr10	73722670	73722682	zfC4	11.5102	-
chr10	73722672	73722683	ESRR	11.3265	+
chr10	73722698	73722710	BCL	11.0102	+
chr10	73722702	73722714	TEA	12.2041	-
chr10	73724082	73724093	ETSIII	11.7347	-
chr10	73724113	73724124	ETSIV	12.102	-
chr10	73724125	73724138	FOXN	11.4184	-
chr10	73724142	73724153	zfCXXC_SAND	11.6735	+
chr10	73724145	73724156	zfCXXC_SAND	12.1837	+
chr10	73790651	73790663	CEBP	10.4949	+
chr10	73790669	73790678	AP2	11.898	-
chr10	73816900	73816910	AP4	12.9286	-
chr10	73816984	73816994	ZIC	12.1122	+
chr10	73848747	73848760	Hbox-III	10.4356	-
chr10	73848823	73848835	CEBP	11.1919	-
chr10	73848840	73848852	ZFP691	11.5918	-
chr10	73975729	73975741	KLF	12.3061	+
chr10	73975740	73975752	KLF	14.2857	+
chr10	73975752	73975763	Sohlh2	11.398	-
chr10	73975759	73975769	E2F_zfC2H2	12.1735	+
chr10	73975761	73975771	E2F_zfC2H2	11.551	+
chr10	73975763	73975776	bHLHb2	12.2551	-
chr10	73975764	73975775	HES	11.3469	+
chr10	73976922	73976934	HBP1	11.8788	-
chr10	73976952	73976962	E2F_zfC2H2	10.4286	+
chr10	74008054	74008064	PWWP_AThook	11.505	-
chr10	74008055	74008065	PWWP_AThook	10.6139	-
chr10	74008056	74008068	NFAT	10.8776	+
chr10	74014987	74014997	ZIC	12.3469	-
chr10	74016987	74016998	NFkBp50	11.8571	+
chr10	74019533	74019544	MH1	11.7857	+
chr10	74019567	74019577	NR4A	11.9898	-
chr10	74019609	74019619	PWWP_AThook	10.8713	+
chr10	74020340	74020350	TERF2	11.9388	-
chr10	74032298	74032311	TFE3	11.5	-
chr10	74032321	74032330	AP2	11.1633	+
chr10	74032357	74032369	KLF	14.5612	+
chr10	74032360	74032372	EGR	13.7347	-
chr10	74032360	74032371	zfC2H2_RHD	11.3367	+
chr10	74032362	74032371	AP2	11.6531	-
chr10	74032363	74032372	AP2	12.5612	-
chr10	74032364	74032373	AP2	13.0102	+
chr10	74032366	74032377	ZFX	9.45545	+
chr10	74032367	74032378	ZFX	8.92079	-
chr10	74033680	74033690	ZIC	13.1735	+
chr10	74035629	74035640	zfC2H2_RHD	13.5408	-
chr10	74035661	74035671	E2A	11.5612	-
chr10	74035676	74035688	ZBTB12	13.5408	-
chr10	74037436	74037449	TCF7	10.93	-
chr10	74037465	74037475	AP4	13.0816	-
chr10	74056848	74056859	ETSIV	10.8367	-
chr10	74056864	74056875	zfC2H2_RHD	12.949	-
chr10	74056888	74056899	ETSIII	12.9898	+
chr10	74056891	74056903	EGR	11.3673	-
chr10	74056891	74056902	zfC2H2_RHD	11.8776	+
chr10	74063539	74063550	NFkBp50	12.051	+
chr10	74063571	74063582	ZFP959	11.8776	-
chr10	74063584	74063595	zfC2H2_RHD	11.4388	-
chr10	74068402	74068413	ESRR	11.5	+
chr10	74069627	74069639	bHLH	11.596	-
chr10	74069643	74069656	TALE_zfC2H2	11.2143	+
chr10	74070593	74070605	MAF	12.1735	-
chr10	74070651	74070662	ZBTB3	10.6939	-
chr10	74070684	74070696	ZFP691	12.5714	-
chr10	74076843	74076855	bHLH	12.2121	-
chr10	74076844	74076857	bHLHb2	12.7551	+
chr10	74076844	74076856	MAX	10.898	+
chr10	74076859	74076869	E2A	12.051	-
chr10	74076859	74076870	SNAI	11.6633	+
chr10	74076862	74076872	ZIC	12.8878	-
chr10	74076870	74076881	zfC2H2_EGR_RHD	12.8673	-
chr10	74078649	74078660	SNAI	11.8367	-
chr10	74078652	74078664	Pparg	11.4898	+
chr10	74078683	74078693	PWWP_AThook	10.9505	-
chr10	74079392	74079402	ZIC	12.2857	+
chr10	74079402	74079413	zfC2H2_RHD	12.3265	-
chr10	74079404	74079414	PLAGL1	11.5408	+
chr10	74079416	74079427	zfCXXC_SAND	12.4592	-
chr10	74079419	74079430	zfCXXC_SAND	13.0612	+
chr10	74079422	74079433	zfCXXC_SAND	14.0408	-
chr10	74079426	74079437	ZFX	9.55446	+
chr10	74079449	74079461	KLF	16.2449	+
chr10	74079452	74079463	zfC2H2_RHD	11.5	+
chr10	74079477	74079489	IRF4-6	11.4898	-
chr10	74080430	74080441	ETSIII	11.8265	+
chr10	74080449	74080459	E2A	11.602	-
chr10	74080498	74080511	TALE_zfC2H2	10.5408	+
chr10	74080518	74080530	OVOL	11.3469	-
chr10	74080526	74080537	ETSIII	11.7041	-
chr10	74081926	74081939	bHLHb2	10.949	+
chr10	74081949	74081961	FOXM	11.2449	-
chr10	74081963	74081975	ZSCAN4	12.449	-
chr10	74082342	74082353	ETSIII	12.6633	-
chr10	74082364	74082375	MH1	13.3673	+
chr10	74082388	74082399	ZFX	8.88119	+
chr10	74082393	74082402	AP2	12.551	-
chr10	74082432	74082444	DHARMA	11.7857	-
chr10	74085153	74085163	E2A	11.5408	-
chr10	74085179	74085191	NR2E	11.2347	+
chr10	74085202	74085215	RHOX11	11.6939	+
chr10	74087017	74087029	DHARMA	12	+
chr10	74087023	74087033	E2A	12.5204	-
chr10	74087049	74087061	PITX	11.78	+
chr10	74087098	74087108	PWWP_AThook	10.9505	-
chr10	74091361	74091373	NR2E	11.7551	-
chr10	74091389	74091400	MH1	11.9388	-
chr10	74091399	74091412	FOXN	12.2245	-
chr10	74114716	74114727	zfCXXC_SAND	13.1429	-
chr10	74114736	74114746	E2F_zfC2H2	10.4286	+
chr10	74114761	74114773	KLF	13.0102	+
chr10	74114800	74114812	OSR	12.7143	-
chr10	74385858	74385870	KLF	12.9796	+
chr10	74385867	74385880	TFE3	10.7245	-
chr10	74385870	74385883	TFE3	12.7755	+
chr10	74385916	74385927	HES	13.3265	-
chr10	74419826	74419838	GFI1	11.3838	-
chr10	74419853	74419866	TCF7	11.16	-
chr10	74419875	74419885	SP110	14.102	-
chr10	74436304	74436316	MAF	12.2143	+
chr10	74436352	74436361	AP2	11.0918	-
chr10	74436356	74436366	NFkBp65	12.1735	-
chr10	74451914	74451925	zfCXXC_SAND	11.551	+
chr10	74451919	74451930	SNAI	11.7551	-
chr10	74653289	74653299	PWWP_AThook	11.505	-
chr10	74653290	74653300	PWWP_AThook	10.6238	-
chr10	74653308	74653320	AThook_PWWP	9.9802	-
chr10	74714553	74714564	GR	11.2245	+
chr10	74765493	74765503	Tbox-II	12.3163	+
chr10	74765537	74765550	Hbox-III	10.505	+
chr10	74856601	74856611	ZIC	13.3469	-
chr10	74856607	74856618	zfCXXC_SAND	12.3061	-
chr10	74856633	74856645	OVOL	11.5918	+
chr10	74856659	74856672	CENP_zfCXXC	10.5306	-
chr10	74856675	74856685	SP110	12.7653	+
chr10	74861141	74861151	PWWP_AThook	11.1485	+
chr10	74870230	74870240	SP110	11.5306	+
chr10	74870240	74870253	MYB	10.949	-
chr10	74870277	74870289	MAF	12.2347	-
chr10	74927857	74927868	ETSIV	11.3265	+
chr10	74927859	74927871	EGR	11.8469	+
chr10	74927874	74927886	ETS	10.7245	+
chr10	74927877	74927889	KLF	11.9796	+
chr10	74927880	74927892	EGR	14.3571	-
chr10	74927880	74927891	zfC2H2_RHD	12.6531	+
chr10	75007025	75007037	HTHpsq	10.604	-
chr10	75007063	75007075	KLF	13.1122	-
chr10	75007090	75007102	HOX9-13	10.8218	-
chr10	75007100	75007112	PRDM11	11.9388	+
chr10	75007110	75007123	Tbox	12.5306	+
chr10	75008762	75008772	ZIC	10.8673	-
chr10	75012388	75012400	ETS	10.7755	-
chr10	75012398	75012410	DHARMA	12.551	+
chr10	75012552	75012562	ZIC	12.3469	-
chr10	75118629	75118641	P42	11.4694	-
chr10	75118632	75118643	zfCXXC_SAND	12.1939	+
chr10	75118663	75118673	ZIC	11.7245	-
chr10	75118671	75118684	CENP_zfCXXC	10.7245	-
chr10	75173800	75173810	ZNF200	12.3673	+
chr10	75173818	75173830	EGR	13.6735	+
chr10	75173819	75173828	AP2	11.1939	+
chr10	75173819	75173830	zfC2H2_RHD	12.2755	-
chr10	75173821	75173833	KLF	15.1633	-
chr10	75173825	75173836	ZFX	8.86139	+
chr10	75173836	75173848	KLF	16.0408	-
chr10	75173848	75173858	bHLH_CENP	12.602	-
chr10	75173850	75173860	bHLH_CENP	12.2347	+
chr10	75173881	75173892	GR	12.3163	+
chr10	75179410	75179423	Hbox-III	10.8317	-
chr10	75255407	75255417	ZIC	13.7857	+
chr10	75255412	75255423	GLI	11.2857	+
chr10	75255413	75255424	ZFX	9.51485	-
chr10	75255416	75255428	KLF	13.5306	+
chr10	75255459	75255471	KLF	11.6939	+
chr10	75255491	75255501	ZNF200	12.3673	+
chr10	75255495	75255507	KLF	12.3061	+
chr10	75255499	75255511	KLF	12.4694	+
chr10	75255786	75255799	bHLHb2	11.7551	+
chr10	75255786	75255798	MAX	11.1837	+
chr10	75255787	75255798	HES	12.0714	-
chr10	75255791	75255803	EGR	12.2551	+
chr10	75255792	75255803	zfC2H2_RHD	12.2755	-
chr10	75255798	75255809	zfC2H2_RHD	14.4082	-
chr10	75255800	75255812	KLF	15.9694	-
chr10	75385715	75385726	zfCXXC_SAND	11.3265	+
chr10	75385758	75385768	bHLH_CENP	12.602	-
chr10	75385850	75385860	bHLH_CENP	12.0204	-
chr10	75385850	75385863	CENP_zfCXXC	10.8571	-
chr10	75401586	75401597	GR	11.8571	+
chr10	75413786	75413797	SNAI	11.4796	+
chr10	75423527	75423538	HES	11.3367	-
chr10	75490253	75490265	ETSI	10.8673	-
chr10	75490254	75490266	ETS	11.449	-
chr10	75490260	75490272	ETS	11	-
chr10	75490290	75490300	SP110	12.4286	+
chr10	75490319	75490330	zfCXXC_SAND	12.3265	-
chr10	75504098	75504110	ETS	11	+
chr10	75504102	75504114	EGR	11.3469	+
chr10	75504106	75504119	bZIP	11.5152	-
chr10	75504117	75504128	GLI	12.1122	-
chr10	75504131	75504143	ETS	11.5918	-
chr10	75531993	75532005	MAX	10.551	-
chr10	75531994	75532006	bHLH	12.7374	+
chr10	75531995	75532008	bHLHb2	12.1939	+
chr10	75531995	75532007	MAX	11.8061	+
chr10	75532000	75532012	EGR	13.8776	-
chr10	75532008	75532019	MADF	11.551	-
chr10	75532041	75532053	KLF	14.6122	-
chr10	75532062	75532074	EGR	10.7551	+
chr10	75532068	75532079	zfCXXC_SAND	12.7755	+
chr10	75532359	75532369	ZNF200	11.9388	-
chr10	75532383	75532393	E2F_zfC2H2	11.398	-
chr10	75532387	75532398	zfCXXC_SAND	11.5714	-
chr10	75532390	75532400	E2F_zfC2H2	10.6327	-
chr10	75532391	75532404	bHLHb2	12	+
chr10	75532391	75532403	MAX	11.2653	+
chr10	75532392	75532403	HES	12.051	-
chr10	75532429	75532442	CENP_zfCXXC	10.6122	+
chr10	75532430	75532440	bHLH_CENP	12.2959	-
chr10	75532435	75532448	FOXN	11.5	-
chr10	75532437	75532447	E2F_zfC2H2	10.6633	+
chr10	75532439	75532449	E2F_zfC2H2	12.3776	+
chr10	75532441	75532451	E2F_zfC2H2	12.0816	-
chr10	75541777	75541790	TFE3	12.9898	-
chr10	75541785	75541797	zfC4	11.8163	+
chr10	75541792	75541803	Sohlh2	11.3878	-
chr10	75541800	75541812	PRDM11	12.9082	+
chr10	75545287	75545297	E2F_zfC2H2	12.102	+
chr10	75545290	75545300	bHLH_CENP	13.8776	+
chr10	75545297	75545309	ETS	11.0306	-
chr10	75545314	75545324	E2F_zfC2H2	10.4184	-
chr10	75545322	75545334	ETS	11.6122	-
chr10	75545336	75545346	AP4	13.3469	-
chr10	75571383	75571395	EGR	12.9694	+
chr10	75571392	75571403	zfCXXC_SAND	12.1633	-
chr10	75571395	75571405	E2F_zfC2H2	11.6837	-
chr10	75571397	75571408	zfCXXC_SAND	12.449	+
chr10	75571400	75571411	zfCXXC_SAND	12.2551	+
chr10	75571411	75571422	ZFP959	12.8571	+
chr10	75571546	75571557	ZFP959	12.4694	+
chr10	75571562	75571575	CENP_zfCXXC	10.5	-
chr10	75571572	75571583	ZBTB3	11.6531	-
chr10	75571611	75571623	KLF	13.8367	-
chr10	75572924	75572935	ETSIII	12.6224	+
chr10	75572988	75573001	Tbox	11.8061	-
chr10	75573003	75573017	IRX	10.7755	-
chr10	75573009	75573021	GCM	11.4694	-
chr10	75634327	75634337	bHLH_CENP	13.8571	+
chr10	75634350	75634360	SP110	11.1837	+
chr10	75634365	75634377	EGR	12.6633	-
chr10	75634365	75634376	zfC2H2_RHD	11.8571	+
chr10	75634371	75634382	zfCXXC_SAND	12.449	+
chr10	75634373	75634385	KLF	13.051	+
chr10	75634377	75634389	KLF	14.0102	+
chr10	75634382	75634394	KLF	15.3673	+
chr10	75634387	75634399	KLF	16.2449	+
chr10	75634390	75634401	zfC2H2_RHD	12.1531	+
chr10	75634393	75634402	AP2	12.551	-
chr10	75634409	75634419	PLAGL1	12.1837	-
chr10	75634409	75634420	zfC2H2_RHD	12.1939	+
chr10	75639484	75639494	PWWP_AThook	10.9505	+
chr10	75639502	75639515	Tbox	12.6939	+
chr10	75648617	75648628	ETSIII	11.2959	-
chr10	75648628	75648638	ZIC	12.3469	+
chr10	75653253	75653265	HTHpsq	11.7723	-
chr10	75653275	75653285	ZIC	13.7755	-
chr10	75653279	75653293	ESRR-II	12.4388	-
chr10	75653280	75653292	zfC4	11.4694	-
chr10	75653282	75653293	ESRR	11.3265	+
chr10	75653299	75653309	NFkBp65	11.8265	+
chr10	75653335	75653346	HIC1	12.1327	+
chr10	75658864	75658877	bZIP_SAND	11.9388	-
chr10	75665419	75665429	AP4	12.3776	+
chr10	75665430	75665441	ETSIII	11.4388	+
chr10	75665460	75665472	bZIP_CEBP	11.2449	+
chr10	75665472	75665483	ETSIII	12.4898	-
chr10	75665486	75665496	CXC	11.2574	-
chr10	75665497	75665509	FOXM	11.0714	+
chr10	75665499	75665511	POU	11.5918	+
chr10	75666512	75666524	OSR	12.3571	-
chr10	75666533	75666542	AP2	10.7857	-
chr10	75668848	75668860	KLF	11.6939	-
chr10	75668880	75668892	OVOL	11.2449	-
chr10	75668886	75668896	ZNF200	11.551	+
chr10	75668929	75668941	MAF	12.2041	+
chr10	75668941	75668954	TALE_zfC2H2	10.4694	-
chr10	75682518	75682529	MH1	12.1531	-
chr10	75682521	75682532	HIC1	11.2755	-
chr10	75682593	75682605	ZBTB12	11.0714	-
chr10	75686057	75686069	MAF	11.949	+
chr10	75686069	75686081	DOBOX	11.3367	+
chr10	75686096	75686108	HTHpsq	10.7426	-
chr10	75716441	75716453	KLF	11.1735	+
chr10	75716501	75716513	Hbox-POU	12.3535	+
chr10	75725927	75725937	ZIC	13.0204	+
chr10	75757817	75757829	EGR	11.1122	+
chr10	75757820	75757832	KLF	15.3163	-
chr10	75757851	75757861	SP110	12.9286	+
chr10	75757852	75757863	ETSIII	11.3061	-
chr10	75880277	75880288	ETSIII	12.3163	+
chr10	75880284	75880294	ZIC	12.3469	-
chr10	75880320	75880331	ZBTB3	13.6633	+
chr10	75880325	75880336	ZBTB3	12.4388	+
chr10	75880331	75880343	CEBP	11.4646	+
chr10	75880346	75880357	ZBTB3	13.0204	-
chr10	75910806	75910817	MH1	11.8571	-
chr10	75910811	75910822	GLI	12.7041	+
chr10	75910846	75910858	KLF	14.3878	-
chr10	75910913	75910925	KLF	11.9694	-
chr10	75910928	75910940	KLF	13.4286	-
chr10	75910965	75910977	EGR	11.3571	+
chr10	75910968	75910980	KLF	14.1531	-
chr10	76289136	76289148	bZIP_CEBP	12.9898	+
chr10	76585282	76585293	zfCXXC_SAND	12.4286	-
chr10	76585285	76585296	zfCXXC_SAND	12.2041	-
chr10	76585299	76585311	KLF	12.602	-
chr10	76585302	76585314	EGR	12.3265	+
chr10	76585303	76585314	zfC2H2_RHD	12.8265	-
chr10	76784828	76784838	AP4	11.5	+
chr10	76784851	76784861	E2A	11.5306	+
chr10	76784950	76784961	ETSIII	11.2857	-
chr10	76784987	76784999	MAF	12.2347	-
chr10	76818188	76818199	ETSIII	11.9898	+
chr10	76859304	76859314	E2A	11.4388	+
chr10	76859328	76859338	PLAGL1	11.5408	+
chr10	76859366	76859377	ZBTB3	13.2857	+
chr10	76868920	76868932	KLF	14.7245	+
chr10	76868988	76869001	TALE_zfC2H2	10.9082	-
chr10	76868999	76869009	AP4	11.5816	+
chr10	76969859	76969871	NFAT	11.0612	-
chr10	76969915	76969927	HTHpsq	10.9307	-
chr10	76995698	76995709	zfCXXC_SAND	12.7143	-
chr10	76995707	76995718	ZBTB3	11.0102	+
chr10	76995710	76995723	TALE_zfC2H2	11.0408	-
chr10	76995717	76995730	TFE3	12.8163	-
chr10	76995720	76995733	TFE3	11.4286	+
chr10	76995754	76995764	bHLH_CENP	12.5816	-
chr10	76995758	76995769	ZFX	8.94059	+
chr10	76995759	76995770	ZFX	9.0396	-
chr10	76995763	76995774	zfCXXC_SAND	13.4388	+
chr10	76997952	76997963	zfC2H2_RHD	12.7449	-
chr10	76997961	76997972	SNAI	12.4796	+
chr10	76997964	76997974	ZIC	12.1122	-
chr10	76997973	76997984	Sohlh2	12.8878	+
chr10	76997997	76998007	ZIC	11.4796	-
chr10	76998011	76998020	AP2	11.3673	-
chr10	77022447	77022457	PLAGL1	11.8265	-
chr10	77022447	77022458	zfC2H2_RHD	11.5	+
chr10	77022448	77022458	PLAGL1	11.3367	-
chr10	77022449	77022461	EGR	11.3265	-
chr10	77022449	77022460	zfC2H2_RHD	13.4184	+
chr10	77022452	77022464	KLF	15.1531	+
chr10	77022463	77022475	GFI1	10.9596	-
chr10	77022467	77022479	DUX-LHX	11.29	-
chr10	77029490	77029501	GLI	11.6837	+
chr10	77029490	77029501	ZFX	9.0396	+
chr10	77029491	77029502	GLI	14.2755	-
chr10	77029491	77029502	ZFX	9.11881	-
chr10	77029493	77029504	zfC2H2_RHD	11.5918	+
chr10	77029518	77029531	bZIP	11.4141	+
chr10	77029527	77029538	ETSIII	11.8265	+
chr10	77029554	77029567	GMEB_MADF	10.6224	+
chr10	77029575	77029586	zfC2H2_RHD	11.4796	+
chr10	77029580	77029590	E2A	11.2959	-
chr10	77155082	77155092	NFkBp65	11.898	-
chr10	77155102	77155113	zfC2H2_RHD	11.8163	-
chr10	77155108	77155118	E2F_zfC2H2	11.5816	-
chr10	77155132	77155142	SP110	12.0204	-
chr10	77155631	77155643	MAX	11.8061	-
chr10	77155641	77155653	KLF	12.0204	+
chr10	77155651	77155661	E2A	12.4796	-
chr10	77155658	77155670	KLF	12.6327	-
chr10	77155661	77155673	EGR	12.6531	+
chr10	77155663	77155674	NFkBp50	11.5306	-
chr10	77155698	77155709	zfCXXC_SAND	14.0408	+
chr10	77160763	77160774	GLI	12.5	-
chr10	77160765	77160775	PLAGL1	13.398	-
chr10	77160767	77160778	zfC2H2_RHD	14.2347	+
chr10	77160776	77160788	KLF	12.1531	+
chr10	77160804	77160813	AP2	11.3776	-
chr10	77161535	77161545	CXC	11.5941	+
chr10	77161582	77161594	Hbox	12.1939	+
chr10	77164592	77164601	AP2	12.551	+
chr10	77164595	77164606	GLI	11.4286	+
chr10	77164602	77164612	E2F_zfC2H2	11.398	-
chr10	77164608	77164617	AP2	12.551	+
chr10	77164627	77164640	FOXN	12.2551	+
chr10	77164648	77164658	bHLH_CENP	13.0714	-
chr10	77164654	77164664	ZIC	10.8673	+
chr10	77164676	77164687	zfCXXC_SAND	13.4184	-
chr10	77164682	77164693	ZFX	9.09901	+
chr10	77164683	77164694	ZFX	8.79208	-
chr10	77165151	77165161	PWWP_AThook	10.6436	-
chr10	77165157	77165168	ETSIII	12.2857	+
chr10	77165171	77165182	SOXC	11.79	+
chr10	77168859	77168870	HNF4	11.6429	-
chr10	77168864	77168876	KLF	14.9184	+
chr10	77168867	77168878	zfC2H2_RHD	14.4082	+
chr10	77168879	77168890	zfCXXC_SAND	11.551	-
chr10	77169355	77169365	SP110	12.5204	+
chr10	77169375	77169386	ZFX	9.11881	-
chr10	77169379	77169388	AP2	11.6122	-
chr10	77169390	77169402	KLF	14.4286	-
chr10	77169394	77169405	ZFX	9.19802	+
chr10	77169395	77169406	ZFX	8.89109	-
chr10	77169399	77169410	zfCXXC_SAND	13.0102	-
chr10	77169407	77169419	ETS	10.6837	+
chr10	77169415	77169426	zfC2H2_RHD	12.7449	-
chr10	77189934	77189947	TALE_zfC2H2	10.5612	+
chr10	77189947	77189959	BCL	13.5816	+
chr10	77191313	77191324	zfCXXC_SAND	11.4898	-
chr10	77191331	77191340	AP2	12.7245	+
chr10	77191348	77191357	AP2	10.9082	-
chr10	77191357	77191368	zfCXXC_SAND	11.9592	+
chr10	77191366	77191376	AP4	13.3061	-
chr10	77191396	77191407	zfCXXC_SAND	12.4694	+
chr10	77290143	77290155	EGR	10.8367	-
chr10	77290158	77290170	zfC4	11.3367	-
chr10	77290203	77290214	ZFP959	13.9082	+
chr10	77290225	77290237	RFX	11.4592	+
chr10	77290232	77290243	HIC1	10.949	+
chr10	77360908	77360921	TFE3	11.2857	-
chr10	79398242	79398252	E2F_zfC2H2	10.5816	+
chr10	79465110	79465122	NR2E	11.8878	-
chr10	79465128	79465140	HTHpsq	11.3762	+
chr10	79469838	79469848	ZIC	13.7857	-
chr10	79469843	79469853	NFkBp65	12.6531	-
chr10	79469876	79469887	ZFP959	12.3673	-
chr10	79470437	79470446	AP2	13.1735	+
chr10	79470459	79470470	zfC2H2_RHD	13.8878	+
chr10	79470465	79470475	PLAGL1	12.2755	-
chr10	79470481	79470494	TALE_zfC2H2	11.3878	+
chr10	79470524	79470535	ETSIII	12.0714	+
chr10	79526049	79526059	E2A	12.1939	+
chr10	79526052	79526064	NFAT	11.102	-
chr10	79526059	79526070	ETSIII	11.3571	-
chr10	79526067	79526079	NFAT	11.2449	-
chr10	79526072	79526084	NR2E	11.6531	+
chr10	79526076	79526086	AP4	12.7959	-
chr10	79526082	79526094	NR2E	11.3673	+
chr10	79526090	79526101	zfC2H2_RHD	12.7449	-
chr10	79526099	79526110	zfC2H2_RHD	13.8878	-
chr10	79538284	79538294	TERF2	11.8571	+
chr10	79538293	79538303	FOXR	12.6224	-
chr10	79538325	79538337	Hbox-POU	11.7071	+
chr10	79538330	79538341	MH1	11.5306	-
chr10	79542530	79542542	ZBTB12	14.3776	+
chr10	79542598	79542609	SNAI	11.3776	-
chr10	79542599	79542609	E2A	12.2143	+
chr10	79545596	79545607	TAL	11.6768	-
chr10	79545641	79545652	ETSIII	11.5612	+
chr10	79545660	79545672	FOXM	11.6939	+
chr10	79545696	79545707	ZFX	8.91089	+
chr10	79545697	79545708	ZFX	9.06931	-
chr10	79626595	79626606	GR	12.4592	-
chr10	79626599	79626609	SP110	11.3163	-
chr10	79626602	79626612	ZIC	13.0204	-
chr10	79626610	79626621	ZFP959	12.7449	+
chr10	79626620	79626632	SOX	10.6429	-
chr10	79686496	79686507	zfCXXC_SAND	12.1122	-
chr10	79686499	79686510	zfCXXC_SAND	13	-
chr10	79686562	79686573	zfCXXC_SAND	11.2755	-
chr10	79686574	79686584	E2F_zfC2H2	11.6837	-
chr10	79686581	79686590	AP2	12.7245	+
chr10	79686629	79686639	E2F_zfC2H2	12.6327	-
chr10	79686631	79686641	E2F_zfC2H2	12.1429	+
chr10	79686633	79686644	zfCXXC_SAND	12.449	+
chr10	79686635	79686647	KLF	13.051	+
chr10	79686639	79686651	KLF	14.0102	+
chr10	79686646	79686656	bHLH_CENP	13.6327	+
chr10	79686676	79686686	E2F_zfC2H2	12.1735	-
chr10	79686678	79686689	zfCXXC_SAND	12.449	+
chr10	79686680	79686692	KLF	14.9082	+
chr10	79686683	79686694	zfC2H2_RHD	12.2959	+
chr10	79731112	79731123	HNF4	12.3571	+
chr10	79731116	79731126	FOXR	12.5918	-
chr10	79731122	79731134	NFAT	11.3163	+
chr10	79731151	79731164	GMEB_MADF	10.9082	-
chr10	79731176	79731189	FOX	10.81	+
chr10	79789299	79789311	bHLH	12.1414	+
chr10	79789330	79789340	E2F_zfC2H2	10.4694	-
chr10	79789332	79789342	E2F_zfC2H2	10.7143	-
chr10	79793540	79793550	E2F_zfC2H2	11.551	-
chr10	79793547	79793559	KLF	14.1735	+
chr10	79793550	79793561	zfC2H2_RHD	13.1939	+
chr10	79793571	79793582	GLI	11.2857	+
chr10	79793594	79793606	Hbox	11.6429	-
chr10	79822438	79822448	PWWP_AThook	11.4554	+
chr10	79936489	79936501	POU	12.2245	-
chr10	79936507	79936519	SOX	10.7959	+
chr10	79936535	79936547	ZFP691	11.8878	-
chr10	79979388	79979400	KLF	15.1633	-
chr10	79979422	79979433	zfC2H2_RHD	13.8878	+
chr10	79979436	79979448	RFX	11.0408	-
chr10	79979440	79979451	SNAI	12.6939	+
chr10	80008403	80008413	FOXR	12.5918	+
chr10	80008422	80008434	OSR	12.4694	+
chr10	80015067	80015078	SNAI	11.7551	-
chr10	80015746	80015757	ESRR	11.898	+
chr10	80015763	80015775	MAF	11.8265	+
chr10	80015795	80015807	HBP1	10.9091	-
chr10	80015802	80015813	ZBTB3	12.3673	-
chr10	80023358	80023370	ZSCAN4	12.6327	+
chr10	80023361	80023372	ZFP959	13.2245	+
chr10	80023394	80023406	P42	11.1531	+
chr10	80049590	80049603	Hbox-III	11.4257	-
chr10	80049605	80049616	ESRR	13.0816	-
chr10	80049614	80049627	TALE_zfC2H2	11.102	+
chr10	80049628	80049638	E2A	11.6735	+
chr10	80053527	80053536	AP2	10.8163	+
chr10	80063003	80063013	bHLH_CENP	13.9184	+
chr10	80063008	80063021	FOXN	11.398	-
chr10	80063028	80063039	ZBTB3	11	+
chr10	80063035	80063045	SP110	11.3163	+
chr10	80063052	80063062	SP110	12.551	-
chr10	80063057	80063069	EGR	13.1837	-
chr10	80063060	80063071	ETSIV	11.0816	-
chr10	80063084	80063094	FOXR	11.3878	-
chr10	80091314	80091324	ZIC	13.7755	-
chr10	80091322	80091333	zfC2H2_RHD	12.9388	-
chr10	80091338	80091349	ZFP959	12.5714	-
chr10	80091402	80091413	zfC2H2_RHD	13.0918	-
chr10	80091405	80091416	ZFP959	12.6224	-
chr10	80091410	80091420	E2A	11.2959	+
chr10	80116921	80116931	NR4A	12.7857	-
chr10	80116934	80116946	HTHpsq	12.0495	-
chr10	80122272	80122285	FOXN	11.4592	+
chr10	80166869	80166881	HBP1	11.2323	-
chr10	80303547	80303559	DOBOX	11.8776	-
chr10	80303592	80303604	KLF	12.5102	-
chr10	80337606	80337616	CXC	11.505	+
chr10	80338629	80338642	Hbox-III	10.8515	-
chr10	80338648	80338660	ZNF655	13.449	-
chr10	80338682	80338692	ZIC	11.7347	+
chr10	80338708	80338719	TAL	11.2525	-
chr10	80338711	80338723	ZNF655	10.9286	+
chr10	80514260	80514271	SNAI	12.1224	+
chr10	80514264	80514275	Sohlh2	12.4796	-
chr10	80514277	80514289	zfC4	11.3367	-
chr10	80514298	80514310	MAF	13.102	-
chr10	80514301	80514313	zfC4	11.3367	-
chr10	80516508	80516519	ETSIII	11.9898	+
chr10	80516525	80516536	Sohlh2	11.2347	-
chr10	80516574	80516585	MH1	13.5408	+
chr10	80626550	80626562	DHARMA	11.8878	-
chr10	80684258	80684269	ZFP959	12.7143	+
chr10	80684327	80684338	zfC2H2_RHD	11.4286	+
chr10	80685662	80685673	ZBTB3	12.3571	+
chr10	80685678	80685690	Hbox	11.4898	-
chr10	80685684	80685696	Hbox-POU	11.5253	+
chr10	80685702	80685713	HIC1	11.7347	+
chr10	80685709	80685721	DUX-LHX	11.38	+
chr10	80725260	80725271	ZFP959	14.0306	-
chr10	80725301	80725311	E2A	11.4388	-
chr10	80725315	80725327	RFX	11.7449	+
chr10	80725317	80725329	MAF	12.1327	-
chr10	80725337	80725350	RHOX11	12.2959	-
chr10	80725350	80725360	SP110	12.8673	-
chr10	80732523	80732536	TALE_zfC2H2	10.4694	-
chr10	80732533	80732544	zfC2H2_RHD	12.7041	+
chr10	80732545	80732558	FOX	11.39	-
chr10	80732552	80732563	POU_HMG	11.4184	-
chr10	80734337	80734349	PRDM11	12.2245	+
chr10	80734375	80734386	ETSIII	11.6531	+
chr10	80735349	80735360	HIC1	11.2959	+
chr10	80735403	80735414	zfC2H2_RHD	11.4796	+
chr10	80735416	80735428	EGR	10.8776	-
chr10	80735424	80735434	E2A	12.2755	-
chr10	80737665	80737676	ESRR	12.4082	-
chr10	80737665	80737679	ESRR-II	12.0816	+
chr10	80737666	80737678	zfC4	11.7041	+
chr10	80737689	80737700	MH1	13.5408	-
chr10	80737699	80737711	CEBP	10.7778	-
chr10	80737741	80737751	AP4	11.6531	-
chr10	80737767	80737779	NKX	12.8265	+
chr10	80763542	80763552	E2A	11.6837	+
chr10	80763554	80763566	FOXM	11.1633	+
chr10	80763616	80763627	NFkBp50	11.2347	-
chr10	80763616	80763627	zfC2H2_EGR_RHD	12.5714	-
chr10	80763631	80763641	SP110	14.102	+
chr10	80772565	80772577	ETS	10.9184	+
chr10	80772578	80772590	DHARMA	12.1531	-
chr10	80772598	80772612	ESRR-II	11.0204	-
chr10	80772599	80772611	zfC4	11.102	-
chr10	80806944	80806956	zfC4	11.2143	+
chr10	80806974	80806984	ZIC	12.7245	+
chr10	80806979	80806990	ZFX	9.23762	-
chr10	80827625	80827636	zfC2H2_RHD	12.4184	-
chr10	80827627	80827637	PLAGL1	11.898	+
chr10	80827645	80827657	MAF	12.0714	-
chr10	80827660	80827671	HES	11.3571	-
chr10	80827697	80827708	ZBTB3	10.7347	+
chr10	80828648	80828659	ZFX	9.77228	+
chr10	80828702	80828713	ETSIV	11.0714	+
chr10	81077369	81077380	ETSIII	11.7245	-
chr10	81077382	81077394	ZFP691	12.4592	+
chr10	81077386	81077397	zfC2H2_RHD	11.6531	+
chr10	81078807	81078819	Pparg	11.3469	+
chr10	81078817	81078829	HOX9-13	10.901	+
chr10	81078833	81078845	MAX	11.9388	-
chr10	81080919	81080930	HIC1	10.9898	-
chr10	81080966	81080978	ZBTB12	10.8061	-
chr10	81083046	81083059	NKX-II	10.6837	+
chr10	81083066	81083077	ETSIII	12.0714	+
chr10	81083102	81083115	bZIP	11.5152	+
chr10	81086728	81086739	ZFX	8.88119	-
chr10	81088462	81088472	AP4	12.9286	-
chr10	81088482	81088492	SP110	12.9592	+
chr10	81088500	81088511	HES	12.8469	+
chr10	81090863	81090873	AP4	11.3571	-
chr10	81090876	81090886	ZIC	10.8571	-
chr10	81090895	81090905	bHLH_CENP	12.5816	-
chr10	81090937	81090947	AP4	13.3061	-
chr10	81091438	81091449	ETSIII	12.9082	+
chr10	81091443	81091454	TAL	11.1515	+
chr10	81091462	81091475	bZIP	11.6667	+
chr10	81104711	81104723	NFAT	11.051	+
chr10	81105195	81105208	TALE_zfC2H2	10.6531	-
chr10	81105208	81105218	TERF2	11.602	+
chr10	81105255	81105266	ESRR	12.2449	+
chr10	81105258	81105267	AP2	11.051	+
chr10	81105282	81105291	AP2	13.4592	+
chr10	81105293	81105304	ETSIII	11.9694	+
chr10	81107161	81107173	EGR	13.5714	+
chr10	81107190	81107202	DUX-LHX	12.04	+
chr10	81107202	81107213	zfCXXC_SAND	11.2857	-
chr10	81107205	81107215	E2F_zfC2H2	12.1735	+
chr10	81107236	81107246	E2F_zfC2H2	12.1735	+
chr10	81107238	81107248	E2F_zfC2H2	12.3469	+
chr10	81107244	81107257	bZIP_SAND	12.102	-
chr10	81138741	81138751	E2A	12.3469	+
chr10	81138745	81138756	zfC2H2_RHD	13.2653	-
chr10	81138751	81138763	NR2E	11.5714	-
chr10	81141817	81141830	TFE3	11.8163	+
chr10	81141820	81141832	zfC4	11.2041	-
chr10	81141848	81141859	MH1	11.8571	-
chr10	81141869	81141882	MYB	10.9286	-
chr10	81141896	81141907	zfC2H2_RHD	12.398	-
chr10	81205359	81205370	zfCXXC_SAND	12.3571	+
chr10	81205368	81205379	zfC2H2_RHD	11.6837	+
chr10	81205384	81205395	zfCXXC_SAND	12.8163	-
chr10	81205387	81205397	E2F_zfC2H2	12.1429	-
chr10	81205389	81205399	E2F_zfC2H2	11.7041	+
chr10	81205440	81205452	KLF	15.4694	+
chr10	81205448	81205460	KLF	12.9082	+
chr10	81227612	81227622	SP110	11.2245	+
chr10	81227635	81227647	bZIP_CEBP	11.9082	+
chr10	81248202	81248214	RFX	12.1531	+
chr10	81248204	81248216	MAF	12.1531	-
chr10	81248235	81248247	EGR	12.3061	+
chr10	81248267	81248279	KLF	12.3061	-
chr10	81272293	81272304	zfCXXC_SAND	12.4286	-
chr10	81272296	81272307	zfCXXC_SAND	12.7143	-
chr10	81272299	81272310	zfCXXC_SAND	12.7143	-
chr10	81272302	81272313	zfCXXC_SAND	12.7143	-
chr10	81272305	81272316	zfCXXC_SAND	12.7143	-
chr10	81272308	81272319	zfCXXC_SAND	12.7143	-
chr10	81272311	81272322	zfCXXC_SAND	13.0714	-
chr10	81320133	81320143	E2A	11.3367	-
chr10	81320211	81320222	ETSIII	12.0612	+
chr10	81370622	81370634	DOBOX	11.0408	+
chr10	81370639	81370650	ETSIII	12.1939	-
chr10	81370653	81370664	zfC2H2_RHD	12.7449	+
chr10	81370714	81370724	E2A	11.3367	+
chr10	81586356	81586369	TALE_zfC2H2	10.449	+
chr10	81586358	81586371	TFE3	12.1429	-
chr10	81586360	81586372	bHLH	11.0505	-
chr10	81686997	81687009	RFX	11.0714	-
chr10	81687001	81687011	TERF2	11.602	+
chr10	81687057	81687067	E2A	11.5612	-
chr10	81742341	81742351	FOXR	12.3163	+
chr10	81838351	81838361	SP110	13.602	-
chr10	81838357	81838368	zfC2H2_EGR_RHD	11.8367	-
chr10	81838367	81838377	SP110	11.1837	+
chr10	81838403	81838413	bHLH_CENP	13.1633	-
chr10	81838426	81838436	E2F_zfC2H2	10.4286	+
chr10	81838439	81838452	Tbox	12.7653	+
chr10	81838657	81838667	E2F_zfC2H2	10.4388	-
chr10	81838659	81838669	E2F_zfC2H2	11.6531	-
chr10	81838691	81838703	PRDM11	11.5	+
chr10	81838729	81838741	KLF	12.9286	-
chr10	81838742	81838753	ZFX	9.17822	+
chr10	81838743	81838754	ZFX	8.9505	-
chr10	81864205	81864217	MAF	12.6122	-
chr10	81864260	81864274	IRX	12.0714	+
chr10	81891359	81891370	HIC1	11.0816	-
chr10	81965305	81965314	AP2	11.898	-
chr10	81965307	81965317	E2A	12.0918	+
chr10	81965318	81965329	ZBTB3	10.9286	+
chr10	81965332	81965344	KLF	15.4694	-
chr10	81965338	81965349	ZFX	8.85149	-
chr10	81965353	81965365	KLF	16.2449	+
chr10	81965356	81965367	zfC2H2_RHD	12.3265	+
chr10	81965382	81965393	ZFX	9.0396	+
chr10	81965383	81965394	ZFX	8.94059	-
chr10	81965388	81965398	bHLH_CENP	13.9184	+
chr10	81967389	81967400	ETSIV	11.7449	+
chr10	81967418	81967429	zfC2H2_RHD	11.949	+
chr10	81967423	81967434	ZBTB3	10.7347	-
chr10	81967450	81967462	KLF	11.6633	+
chr10	81967463	81967476	CENP_zfCXXC	11.2449	+
chr10	81967480	81967492	BCL	11.0714	-
chr10	82049446	82049458	IRF	11.4082	+
chr10	82056426	82056437	ZBTB3	12.7449	-
chr10	82056430	82056442	TEA	11.9592	+
chr10	82056467	82056477	PWWP_AThook	10.9505	+
chr10	82081149	82081161	Hbox	11.9796	+
chr10	82081172	82081183	ETSIII	11.8469	-
chr10	82116505	82116517	RFX	12.1531	+
chr10	82116524	82116534	bHLH_CENP	12.7041	-
chr10	82116531	82116540	AP2	11.6122	-
chr10	82116550	82116562	PRDM11	12.8673	+
chr10	82116567	82116577	E2F_zfC2H2	12.3265	+
chr10	82152167	82152179	IRF	12.0102	+
chr10	82152167	82152179	IRF4-6	11.8776	+
chr10	82152181	82152193	DUX-LHX	11.2	+
chr10	82152189	82152200	SOXC	11.93	-
chr10	82152194	82152205	NFkBp50	12.3571	+
chr10	82152254	82152265	SOXC	12.03	+
chr10	82167431	82167442	ZBTB3	12.8163	+
chr10	82167437	82167450	CENP_zfCXXC	10.4694	-
chr10	82167452	82167463	ZBTB3	13.0204	-
chr10	82167520	82167532	MAX	12.1735	-
chr10	82195208	82195219	MH1	11.7857	-
chr10	82195238	82195248	PWWP_AThook	11.2277	-
chr10	82207318	82207329	zfC2H2_EGR_RHD	11.7143	-
chr10	82207339	82207352	Tbox	11.2857	+
chr10	82207375	82207386	MH1	11.9082	-
chr10	82207379	82207391	TEA	12.2653	-
chr10	82209082	82209095	TCF7	12.4	+
chr10	82211702	82211715	Hbox-III	11.3663	-
chr10	82213969	82213980	zfCXXC_SAND	11.2143	+
chr10	82213978	82213987	AP2	10.9082	-
chr10	82213985	82213997	KLF	15.4694	+
chr10	82214010	82214022	KLF	16.2041	+
chr10	82214013	82214025	EGR	14.051	-
chr10	82214013	82214024	zfC2H2_RHD	13.5918	+
chr10	82214017	82214028	zfCXXC_SAND	12.6122	+
chr10	82214047	82214059	KLF	13.2857	+
chr10	82214055	82214066	zfCXXC_SAND	11.8469	+
chr10	82295779	82295789	SP110	12.7653	+
chr10	82295789	82295798	AP2	13	-
chr10	82295805	82295817	EGR	12.0204	-
chr10	82295808	82295820	KLF	13.7857	+
chr10	82296483	82296495	BCL	12.4592	+
chr10	82296497	82296509	ZSCAN4	10.5102	-
chr10	82297604	82297614	E2A	11.4898	+
chr10	82297615	82297626	ZBTB3	10.7959	+
chr10	82297669	82297682	Tbox	12.2857	-
chr10	82409228	82409238	AP4	11.3776	-
chr10	82416310	82416321	NFkBp50	12.6429	-
chr10	82416346	82416357	ESRR	11.7755	+
chr10	82416362	82416375	TALE_zfC2H2	10.4796	+
chr10	82416373	82416384	ZBTB3	12.6327	-
chr10	82417049	82417059	ZIC	12.3469	-
chr10	82417100	82417113	Tbox	11.3878	-
chr10	82420572	82420583	ESRR	12.5306	+
chr10	82482099	82482112	TCF7	13.46	+
chr10	82482121	82482133	NR2E	11.051	-
chr10	82482132	82482144	zfC4	11.2245	+
chr10	82482147	82482157	TERF2	11.9388	-
chr10	82482162	82482172	PWWP_AThook	11.2277	-
chr10	82482181	82482192	ESRR	12.7041	-
chr10	82509967	82509979	AThook_PWWP	10.2376	+
chr10	82509972	82509984	AThook_PWWP	10.0891	-
chr10	83263154	83263165	ZBTB3	10.7857	+
chr10	83263159	83263171	RFX	12.6735	-
chr10	83263166	83263176	E2A	11.4592	+
chr10	83632864	83632874	PWWP_AThook	11.2376	-
chr10	83634881	83634893	EGR	13.5918	-
chr10	83634899	83634911	KLF	13.7857	+
chr10	83634904	83634915	zfCXXC_SAND	13.0714	+
chr10	83634906	83634918	KLF	12.7347	+
chr10	83634927	83634939	KLF	13.398	-
chr10	83634933	83634944	zfC2H2_RHD	12.602	-
chr10	83634939	83634949	SP110	12.551	+
chr10	83634961	83634972	zfCXXC_SAND	12.1122	+
chr10	83992669	83992681	HTHpsq	11.2574	+
chr10	84983026	84983036	bHLH_CENP	12.3163	-
chr10	84983028	84983038	bHLH_CENP	12.602	+
chr10	84983066	84983078	ZSCAN4	10.449	+
chr10	84983068	84983080	ZSCAN4	10.6939	-
chr10	84983086	84983096	AP4	11.9694	-
chr10	85282754	85282766	DM	12.0204	-
chr10	85282778	85282789	ZBTB3	11.6531	+
chr10	85282795	85282807	zfC4	11.2449	+
chr10	85324901	85324911	E2F_zfC2H2	11.6122	+
chr10	85609046	85609058	PITX	11.04	-
chr10	85609066	85609078	ZNF655	11.7347	+
chr10	85720484	85720494	E2A	11.7347	-
chr10	85720520	85720532	GFI1	11.3535	-
chr10	85720555	85720565	FOXR	12.3367	+
chr10	85790539	85790550	NFkBp50	12.3469	+
chr10	85790582	85790592	PWWP_AThook	10.6139	+
chr10	85790583	85790593	PWWP_AThook	11.505	+
chr10	85790590	85790602	PITX	10.72	-
chr10	85790596	85790610	HNF1	11.3367	+
chr10	85899211	85899224	TFE3	11.5102	+
chr10	85899214	85899226	Hbox	11.6122	-
chr10	85899259	85899270	ZBTB3	13.0306	+
chr10	85899265	85899276	zfCXXC_SAND	11.1327	+
chr10	85899960	85899971	ETSIII	11.4286	-
chr10	85899992	85900004	bZIP_CEBP	12.7143	+
chr10	85933505	85933518	Tbox	11.8469	-
chr10	85933538	85933549	GLI	11.4592	+
chr10	85954363	85954374	zfCXXC_SAND	12.3367	+
chr10	85954371	85954383	KLF	12.6837	+
chr10	85954376	85954388	MAX	10.5918	+
chr10	85954381	85954393	EGR	10.8776	-
chr10	85954389	85954400	zfCXXC_SAND	12.398	+
chr10	85990218	85990230	POU	10.5204	+
chr10	85990234	85990246	SOX	10.7245	-
chr10	85990234	85990245	SOXC	11.12	-
chr10	86001306	86001315	AP2	11.6122	+
chr10	86001335	86001346	zfC2H2_EGR_RHD	11.9694	-
chr10	86001337	86001349	PITX	12.59	+
chr10	86004786	86004797	ZFX	8.93069	-
chr10	86088274	86088284	bHLH_CENP	13.2245	-
chr10	86088289	86088300	ZFX	9.31683	-
chr10	86088295	86088306	zfCXXC_SAND	12.4694	-
chr10	86088300	86088312	KLF	13.602	-
chr10	86088312	86088325	bHLHb2	12.0612	+
chr10	86088312	86088324	MAX	11.1837	+
chr10	86088313	86088324	HES	12.0714	-
chr10	86088324	86088335	zfCXXC_SAND	12.2959	+
chr10	86088337	86088349	KLF	11.6837	-
chr10	86088345	86088356	ETSIV	11.7449	+
chr10	86088348	86088360	KLF	11.602	-
chr10	86088355	86088366	zfCXXC_SAND	13.0612	+
chr10	86088364	86088374	SP110	12.5204	+
chr10	86363937	86363949	DOBOX	11.0714	+
chr10	86363944	86363954	ZIC	12.7245	+
chr10	86363947	86363957	SP110	11.3163	+
chr10	86448239	86448249	NFkBp65	12.9694	+
chr10	86588919	86588931	NR2E	11.0408	-
chr10	86588945	86588959	HNF1	11.8163	+
chr10	86623614	86623624	PWWP_AThook	10.9307	-
chr10	86993474	86993486	ZBTB12	12.3061	-
chr10	86993538	86993548	PWWP_AThook	10.6139	+
chr10	86993539	86993549	PWWP_AThook	11.505	+
chr10	87181019	87181029	PWWP_AThook	11.2277	+
chr10	87181073	87181086	Tbox	11.5714	+
chr10	87192545	87192557	POU	10.7245	-
chr10	87192648	87192658	TERF2	13	-
chr10	88126260	88126272	KLF	11.7041	+
chr10	88126273	88126284	ETSIII	12.7245	+
chr10	88126275	88126287	EGR	13.6633	-
chr10	88126279	88126289	E2F_zfC2H2	10.7245	-
chr10	88126281	88126291	E2F_zfC2H2	12.3265	-
chr10	88126283	88126293	E2F_zfC2H2	10.4286	-
chr10	88126286	88126298	KLF	13.7959	+
chr10	88126305	88126317	KLF	13.4082	+
chr10	88160012	88160022	E2F_zfC2H2	10.4796	-
chr10	88160027	88160038	GLI	11.2857	+
chr10	88160027	88160038	ZFX	9.15842	+
chr10	88160028	88160039	ZFX	8.9703	-
chr10	88160037	88160050	bZIP	12.4545	+
chr10	88160044	88160056	KLF	14.4898	+
chr10	88160063	88160075	IRF4-6	11.1735	-
chr10	88160075	88160086	zfCXXC_SAND	12.4286	+
chr10	88160353	88160364	GLI	11.7653	+
chr10	88160353	88160364	ZFX	9.31683	+
chr10	88160354	88160365	ZFX	8.9703	-
chr10	88160367	88160378	zfCXXC_SAND	12.7143	-
chr10	88160402	88160413	zfCXXC_SAND	11.8061	-
chr10	88160433	88160445	Pparg	12.5612	-
chr10	88171165	88171177	ZFP691	11.6837	+
chr10	88171185	88171197	ZSCAN4	10.7347	-
chr10	88183553	88183565	Hbox	12.2959	+
chr10	88281518	88281529	ETSIII	11.3673	+
chr10	88281539	88281550	G28216001	12.8469	-
chr10	88281564	88281574	E2F_zfC2H2	10.5714	-
chr10	88281590	88281603	CENP_zfCXXC	11.602	+
chr10	88281613	88281624	zfCXXC_SAND	11.3265	+
chr10	88281643	88281654	zfCXXC_SAND	11.898	-
chr10	88281698	88281708	bHLH_CENP	13.398	+
chr10	88281700	88281714	ESRR-II	10.551	+
chr10	88414281	88414292	zfC2H2_EGR_RHD	12.3878	-
chr10	88428197	88428207	TERF2	13.7347	-
chr10	88428232	88428246	GATA	10.8218	+
chr10	88516004	88516016	MAX	10.8776	+
chr10	88516074	88516085	zfCXXC_SAND	14.0408	-
chr10	88516078	88516089	ZFX	9.0396	+
chr10	88516079	88516090	ZFX	8.94059	-
chr10	88516083	88516093	E2F_zfC2H2	10.4184	-
chr10	88516295	88516305	E2F_zfC2H2	12.4796	-
chr10	88516297	88516307	E2F_zfC2H2	12.1429	+
chr10	88516302	88516313	Sohlh2	12.3061	+
chr10	88516312	88516325	CENP_zfCXXC	10.5918	-
chr10	88516322	88516334	KLF	14.1122	+
chr10	88516333	88516342	AP2	12.551	-
chr10	88516338	88516350	EGR	12.4694	-
chr10	88516338	88516349	zfC2H2_RHD	11.7857	+
chr10	88516350	88516361	zfCXXC_SAND	12.449	+
chr10	88516352	88516364	KLF	14.5816	+
chr10	88516381	88516392	zfCXXC_SAND	12.2041	-
chr10	88516390	88516401	zfCXXC_SAND	12.6429	-
chr10	88516398	88516409	ZBTB3	11.3061	-
chr10	88718319	88718331	ARID5	11.4752	+
chr10	88718386	88718398	GCM	10.9898	+
chr10	88728161	88728171	E2F_zfC2H2	10.4184	-
chr10	88728194	88728203	AP2	10.9286	-
chr10	88728195	88728204	AP2	13.4592	+
chr10	88728225	88728236	HIC1	11.3061	-
chr10	88728262	88728272	E2A	11.3367	-
chr10	88729184	88729195	ZFX	8.87129	-
chr10	88729190	88729202	MAF	11.7755	+
chr10	88729210	88729220	TERF2	11.5408	+
chr10	88729214	88729226	ETS	10.8878	+
chr10	88729242	88729253	ZFX	9.45545	+
chr10	88729261	88729271	ZIC	12.3469	+
chr10	88729273	88729286	RHOX11	11.0102	+
chr10	88730953	88730965	ETS	10.9184	+
chr10	88730981	88730994	CENP_zfCXXC	10.5102	-
chr10	88731000	88731012	KLF	13.4388	+
chr10	88731011	88731021	ZIC	10.9592	+
chr10	88731031	88731042	ZFX	9.45545	-
chr10	88780073	88780084	HES	11.3367	+
chr10	88853851	88853864	bZIP	11.6869	-
chr10	88853861	88853873	EGR	13.2347	+
chr10	88853867	88853879	EGR	10.8776	+
chr10	88854565	88854575	E2F_zfC2H2	11.3571	-
chr10	88854595	88854606	ETSIII	11.7245	-
chr10	88854662	88854671	AP2	11.8163	-
chr10	89102398	89102411	TALE_zfC2H2	10.449	+
chr10	89102400	89102413	TFE3	12.1429	-
chr10	89102402	89102414	bHLH	11.0505	-
chr10	89102425	89102437	DUX-LHX	11.85	-
chr10	89184537	89184549	NR2E	11.1837	+
chr10	89264570	89264581	zfCXXC_SAND	13.6837	+
chr10	89264576	89264588	ETSI	11	-
chr10	89264577	89264589	ETS	10.9898	-
chr10	89264595	89264607	KLF	14.5918	+
chr10	89264600	89264610	ZIC	11.0408	-
chr10	89322780	89322792	AThook_PWWP	9.91089	-
chr10	89322809	89322819	PWWP_AThook	11.2277	-
chr10	89322848	89322858	PWWP_AThook	10.9505	-
chr10	89366815	89366827	HTHpsq	11.7327	+
chr10	89366837	89366849	OSR	12.7551	+
chr10	89366863	89366875	OSR	11.0612	+
chr10	89417362	89417372	NFkBp65	11.9388	-
chr10	89417421	89417433	BCL	11.8878	+
chr10	89419775	89419786	zfCXXC_SAND	12.5	+
chr10	89419782	89419793	ETSIII	11.5408	+
chr10	89419784	89419794	SP110	11.3776	-
chr10	89419800	89419811	ZBTB3	13.102	-
chr10	89419803	89419815	MAX	10.8061	-
chr10	89419806	89419816	E2F_zfC2H2	10.6327	+
chr10	89419812	89419823	GLI	13.0918	-
chr10	89419814	89419825	zfC2H2_RHD	12.0102	+
chr10	89508479	89508491	DM	10.8061	-
chr10	89508571	89508582	SOXC	11.37	+
chr10	89623082	89623091	AP2	13	-
chr10	89623362	89623375	FOXN	11.8878	-
chr10	89623413	89623423	FOXR	11.4898	+
chr10	89736017	89736029	POU	10.5408	-
chr10	89736032	89736043	SOXC	11.1	-
chr10	89736047	89736057	PWWP_AThook	10.9604	+
chr10	89784750	89784762	TEA	11.5612	-
chr10	89784758	89784768	NFkBp65	12.6531	+
chr10	89784779	89784790	ETSIII	12.0204	+
chr10	89784803	89784815	SOX	11.0102	-
chr10	89784816	89784828	ZNF655	10.8469	+
chr10	89802425	89802434	AP2	10.7755	+
chr10	89802462	89802475	Hbox-III	10.7228	-
chr10	89802468	89802478	ZNF200	11.4694	-
chr10	89820817	89820827	E2A	11.602	+
chr10	89820824	89820835	SNAI	11.9082	-
chr10	89822300	89822311	NFkBp50	11.3163	-
chr10	89822369	89822382	NKX-II	11.2857	-
chr10	89822383	89822395	NR2E	11.1429	-
chr10	89823732	89823744	bHLH	13.0303	+
chr10	89823750	89823762	ARID5	11.2079	-
chr10	89824558	89824572	HNF1	10.6327	+
chr10	89824564	89824575	BARH	11.3367	-
chr10	89826660	89826672	KLF	11.7551	+
chr10	89826698	89826710	ETS	10.8367	-
chr10	89827592	89827603	ETSIII	11.7959	-
chr10	89836699	89836711	SOX	11.1327	+
chr10	89836723	89836732	AP2	10.9286	-
chr10	89836724	89836733	AP2	11.0714	+
chr10	89836753	89836763	PWWP_AThook	11.1683	-
chr10	89851172	89851182	CXC	11.6832	-
chr10	89851200	89851211	zfC2H2_EGR_RHD	12.4694	-
chr10	89851203	89851215	FOXM	11.6224	+
chr10	89856857	89856867	PWWP_AThook	10.7426	-
chr10	89856869	89856880	GR	12.4796	+
chr10	89864150	89864163	FOX	11.9	+
chr10	89864176	89864186	PWWP_AThook	10.6436	+
chr10	89866214	89866224	FOXR	12.0306	+
chr10	89866220	89866232	Hbox-POU	12.1111	+
chr10	89866231	89866242	ETSIII	11.6327	-
chr10	89866238	89866248	CXC	11.297	-
chr10	89867270	89867281	NFkBp50	11.602	+
chr10	89867306	89867317	POU_HMG	12.449	-
chr10	89875884	89875895	zfC2H2_EGR_RHD	12.8776	+
chr10	89875888	89875900	NKX	11.6633	+
chr10	89875894	89875905	POU_HMG	11.4898	-
chr10	89876417	89876429	Pparg	10.7245	-
chr10	89896567	89896577	PWWP_AThook	11.2277	+
chr10	89912709	89912719	ZNF200	12.6429	+
chr10	89912712	89912722	SP110	12.2653	-
chr10	89912737	89912749	Hbox-POU	11.3939	-
chr10	89921856	89921866	NFkBp65	12.3673	+
chr10	89921906	89921918	HOX9-13	11.2376	-
chr10	89921910	89921922	NKX	11.6939	-
chr10	89921944	89921954	ZIC	12.4082	-
chr10	89922671	89922683	Hbox-POU	11.5253	+
chr10	89922756	89922767	MH1	11.9388	-
chr10	89934558	89934569	NFkBp50	12.0918	+
chr10	89990060	89990070	PWWP_AThook	10.9604	-
chr10	89990101	89990114	TFE3	11.3265	+
chr10	89990104	89990117	SIX	10.8218	-
chr10	89990134	89990147	TCF7	11.23	+
chr10	89996661	89996675	GATA	10.4455	+
chr10	89996706	89996716	TERF2	13.5306	-
chr10	89996717	89996727	PWWP_AThook	11.2277	-
chr10	90031032	90031044	DOBOX	12.0612	+
chr10	90031663	90031672	AP2	10.9184	-
chr10	90031685	90031696	ETSIII	11.3061	-
chr10	90343369	90343379	CXC	11.5941	-
chr10	90346481	90346491	NFkBp65	12.2143	+
chr10	90346483	90346493	SP110	12.8878	-
chr10	90346487	90346499	RFX	11.0204	-
chr10	90424122	90424134	bZIP_CEBP	11.2653	+
chr10	90424175	90424187	NR2E	11.3367	+
chr10	90515549	90515563	IRX	10.449	-
chr10	90515632	90515644	ARID5	11.2376	+
chr10	90521188	90521201	TCF7	11.68	+
chr10	90552520	90552530	SP110	12.8878	+
chr10	90552527	90552539	PRDM11	11.2551	+
chr10	90552549	90552560	MH1	12.5816	-
chr10	90562542	90562553	NFkBp50	11.9796	-
chr10	90611568	90611580	HBP1	11.4343	-
chr10	90612892	90612903	ETSIII	12.7449	-
chr10	90612923	90612935	NR2E	12.0306	-
chr10	90612928	90612939	ETSIII	12.2959	+
chr10	90617685	90617695	FOXR	12.3367	+
chr10	90617706	90617720	ESRR-II	11.602	+
chr10	90639625	90639637	NKX	11.8367	-
chr10	90639645	90639655	TERF2	11.6327	+
chr10	90639678	90639691	MYB	10.9286	+
chr10	90750384	90750395	IRC900814	11.6122	-
chr10	90750406	90750416	bHLH_CENP	12.7857	-
chr10	90750408	90750420	P42	11.2653	+
chr10	90751087	90751097	NR4A	12.1429	-
chr10	90751098	90751109	zfCXXC_SAND	12.2551	-
chr10	90751117	90751127	E2F_zfC2H2	11.0918	-
chr10	90751119	90751130	zfCXXC_SAND	12.449	+
chr10	90751121	90751133	KLF	14.0306	+
chr10	90751127	90751137	ZIC	10.949	-
chr10	90751129	90751141	EGR	14.3571	+
chr10	90751130	90751141	zfC2H2_RHD	12.6531	-
chr10	90751132	90751144	KLF	15.602	-
chr10	90774865	90774877	POU	10.6531	-
chr10	90774907	90774920	TCF7	10.55	-
chr10	90791940	90791952	CEBP	11.6465	+
chr10	90792035	90792045	SP110	11.2245	-
chr10	90844341	90844353	ARID5	10.8911	+
chr10	90844347	90844359	NKX	12.0816	-
chr10	90844373	90844385	HBP1	12.5354	-
chr10	90846915	90846926	GR	11.3469	-
chr10	90846949	90846959	TERF2	11.5816	+
chr10	90846996	90847008	GFI1	11.9798	-
chr10	90862611	90862623	Pparg	10.898	+
chr10	90862672	90862684	BCL	10.9082	-
chr10	90882354	90882365	ETSIII	11.4388	+
chr10	90882365	90882375	CXC	11.3762	+
chr10	90916059	90916069	NFkBp65	12.6429	-
chr10	90923344	90923356	bZIP_CEBP	14.4388	+
chr10	90923348	90923358	PBX	12.4082	-
chr10	90923359	90923371	POU	10.9898	-
chr10	90923379	90923391	AThook_PWWP	10.0396	+
chr10	90967064	90967074	AP4	11.6531	+
chr10	90967114	90967126	KLF	15.0918	+
chr10	90967131	90967141	AP4	11.6531	-
chr10	90967138	90967150	NFAT	11.4694	+
chr10	90968064	90968074	AP4	11.5408	+
chr10	90968089	90968100	ETSIII	11.551	+
chr10	90968104	90968116	PRDM11	12.8673	-
chr10	90968140	90968151	ESRR	12.2857	+
chr10	91043411	91043421	ZIC	11.2857	-
chr10	91043433	91043443	ZIC	11.7857	+
chr10	91061723	91061736	bZIP_SAND	11.6224	-
chr10	91061728	91061738	AP4	12.7959	-
chr10	91061791	91061803	DUX-LHX	11.48	-
chr10	91061807	91061818	ETSIII	11.7143	-
chr10	91087691	91087701	AP4	13.3469	-
chr10	91087703	91087715	Pparg	11.2041	-
chr10	91137770	91137780	PLAGL1	11.051	-
chr10	91137807	91137819	ZBTB12	13.5	-
chr10	91152301	91152312	ESRR	12.1735	-
chr10	91174235	91174247	PRDM11	13.4286	+
chr10	91174243	91174254	MH1	12.7041	-
chr10	91174275	91174287	IRF	12.051	-
chr10	91174275	91174287	IRF4-6	11.4184	-
chr10	91174301	91174313	IRF	12.602	-
chr10	91316433	91316445	ZSCAN4	11.9796	-
chr10	91316472	91316482	ZIC	13.7857	-
chr10	91404949	91404960	zfC2H2_EGR_RHD	11.8265	+
chr10	91404967	91404977	CXC	11.495	+
chr10	91405250	91405261	ESRR	11.3878	-
chr10	91405250	91405264	ESRR-II	10.8571	+
chr10	91405251	91405263	zfC4	11.3878	+
chr10	91405296	91405306	E2F_zfC2H2	12.3776	+
chr10	91405298	91405308	E2F_zfC2H2	12.4796	-
chr10	91405300	91405310	E2F_zfC2H2	12.3776	-
chr10	91405302	91405312	E2F_zfC2H2	10.8673	-
chr10	91405304	91405315	HES	13.9796	-
chr10	91410664	91410675	zfC2H2_EGR_RHD	13.1531	-
chr10	91410680	91410692	Pparg	11.0102	+
chr10	91410740	91410750	SP110	14.2041	-
chr10	91410743	91410752	AP2	10.8163	+
chr10	91457652	91457663	ETSIII	11.5714	+
chr10	91457667	91457679	MAF	12.1735	-
chr10	91461286	91461296	bHLH_CENP	13.1633	+
chr10	91461302	91461312	SP110	12.7653	-
chr10	91461326	91461338	Pparg	11.2143	-
chr10	91461363	91461375	SOX	10.8469	+
chr10	91589205	91589216	ZFX	9.38614	+
chr10	91589206	91589217	ZFX	8.9703	-
chr10	91589235	91589247	Hbox	11.5408	+
chr10	91589244	91589256	OVOL	11.398	+
chr10	91589270	91589283	MYB	11	+
chr10	91589275	91589285	ZNF200	11.949	+
chr10	91682048	91682059	ZFP959	12.9286	+
chr10	91682079	91682091	FOXM	11.9796	-
chr10	91806989	91807000	GR	12.0408	-
chr10	91806995	91807008	TCF7	12.4	+
chr10	91837704	91837718	GATA	10.7525	+
chr10	91837718	91837730	TEA	12.0306	+
chr10	91837754	91837764	PWWP_AThook	10.9505	+
chr10	91939513	91939523	Tbox-II	12.3061	-
chr10	91939533	91939543	FOXR	12.3367	-
chr10	91939593	91939605	TEA	11.5204	+
chr10	91939602	91939612	SP110	13.2755	-
chr10	92222792	92222802	ZIC	10.9082	+
chr10	92300553	92300563	ZNF200	11.5918	+
chr10	92300559	92300571	PITX	11.31	-
chr10	92300565	92300575	FOXR	12.5918	-
chr10	92300584	92300595	GR	11.3061	-
chr10	92300600	92300614	IRX	10.9388	+
chr10	92300640	92300653	Tbox	11.1429	-
chr10	92374049	92374060	SOXC	12.69	-
chr10	92374066	92374077	SOXC	12.05	+
chr10	92374088	92374099	HNF4	11.7959	+
chr10	92617782	92617794	PRDM11	11.1939	-
chr10	92617796	92617808	KLF	15.4694	+
chr10	92617803	92617813	bHLH_CENP	13.8776	-
chr10	92617810	92617821	zfCXXC_SAND	13.0714	+
chr10	92617813	92617824	zfCXXC_SAND	12.7143	+
chr10	92617816	92617827	zfCXXC_SAND	12.7143	+
chr10	92617819	92617830	zfCXXC_SAND	12.7143	+
chr10	92617822	92617833	zfCXXC_SAND	12.7143	+
chr10	92617825	92617836	zfCXXC_SAND	12.7143	+
chr10	92631212	92631224	Hbox	11.3469	-
chr10	92631252	92631262	CXC	11.5941	-
chr10	92631267	92631278	G28216001	11.5816	-
chr10	92680840	92680850	ZIC	13.7857	-
chr10	92680844	92680855	ZFX	9.32673	+
chr10	92690919	92690930	ZBTB3	12.3673	-
chr10	92690964	92690978	HNF1	10.8571	+
chr10	92690969	92690981	PITX	11.17	-
chr10	92690972	92690983	zfC2H2_EGR_RHD	11.6939	+
chr10	92695346	92695357	ESRR	11.898	+
chr10	92695352	92695362	NFkBp65	12.3673	-
chr10	92695393	92695404	MH1	11.9898	+
chr10	92695397	92695409	NKX	10.9184	+
chr10	92695397	92695410	NKX-II	11.2143	+
chr10	92695402	92695416	ESRR-II	11.0102	+
chr10	92731637	92731649	bZIP_CEBP	12.0102	+
chr10	92731668	92731680	NFAT	10.9082	-
chr10	92731695	92731708	NKX-II	11.8265	+
chr10	92743922	92743933	ETSIII	11.3673	-
chr10	92744017	92744030	TALE_zfC2H2	11.2857	+
chr10	92752271	92752282	SOXC	11.79	+
chr10	92752288	92752300	AThook_PWWP	9.89109	-
chr10	92754278	92754289	POU_HMG	12.2143	-
chr10	92754332	92754345	SIX	11.099	-
chr10	92754372	92754384	SOX	10.898	+
chr10	92754373	92754384	SOXC	12.07	+
chr10	92758566	92758579	TALE_zfC2H2	10.898	+
chr10	92758583	92758594	zfC2H2_RHD	12.1429	+
chr10	92758589	92758601	ARID5	11.9109	-
chr10	92759138	92759150	NFAT	11.1735	+
chr10	92760874	92760886	DHARMA	11.898	-
chr10	92760906	92760917	ESRR	12.6327	+
chr10	92760926	92760938	NKX	11.0102	-
chr10	92760940	92760950	ZIC	11.2857	+
chr10	92762445	92762455	NFkBp65	12.6837	+
chr10	92762477	92762488	ZBTB3	12.6531	+
chr10	92783207	92783218	HIC1	11.1429	-
chr10	92783217	92783227	ZIC	11.7347	-
chr10	92783229	92783241	POU	11.0918	+
chr10	92783248	92783259	ZBTB3	13.1837	-
chr10	92792847	92792859	FOXM	12.3163	-
chr10	92922026	92922037	ESRR	11.4184	-
chr10	92922026	92922040	ESRR-II	12.398	+
chr10	92922048	92922060	EGR	12.9286	+
chr10	92922049	92922060	zfC2H2_RHD	13.0714	-
chr10	92922065	92922076	zfC2H2_RHD	13.6429	-
chr10	92922078	92922088	PBX	12.2653	+
chr10	92923893	92923905	Hbox-POU	11.5556	-
chr10	92923920	92923931	ZBTB3	11.0408	-
chr10	92923968	92923978	PLAGL1	11.7857	+
chr10	92923970	92923983	SIX	11.3861	+
chr10	92928847	92928859	AThook_PWWP	10.1485	-
chr10	92974131	92974143	FOXM	11.6633	+
chr10	92974217	92974229	RFX	12.1327	+
chr10	92975350	92975362	MAF	13.0102	-
chr10	92979845	92979855	CXC	11.5347	-
chr10	92979887	92979898	zfC2H2_RHD	13.6429	+
chr10	93170021	93170030	AP2	12.2653	-
chr10	93170027	93170037	bHLH_CENP	13.2245	-
chr10	93170030	93170040	E2F_zfC2H2	10.6837	+
chr10	93170044	93170054	E2F_zfC2H2	10.5816	+
chr10	93170049	93170061	KLF	13.7551	-
chr10	93170052	93170064	EGR	14.051	+
chr10	93170053	93170064	zfC2H2_RHD	13.5918	-
chr10	93170055	93170067	KLF	13.7857	-
chr10	93170066	93170077	zfCXXC_SAND	12.5714	-
chr10	93170075	93170086	zfCXXC_SAND	11.9796	-
chr10	93170106	93170116	bHLH_CENP	13.9184	-
chr10	93170115	93170126	zfCXXC_SAND	12.0408	-
chr10	93283515	93283525	PWWP_AThook	10.9505	-
chr10	93300448	93300460	zfC4	11.8469	+
chr10	93300470	93300482	MAF	11.6735	+
chr10	93300510	93300519	AP2	11.6122	-
chr10	93300529	93300539	E2A	12.4184	-
chr10	93301310	93301320	PWWP_AThook	10.6931	+
chr10	93301370	93301380	E2A	11.4592	+
chr10	93318625	93318637	Hbox	12.4388	+
chr10	93318679	93318692	NKX-II	11.3673	+
chr10	93320583	93320594	TAL	11.6566	+
chr10	93320584	93320595	TAL	12.1212	-
chr10	93320588	93320599	zfC2H2_EGR_RHD	12.2347	-
chr10	93320590	93320602	PITX	12.26	+
chr10	93320629	93320640	GR	12.0612	+
chr10	93373195	93373207	GFI1	11.1717	-
chr10	93373551	93373563	HBP1	10.9293	+
chr10	93373554	93373567	TALE_zfC2H2	10.4388	-
chr10	93392798	93392810	EGR	14.5	-
chr10	93392798	93392809	zfC2H2_RHD	11.6327	+
chr10	93392802	93392812	ZIC	10.949	-
chr10	93392804	93392815	zfCXXC_SAND	11.602	-
chr10	93392828	93392839	ZFX	9.24752	-
chr10	93392832	93392843	zfCXXC_SAND	12.1837	-
chr10	93392864	93392876	bHLH	11.697	+
chr10	93392865	93392878	TFE3	12.1633	+
chr10	93392877	93392887	SP110	13.2959	-
chr10	93432098	93432108	E2A	11.6122	+
chr10	93558067	93558078	zfCXXC_SAND	12.0918	+
chr10	93558082	93558094	IRF4-6	11.3163	+
chr10	93558100	93558111	HIC1	11.5714	+
chr10	93558113	93558126	bHLHb2	11.7245	-
chr10	93558114	93558126	MAX	11.102	-
chr10	93558117	93558127	E2F_zfC2H2	11.1224	+
chr10	93558128	93558141	bZIP_SAND	12.7449	-
chr10	93558130	93558143	TFE3	11.7857	-
chr10	93558132	93558144	bHLH	11.6263	-
chr10	93558133	93558146	bHLHb2	12.3571	+
chr10	93558144	93558153	AP2	11.449	+
chr10	93558170	93558181	ZFX	8.92079	-
chr10	93558185	93558196	zfCXXC_SAND	11.8776	+
chr10	93558188	93558199	zfCXXC_SAND	11.8265	+
chr10	93558207	93558218	ETSIV	12.8469	-
chr10	93643627	93643638	zfC2H2_EGR_RHD	12.5918	-
chr10	93643639	93643649	SP110	14.102	-
chr10	93643642	93643651	AP2	13.4592	+
chr10	93647048	93647060	TEA	12.6735	-
chr10	93647055	93647067	KLF	14.1224	-
chr10	93647067	93647080	FOXN	11.5	-
chr10	93647069	93647079	E2F_zfC2H2	10.8163	+
chr10	93647102	93647112	E2F_zfC2H2	11.0918	-
chr10	93647104	93647115	zfCXXC_SAND	12.7449	+
chr10	93667900	93667911	ETSIII	11.5	+
chr10	93669236	93669248	HBP1	11.798	-
chr10	93669246	93669259	SIX	10.6238	+
chr10	93669251	93669263	HBP1	10.9293	-
chr10	93669308	93669318	ZNF200	11.5612	-
chr10	93683503	93683515	ETS	11.1735	+
chr10	93683507	93683518	zfCXXC_SAND	12.1837	-
chr10	93683510	93683520	E2F_zfC2H2	11.7449	-
chr10	93683541	93683554	FOXN	11.2755	+
chr10	93683546	93683558	MAF	13.5408	+
chr10	94050809	94050820	ETSIV	12.5714	+
chr10	94050812	94050824	KLF	11.6429	-
chr10	94050820	94050832	ZSCAN4	10.8571	+
chr10	94050890	94050900	TERF2	12.1327	+
chr10	94050897	94050907	E2F_zfC2H2	10.5102	+
chr10	94050899	94050912	bHLHb2	11.1224	-
chr10	94050941	94050952	zfCXXC_SAND	12.8469	+
chr10	94172911	94172923	POU	10.5102	+
chr10	94195551	94195563	AThook_PWWP	10.3366	-
chr10	94195569	94195581	DOBOX	10.9796	+
chr10	94333791	94333803	DHARMA	12.5	-
chr10	94333797	94333809	PRDM11	13.102	+
chr10	94333814	94333826	P42	12.949	-
chr10	94333857	94333868	zfCXXC_SAND	11.4898	-
chr10	94333860	94333871	zfCXXC_SAND	11.4898	+
chr10	94333864	94333877	CENP_zfCXXC	10.8061	-
chr10	94333870	94333880	ZNF200	12.3673	+
chr10	94351397	94351407	ZIC	13.1735	+
chr10	94351420	94351430	E2F_zfC2H2	11.2449	+
chr10	94351454	94351465	G28216001	11.949	-
chr10	94351464	94351476	KLF	13.398	-
chr10	94351467	94351478	zfCXXC_SAND	11.6735	-
chr10	94351475	94351485	FOXR	12.8878	+
chr10	94351477	94351489	P42	11.3061	-
chr10	94352839	94352851	OSR	10.949	-
chr10	94352890	94352901	zfC2H2_EGR_RHD	12.4286	-
chr10	94448485	94448496	HIC1	11.0204	-
chr10	94448576	94448586	ZIC	14.1531	-
chr10	94459471	94459483	ETSI	12.9796	+
chr10	94459485	94459495	bHLH_CENP	13.551	+
chr10	94459521	94459531	PWWP_AThook	11.1683	+
chr10	94459549	94459561	ARID5	12.6535	+
chr10	94459562	94459574	NFAT	11.5918	+
chr10	94459568	94459581	TCF7	10.84	-
chr10	94460559	94460571	OSR	12.3265	+
chr10	94460641	94460651	SP110	12.8673	+
chr10	94516432	94516442	TERF2	11.8469	+
chr10	94517001	94517011	ZIC	12.3469	-
chr10	94520417	94520430	FOX	11.53	-
chr10	94520435	94520447	MAF	13.602	+
chr10	94520440	94520452	GFI1	10.899	+
chr10	94820176	94820188	KLF	13.1837	-
chr10	94820205	94820217	EGR	12.3061	+
chr10	94820206	94820217	zfC2H2_RHD	11.7551	-
chr10	94820218	94820230	ZFP691	13.2857	-
chr10	94820231	94820243	P42	13.102	+
chr10	94820483	94820493	Tbox-II	12.3163	+
chr10	94820500	94820511	G28216001	12.7959	-
chr10	94820507	94820517	PLAGL1	12.6327	+
chr10	94820516	94820528	ARID5	12.3069	+
chr10	94820552	94820562	TERF2	11.551	-
chr10	94820576	94820586	E2A	12.4184	+
chr10	94831717	94831728	ZFX	9.09901	-
chr10	94831721	94831730	AP2	11.898	-
chr10	94831760	94831769	AP2	10.9082	+
chr10	94833501	94833513	HTHpsq	11.703	+
chr10	94833515	94833525	bHLH_CENP	14.2041	-
chr10	94833518	94833530	EGR	12.6327	+
chr10	94833519	94833530	zfC2H2_RHD	11.8878	-
chr10	94833535	94833546	ZFX	9.06931	-
chr10	94833599	94833611	RFX	11.5408	-
chr10	95032779	95032791	GFI1	11.3131	+
chr10	95032800	95032811	GLI	12.3265	+
chr10	95032834	95032845	zfC2H2_RHD	12.7449	-
chr10	95032837	95032848	ZFP959	11.8469	-
chr10	95035221	95035232	HIC1	11.4592	+
chr10	95035224	95035236	Hbox	11.7551	+
chr10	95039971	95039981	TERF2	12.7245	+
chr10	95039975	95039988	Hbox-III	10.9406	-
chr10	95039995	95040006	zfC2H2_RHD	12.2245	+
chr10	95040469	95040480	ZFX	9.0099	-
chr10	95040474	95040484	ZIC	13.7857	+
chr10	95040490	95040500	PLAGL1	10.9694	-
chr10	95040518	95040530	ETS	10.8367	+
chr10	95040530	95040542	ZFP691	11.949	-
chr10	95040533	95040544	ZFP959	13.3571	+
chr10	95242096	95242107	HNF4	12.4592	-
chr10	95256330	95256341	ZBTB3	11.3673	+
chr10	95256333	95256346	bZIP_SAND	12.2959	+
chr10	95256336	95256349	bHLHb2	11.4184	+
chr10	95256343	95256355	KLF	12.949	+
chr10	95256372	95256384	ETS	10.602	-
chr10	95315463	95315475	HBP1	12.1717	+
chr10	95315524	95315536	ZNF655	11.6224	+
chr10	95326378	95326390	CEBP	10.8687	+
chr10	95326432	95326444	ZFP691	12.0714	-
chr10	95360962	95360973	ETSIV	11.7449	+
chr10	95360968	95360978	E2F_zfC2H2	11.8878	-
chr10	95360970	95360980	E2F_zfC2H2	10.8163	-
chr10	95360971	95360983	MAX	10.5918	+
chr10	95360981	95360991	SP110	11.1837	+
chr10	95360992	95361002	E2F_zfC2H2	11.898	+
chr10	95360994	95361005	zfCXXC_SAND	11.8469	+
chr10	95361002	95361014	KLF	12.6735	+
chr10	95361008	95361018	ZIC	13.2857	-
chr10	95361021	95361032	zfCXXC_SAND	11.8776	+
chr10	95361024	95361036	EGR	11.7041	+
chr10	95361025	95361034	AP2	10.7449	+
chr10	95361025	95361036	zfC2H2_RHD	11.5102	-
chr10	95361033	95361043	PLAGL1	10.8061	+
chr10	95361034	95361045	GLI	13.8163	+
chr10	95361054	95361064	E2F_zfC2H2	10.5714	+
chr10	95372316	95372326	CXC	11.297	-
chr10	95462320	95462332	GCM	11.6735	-
chr10	95462341	95462353	ETS	11.7857	+
chr10	95462358	95462370	MAX	10.7143	-
chr10	95462359	95462371	bHLH	12.2828	-
chr10	95462397	95462411	ESRR-II	11.4388	-
chr10	95462400	95462411	ESRR	11.5102	+
chr10	95513484	95513493	AP2	12.2653	+
chr10	95517634	95517645	IRC900814	12.7347	-
chr10	95517708	95517719	ETSIII	12.5204	+
chr10	95517710	95517722	EGR	10.9082	-
chr10	95576064	95576076	GFI1	11.4141	-
chr10	95653685	95653695	E2F_zfC2H2	10.9592	+
chr10	95653711	95653722	zfCXXC_SAND	12.8061	+
chr10	95653749	95653760	MH1	14.1939	+
chr10	95653775	95653787	MAX	12.2959	+
chr10	95753643	95753655	KLF	12.3163	-
chr10	95753646	95753658	EGR	13.7143	+
chr10	95753647	95753658	zfC2H2_RHD	12.8571	-
chr10	95753649	95753660	GLI	14.2551	+
chr10	95753649	95753660	ZFX	9.34653	+
chr10	95753650	95753661	GLI	11.6837	-
chr10	95753650	95753661	ZFX	9.13861	-
chr10	95753655	95753665	ZIC	13.9592	-
chr10	95753673	95753684	zfCXXC_SAND	11.9796	+
chr10	95753681	95753692	ETSIV	12.0918	+
chr10	95753690	95753700	E2F_zfC2H2	11.1531	+
chr10	95868510	95868520	ZIC	12.4082	-
chr10	95868557	95868568	ESRR	13.2959	+
chr10	95868572	95868583	ZBTB3	13.4694	+
chr10	96046798	96046808	Tbox-II	12.9898	+
chr10	96122667	96122678	HES	11.3776	+
chr10	96122668	96122680	bHLH	12.8889	+
chr10	96122669	96122681	MAX	10.9184	+
chr10	96122698	96122710	ETS	11.3571	-
chr10	96122729	96122740	zfCXXC_SAND	11.949	+
chr10	96122732	96122743	zfCXXC_SAND	12.449	+
chr10	96122735	96122747	ETS	11.1735	-
chr10	96122744	96122756	KLF	12.0612	-
chr10	96122755	96122766	G28216001	12.0306	-
chr10	96139661	96139673	SOX	11	+
chr10	96139710	96139721	ETSIV	11.2857	-
chr10	96162180	96162192	P42	11.449	-
chr10	96162184	96162197	bHLHb2	11.8367	+
chr10	96162184	96162196	MAX	11.1837	+
chr10	96162185	96162196	HES	12.0714	-
chr10	96162190	96162200	bHLH_CENP	11.9694	+
chr10	96162202	96162215	bHLHb2	11.5306	+
chr10	96162202	96162214	MAX	12.3776	+
chr10	96162208	96162220	KLF	12.1837	+
chr10	96162233	96162243	ZIC	13.8265	+
chr10	96162265	96162276	zfCXXC_SAND	11.2041	-
chr10	96305502	96305513	NFkBp50	12.4184	-
chr10	96305518	96305528	bHLH_CENP	12.0204	+
chr10	96305523	96305536	TALE_zfC2H2	10.4796	-
chr10	96305534	96305544	NFkBp65	12.5408	+
chr10	96305560	96305570	NFkBp65	12.449	+
chr10	96305562	96305572	SP110	12.8878	-
chr10	96305568	96305580	EGR	12.0816	+
chr10	96305570	96305581	NFkBp50	12.1224	-
chr10	96443154	96443164	AP4	11.5918	-
chr10	96443171	96443183	TEA	12.051	+
chr10	96447802	96447814	bHLH	11.3535	+
chr10	96447803	96447815	MAX	10.8265	+
chr10	96447831	96447842	ESRR	11.7143	+
chr10	96447873	96447885	BCL	10.5918	+
chr10	96447894	96447906	NFAT	10.8265	-
chr10	96698344	96698357	TCF7	12.14	-
chr10	96829245	96829259	IRX	11.2959	+
chr10	96829255	96829268	FOX	11.17	+
chr10	96829264	96829276	Pparg	11.1939	-
chr10	96829318	96829330	AThook_PWWP	9.94059	-
chr10	96928598	96928609	MH1	13.3673	-
chr10	96928614	96928626	RFX	12.051	-
chr10	96928622	96928631	AP2	13.4592	+
chr10	96928635	96928646	ETSIII	11.7551	+
chr10	96928656	96928667	ETSIV	10.8469	+
chr10	96943403	96943414	ZFX	9.0495	+
chr10	96943404	96943415	ZFX	9.19802	-
chr10	96943408	96943420	KLF	11.5306	+
chr10	96943409	96943420	zfCXXC_SAND	13.0714	+
chr10	96943411	96943423	KLF	13.1122	+
chr10	96943418	96943428	ZIC	13.7857	+
chr10	96943467	96943480	Tbox	12.1327	-
chr10	96953917	96953928	HIC1	11.9388	-
chr10	96953938	96953948	NFkBp65	11.898	+
chr10	96990889	96990902	bHLHb2	12.0612	-
chr10	96990890	96990901	HES	12.0714	+
chr10	96990890	96990902	MAX	11.1837	-
chr10	96990905	96990916	zfC2H2_EGR_RHD	12.449	+
chr10	96990917	96990927	E2F_zfC2H2	10.8571	+
chr10	97050763	97050774	zfCXXC_SAND	11.9898	-
chr10	97050768	97050779	zfCXXC_SAND	11.8469	-
chr10	97050774	97050785	ZFX	9.09901	+
chr10	97050775	97050786	ZFX	8.79208	-
chr10	97050788	97050797	AP2	13	+
chr10	97050797	97050809	EGR	14.4796	+
chr10	97050798	97050809	zfC2H2_RHD	12.7245	-
chr10	97050810	97050823	CENP_zfCXXC	11.5816	+
chr10	97050813	97050823	bHLH_CENP	14.1429	+
chr10	97050823	97050835	KLF	12.3163	-
chr10	97050826	97050838	EGR	14.051	+
chr10	97050827	97050838	zfC2H2_RHD	13.5918	-
chr10	97050829	97050841	KLF	13.5408	-
chr10	97050837	97050849	KLF	12.4286	+
chr10	97050859	97050870	zfCXXC_SAND	13.0714	+
chr10	97050861	97050873	KLF	13.7143	+
chr10	97050866	97050878	KLF	13.3367	+
chr10	97054819	97054830	zfCXXC_SAND	11.6633	+
chr10	97054821	97054833	ETSI	10.898	-
chr10	97054855	97054868	CENP_zfCXXC	11.0714	+
chr10	97321100	97321110	E2F_zfC2H2	11.602	-
chr10	97321102	97321112	E2F_zfC2H2	10.6633	-
chr10	97321107	97321119	KLF	11.5816	+
chr10	97321127	97321138	ZBTB3	11.3061	-
chr10	97321166	97321178	NR2E	11.6837	-
chr10	97327663	97327673	PWWP_AThook	11.2277	-
chr10	97327680	97327691	NFkBp50	11.1735	-
chr10	97327686	97327698	DUX-LHX	11.19	-
chr10	97416385	97416398	CENP_zfCXXC	10.4694	+
chr10	97416418	97416429	zfCXXC_SAND	11.3163	-
chr10	97416462	97416475	bZIP	11.1515	-
chr10	97416469	97416482	GMEB_MADF	10.602	+
chr10	97416480	97416491	MADF	11.8776	-
chr10	97453688	97453701	CENP_zfCXXC	11.602	-
chr10	97453694	97453704	ZNF200	11.551	+
chr10	97453750	97453761	ETSIV	11.0306	+
chr10	97453753	97453765	MAX	12.7959	+
chr10	97457017	97457027	NFkBp65	12.2653	+
chr10	97457036	97457047	zfC2H2_RHD	13.8878	-
chr10	97471465	97471477	MAF	11.7143	-
chr10	97471470	97471482	zfC4	11.3469	+
chr10	97471490	97471502	ZSCAN4	10.898	+
chr10	97471492	97471503	HIC1	11.0714	+
chr10	97471492	97471504	ZSCAN4	10.4388	-
chr10	97619343	97619354	HIC1	11.3061	-
chr10	97619351	97619363	HTHpsq	10.6535	+
chr10	97667301	97667313	EGR	11.9694	-
chr10	97667310	97667320	bHLH_CENP	13.8776	-
chr10	97667362	97667375	FOXN	12.0918	+
chr10	97667378	97667391	FOXN	11.6429	-
chr10	97759780	97759791	HIC1	10.8878	+
chr10	97759843	97759855	TEA	12.051	+
chr10	97803276	97803287	zfCXXC_SAND	12.6122	-
chr10	97803286	97803299	NKX-II	11.5714	-
chr10	97803293	97803305	EGR	14.7857	-
chr10	97803293	97803304	zfC2H2_RHD	11.7857	+
chr10	97803342	97803354	KLF	13.051	-
chr10	97803345	97803356	zfCXXC_SAND	12.3776	-
chr10	97803349	97803359	bHLH_CENP	13.2245	+
chr10	97803351	97803364	FOXN	11.3367	+
chr10	97849958	97849970	ETSI	11.4184	-
chr10	97849963	97849975	ARID5	10.9703	-
chr10	97849987	97849997	ZNF200	11.9388	+
chr10	97849992	97850004	ETS	10.9898	-
chr10	97850011	97850021	SP110	11.5	+
chr10	97850016	97850027	ETSIV	11.2245	+
chr10	97850026	97850037	ZBTB3	11.1735	+
chr10	97850033	97850043	ZNF200	12.551	-
chr10	97889422	97889433	zfC2H2_EGR_RHD	11.551	-
chr10	97889469	97889479	ZNF200	11.8061	-
chr10	97889483	97889495	MAF	12.1531	+
chr10	98031298	98031308	FOXR	11.6735	-
chr10	98032561	98032572	ETSIII	12.551	-
chr10	98032582	98032593	ETSIII	12.551	-
chr10	98032637	98032648	ZBTB3	11.3571	+
chr10	98044449	98044461	DM	12.1633	-
chr10	98044495	98044507	NKX	12.4796	+
chr10	98044506	98044517	GR	12.1531	-
chr10	98064158	98064171	TCF7	11.44	-
chr10	98064189	98064199	ZNF200	12.2347	+
chr10	98064215	98064225	E2A	11.5306	+
chr10	98066435	98066445	ZIC	12.4082	-
chr10	98066442	98066452	SP110	12.7653	+
chr10	98066455	98066465	E2A	11.5408	-
chr10	98066466	98066477	zfCXXC_SAND	11.6633	-
chr10	98066472	98066483	ETSIII	11.4184	-
chr10	98273649	98273660	zfCXXC_SAND	13.0816	-
chr10	98273664	98273675	zfCXXC_SAND	11.2755	-
chr10	98273688	98273699	zfCXXC_SAND	12.1327	-
chr10	98273714	98273726	KLF	13.3265	+
chr10	98347194	98347206	HBP1	11.7071	-
chr10	98347200	98347213	TFE3	11.3673	-
chr10	98480259	98480270	zfCXXC_SAND	12.2551	+
chr10	98480273	98480284	ETSIII	11.7245	+
chr10	98480281	98480290	AP2	12.7245	-
chr10	98480309	98480320	HES	11.1327	-
chr10	98480323	98480335	KLF	11.9082	+
chr10	98507810	98507820	Tbox-II	11.7755	-
chr10	98507814	98507826	bHLH	11.202	+
chr10	98507815	98507828	TFE3	11.3673	+
chr10	98507819	98507831	SOX	10.5714	-
chr10	98507842	98507853	ETSIII	12.4898	+
chr10	98591980	98591993	bHLHb2	11.7959	+
chr10	98591981	98591992	HES	11.398	-
chr10	98591992	98592001	AP2	12.551	-
chr10	98591998	98592011	FOXN	11.7041	-
chr10	98592007	98592019	KLF	11.7755	-
chr10	98592009	98592022	bHLHb2	11.7449	+
chr10	98592010	98592021	HES	11.6837	-
chr10	98592024	98592035	zfCXXC_SAND	11.3469	-
chr10	98592040	98592052	KLF	11.8776	-
chr10	98741019	98741029	ZNF200	11.7245	-
chr10	98741027	98741038	ZBTB3	13.0204	-
chr10	98741067	98741079	HTHpsq	10.7327	-
chr10	98751806	98751818	HTHpsq	11.0891	+
chr10	98751820	98751832	HTHpsq	11.7525	+
chr10	98751850	98751862	POU	10.6735	+
chr10	98862492	98862502	ZNF200	12.1224	-
chr10	98862518	98862530	ZFP691	12.1122	-
chr10	98862531	98862540	AP2	12.551	+
chr10	98862532	98862543	zfC2H2_RHD	11.4184	-
chr10	98862534	98862545	GLI	13.5102	+
chr10	98945723	98945734	ZFX	8.9802	+
chr10	98945729	98945739	E2F_zfC2H2	10.7245	-
chr10	98945731	98945741	E2F_zfC2H2	12.6327	-
chr10	98945733	98945743	E2F_zfC2H2	11.551	+
chr10	98945735	98945748	bHLHb2	11.9694	-
chr10	98945736	98945747	HES	11.398	+
chr10	98945768	98945779	HES	11.3673	+
chr10	99052386	99052398	MAF	13.102	+
chr10	99052403	99052415	KLF	13.2449	+
chr10	99052413	99052426	GMEB_MADF	10.5	+
chr10	99052420	99052432	KLF	14.4796	+
chr10	99052423	99052434	zfC2H2_RHD	13.6122	+
chr10	99078956	99078967	zfCXXC_SAND	12.8163	-
chr10	99078970	99078981	ZFX	9.19802	-
chr10	99078978	99078991	bZIP_SAND	12.551	+
chr10	99078981	99078994	bZIP_SAND	12.3673	-
chr10	99078990	99079002	SOX	11.1837	+
chr10	99078991	99079004	FOX	11.24	-
chr10	99079043	99079053	E2F_zfC2H2	12.2245	+
chr10	99094224	99094237	FOXN	11.949	+
chr10	99094227	99094240	bZIP	11.2727	+
chr10	99094243	99094253	ZIC	11.7857	+
chr10	99094249	99094260	ETSIII	11.9184	-
chr10	99094269	99094280	ETSIII	12.3571	+
chr10	99094296	99094307	ETSIII	11.3571	+
chr10	99094302	99094313	ETSIII	12.6224	+
chr10	99094310	99094320	SP110	12.3061	-
chr10	99094453	99094465	MAX	11.8265	-
chr10	99094505	99094518	FOX	11.24	+
chr10	99094507	99094519	SOX	11.1837	-
chr10	99094515	99094528	bZIP_SAND	12.8469	+
chr10	99094524	99094535	zfCXXC_SAND	12.7449	+
chr10	99094528	99094539	ZFX	9.07921	+
chr10	99094529	99094540	ZFX	9.0396	-
chr10	99094547	99094559	KLF	14.7347	-
chr10	99096768	99096778	Tbox-II	11.7857	+
chr10	99096791	99096802	SNAI	12.8265	-
chr10	99096809	99096821	DOBOX	11.0612	-
chr10	99113826	99113839	TFE3	11.5918	-
chr10	99113854	99113865	ESRR	11.4184	-
chr10	99113854	99113868	ESRR-II	10.7347	+
chr10	99160223	99160235	P42	12.7755	+
chr10	99160227	99160238	ESRR	11.2755	-
chr10	99161061	99161074	SIX	10.6535	-
chr10	99161062	99161072	ZNF200	11.8776	-
chr10	99161081	99161092	ETSIII	12.0918	+
chr10	99161101	99161113	ETS	11.1735	+
chr10	99161104	99161116	ETSI	11.2449	-
chr10	99165953	99165964	zfC2H2_RHD	11.4796	-
chr10	99165998	99166010	ZSCAN4	10.6735	+
chr10	99167127	99167137	TERF2	11.6327	+
chr10	99167187	99167199	FOXM	11.3469	+
chr10	99168330	99168342	ZNF655	10.9388	-
chr10	99168388	99168399	ESRR	13.0816	-
chr10	99168388	99168402	ESRR-II	12.5	+
chr10	99168389	99168401	zfC4	11.2755	+
chr10	99173722	99173734	RFX	10.9286	+
chr10	99173766	99173776	PWWP_AThook	11.505	-
chr10	99173767	99173777	PWWP_AThook	10.901	-
chr10	99173769	99173779	NFkBp65	11.9388	+
chr10	99174727	99174737	PWWP_AThook	10.9505	+
chr10	99174765	99174776	ETSIV	10.9184	-
chr10	99174786	99174797	G28216001	11.6122	-
chr10	99185847	99185857	E2F_zfC2H2	11.6429	+
chr10	99185862	99185874	EGR	10.9592	+
chr10	99185863	99185874	zfC2H2_RHD	11.7143	-
chr10	99185865	99185876	GLI	12.3265	+
chr10	99185877	99185888	ETSIV	11.0918	-
chr10	99185880	99185892	FOXM	12.3776	+
chr10	99185883	99185894	ZBTB3	10.9694	+
chr10	99185891	99185903	ZSCAN4	10.5102	+
chr10	99185905	99185917	KLF	11.3571	-
chr10	99185929	99185941	NFAT	11.1531	-
chr10	99205727	99205737	E2A	12.8265	+
chr10	99205752	99205764	HTHpsq	10.5248	-
chr10	99205885	99205896	ETSIV	11.0408	+
chr10	99205887	99205899	EGR	13	+
chr10	99205888	99205899	zfC2H2_RHD	11.4796	-
chr10	99205890	99205902	KLF	12.2959	-
chr10	99205906	99205917	HNF4	12.0102	+
chr10	99205925	99205936	HES	13.7143	-
chr10	99205947	99205958	zfCXXC_SAND	12.7245	-
chr10	99205954	99205965	ETSIV	13.5816	+
chr10	99258535	99258546	zfCXXC_SAND	12.449	-
chr10	99258541	99258552	HIC1	12.3469	-
chr10	99258548	99258558	bHLH_CENP	13.4898	+
chr10	99258554	99258565	zfCXXC_SAND	12.5612	-
chr10	99258578	99258587	AP2	13	+
chr10	99258580	99258592	KLF	14.4898	-
chr10	99258594	99258604	AP4	11.5	+
chr10	99258600	99258613	TALE_zfC2H2	10.8776	-
chr10	99258615	99258626	GLI	12.398	+
chr10	99258665	99258676	HIC1	12.7143	+
chr10	99258668	99258680	KLF	14.2755	+
chr10	99258671	99258683	EGR	11.1122	-
chr10	99258681	99258693	KLF	12.7245	+
chr10	99332476	99332486	E2A	11.5816	-
chr10	99332491	99332502	ZFP959	12.6429	-
chr10	99332510	99332522	EGR	10.7551	-
```
