## Supplementary material for "High-throughput functional analysis of IncRNA core promoters elucidatesrules governing tissue-specificity": all_fimo_map.bulyk_clusters.deduped.bed (part 2 of 8)

```
chr10	99332514	99332523	AP2	12.7245	+
chr10	99332516	99332527	ZFX	9.13861	+
chr10	99344025	99344038	Tbox	13.051	-
chr10	99344056	99344068	Hbox	11.2347	+
chr10	99344137	99344148	ZFX	8.88119	-
chr10	99349401	99349412	ETSIII	11.3061	+
chr10	99349433	99349444	zfC2H2_RHD	13.6224	-
chr10	99349444	99349454	SP110	11.6531	+
chr10	99349455	99349465	ZIC	12.3469	+
chr10	99349461	99349472	GLI	11.6735	+
chr10	99349462	99349473	ZFX	8.82178	-
chr10	99349469	99349482	TALE_zfC2H2	11.0918	+
chr10	99393222	99393234	NKX	11.0204	+
chr10	99393222	99393235	NKX-II	11.7143	+
chr10	99393266	99393276	ZIC	13.398	-
chr10	99447041	99447053	Hbox	11.7449	+
chr10	99447066	99447078	KLF	12.8367	-
chr10	99449339	99449349	FOXR	12.5918	-
chr10	99496828	99496840	KLF	13.898	-
chr10	99496842	99496853	ETSIV	11.2449	-
chr10	99496851	99496864	bZIP	11.1616	-
chr10	99496852	99496865	bZIP_SAND	11.7143	+
chr10	99496892	99496904	ETS	10.602	-
chr10	99496898	99496909	zfCXXC_SAND	11.4592	-
chr10	99531738	99531750	GCM	11.9694	-
chr10	99531752	99531764	DHARMA	11.4592	+
chr10	99531755	99531766	ETSIV	11.2755	+
chr10	99531788	99531799	ZFX	8.88119	-
chr10	99583690	99583701	ETSIV	10.898	+
chr10	99583696	99583708	ZFP691	11.9286	+
chr10	99583707	99583718	MH1	11.8571	-
chr10	99583710	99583721	HIC1	11.1633	-
chr10	99583716	99583726	E2A	11.8061	+
chr10	99583720	99583732	KLF	11.5918	-
chr10	99583723	99583734	HES	13.5918	-
chr10	99583757	99583769	PRDM11	11.6531	+
chr10	99609518	99609527	AP2	11	+
chr10	99609518	99609530	EGR	13.1122	+
chr10	99609519	99609528	AP2	11.6531	+
chr10	99609521	99609532	GLI	11.2449	+
chr10	99609550	99609562	DOBOX	11.4898	+
chr10	99609580	99609592	KLF	11.2551	-
chr10	99609586	99609597	ZFX	8.9802	-
chr10	99609590	99609600	bHLH_CENP	13.8776	-
chr10	99609597	99609609	KLF	12.051	-
chr10	99609601	99609613	OSR	12.6633	+
chr10	99609683	99609694	zfCXXC_SAND	11.9796	-
chr10	99609704	99609716	EGR	12.3061	-
chr10	99609711	99609723	KLF	13.551	+
chr10	99609714	99609725	zfC2H2_RHD	12.1327	+
chr10	99609720	99609731	zfC2H2_EGR_RHD	12.1122	+
chr10	99609724	99609735	zfCXXC_SAND	13.0714	+
chr10	99609727	99609738	zfCXXC_SAND	12.7143	+
chr10	99609730	99609741	zfCXXC_SAND	12.7143	+
chr10	99609733	99609744	zfCXXC_SAND	12.6429	+
chr10	99609752	99609765	MYB	12.0612	-
chr10	99627405	99627417	zfC4	11.398	-
chr10	99627412	99627424	FOXM	11.949	-
chr10	99627432	99627444	ZSCAN4	10.4388	+
chr10	99627433	99627444	HIC1	11.0714	-
chr10	99627434	99627446	ZSCAN4	10.7959	-
chr10	99627464	99627474	PWWP_AThook	11.2277	-
chr10	99627476	99627488	DUX-LHX	11.26	+
chr10	99790345	99790357	KLF	13.0102	+
chr10	99790359	99790369	E2F_zfC2H2	12.3878	-
chr10	99790388	99790398	E2F_zfC2H2	11.7449	+
chr10	99790401	99790413	bZIP_CEBP	10.9898	+
chr10	99790419	99790431	GCM	11.2653	+
chr10	99840408	99840419	ZBTB3	10.8776	+
chr10	99894364	99894375	zfC2H2_RHD	13.2653	-
chr10	99894366	99894378	KLF	14.102	-
chr10	99894387	99894397	E2F_zfC2H2	11.8878	-
chr10	99894395	99894405	ZIC	11.2347	+
chr10	99894397	99894408	zfCXXC_SAND	11.9184	-
chr10	99894401	99894411	bHLH_CENP	13.2245	+
chr10	100027919	100027930	zfCXXC_SAND	11.4898	+
chr10	100027924	100027935	zfCXXC_SAND	11.3469	-
chr10	100027934	100027946	P42	11.5408	+
chr10	100027938	100027950	OVOL	11.5918	-
chr10	100027962	100027971	AP2	10.9286	-
chr10	100027963	100027972	AP2	13.4592	+
chr10	100027965	100027976	ZFX	8.84158	+
chr10	100027984	100027996	KLF	11.9898	+
chr10	100027992	100028003	GLI	12.6122	-
chr10	100027995	100028006	zfC2H2_RHD	12.4592	+
chr10	100074454	100074465	HIC1	11.449	-
chr10	100074469	100074482	bHLHb2	10.9898	-
chr10	100076039	100076050	ETSIV	10.8367	-
chr10	100076068	100076081	TFE3	11.7449	-
chr10	100082971	100082983	EGR	13.1735	-
chr10	100082971	100082982	zfC2H2_RHD	13.0714	+
chr10	100082991	100083002	NFkBp50	11.4592	+
chr10	100082995	100083004	AP2	12.551	-
chr10	100083006	100083016	Tbox-II	12.1939	+
chr10	100083013	100083024	ZFX	9.47525	-
chr10	100083017	100083026	AP2	12.7143	-
chr10	100083032	100083042	AP4	11.3776	+
chr10	100120967	100120979	KLF	11.6327	+
chr10	100174896	100174905	AP2	13	-
chr10	100174917	100174927	SP110	12.6531	+
chr10	100174951	100174960	AP2	10.9184	-
chr10	100174973	100174984	ETSIII	11.6531	-
chr10	100206643	100206656	CENP_zfCXXC	10.6429	+
chr10	100206647	100206658	zfCXXC_SAND	11.7755	-
chr10	100206650	100206660	E2F_zfC2H2	11.0918	+
chr10	100206682	100206692	E2F_zfC2H2	11.6429	-
chr10	100206701	100206714	TFE3	12.1939	+
chr10	100206710	100206723	bHLHb2	12.7041	-
chr10	100206712	100206724	bHLH	11.6263	+
chr10	100206713	100206726	TFE3	12.3776	+
chr10	100206719	100206731	KLF	11.5102	+
chr10	100206723	100206735	KLF	13.6939	+
chr10	100206728	100206737	AP2	11.449	-
chr10	100995421	100995431	ZNF200	11.898	+
chr10	100995476	100995488	DOBOX	11.398	-
chr10	100995480	100995492	EGR	13.4592	-
chr10	100995482	100995491	AP2	11.6531	-
chr10	100995483	100995492	AP2	12.5612	-
chr10	100995484	100995493	AP2	13.0102	+
chr10	100995493	100995505	MAX	12.6429	-
chr10	100995498	100995510	EGR	12.449	+
chr10	100995499	100995510	zfC2H2_RHD	12.7551	-
chr10	100995501	100995511	PLAGL1	11.6224	+
chr10	100995501	100995512	zfC2H2_RHD	12.0204	-
chr10	100995503	100995515	KLF	14.4388	-
chr10	101026190	101026202	Hbox	11.6837	+
chr10	101026213	101026226	FOX	11.67	+
chr10	101026258	101026268	SP110	12.9592	-
chr10	101026279	101026289	E2A	11.7653	+
chr10	101048535	101048545	FOXR	13.2245	+
chr10	101088778	101088788	NFkBp65	11.9796	+
chr10	101088792	101088803	ETSIII	11.6939	-
chr10	101088811	101088821	SP110	13.0612	+
chr10	101088842	101088854	ZFP691	13.3265	-
chr10	101190378	101190391	MYB	11.551	-
chr10	101190417	101190428	zfCXXC_SAND	13.7551	-
chr10	101190420	101190432	EGR	14.051	+
chr10	101190421	101190432	zfC2H2_RHD	13.5918	-
chr10	101190423	101190435	KLF	15.1633	-
chr10	101190427	101190438	ZFX	9.0396	+
chr10	101190428	101190439	ZFX	8.94059	-
chr10	101190620	101190632	Hbox	12.3061	-
chr10	101190634	101190646	ZFP691	13.1531	+
chr10	101190666	101190676	ZNF200	12.5	+
chr10	101190696	101190707	zfCXXC_SAND	12.3367	-
chr10	101286756	101286767	ETSIII	11.6633	-
chr10	101286773	101286784	ETSIII	11.8367	-
chr10	101286787	101286797	NFkBp65	11.8367	-
chr10	101286816	101286827	G28216001	11.7143	-
chr10	101290908	101290920	GCM	11.5816	-
chr10	101290914	101290925	zfCXXC_SAND	12.1837	+
chr10	101290916	101290928	OVOL	11.3776	+
chr10	101290939	101290952	bHLHb2	13.2347	-
chr10	101290940	101290952	MAX	10.898	-
chr10	101290941	101290953	bHLH	12.2121	+
chr10	101290950	101290960	E2F_zfC2H2	10.4184	-
chr10	101292630	101292642	KLF	16.5204	+
chr10	101292633	101292644	zfC2H2_RHD	12.1633	+
chr10	101292635	101292646	zfC2H2_RHD	13.3673	+
chr10	101292657	101292668	ETSIV	12.3469	-
chr10	101292680	101292691	ZFX	9.21782	-
chr10	101292693	101292704	ZBTB3	13.5612	+
chr10	101292699	101292712	RHOX11	11.1327	-
chr10	101292715	101292726	GLI	12.0816	-
chr10	101292720	101292729	AP2	11.449	-
chr10	101300633	101300644	MH1	11.6122	-
chr10	101300645	101300655	bHLH_CENP	13.5918	+
chr10	101300651	101300662	ETSIII	11.5306	-
chr10	101300684	101300695	SNAI	11.4286	-
chr10	101300685	101300695	E2A	12.1735	+
chr10	101300695	101300707	KLF	14.7653	-
chr10	101300733	101300744	ZFX	9.19802	+
chr10	101300734	101300745	ZFX	8.79208	-
chr10	101380335	101380344	AP2	13.1735	+
chr10	101380341	101380353	RFX	12.2245	+
chr10	101380372	101380385	TCF7	13.85	+
chr10	101380390	101380403	FOX	10.77	-
chr10	101380394	101380406	DUX-LHX	11.92	-
chr10	101380782	101380794	DOBOX	12.8265	+
chr10	101380827	101380837	SP110	11.9592	-
chr10	101380841	101380853	GCM	12.1224	+
chr10	101380853	101380864	ETSIV	11.8061	+
chr10	101380860	101380873	MYB	11.2551	-
chr10	101380865	101380877	CEBP	10.4747	-
chr10	101380874	101380886	GCM	12.4286	-
chr10	101381508	101381518	E2A	11.4796	-
chr10	101382498	101382508	TERF2	11.9184	+
chr10	101382539	101382551	NFAT	11.3265	+
chr10	101382548	101382559	GR	12.3571	+
chr10	101417174	101417186	HBP1	11.3838	-
chr10	101417186	101417196	NFkBp65	12.2143	+
chr10	101417245	101417257	ZNF655	11.0306	+
chr10	101417262	101417274	Hbox	12.4694	+
chr10	101418971	101418982	HIC1	11.7653	-
chr10	101418981	101418993	KLF	12.5102	+
chr10	101418997	101419007	AP4	11.3571	-
chr10	101419014	101419025	ZFX	9.45545	+
chr10	101419073	101419082	AP2	11.449	+
chr10	101419212	101419222	SP110	13.8878	-
chr10	101419237	101419248	zfCXXC_SAND	12.0204	+
chr10	101419240	101419251	zfCXXC_SAND	12.7143	+
chr10	101419243	101419254	zfCXXC_SAND	13.6837	+
chr10	101419251	101419262	ZFX	9.24752	+
chr10	101419252	101419263	ZFX	9.06931	-
chr10	101462339	101462350	SNAI	11.6837	+
chr10	101462354	101462364	E2A	11.4592	-
chr10	101462382	101462395	FOXN	11.6939	-
chr10	101491851	101491861	ZNF200	12.6429	+
chr10	101491882	101491894	ETS	11.2653	+
chr10	101491896	101491906	ZIC	13.398	+
chr10	101537832	101537844	MAF	11.8878	+
chr10	101537892	101537904	DOBOX	12.5918	+
chr10	101539561	101539572	zfC2H2_EGR_RHD	11.8469	+
chr10	101539603	101539613	FOXR	11.4592	-
chr10	101539623	101539632	AP2	10.9082	-
chr10	101542465	101542479	ESRR-II	11.2653	+
chr10	101542466	101542478	zfC4	12.102	+
chr10	101542477	101542488	G28216001	12.102	+
chr10	101542520	101542533	TCF7	11.28	+
chr10	101686914	101686925	ETSIII	12.3878	-
chr10	101686944	101686956	TEA	12.0306	+
chr10	101686949	101686961	NKX	10.8265	+
chr10	101686971	101686984	FOX	10.78	-
chr10	101769654	101769664	ZIC	13.3367	-
chr10	101769656	101769669	TALE_zfC2H2	10.8878	+
chr10	101769665	101769677	KLF	12.6939	+
chr10	101769678	101769689	zfCXXC_SAND	12.3265	-
chr10	101769682	101769694	KLF	13.0612	-
chr10	101769708	101769718	E2F_zfC2H2	11.7449	+
chr10	101769710	101769721	zfCXXC_SAND	12.449	+
chr10	101769712	101769724	KLF	14.0306	+
chr10	101769717	101769729	KLF	11.2551	+
chr10	101774111	101774122	SOXC	11.13	-
chr10	101774124	101774134	E2A	11.4796	+
chr10	101774128	101774139	ZBTB3	12.898	+
chr10	101774181	101774194	NKX-II	10.6633	+
chr10	101780105	101780117	GFI1	11.0202	-
chr10	101841597	101841609	PITX	10.83	-
chr10	101841614	101841624	CXC	11.6832	-
chr10	101841632	101841643	ETSIII	12.2041	+
chr10	101841638	101841648	E2A	11.6531	+
chr10	101841667	101841681	HNF1	11.5816	+
chr10	101841671	101841685	HNF1	10.9388	-
chr10	101874004	101874016	DHARMA	11.4694	+
chr10	101908398	101908410	GFI1	10.9495	-
chr10	101908455	101908466	TAL	11.1515	-
chr10	101948760	101948771	zfC2H2_EGR_RHD	11.5918	-
chr10	101948763	101948773	ZNF200	12.1837	-
chr10	101948797	101948809	bZIP_CEBP	11.4082	-
chr10	101949560	101949573	FOX	11	+
chr10	101949597	101949607	PWWP_AThook	11.2277	-
chr10	101989352	101989362	bHLH_CENP	12.9388	-
chr10	101989355	101989365	E2F_zfC2H2	10.4286	-
chr10	101989368	101989378	bHLH_CENP	12.3163	-
chr10	101989370	101989380	bHLH_CENP	12.3163	+
chr10	101989388	101989400	ETS	11.3163	+
chr10	101989409	101989420	ZFX	8.9505	+
chr10	102027420	102027433	CENP_zfCXXC	10.7143	+
chr10	102027436	102027449	bZIP_SAND	12.6735	-
chr10	102027457	102027469	OVOL	11.2857	-
chr10	102027473	102027484	G28216001	12.8265	+
chr10	102027477	102027487	ZNF200	11.5102	-
chr10	102027487	102027497	SP110	12.2347	+
chr10	102030214	102030224	TERF2	11.9184	+
chr10	102046404	102046415	zfCXXC_SAND	12.5714	+
chr10	102046417	102046428	GLI	11.8571	-
chr10	102046425	102046438	RHOX11	10.8878	-
chr10	102046429	102046441	ETS	11.2245	+
chr10	102046441	102046452	ZFP959	13.2041	-
chr10	102046469	102046481	KLF	16.0408	+
chr10	102046502	102046514	OVOL	11.7653	-
chr10	102090307	102090320	TCF7	12.31	-
chr10	102090347	102090359	EGR	12.7653	+
chr10	102090348	102090357	AP2	11.1939	+
chr10	102106316	102106328	MAX	11.602	+
chr10	102106327	102106339	KLF	16.0408	-
chr10	102106342	102106354	SOX	11.0204	+
chr10	102106762	102106774	RFX	11.3776	-
chr10	102106790	102106801	NFkBp50	12.4796	+
chr10	102106802	102106815	bZIP	11.5556	-
chr10	102130791	102130801	Tbox-II	12.9898	+
chr10	102130832	102130846	HNF1	10.7755	+
chr10	102130845	102130856	Sohlh2	11.8163	+
chr10	102133337	102133347	PWWP_AThook	11.505	-
chr10	102133338	102133348	PWWP_AThook	10.901	-
chr10	102133340	102133350	NFkBp65	11.9388	+
chr10	102133357	102133366	AP2	12.7245	-
chr10	102140115	102140127	MAX	10.5408	-
chr10	102172772	102172785	ARID3	10.4851	+
chr10	102172814	102172824	Tbox-II	11.5306	-
chr10	102172851	102172861	AP4	13.0816	-
chr10	102222711	102222721	PWWP_AThook	10.901	+
chr10	102222712	102222722	PWWP_AThook	11.505	+
chr10	102222722	102222735	Hbox-II	10.4752	-
chr10	102245060	102245070	ZIC	11.449	+
chr10	102245062	102245073	SNAI	11.8776	-
chr10	102288753	102288766	TALE_zfC2H2	10.602	-
chr10	102288791	102288804	TALE_zfC2H2	10.5714	-
chr10	102289630	102289642	ZSCAN4	11.5	-
chr10	102289647	102289660	TALE_zfC2H2	11.6122	+
chr10	102289677	102289688	G28216001	12.398	+
chr10	102289682	102289693	ETSIII	11.6939	-
chr10	102393584	102393596	ZNF655	11.1429	+
chr10	102393589	102393599	PWWP_AThook	11.1485	+
chr10	102451734	102451744	E2A	12.7143	-
chr10	102488785	102488797	NFAT	11.2347	-
chr10	102488830	102488840	SP110	12.9592	+
chr10	102490300	102490310	SP110	14.2245	-
chr10	102490323	102490337	HNF1	10.6224	-
chr10	102490386	102490397	HNF4	11.8776	-
chr10	102490693	102490705	NFAT	11.102	-
chr10	102490707	102490719	ZFP691	13.2857	+
chr10	102490717	102490729	EGR	11.602	+
chr10	102490718	102490729	zfC2H2_RHD	11.5102	-
chr10	102490720	102490732	KLF	15.9286	-
chr10	102490746	102490757	ETSIV	11.8061	+
chr10	102491704	102491717	FOX	10.92	-
chr10	102491734	102491747	FOX	10.8	+
chr10	102491751	102491763	TEA	11.7449	+
chr10	102491752	102491764	NFAT	11.0408	+
chr10	102495278	102495288	E2F_zfC2H2	10.5816	+
chr10	102495283	102495295	KLF	11.9286	-
chr10	102495287	102495299	ZFP691	11.9388	-
chr10	102495304	102495315	zfCXXC_SAND	13	-
chr10	102495308	102495320	KLF	11.7245	-
chr10	102495363	102495375	KLF	11.3061	-
chr10	102495366	102495377	zfCXXC_SAND	12.7143	-
chr10	102495369	102495380	zfCXXC_SAND	12.7143	-
chr10	102495372	102495383	zfCXXC_SAND	12.7143	-
chr10	102618534	102618546	Hbox	11.4592	+
chr10	102633659	102633671	SOX	10.7653	-
chr10	102633666	102633677	ZFX	8.89109	-
chr10	102672512	102672522	E2F_zfC2H2	12.0714	+
chr10	102672514	102672524	E2F_zfC2H2	12.1735	-
chr10	102672556	102672567	ETSIII	12.2857	+
chr10	102672561	102672573	EGR	12.0204	-
chr10	102672670	102672682	KLF	13.5408	+
chr10	102672712	102672724	NR2E	11.0918	+
chr10	102729203	102729214	GLI	11.2857	-
chr10	102729207	102729219	KLF	14.8061	+
chr10	102729215	102729227	EGR	12.551	-
chr10	102729215	102729226	zfC2H2_RHD	11.7551	+
chr10	102729236	102729246	PLAGL1	11.8265	-
chr10	102729236	102729247	zfC2H2_RHD	12.4388	+
chr10	102729237	102729248	zfC2H2_RHD	12.1939	+
chr10	102729238	102729249	zfC2H2_RHD	12.7857	+
chr10	102729239	102729250	zfC2H2_RHD	12.1224	+
chr10	102729240	102729251	zfC2H2_RHD	11.7449	+
chr10	102729241	102729253	EGR	11.898	-
chr10	102729241	102729252	zfC2H2_RHD	13.6939	+
chr10	102729244	102729256	KLF	15.051	+
chr10	102729279	102729289	E2A	11.2857	+
chr10	102747241	102747253	KLF	14.7551	-
chr10	102747303	102747315	zfC4	11.8163	+
chr10	102756333	102756344	zfC2H2_RHD	12.0612	-
chr10	102756335	102756346	GLI	11.1531	+
chr10	102756343	102756355	GCM	11.9184	+
chr10	102756359	102756369	AP4	11.2755	-
chr10	102790853	102790866	TALE_zfC2H2	10.5204	+
chr10	102790863	102790875	GCM	12.1122	+
chr10	102790877	102790889	OSR	12.4082	-
chr10	102790944	102790956	KLF	13.8163	+
chr10	102790949	102790958	AP2	12.551	-
chr10	102790992	102791005	Tbox	11.1429	-
chr10	102791002	102791011	AP2	10.7653	+
chr10	102791011	102791021	SP110	12.4796	+
chr10	102820773	102820785	KLF	13.7857	-
chr10	102820799	102820811	KLF	13.6224	-
chr10	102820819	102820831	KLF	12.8163	+
chr10	102821500	102821511	zfC2H2_RHD	11.4286	+
chr10	102821552	102821563	MH1	12.9898	-
chr10	102831181	102831191	PWWP_AThook	11.2277	-
chr10	102831198	102831208	PWWP_AThook	11.1683	-
chr10	102833583	102833592	AP2	11.449	+
chr10	102833593	102833605	GCM	11.5204	-
chr10	102833599	102833609	E2A	12.3469	+
chr10	102833651	102833662	NFkBp50	11.5408	+
chr10	102890949	102890959	SP110	11.1837	-
chr10	102890952	102890962	bHLH_CENP	13.8163	-
chr10	102891007	102891019	IRF	11.2959	+
chr10	102891011	102891024	CENP_zfCXXC	11.5306	+
chr10	102891048	102891060	Hbox	11.2245	-
chr10	102899181	102899192	zfC2H2_EGR_RHD	11.8367	+
chr10	102899210	102899221	ZFX	9.48515	+
chr10	102899242	102899253	SNAI	12.6122	-
chr10	102899258	102899269	zfCXXC_SAND	11.6633	+
chr10	102949474	102949485	GLI	11.5714	+
chr10	102949499	102949510	GR	11.3571	-
chr10	102949529	102949540	zfC2H2_RHD	11.8061	+
chr10	102950163	102950172	AP2	12.7143	+
chr10	102950176	102950188	ETSI	12.2449	+
chr10	102989243	102989256	Hbox-II	10.3762	-
chr10	102989255	102989267	EGR	12.7347	+
chr10	102989257	102989267	PLAGL1	10.8367	+
chr10	102989298	102989311	TALE_zfC2H2	11.3571	+
chr10	102989305	102989316	ETSIV	11.7449	+
chr10	103051356	103051368	DOBOX	10.9898	-
chr10	103051382	103051393	zfCXXC_SAND	12.3776	+
chr10	103051384	103051396	KLF	14.5816	+
chr10	103051389	103051399	ZIC	11.0408	-
chr10	103051400	103051412	HBP1	11.3939	-
chr10	103051419	103051430	zfCXXC_SAND	12.8061	-
chr10	103051439	103051450	MH1	12.4388	-
chr10	103070730	103070741	ETSIII	11.9694	+
chr10	103070732	103070742	SP110	11.3776	-
chr10	103070760	103070772	Pparg	10.8163	-
chr10	103070763	103070775	NKX	11.051	+
chr10	103070788	103070798	Tbox-II	11.9286	-
chr10	103079146	103079159	bZIP_SAND	12.0918	+
chr10	103079149	103079162	bZIP_SAND	12.1939	-
chr10	103079188	103079199	NFkBp50	11.1735	+
chr10	103079234	103079245	GR	12.6122	+
chr10	103081698	103081709	HNF4	12.8367	+
chr10	103081760	103081770	PWWP_AThook	10.9505	-
chr10	103081776	103081787	SOXC	11.95	+
chr10	103090723	103090735	NFAT	11.4184	+
chr10	103090744	103090755	POU_HMG	12.2551	+
chr10	103090777	103090787	PWWP_AThook	11.0198	+
chr10	103113828	103113840	KLF	13.1837	-
chr10	103330382	103330392	SP110	13.8878	-
chr10	103330394	103330403	AP2	11.8163	+
chr10	103347929	103347938	AP2	11	+
chr10	103347929	103347941	EGR	12.8571	+
chr10	103347950	103347962	NKX	11.7449	+
chr10	103455091	103455102	ZBTB3	10.7755	-
chr10	103455099	103455111	bHLH	11.1515	+
chr10	103455117	103455128	ZFX	8.9505	+
chr10	103455118	103455129	ZFX	9.27723	-
chr10	103455127	103455136	AP2	12.7143	+
chr10	103455145	103455155	ZIC	13.0612	-
chr10	103455153	103455162	AP2	11.1633	-
chr10	103455170	103455182	ZFP691	12.1429	-
chr10	103514607	103514617	PWWP_AThook	11.2178	+
chr10	103535884	103535896	KLF	11.7041	-
chr10	103535894	103535907	TFE3	11.3776	-
chr10	103535928	103535940	KLF	13.5	-
chr10	103538981	103538992	zfCXXC_SAND	12.602	+
chr10	103539006	103539016	E2F_zfC2H2	10.5102	+
chr10	103539008	103539018	E2F_zfC2H2	11.8469	-
chr10	103539019	103539030	zfCXXC_SAND	11.6939	+
chr10	103539047	103539058	ZBTB3	11.0816	-
chr10	103539053	103539066	MYB	11.4388	-
chr10	103539074	103539086	IRF4-6	11.5714	+
chr10	103539202	103539214	ARID5	12.3762	-
chr10	103539209	103539221	KLF	12.6633	-
chr10	103539223	103539233	ZIC	11.5204	+
chr10	103539225	103539235	PLAGL1	12.8367	+
chr10	103539276	103539286	ZNF200	11.8061	+
chr10	103539297	103539309	bHLH	13.101	+
chr10	103539298	103539310	MAX	10.5306	+
chr10	103543134	103543145	zfCXXC_SAND	13.1531	-
chr10	103543144	103543157	RHOX11	11.2857	-
chr10	103543160	103543170	CXC	11.3762	+
chr10	103543167	103543179	KLF	13.7857	+
chr10	103543170	103543182	EGR	11.2959	-
chr10	103543170	103543181	zfC2H2_RHD	12.449	+
chr10	103543176	103543187	HES	11.9796	+
chr10	103543214	103543226	KLF	14.3878	+
chr10	103543219	103543231	DUX-LHX	13.36	+
chr10	103578757	103578769	ZBTB12	11	+
chr10	103578759	103578771	ZBTB12	13.5	-
chr10	103578806	103578817	HES	12.9694	+
chr10	103578822	103578835	Tbox	11.9796	+
chr10	103603518	103603528	ZIC	12.1224	+
chr10	103603537	103603546	AP2	10.9082	+
chr10	103603588	103603600	KLF	13.8367	+
chr10	103603605	103603618	TALE_zfC2H2	11.3776	+
chr10	103815930	103815940	E2F_zfC2H2	11.7449	-
chr10	103815965	103815975	E2F_zfC2H2	10.4184	-
chr10	103815972	103815983	zfCXXC_SAND	13.1531	+
chr10	103815989	103816000	zfCXXC_SAND	12.8163	-
chr10	103815992	103816002	E2F_zfC2H2	10.9592	+
chr10	103825072	103825084	KLF	13.2347	-
chr10	103825077	103825089	KLF	12.949	-
chr10	103880210	103880220	bHLH_CENP	13.1633	-
chr10	103880217	103880227	SP110	11.1837	-
chr10	103880220	103880230	bHLH_CENP	13.8776	-
chr10	103880223	103880234	zfCXXC_SAND	13.3469	+
chr10	103880226	103880237	zfCXXC_SAND	13.0612	-
chr10	103880229	103880240	zfCXXC_SAND	12.7755	+
chr10	103880267	103880279	AThook_PWWP	9.93069	+
chr10	103880269	103880281	AThook_PWWP	10.6139	-
chr10	103880308	103880321	TALE_zfC2H2	10.602	+
chr10	103892728	103892739	ZBTB3	12.551	+
chr10	103892779	103892790	zfCXXC_SAND	11.7347	-
chr10	103911893	103911905	DHARMA	12.3469	+
chr10	103911899	103911912	bZIP_SAND	12.102	+
chr10	103911902	103911915	bZIP_SAND	11.9184	-
chr10	103911968	103911980	MAX	11.1531	+
chr10	103911977	103911989	ETS	11.102	-
chr10	103937993	103938004	ZFX	9.39604	-
chr10	103986043	103986054	zfCXXC_SAND	12.5408	-
chr10	104001239	104001249	SP110	12.4082	+
chr10	104001267	104001278	zfC2H2_RHD	12.5714	+
chr10	104001275	104001286	zfCXXC_SAND	12.7755	-
chr10	104001308	104001319	zfC2H2_RHD	13.0918	+
chr10	104001317	104001328	zfCXXC_SAND	12.4694	+
chr10	104001332	104001342	E2F_zfC2H2	12.5306	-
chr10	104005226	104005238	Hbox	11.7551	-
chr10	104005236	104005246	E2F_zfC2H2	11.551	-
chr10	104005249	104005259	bHLH_CENP	12.9388	-
chr10	104005266	104005276	ZIC	13.3469	+
chr10	104005292	104005305	bZIP_SAND	11.6429	-
chr10	104005303	104005316	TALE_zfC2H2	10.9286	-
chr10	104153806	104153816	bHLH_CENP	12.2959	-
chr10	104153816	104153826	SP110	14.102	+
chr10	104153860	104153871	ETSIII	11.8061	+
chr10	104153890	104153900	E2F_zfC2H2	11.7449	+
chr10	104153892	104153903	zfCXXC_SAND	11.9898	+
chr10	104178901	104178912	HES	14.2857	+
chr10	104178911	104178923	KLF	14.1633	+
chr10	104178914	104178925	zfC2H2_RHD	13.4694	+
chr10	104178920	104178932	ZFP691	12.0408	-
chr10	104178923	104178935	MAX	12.3469	-
chr10	104178942	104178953	HES	11.398	+
chr10	104178961	104178972	HNF4	11.8061	-
chr10	104178966	104178978	KLF	14.5918	+
chr10	104178983	104178993	ZNF200	11.6122	-
chr10	104181259	104181269	AP4	11.2755	+
chr10	104181267	104181279	EGR	13.398	+
chr10	104181268	104181277	AP2	11.1939	+
chr10	104181268	104181279	zfC2H2_RHD	11.4082	-
chr10	104181281	104181293	KLF	15.1531	+
chr10	104181298	104181310	KLF	12.3673	+
chr10	104181318	104181329	zfC2H2_RHD	12.2245	+
chr10	104192402	104192412	FOXR	12.949	+
chr10	104196288	104196301	FOXN	11.4286	+
chr10	104196316	104196326	E2A	12.1735	-
chr10	104209530	104209542	Pparg	11.2041	+
chr10	104209549	104209561	DM	10.7245	+
chr10	104209553	104209565	MAF	11.6531	+
chr10	104209585	104209595	PWWP_AThook	10.9604	-
chr10	104221071	104221082	GLI	12.6122	+
chr10	104221093	104221105	KLF	14.5714	-
chr10	104221096	104221108	EGR	14.051	+
chr10	104221097	104221108	zfC2H2_RHD	13.5918	-
chr10	104221099	104221111	KLF	13.7449	-
chr10	104221105	104221115	SP110	12.0204	+
chr10	104221117	104221128	ETSIII	11.4694	-
chr10	104221155	104221165	E2A	11.6837	-
chr10	104242812	104242825	FOXN	11.3163	+
chr10	104262447	104262458	zfCXXC_SAND	11.4184	+
chr10	104262453	104262465	P42	11.3571	-
chr10	104262484	104262495	zfCXXC_SAND	12.6633	+
chr10	104262502	104262512	SP110	11.1837	+
chr10	104262538	104262549	zfC2H2_EGR_RHD	12.2653	+
chr10	104263683	104263695	KLF	16.5204	+
chr10	104263700	104263712	KLF	11.5306	+
chr10	104263701	104263712	zfCXXC_SAND	13.0714	+
chr10	104263703	104263715	KLF	13.4388	+
chr10	104263709	104263718	AP2	12.7245	+
chr10	104263713	104263724	ZFP959	12.1327	+
chr10	104263733	104263744	zfCXXC_SAND	12.7143	-
chr10	104401746	104401758	ETS	11.4082	+
chr10	104401758	104401770	KLF	12.2959	+
chr10	104401763	104401775	KLF	14.8673	+
chr10	104401770	104401781	ETSIII	12.1224	+
chr10	104401773	104401783	PLAGL1	12.2653	-
chr10	104401774	104401785	zfC2H2_RHD	14.3571	+
chr10	104401783	104401793	E2F_zfC2H2	10.4796	-
chr10	104403569	104403579	SP110	11.1837	-
chr10	104403586	104403596	PWWP_AThook	10.6436	-
chr10	104403587	104403597	PWWP_AThook	10.6139	-
chr10	104403635	104403646	ETSIII	12.1939	-
chr10	104404177	104404187	ZIC	14.1122	-
chr10	104404182	104404192	E2F_zfC2H2	11.7041	-
chr10	104404184	104404194	E2F_zfC2H2	12.6327	+
chr10	104404219	104404231	KLF	14.8776	-
chr10	104404224	104404237	bHLHb2	11.1939	-
chr10	104404225	104404237	MAX	12.9286	-
chr10	104428454	104428465	zfC2H2_EGR_RHD	11.8673	-
chr10	104428478	104428490	KLF	13.0408	-
chr10	104428511	104428523	POU	11.6837	+
chr10	104428514	104428525	TAL	11.2727	-
chr10	104474114	104474124	SP110	11.1837	-
chr10	104474118	104474131	bHLHb2	11.1122	-
chr10	104474127	104474137	AP4	11.5102	+
chr10	104474152	104474164	KLF	14.4898	-
chr10	104474158	104474169	ZFP959	13.2041	-
chr10	104474203	104474215	KLF	14.3673	+
chr10	104474216	104474228	KLF	14.1224	-
chr10	104474331	104474343	KLF	13.398	-
chr10	104474338	104474350	KLF	13.7245	-
chr10	104474342	104474354	KLF	12.3163	-
chr10	104474348	104474359	zfC2H2_RHD	12.602	-
chr10	104474403	104474416	RHOX11	11.3163	-
chr10	104503639	104503650	HES	12.0102	-
chr10	104503642	104503653	MH1	11.8571	-
chr10	104503657	104503669	P42	11.7347	-
chr10	104503664	104503676	KLF	15.0918	-
chr10	104503683	104503695	ETS	10.7959	-
chr10	104503725	104503736	ETSIII	11.7653	-
chr10	104578915	104578927	KLF	11.3061	+
chr10	104592224	104592236	FOXM	11.1939	-
chr10	104592268	104592280	NR2E	11.1939	+
chr10	104592309	104592320	ZFX	8.9703	-
chr10	104592313	104592322	AP2	12.7143	+
chr10	104597219	104597231	NR2E	11.1531	-
chr10	104597227	104597241	GATA	10.9406	-
chr10	104613942	104613952	NFkBp65	12.0306	+
chr10	104613951	104613962	ETSIII	12.0714	-
chr10	104614022	104614035	MYB	11.9184	-
chr10	104629181	104629193	KLF	13.6327	-
chr10	104629185	104629197	KLF	12.2449	-
chr10	104629208	104629220	KLF	14.5714	-
chr10	104629214	104629225	ZFX	8.88119	-
chr10	104629245	104629256	zfCXXC_SAND	11.6327	+
chr10	104677970	104677980	ZIC	11.0408	-
chr10	104677982	104677994	KLF	12.4592	-
chr10	104677986	104677997	HIC1	11.9082	-
chr10	104677988	104677999	ZFP959	13.3571	+
chr10	104677999	104678011	Hbox	11.5918	-
chr10	104678022	104678032	bHLH_CENP	13.9184	-
chr10	104678035	104678046	zfCXXC_SAND	12.2653	-
chr10	104678066	104678076	bHLH_CENP	13.551	+
chr10	104678073	104678082	AP2	12.7245	-
chr10	104953002	104953014	PRDM11	11.1531	+
chr10	104953017	104953027	E2F_zfC2H2	11.0204	+
chr10	104953042	104953052	E2F_zfC2H2	10.5714	+
chr10	104953044	104953054	E2F_zfC2H2	11.8878	-
chr10	104953054	104953066	KLF	15.602	+
chr10	104953057	104953069	EGR	14.051	-
chr10	104953057	104953068	zfC2H2_RHD	13.5918	+
chr10	104953060	104953072	KLF	11.2143	+
chr10	104953061	104953072	zfCXXC_SAND	13.0714	+
chr10	104953063	104953075	KLF	11.5816	+
chr10	104953073	104953085	KLF	14.1327	+
chr10	104953081	104953092	zfCXXC_SAND	12.449	+
chr10	104953083	104953095	KLF	14.1327	+
chr10	104953095	104953105	bHLH_CENP	12.9388	-
chr10	104953984	104953995	ETSIII	11.9184	+
chr10	104954033	104954044	ZFP959	13.0408	+
chr10	104957043	104957055	Pparg	11.2245	-
chr10	104957055	104957065	NFkBp65	11.9082	+
chr10	104964606	104964616	ZIC	13.0102	-
chr10	104964629	104964641	NR2E	11.2653	-
chr10	104991062	104991074	TEA	11.4694	+
chr10	104991063	104991075	NFAT	10.9694	+
chr10	104991069	104991080	NFkBp50	12.4694	+
chr10	105000279	105000292	Tbox	11.5918	+
chr10	105001275	105001286	ZFP959	12.9286	-
chr10	105001283	105001294	ZFX	9.13861	+
chr10	105001284	105001295	ZFX	9.22772	-
chr10	105001312	105001322	PLAGL1	12.8367	-
chr10	105001564	105001576	NR2E	11.6735	-
chr10	105001580	105001592	DOBOX	11.3367	+
chr10	105001594	105001605	MH1	12.1837	+
chr10	105001615	105001625	NFkBp65	12.6837	+
chr10	105001627	105001638	HIC1	11.4898	-
chr10	105005681	105005691	PWWP_AThook	11.1683	+
chr10	105014437	105014449	KLF	12.8571	+
chr10	105036830	105036842	KLF	14.102	+
chr10	105036833	105036844	zfC2H2_RHD	13.0918	+
chr10	105036840	105036850	E2F_zfC2H2	11.7449	+
chr10	105036842	105036853	zfCXXC_SAND	12.449	+
chr10	105036844	105036856	KLF	13.4286	+
chr10	105036856	105036867	zfCXXC_SAND	12.1837	-
chr10	105036879	105036891	KLF	14.1327	+
chr10	105036885	105036896	zfCXXC_SAND	12.4694	+
chr10	105110849	105110860	zfCXXC_SAND	12.7143	-
chr10	105110911	105110920	AP2	12.2653	+
chr10	105127663	105127674	IRC900814	12.9388	-
chr10	105127682	105127694	KLF	13.5	+
chr10	105127722	105127732	bHLH_CENP	13.3571	+
chr10	105127747	105127758	zfCXXC_SAND	11.5102	-
chr10	105156184	105156194	E2A	11.2857	+
chr10	105156192	105156203	ESRR	11.6429	+
chr10	105156241	105156253	EGR	12.2551	-
chr10	105156245	105156258	bHLHb2	11.4082	-
chr10	105156246	105156257	HES	11.7857	+
chr10	105156246	105156258	MAX	11.7041	-
chr10	105156251	105156262	BARH	11.7857	+
chr10	105156260	105156271	GLI	12.1327	-
chr10	105156262	105156274	EGR	14.0204	-
chr10	105156262	105156273	zfC2H2_RHD	11.9184	+
chr10	105156265	105156278	CENP_zfCXXC	11.6327	-
chr10	105156330	105156344	ESRR-II	11.1939	+
chr10	105156340	105156352	PRDM11	11.6633	+
chr10	105156373	105156385	KLF	14.449	+
chr10	105156382	105156394	ETS	11.2347	+
chr10	105156409	105156422	SIX	11.2079	+
chr10	105156411	105156421	ZNF200	11.6837	+
chr10	105156413	105156424	ETSIV	11.7959	+
chr10	105156419	105156429	ZNF200	11.5204	+
chr10	105209754	105209766	RFX	11.7857	+
chr10	105212138	105212149	zfCXXC_SAND	12.3163	-
chr10	105212158	105212170	KLF	13.0612	-
chr10	105212162	105212173	ZFX	9.29703	+
chr10	105212168	105212177	AP2	12.2755	+
chr10	105212171	105212183	KLF	12.449	-
chr10	105212174	105212185	zfCXXC_SAND	12.3776	-
chr10	105212178	105212188	bHLH_CENP	13.5918	+
chr10	105212198	105212209	ETSIII	11.7551	-
chr10	105212229	105212242	FOXN	11.7041	+
chr10	105212518	105212529	ZFX	9.67327	-
chr10	105212575	105212586	zfC2H2_EGR_RHD	12.4286	+
chr10	105218646	105218658	zfC4	11.2551	+
chr10	105218693	105218705	FOXM	12.1633	+
chr10	105230974	105230985	zfC2H2_RHD	12.7449	-
chr10	105230980	105230991	zfC2H2_RHD	13.0204	-
chr10	105230993	105231004	zfC2H2_RHD	11.949	-
chr10	105231052	105231063	ETSIII	11.7755	+
chr10	105238984	105238994	SP110	12.2653	+
chr10	105239052	105239063	MH1	13.6122	-
chr10	105253524	105253536	KLF	14.7347	-
chr10	105253527	105253539	EGR	11.5612	+
chr10	105253528	105253539	zfC2H2_RHD	12.9592	-
chr10	105253529	105253540	zfC2H2_RHD	11.6429	-
chr10	105253531	105253543	KLF	16.2041	-
chr10	105253534	105253546	EGR	14.051	+
chr10	105253535	105253546	zfC2H2_RHD	13.5918	-
chr10	105253537	105253549	KLF	14.551	-
chr10	105253540	105253551	zfCXXC_SAND	12.2041	-
chr10	105253550	105253560	ZIC	11.4796	+
chr10	105253560	105253571	zfCXXC_SAND	12.5306	-
chr10	105253566	105253578	KLF	12.3061	-
chr10	105253573	105253586	CENP_zfCXXC	10.449	+
chr10	105253577	105253588	zfCXXC_SAND	11.602	-
chr10	105253595	105253605	E2A	11.2857	-
chr10	105277249	105277258	AP2	12.2653	+
chr10	105615273	105615284	zfCXXC_SAND	12.1122	+
chr10	105615304	105615315	zfCXXC_SAND	11.949	+
chr10	105615320	105615331	zfCXXC_SAND	12.8061	-
chr10	105615346	105615358	KLF	15.1531	-
chr10	105615349	105615361	EGR	12.3571	+
chr10	105615350	105615361	zfC2H2_RHD	12.7959	-
chr10	105630400	105630410	PWWP_AThook	10.7228	+
chr10	105630933	105630946	bZIP	11.4242	-
chr10	105630966	105630978	KLF	13.2245	+
chr10	105630972	105630984	NR2E	11.4592	-
chr10	105630992	105631004	ZFP691	12.6633	+
chr10	105631997	105632007	AP4	11.2959	+
chr10	105639330	105639341	ZFX	8.82178	+
chr10	105639335	105639346	Sohlh2	11.4388	+
chr10	105639371	105639382	Sohlh2	11.9184	+
chr10	105639376	105639388	zfC4	11.8776	-
chr10	105639392	105639401	AP2	12.7143	-
chr10	105639405	105639414	AP2	11.898	+
chr10	105677907	105677918	zfCXXC_SAND	11.3163	-
chr10	105677937	105677949	KLF	12.9592	+
chr10	105677942	105677953	zfCXXC_SAND	11.6939	-
chr10	105677991	105678003	KLF	14.602	+
chr10	105677996	105678006	ZIC	11.0408	-
chr10	105678008	105678018	SP110	12.7653	+
chr10	105681772	105681784	ZFP691	13.4592	-
chr10	105681788	105681798	ZIC	12.4592	+
chr10	105681806	105681817	GR	11.2449	-
chr10	105720069	105720082	TCF7	11.44	-
chr10	105725458	105725469	zfC2H2_RHD	11.8061	-
chr10	105726847	105726860	TFE3	12.1939	+
chr10	105726855	105726867	KLF	11.2755	-
chr10	105726860	105726870	E2F_zfC2H2	10.4286	+
chr10	105726862	105726872	E2F_zfC2H2	11.398	+
chr10	105726878	105726888	E2F_zfC2H2	12.2857	+
chr10	105726880	105726890	E2F_zfC2H2	10.5714	+
chr10	105726884	105726894	E2F_zfC2H2	10.4286	+
chr10	105726886	105726896	E2F_zfC2H2	11.0102	-
chr10	105726891	105726902	G28216001	12.6633	+
chr10	105726908	105726918	E2F_zfC2H2	12.1429	-
chr10	105726910	105726920	E2F_zfC2H2	12.2347	-
chr10	105845680	105845690	FOXR	12.3163	-
chr10	105845696	105845709	Tbox	11.398	+
chr10	105845710	105845723	RHOX11	11.9898	+
chr10	105845731	105845744	Hbox-III	10.5644	+
chr10	105845758	105845768	PWWP_AThook	11.1683	+
chr10	105849507	105849519	Hbox-POU	12.101	-
chr10	105869794	105869805	ETSIII	11.449	-
chr10	105869878	105869889	zfC2H2_EGR_RHD	11.8061	-
chr10	105879892	105879904	bZIP_CEBP	12.5102	+
chr10	105879908	105879920	HTHpsq	11.0693	+
chr10	105879926	105879938	AThook_PWWP	10.0693	+
chr10	105881719	105881730	MH1	12.7551	-
chr10	105881749	105881761	KLF	14.8061	+
chr10	105881763	105881773	ZIC	13.0612	-
chr10	105881775	105881785	E2F_zfC2H2	12.0714	+
chr10	105881777	105881787	E2F_zfC2H2	12.4796	-
chr10	105881779	105881789	E2F_zfC2H2	11.7041	+
chr10	105881821	105881831	bHLH_CENP	13.8776	-
chr10	105992069	105992080	zfCXXC_SAND	11.8776	+
chr10	105992072	105992083	zfCXXC_SAND	12.1122	+
chr10	105992075	105992085	ZIC	10.949	+
chr10	105992084	105992096	GCM	11.4898	-
chr10	105992111	105992123	GCM	12.1224	+
chr10	105992137	105992147	E2F_zfC2H2	10.4184	-
chr10	106028536	106028548	ETSI	13.1122	+
chr10	106028560	106028572	NR2E	11.2449	-
chr10	106028582	106028594	PRDM11	12.398	+
chr10	106028618	106028629	zfCXXC_SAND	13.6122	-
chr10	106028621	106028632	zfCXXC_SAND	11.949	-
chr10	106028626	106028637	GLI	12.2041	-
chr10	106065791	106065801	E2F_zfC2H2	11.551	-
chr10	106065793	106065803	E2F_zfC2H2	12.4796	-
chr10	106065795	106065805	E2F_zfC2H2	12.4796	-
chr10	106065797	106065807	E2F_zfC2H2	12.4796	-
chr10	106065799	106065809	E2F_zfC2H2	12.4796	-
chr10	106065801	106065811	E2F_zfC2H2	12.3776	-
chr10	106065803	106065813	E2F_zfC2H2	10.9694	-
chr10	106065804	106065817	bHLHb2	12.1735	+
chr10	106065804	106065816	MAX	11.3163	+
chr10	106065805	106065816	HES	12.0714	-
chr10	106065811	106065822	HES	12.8673	-
chr10	106082590	106082601	zfC2H2_RHD	11.6531	-
chr10	106082594	106082606	NR2E	11.2551	-
chr10	106105819	106105832	TFE3	11.9286	-
chr10	106109445	106109456	ETSIII	12.2041	-
chr10	106113364	106113376	KLF	14.6837	+
chr10	106113386	106113398	KLF	12.3367	+
chr10	106113490	106113501	HES	12.2653	-
chr10	106113493	106113506	MYB	11.4082	-
chr10	106113497	106113509	RFX	11.7245	+
chr10	106113532	106113544	ETS	10.9286	+
chr10	106113542	106113554	KLF	13.7347	-
chr10	106240023	106240035	RFX	12.3163	-
chr10	106240053	106240064	ETSIII	12.1939	+
chr10	106240062	106240072	AP4	11.8265	+
chr10	106383771	106383781	AP4	11.7449	+
chr10	106383792	106383802	PWWP_AThook	11.2376	-
chr10	106383806	106383818	DOBOX	11.3469	+
chr10	106400979	106400990	HES	14.2449	+
chr10	106400994	106401005	zfCXXC_SAND	11.1122	+
chr10	106400997	106401008	zfCXXC_SAND	13.4184	-
chr10	106401000	106401010	E2F_zfC2H2	12.1429	-
chr10	106401002	106401012	E2F_zfC2H2	11.551	+
chr10	106401010	106401020	PLAGL1	12.2755	-
chr10	106401011	106401023	EGR	11.9286	-
chr10	106401011	106401022	zfC2H2_RHD	11.8878	+
chr10	106401017	106401028	zfCXXC_SAND	12.2551	+
chr10	106401023	106401035	GCM	12.3265	+
chr10	106401067	106401079	OSR	13.1837	+
chr10	106425955	106425967	KLF	13.8367	+
chr10	106425958	106425970	EGR	11.3571	-
chr10	106425983	106425995	FOXM	11.7857	-
chr10	106425996	106426008	GFI1	11.2626	-
chr10	106426020	106426031	NFkBp50	12.3367	+
chr10	107301945	107301957	SOX	10.6327	+
chr10	107301946	107301957	SOXC	12.35	+
chr10	107301951	107301962	SOXC	12.05	+
chr10	107301959	107301970	SOXC	12.03	+
chr10	107301967	107301977	PWWP_AThook	11.2277	-
chr10	107301992	107302002	PWWP_AThook	11.0297	+
chr10	107302003	107302015	NKX	11.0408	-
chr10	107302024	107302036	DHARMA	12.051	+
chr10	107870119	107870129	PWWP_AThook	11.1683	+
chr10	107870134	107870146	POU	11.9286	-
chr10	107899928	107899938	ZNF200	11.9694	-
chr10	107899939	107899951	BCL	10.6429	-
chr10	107899948	107899959	SOXC	11.81	-
chr10	107899953	107899964	SOXC	11.45	-
chr10	108152052	108152063	ZBTB3	13.2755	-
chr10	108152055	108152066	ZFP959	12.3673	+
chr10	108152069	108152082	TALE_zfC2H2	11.551	-
chr10	108152093	108152103	PWWP_AThook	10.9505	+
chr10	108152127	108152139	MAF	11.6939	-
chr10	108200574	108200586	BCL	12.1735	+
chr10	108239737	108239749	NFAT	11.1633	+
chr10	108924429	108924439	E2A	12.2551	+
chr10	108924489	108924500	zfCXXC_SAND	12.4388	+
chr10	108924492	108924503	zfCXXC_SAND	12.1122	+
chr10	108924497	108924507	E2F_zfC2H2	10.5714	+
chr10	108924499	108924511	EGR	13.2347	+
chr10	108924500	108924511	zfC2H2_RHD	12.1327	-
chr10	108990822	108990834	BCL	11.8367	-
chr10	109197638	109197649	NFkBp50	11.7347	-
chr10	109197638	109197649	zfC2H2_EGR_RHD	12.1327	-
chr10	109197688	109197698	NFkBp65	12.4592	-
chr10	109197720	109197732	Hbox	12.5	-
chr10	109240809	109240819	E2A	11.5408	-
chr10	109240856	109240866	PWWP_AThook	10.6238	+
chr10	109240857	109240867	PWWP_AThook	11.505	+
chr10	109306966	109306978	HBP1	11.7172	-
chr10	109306984	109306995	POU_HMG	13.1735	+
chr10	109563179	109563191	BCL	13.0408	+
chr10	109593812	109593824	TEA	12.0306	-
chr10	109593874	109593884	PWWP_AThook	11.1485	-
chr10	109593892	109593904	ZFP691	12.1122	-
chr10	109673436	109673448	PITX	11.69	-
chr10	109673439	109673450	zfC2H2_EGR_RHD	11.949	+
chr10	110120247	110120257	NFkBp65	12.449	-
chr10	110120249	110120259	PWWP_AThook	10.901	+
chr10	110120250	110120260	PWWP_AThook	10.6436	+
chr10	110120294	110120306	HTHpsq	10.802	-
chr10	110138889	110138903	IRX	10.398	+
chr10	110138965	110138978	FOX	11.13	+
chr10	110225761	110225773	KLF	14.602	+
chr10	110225764	110225775	zfC2H2_RHD	13.6122	+
chr10	110225770	110225782	TEA	12.1531	+
chr10	110225820	110225832	MAX	10.9592	-
chr10	110225821	110225833	bHLH	11.4343	-
chr10	110297911	110297921	AP4	12.051	-
chr10	110297922	110297932	NFkBp65	12.1735	+
chr10	110360103	110360114	NFkBp50	11.449	+
chr10	110360103	110360114	zfC2H2_EGR_RHD	12.2959	+
chr10	110360120	110360132	NFAT	11.5306	+
chr10	110671728	110671740	TEA	11.8061	+
chr10	110671753	110671764	ETSIII	11.449	+
chr10	110671781	110671791	E2F_zfC2H2	11.5918	-
chr10	110699073	110699086	TCF7	10.93	-
chr10	110699101	110699112	ZFP959	12.3673	+
chr10	111136206	111136216	PWWP_AThook	11.2277	+
chr10	111136226	111136235	AP2	13.1735	+
chr10	111136228	111136239	ZFX	9.25743	+
chr10	111203728	111203739	MH1	12.1633	-
chr10	111203780	111203792	FOXM	11.2653	-
chr10	111203804	111203815	ZBTB3	10.8776	+
chr10	111683231	111683241	AP4	11.6939	+
chr10	111683253	111683264	zfCXXC_SAND	13.3469	-
chr10	111683268	111683278	bHLH_CENP	13.5918	+
chr10	111683276	111683287	zfCXXC_SAND	13.7551	-
chr10	111683280	111683292	KLF	13.0306	-
chr10	111683284	111683296	KLF	13.0306	-
chr10	111683288	111683300	KLF	13.0714	-
chr10	111683296	111683308	P42	11.6429	-
chr10	111683299	111683310	zfCXXC_SAND	11.5918	+
chr10	111683312	111683324	KLF	12.0306	+
chr10	111694021	111694033	ZSCAN4	10.5918	-
chr10	111694074	111694086	PITX	11.1	-
chr10	111725353	111725363	NR4A	12.1939	+
chr10	111725369	111725381	ETS	10.6939	+
chr10	111741968	111741978	AP4	11.7755	-
chr10	111742027	111742037	NFkBp65	12.0816	+
chr10	111756090	111756100	ZIC	12.4592	-
chr10	111909097	111909107	SP110	13.1735	+
chr10	111909139	111909149	ZNF200	11.9286	-
chr10	111968446	111968457	G28216001	12.5204	+
chr10	111968463	111968476	bHLHb2	11.1327	-
chr10	111968468	111968481	MYB	11.4898	-
chr10	111968482	111968493	ZFP959	14.2143	-
chr10	111968490	111968501	zfCXXC_SAND	12.2041	+
chr10	111968492	111968504	KLF	14.8673	+
chr10	111968495	111968506	zfC2H2_RHD	12.9592	+
chr10	111968496	111968506	PLAGL1	10.8878	-
chr10	111968496	111968507	zfC2H2_RHD	12.3265	+
chr10	111968497	111968508	zfC2H2_RHD	13.0612	+
chr10	111968498	111968509	zfC2H2_RHD	13.0612	+
chr10	111968499	111968510	zfC2H2_RHD	13.0612	+
chr10	111968500	111968511	zfC2H2_RHD	13.0612	+
chr10	111968501	111968512	zfC2H2_RHD	12.2653	+
chr10	111968503	111968514	zfC2H2_RHD	12.5714	+
chr10	111968520	111968531	zfCXXC_SAND	14.0408	-
chr10	112064661	112064672	ETSIII	12.3878	-
chr10	112064716	112064726	bHLH_CENP	12.602	-
chr10	112064718	112064728	bHLH_CENP	12.3163	+
chr10	112064735	112064745	bHLH_CENP	13.5918	-
chr10	112064739	112064749	bHLH_CENP	13.3571	+
chr10	112080269	112080279	PWWP_AThook	11.505	-
chr10	112080270	112080280	PWWP_AThook	10.901	-
chr10	112080272	112080282	NFkBp65	12.4082	+
chr10	112100727	112100738	ETSIII	11.3776	+
chr10	112100743	112100754	SNAI	11.3469	+
chr10	112100791	112100802	GR	12.0714	-
chr10	112100795	112100805	SP110	11.3163	-
chr10	112113249	112113259	SP110	12.551	+
chr10	112115014	112115025	ZFX	9.25743	-
chr10	112115030	112115042	Hbox	11.7959	+
chr10	112115035	112115047	GFI1	11.101	-
chr10	112115039	112115051	NR2E	11.3878	-
chr10	112115067	112115076	AP2	11.898	-
chr10	112116372	112116382	E2A	11.6633	-
chr10	112116397	112116410	Tbox	11.8571	-
chr10	112116409	112116420	ETSIII	11.5918	+
chr10	112116453	112116465	NR2E	11.2653	+
chr10	112117157	112117170	TFE3	12.4898	-
chr10	112117160	112117173	TFE3	11.2653	+
chr10	112123799	112123810	GR	12.3469	+
chr10	112123823	112123835	KLF	11.8163	-
chr10	112123871	112123882	ZFP959	12.8571	-
chr10	112123875	112123887	ETS	10.8878	+
chr10	112155518	112155532	ESRR-II	11.9286	+
chr10	112155518	112155528	NR4A	12.1735	-
chr10	112155519	112155531	zfC4	11.3878	+
chr10	112155590	112155600	E2A	12.0204	+
chr10	112158507	112158519	PITX	11.05	-
chr10	112158528	112158538	PLAGL1	11.5408	-
chr10	112158529	112158540	zfC2H2_RHD	12.5	+
chr10	112159082	112159095	bZIP_SAND	11.8061	+
chr10	112159117	112159128	NFkBp50	11.6735	-
chr10	112159156	112159168	GCM	12.1735	+
chr10	112159177	112159187	NR4A	12.5102	-
chr10	112168074	112168085	ETSIII	11.2857	+
chr10	112169659	112169670	ZFX	9.06931	+
chr10	112169704	112169715	ETSIII	12.8571	+
chr10	112170213	112170223	SP110	12.9286	-
chr10	112170223	112170234	NFkBp50	11.2347	+
chr10	112170223	112170234	zfC2H2_EGR_RHD	12.3061	+
chr10	112174160	112174170	ZIC	13.0204	+
chr10	112174214	112174227	bZIP	11.798	+
chr10	112174245	112174257	EGR	12.0816	+
chr10	112174708	112174719	ZBTB3	11.0102	+
chr10	112174733	112174744	zfC2H2_RHD	12.0204	-
chr10	112183633	112183645	NFAT	11.051	-
chr10	112185794	112185806	MAF	11.7857	+
chr10	112186803	112186814	zfC2H2_EGR_RHD	12.1429	+
chr10	112186825	112186837	TEA	11.8265	+
chr10	112186826	112186838	NFAT	11.3061	+
chr10	112186835	112186846	ETSIV	10.8469	-
chr10	112186846	112186857	ZFX	9	-
chr10	112186850	112186859	AP2	12.7245	-
chr10	112186851	112186863	EGR	10.9082	+
chr10	112207155	112207168	Hbox-III	11.2079	+
chr10	112207159	112207171	AThook_PWWP	10.4158	-
chr10	112207227	112207238	HIC1	11.3367	-
chr10	112215435	112215446	ZFP959	12.3776	-
chr10	112215437	112215448	HIC1	11.5714	+
chr10	112215441	112215453	bHLH	11.2424	+
chr10	112215456	112215466	ZIC	12.1122	+
chr10	112215511	112215522	MH1	12.3469	+
chr10	112220229	112220241	EGR	13.5918	+
chr10	112220230	112220241	zfC2H2_RHD	11.4796	-
chr10	112220252	112220264	bHLH	12.0505	+
chr10	112220266	112220276	E2A	12.6735	+
chr10	112220280	112220292	ZFP691	13.0612	-
chr10	112220293	112220306	TALE_zfC2H2	10.7449	-
chr10	112255984	112255996	BCL	10.8673	-
chr10	112256034	112256046	KLF	13.0102	+
chr10	112257547	112257559	KLF	11.1939	-
chr10	112257563	112257572	AP2	11.8163	+
chr10	112257567	112257579	KLF	14.8673	-
chr10	112257648	112257659	zfCXXC_SAND	12.8469	-
chr10	112272663	112272673	E2A	11.5306	+
chr10	112272677	112272689	ZBTB12	14.7347	-
chr10	112272692	112272704	NKX	12.0306	+
chr10	112290210	112290222	KLF	11.3163	-
chr10	112290222	112290232	SP110	12.5204	+
chr10	112290233	112290245	KLF	15.3673	-
chr10	112290241	112290251	E2F_zfC2H2	11.398	+
chr10	112290262	112290274	KLF	11.9592	-
chr10	112290287	112290299	DOBOX	13	+
chr10	112306152	112306164	DHARMA	11.4082	+
chr10	112306215	112306226	ESRR	12.0918	+
chr10	112327424	112327436	KLF	13.8265	+
chr10	112327427	112327438	zfC2H2_RHD	13.4694	+
chr10	112327437	112327448	zfCXXC_SAND	11.5102	+
chr10	112401128	112401141	bHLHb2	11.2041	-
chr10	112401129	112401140	HES	11.7653	+
chr10	112401168	112401181	TCF7	13.57	-
chr10	112402944	112402954	ZNF200	12.0918	-
chr10	112402971	112402983	MAX	10.8265	-
chr10	112402995	112403005	NFkBp65	11.8163	+
chr10	112403035	112403048	FOXN	12.6633	-
chr10	112404068	112404080	KLF	14.8673	+
chr10	112404075	112404085	bHLH_CENP	12.1122	-
chr10	112404075	112404088	FOXN	11.2551	+
chr10	112404125	112404136	GLI	12.6224	-
chr10	112404157	112404169	KLF	13.1939	+
chr10	112602866	112602878	HTHpsq	11.7525	-
chr10	112602872	112602884	ZNF655	10.8571	+
chr10	112602892	112602904	zfC4	11.4592	-
chr10	112602937	112602947	E2A	12.7041	-
chr10	112602937	112602948	SNAI	11.449	+
chr10	112608167	112608179	CEBP	11.4646	-
chr10	112608174	112608185	ZBTB3	12.4388	-
chr10	112617530	112617542	RFX	11.3163	-
chr10	112617559	112617571	Pparg	12.2551	-
chr10	112617574	112617584	AP4	11.4592	-
chr10	112617603	112617614	HES	13.3061	+
chr10	112620516	112620527	ETSIII	11.2857	+
chr10	112622160	112622172	FOXM	11.8878	+
chr10	112622171	112622183	bHLH	11.7374	+
chr10	112622182	112622194	Hbox-POU	11.2626	+
chr10	112622199	112622211	OSR	12.7449	-
chr10	112622211	112622224	bZIP	11.202	-
chr10	112622255	112622268	FOXN	11.5	-
chr10	112624433	112624446	FOX	11.79	-
chr10	112628875	112628885	PLAGL1	11.6224	+
chr10	112628884	112628895	IRC900814	13.1735	+
chr10	112628889	112628899	TERF2	12.6939	+
chr10	112628905	112628916	MH1	12.4082	-
chr10	112628927	112628938	HES	12.4184	+
chr10	112631617	112631628	zfCXXC_SAND	11.3061	+
chr10	112631619	112631631	KLF	12.1633	+
chr10	112631630	112631642	EGR	13.4082	-
chr10	112631654	112631665	SOXC	11.79	-
chr10	112631660	112631671	SOXC	11.37	-
chr10	112631697	112631708	zfCXXC_SAND	12.3571	-
chr10	112631967	112631979	KLF	11.7449	+
chr10	112631985	112631997	ETSI	12.3673	+
chr10	112632023	112632034	HES	12.9184	-
chr10	112632034	112632045	ZFX	8.94059	+
chr10	112632035	112632046	ZFX	9.0396	-
chr10	112632038	112632050	KLF	14.8776	+
chr10	112678910	112678919	AP2	11.449	-
chr10	112678915	112678927	OVOL	11.4796	-
chr10	112678936	112678946	PWWP_AThook	10.6238	+
chr10	112678937	112678947	PWWP_AThook	11.297	+
chr10	112678946	112678959	bZIP_SAND	12.0204	-
chr10	112678947	112678960	bZIP	11.0505	+
chr10	112679283	112679295	KLF	14.3878	-
chr10	112679288	112679300	KLF	15.3673	-
chr10	112679308	112679320	KLF	14.1122	-
chr10	112679312	112679324	KLF	14.0714	-
chr10	112679315	112679327	EGR	11.5612	+
chr10	112679316	112679327	zfC2H2_RHD	12.9592	-
chr10	112679317	112679328	zfC2H2_RHD	11.6429	-
chr10	112679319	112679331	KLF	14.8673	-
chr10	112679322	112679333	zfCXXC_SAND	11.9286	-
chr10	112679356	112679367	ETSIII	12.6224	-
chr10	112679365	112679376	ETSIII	11.9184	-
chr10	112836708	112836719	zfC2H2_RHD	12.602	-
chr10	112836727	112836739	MAF	12.1327	+
chr10	112836748	112836757	AP2	11.898	+
chr10	112836764	112836775	HNF4	12.449	+
chr10	112836779	112836789	ZIC	10.9592	+
chr10	113111922	113111932	E2A	11.8061	-
chr10	113111925	113111934	AP2	11.898	+
chr10	113639873	113639885	GCM	11.5714	+
chr10	113852381	113852395	GATA	10.6436	-
chr10	113852409	113852421	HOX9-13	11.1287	-
chr10	113852428	113852440	SOX	10.7041	+
chr10	113855674	113855686	BCL	11.1735	+
chr10	113855689	113855701	TEA	12.3061	+
chr10	113975143	113975153	CXC	11.9901	-
chr10	113975161	113975172	ETSIII	12.1939	-
chr10	113990564	113990574	AP4	11.5102	-
chr10	113990582	113990594	SOX	11.1837	+
chr10	114021086	114021098	HBP1	11.6162	+
chr10	114021121	114021133	HTHpsq	10.7129	-
chr10	114025665	114025677	POU	10.6327	+
chr10	114031778	114031789	ZBTB3	12.2755	-
chr10	114035597	114035610	ARID3	10.9406	-
chr10	114035625	114035635	AP4	13.3061	-
chr10	114035631	114035644	TCF7	11.47	-
chr10	114035647	114035659	PRDM11	12.6224	-
chr10	114035656	114035669	RHOX11	12.2551	+
chr10	114035660	114035670	ZIC	11.4388	+
chr10	114043154	114043166	GFI1	11.0303	-
chr10	114043156	114043168	HTHpsq	10.802	+
chr10	114094924	114094936	HOX9-13	10.8317	-
chr10	114109153	114109163	ZIC	11.7959	-
chr10	114109930	114109943	TALE_zfC2H2	10.7041	+
chr10	114109944	114109956	Hbox	11.4592	+
chr10	114109959	114109971	NKX	12.5816	-
chr10	114133797	114133807	FOXR	11.7245	+
chr10	114133819	114133832	TCF7	10.51	+
chr10	114133845	114133855	NR4A	12.2245	-
chr10	114133888	114133900	OSR	12.7245	+
chr10	114182166	114182176	Tbox-II	12.0612	-
chr10	114206681	114206691	ZIC	11.8061	-
chr10	114206706	114206718	ETS	11.1633	+
chr10	114206733	114206743	SP110	12.3061	-
chr10	114206764	114206775	HES	12.5102	-
chr10	114206771	114206783	ETSI	11.5816	+
chr10	114582329	114582340	ETSIII	11.4286	+
chr10	114582401	114582413	NFAT	11.398	+
chr10	114594562	114594572	PWWP_AThook	11.2277	+
chr10	114594608	114594619	ZFX	8.9802	-
chr10	114693955	114693964	AP2	11.051	-
chr10	114693984	114693995	SOXC	11.37	+
chr10	114693990	114694000	PWWP_AThook	11.2277	-
chr10	114694001	114694011	PWWP_AThook	11.2277	-
chr10	114694010	114694020	PWWP_AThook	10.9307	-
chr10	114707906	114707918	POU	10.3673	+
chr10	114709934	114709946	POU	10.7755	-
chr10	114709941	114709954	bZIP_SAND	12.102	-
chr10	114709958	114709970	KLF	14.102	+
chr10	114709987	114709998	GR	11.2347	-
chr10	114710000	114710013	TALE_zfC2H2	10.6531	+
chr10	114710007	114710019	PITX	10.73	-
chr10	114711782	114711793	ETSIII	11.5714	+
chr10	114711786	114711797	ETSIII	11.5306	+
chr10	114929812	114929822	FOXR	12.3673	+
chr10	114939061	114939073	HTHpsq	10.8119	-
chr10	114939104	114939116	KLF	12.8163	+
chr10	114939114	114939123	AP2	13	-
chr10	114940760	114940770	ZIC	10.9184	-
chr10	114940769	114940780	ZFX	8.83168	-
chr10	114940774	114940785	zfC2H2_EGR_RHD	12.5816	-
chr10	114940799	114940809	ZIC	12.4082	+
chr10	114981527	114981540	bZIP_SAND	12.1939	-
chr10	114981541	114981553	Pparg	14.551	-
chr10	114981551	114981560	AP2	11.6122	+
chr10	114981567	114981578	ZFP959	14.3061	-
chr10	114981575	114981585	E2A	11.4286	+
chr10	114981600	114981613	TALE_zfC2H2	10.8367	-
chr10	114981611	114981621	SP110	11.9592	+
chr10	114994371	114994383	NFAT	10.8163	-
chr10	114994374	114994386	GFI1	11.4242	+
chr10	114994406	114994420	IRX	11.7347	-
chr10	115022095	115022106	ESRR	11.8776	+
chr10	115027878	115027890	Hbox	11.4898	+
chr10	115027959	115027970	ETSIII	12.1837	-
chr10	115033032	115033043	ZBTB3	13	-
chr10	115033063	115033076	RHOX11	11.7347	+
chr10	115033095	115033106	ESRR	11.7143	+
chr10	115033446	115033458	SOX	10.6429	-
chr10	115033891	115033901	E2A	11.3061	+
chr10	115033905	115033916	HNF4	12.2653	-
chr10	115033908	115033919	ESRR	11.2245	+
chr10	115033970	115033980	E2A	11.5408	+
chr10	115060351	115060361	PWWP_AThook	11.505	-
chr10	115060352	115060362	PWWP_AThook	10.6238	-
chr10	115066688	115066700	AThook_PWWP	9.84158	+
chr10	115066698	115066709	zfC2H2_EGR_RHD	11.9694	+
chr10	115070251	115070261	PWWP_AThook	11.1683	-
chr10	115070264	115070274	AP4	11.4592	-
chr10	115070276	115070288	NR2E	11.7653	-
chr10	115080133	115080144	ETSIII	12.2347	+
chr10	115080142	115080153	NFkBp50	11.3878	-
chr10	115080170	115080180	FOXR	12.4286	+
chr10	115080781	115080793	KLF	12.9082	-
chr10	115080830	115080844	IRX	10.7041	-
chr10	115082686	115082697	ETSIII	11.3673	+
chr10	115082709	115082721	ZSCAN4	11.0612	+
chr10	115082723	115082735	NR2E	11.5714	-
chr10	115082728	115082739	ETSIII	12.5102	+
chr10	115085968	115085980	GFI1	12.1616	+
chr10	115085979	115085991	HTHpsq	11.8812	+
chr10	115085992	115086004	HTHpsq	11.7723	+
chr10	115086014	115086025	HNF4	12.6327	+
chr10	115086027	115086037	ZIC	11.9592	-
chr10	115112946	115112956	TERF2	11.9184	-
chr10	115112988	115112999	ZFX	9.18812	+
chr10	115112994	115113006	PITX	11.31	-
chr10	115122469	115122479	NFkBp65	12.2143	+
chr10	115122471	115122481	SP110	11.2449	-
chr10	115122501	115122511	CXC	12.3069	-
chr10	115141758	115141769	zfC2H2_RHD	11.3571	+
chr10	115141761	115141770	AP2	11.449	-
chr10	115141795	115141807	IRF	12.7449	-
chr10	115141795	115141807	IRF4-6	12	-
chr10	115223626	115223636	SP110	12.8673	-
chr10	115223676	115223687	GLI	13.0102	-
chr10	115251959	115251972	Hbox-III	10.9604	+
chr10	115251990	115252002	TEA	11.9082	+
chr10	115252029	115252041	NFAT	11.2551	-
chr10	115423785	115423797	MAF	13.102	-
chr10	115423787	115423801	ESRR-II	10.7653	-
chr10	115423788	115423800	zfC4	11.1837	-
chr10	115423800	115423810	CXC	11.2079	-
chr10	115423804	115423816	NR2E	11.0408	+
chr10	115423806	115423818	MAF	11.7347	+
chr10	115438903	115438914	HES	11.9694	+
chr10	115438906	115438918	EGR	13.6939	+
chr10	115479219	115479230	ETSIII	12.1122	-
chr10	115479232	115479245	RHOX11	11.7449	+
chr10	115479292	115479303	zfC2H2_RHD	12.8163	-
chr10	115479294	115479306	KLF	13.5	-
chr10	115479305	115479316	ETSIII	12.5918	-
chr10	115511164	115511174	TERF2	11.8469	-
chr10	115511204	115511214	PWWP_AThook	11.1782	-
chr10	115511232	115511244	HTHpsq	10.5347	+
chr10	115614137	115614147	ZIC	13.398	-
chr10	115614395	115614407	KLF	14.5918	-
chr10	115674485	115674496	ETSIII	12.949	+
chr10	115674489	115674499	ZIC	11.8469	-
chr10	115719325	115719335	E2A	11.4592	+
chr10	115719357	115719367	ZIC	13.1735	-
chr10	115732083	115732093	AP4	11.2755	+
chr10	115732097	115732107	Tbox-II	12.1837	-
chr10	115732139	115732149	PWWP_AThook	10.9505	+
chr10	115803547	115803556	AP2	13.0102	-
chr10	115803548	115803557	AP2	12.5612	+
chr10	115803548	115803560	EGR	12.3367	+
chr10	115803585	115803596	ZFP959	12.2245	-
chr10	115803592	115803603	ZFP959	14.1633	-
chr10	115803604	115803616	GCM	11.6939	-
chr10	115803606	115803617	ZFX	8.87129	+
chr10	115803607	115803618	ZFX	8.89109	-
chr10	115803611	115803622	zfCXXC_SAND	12.8163	-
chr10	115803614	115803624	E2F_zfC2H2	11.898	-
chr10	115803639	115803650	zfCXXC_SAND	12.7347	-
chr10	115833760	115833773	FOX	10.54	-
chr10	115833782	115833793	ESRR	11.5306	-
chr10	115861148	115861158	AP4	13.3061	-
chr10	115861194	115861207	TALE_zfC2H2	10.5918	+
chr10	115861205	115861215	ZNF200	13.0918	-
chr10	115933984	115933997	RHOX11	11.3061	+
chr10	115933996	115934008	KLF	15.602	-
chr10	115933999	115934011	EGR	13.7755	+
chr10	115934000	115934011	zfC2H2_RHD	12.7245	-
chr10	115934019	115934031	Hbox	11.5714	+
chr10	115938971	115938981	SP110	12.7143	+
chr10	115938974	115938985	GR	12.0714	+
chr10	115938977	115938989	bHLH	11.9495	+
chr10	115938982	115938993	HIC1	11.1327	-
chr10	115938983	115938995	ZSCAN4	11.5714	-
chr10	115938997	115939009	bHLH	11.4141	-
chr10	115939003	115939016	FOXN	12.0408	-
chr10	115939019	115939032	bHLHb2	10.9898	+
chr10	115939047	115939058	zfC2H2_EGR_RHD	12.4286	-
chr10	115939061	115939071	SP110	11.5918	+
chr10	115939062	115939073	ETSIII	12.0408	-
chr10	115998956	115998968	NR2E	11.0714	+
chr10	115998995	115999007	NR2E	11.4592	+
chr10	115998999	115999009	AP4	13.3061	-
chr10	116164524	116164536	NR2E	11.0408	-
chr10	116164531	116164543	EGR	12.1837	+
chr10	116164534	116164546	KLF	12.5102	-
chr10	116444813	116444824	SOXC	12.02	-
chr10	116444828	116444840	ETS	10.7959	-
chr10	116524626	116524638	zfC4	11.5714	-
chr10	116524641	116524652	zfC2H2_RHD	11.4592	+
chr10	116524646	116524656	FOXR	12.1327	-
chr10	116524653	116524665	DHARMA	11.4796	+
chr10	116524716	116524727	ESRR	12.1735	-
chr10	116561129	116561142	FOX	10.66	+
chr10	116561181	116561191	Tbox-II	12.3469	+
chr10	116581470	116581481	ZFX	9.0297	-
chr10	116581485	116581496	zfCXXC_SAND	11.551	-
chr10	116581488	116581499	zfCXXC_SAND	12.0918	-
chr10	116581507	116581518	zfCXXC_SAND	12.4694	-
chr10	116581519	116581531	EGR	12.7041	+
chr10	116581523	116581534	ETSIII	12.051	-
chr10	116581567	116581578	zfCXXC_SAND	12.6429	+
chr10	116581570	116581581	zfCXXC_SAND	12.5204	+
chr10	116678137	116678150	NKX-II	10.7041	-
chr10	116678138	116678150	NKX	11.5306	-
chr10	116678197	116678209	BCL	11.9796	-
chr10	116678205	116678216	GR	11.2143	+
chr10	116697890	116697901	Sohlh2	12.3571	+
chr10	116697917	116697930	CENP_zfCXXC	10.8469	-
chr10	116697927	116697938	ETSIII	12	-
chr10	116697939	116697952	TALE_zfC2H2	11.2857	+
chr10	116697971	116697983	ZSCAN4	11.0714	-
chr10	116753571	116753583	NFAT	11.7449	-
chr10	116776837	116776850	TCF7	10.59	+
chr10	116776885	116776895	NFkBp65	12.2653	+
chr10	116776888	116776900	HTHpsq	10.703	-
chr10	116776903	116776914	HIC1	12.0612	-
chr10	116853054	116853064	E2F_zfC2H2	11.6837	-
chr10	116853079	116853090	GLI	11.5612	-
chr10	116853081	116853093	EGR	13.7143	-
chr10	116853081	116853092	zfC2H2_RHD	12.8571	+
chr10	116853084	116853096	KLF	13.7857	+
chr10	116853090	116853100	ZIC	11.4796	-
chr10	116853097	116853107	E2F_zfC2H2	12.3265	+
chr10	118033108	118033119	HES	11.3571	+
chr10	118033135	118033146	ZFP959	11.7857	-
chr10	118033143	118033154	MH1	11.5816	+
chr10	118034145	118034158	Hbox-II	10.4851	-
chr10	118034155	118034165	AP4	12.0102	-
chr10	118034185	118034195	NFkBp65	12.3776	+
chr10	118034220	118034231	zfC2H2_EGR_RHD	11.8673	-
chr10	118083856	118083866	NR4A	11.8571	+
chr10	118083889	118083900	zfC2H2_RHD	12.8265	+
chr10	118154913	118154924	zfC2H2_RHD	11.8571	-
chr10	118154915	118154927	KLF	14.4898	-
chr10	118154966	118154977	SOXC	12.03	-
chr10	118154993	118155003	SP110	14.2041	-
chr10	118305378	118305390	NFAT	11.0306	+
chr10	118305389	118305399	CXC	11.4257	+
chr10	118305440	118305451	HES	11.5714	-
chr10	118349846	118349857	SOXC	12.95	+
chr10	118349934	118349946	OSR	12.7245	-
chr10	118373659	118373671	HOX9-13	11.0792	+
chr10	118410840	118410851	POU_HMG	11.7143	-
chr10	118410843	118410854	TAL	11.7576	-
chr10	118410859	118410871	DUX-LHX	12.01	-
chr10	118410876	118410888	AThook_PWWP	9.89109	+
chr10	118429528	118429540	ZFP691	11.4796	-
chr10	118429538	118429549	ZFX	8.94059	-
chr10	118429564	118429575	zfC2H2_RHD	12.7959	+
chr10	118429586	118429596	E2A	12.398	-
chr10	118429806	118429818	KLF	13.6735	-
chr10	118429819	118429831	KLF	15.9184	-
chr10	118429830	118429841	ZBTB3	11.3673	+
chr10	118429835	118429847	KLF	13.3571	-
chr10	118429855	118429864	AP2	12.551	+
chr10	118429856	118429867	zfC2H2_RHD	11.4184	-
chr10	118429858	118429869	GLI	13.2245	+
chr10	118429858	118429869	ZFX	9.37624	+
chr10	118502052	118502063	zfCXXC_SAND	12.1122	-
chr10	118502055	118502066	zfCXXC_SAND	11.5816	-
chr10	118502078	118502089	zfCXXC_SAND	12.8061	+
chr10	118502086	118502096	ZIC	13.398	+
chr10	118502114	118502125	zfCXXC_SAND	11.2755	+
chr10	118502137	118502148	ZFX	9.0495	+
chr10	118502138	118502149	ZFX	9.19802	-
chr10	118502142	118502154	KLF	15.051	+
chr10	118608970	118608982	MAX	10.8367	-
chr10	118608985	118608996	GLI	12.8061	+
chr10	118609016	118609026	ZIC	13.0102	+
chr10	118609022	118609035	FOXN	11.2551	-
chr10	118609033	118609044	GLI	12.4184	-
chr10	118609752	118609764	KLF	12.3878	+
chr10	118609764	118609776	HTHpsq	11.0099	-
chr10	118885952	118885962	E2A	11.3061	-
chr10	118885980	118885992	MAX	11	+
chr10	118886008	118886020	MAX	11	+
chr10	118886036	118886048	MAX	11	+
chr10	118897780	118897790	E2F_zfC2H2	11.6122	-
chr10	118897802	118897813	MH1	11.9796	-
chr10	118897810	118897821	ETSIV	11.2857	-
chr10	118897815	118897826	ETSIV	12.5408	+
chr10	118897852	118897865	FOXN	11.5102	+
chr10	118922782	118922793	ZFX	9.38614	-
chr10	118922790	118922802	ZFP691	11.4796	-
chr10	118922795	118922806	ZBTB3	11.2755	-
chr10	118922815	118922827	EGR	11.2653	+
chr10	118922818	118922829	GLI	11.5612	+
chr10	118926016	118926028	DHARMA	12.9796	+
chr10	118926023	118926035	EGR	11.8673	+
chr10	118926024	118926035	zfC2H2_RHD	12.0204	-
chr10	118926025	118926036	zfC2H2_RHD	11.6429	-
chr10	118926038	118926050	KLF	12.949	-
chr10	118926043	118926054	ZFX	8.86139	+
chr10	118926094	118926105	MH1	11.8673	-
chr10	118926726	118926737	SNAI	11.3571	+
chr10	118926731	118926742	HIC1	11.3367	+
chr10	118928534	118928545	ZFX	9.36634	+
chr10	118928544	118928556	ZBTB12	12.3571	+
chr10	119000551	119000563	KLF	15.8878	+
chr10	119000554	119000566	EGR	14.7143	-
chr10	119000554	119000565	zfC2H2_RHD	12	+
chr10	119000562	119000572	SP110	12.3061	-
chr10	119000572	119000585	bZIP_SAND	12.5612	+
chr10	119000575	119000588	bZIP_SAND	12.0102	-
chr10	119000603	119000614	zfCXXC_SAND	12.2551	-
chr10	119000606	119000617	zfCXXC_SAND	12.7143	-
chr10	119000609	119000621	KLF	11.2143	-
chr10	119000609	119000620	zfCXXC_SAND	13.0714	-
chr10	119000622	119000634	KLF	12.0204	-
chr10	119000638	119000649	ETSIV	11.5306	-
chr10	119000648	119000659	ETSIV	11.7449	-
chr10	119001476	119001487	zfCXXC_SAND	12.8163	+
chr10	119134950	119134961	zfCXXC_SAND	12.6429	-
chr10	119134953	119134964	zfCXXC_SAND	12.6429	-
chr10	119134960	119134970	ZIC	13.9592	+
chr10	119134974	119134985	zfCXXC_SAND	12.3265	-
chr10	119134985	119134994	AP2	12.2653	-
chr10	119135013	119135026	TFE3	11.3163	+
chr10	119135015	119135028	bZIP_SAND	12.5612	+
chr10	119135018	119135031	bZIP_SAND	12.0102	-
chr10	119184718	119184729	ZBTB3	12.8061	-
chr10	119184724	119184736	bHLH	11.0808	-
chr10	119184725	119184738	TFE3	10.7551	+
chr10	119256323	119256334	zfC2H2_EGR_RHD	11.8469	-
chr10	119293114	119293126	MAX	10.8367	-
chr10	119293123	119293135	bHLH	12.5354	+
chr10	119293124	119293136	MAX	11.0918	+
chr10	119294894	119294905	zfC2H2_EGR_RHD	12.1735	-
chr10	119294919	119294929	AP4	11.6531	-
chr10	119301878	119301889	ETSIII	12.551	-
chr10	119301914	119301925	ETSIII	12.0714	-
chr10	119301950	119301960	ZIC	14.1122	+
chr10	119304542	119304555	CENP_zfCXXC	10.5714	+
chr10	119304545	119304555	bHLH_CENP	12.3163	+
chr10	119304579	119304590	zfCXXC_SAND	13.7653	+
chr10	119304587	119304599	GFI1	12.1313	-
chr10	119311835	119311847	KLF	11.7245	-
chr10	119444549	119444561	zfC4	11.9286	-
chr10	119444579	119444592	bZIP_SAND	12.102	+
chr10	119444606	119444616	AP4	11.2755	-
chr10	119444609	119444618	AP2	11.449	+
chr10	119444610	119444621	zfC2H2_RHD	12.2551	-
chr10	119445833	119445846	RHOX11	11.9184	-
chr10	119445897	119445909	SOX	10.8265	-
chr10	119445916	119445930	ESRR-II	10.8367	+
chr10	119494577	119494588	zfCXXC_SAND	12.1531	-
chr10	119494579	119494591	P42	13.5306	+
chr10	119494595	119494607	KLF	11.3163	-
chr10	119494614	119494624	E2F_zfC2H2	11.7959	-
chr10	119494654	119494664	bHLH_CENP	13.6327	+
chr10	119590741	119590754	Tbox	11.2755	+
chr10	119686169	119686180	SOXC	11.18	-
chr10	119686172	119686183	SOXC	11.96	-
chr10	119686176	119686186	PWWP_AThook	10.9604	+
chr10	119686185	119686198	TALE_zfC2H2	10.5306	+
chr10	119805709	119805720	ZBTB3	11.0204	+
chr10	119805723	119805732	AP2	10.9184	+
chr10	119805725	119805735	SP110	12.0204	+
chr10	119805748	119805759	ZBTB3	12.7347	-
chr10	119805750	119805762	FOXM	11.9898	-
chr10	119805763	119805775	NKX	11.2041	+
chr10	119805763	119805776	NKX-II	11.1531	+
chr10	119805800	119805811	ETSIII	12.1224	+
chr10	119806105	119806117	KLF	11.8776	+
chr10	119806166	119806177	zfCXXC_SAND	12.898	+
chr10	119806169	119806180	zfCXXC_SAND	13.4082	-
chr10	119920164	119920177	NKX-II	12.1224	-
chr10	119920216	119920226	PWWP_AThook	11.1683	-
chr10	120001073	120001085	DUX-LHX	11.17	+
chr10	120101812	120101823	GLI	11.2653	-
chr10	120101881	120101890	AP2	11.3776	-
chr10	120101894	120101906	RFX	12.4796	-
chr10	120242558	120242570	ZFP691	11.5918	+
chr10	120242583	120242596	FOX	10.81	-
chr10	120244913	120244923	NFkBp65	12.0918	-
chr10	120244963	120244974	ZBTB3	13.0918	-
chr10	120355212	120355224	KLF	14.3776	+
chr10	120355215	120355226	zfC2H2_RHD	11.8163	+
chr10	120355216	120355227	zfC2H2_RHD	12.1837	+
chr10	120514506	120514517	zfCXXC_SAND	11.1224	-
chr10	120514524	120514536	HOX9-13	10.9901	-
chr10	120514525	120514538	RHOX11	12.4082	+
chr10	120552098	120552108	PWWP_AThook	10.7624	-
chr10	120552129	120552141	Hbox	12.3367	+
chr10	120552174	120552184	SP110	12.0612	-
chr10	120553147	120553158	HIC1	11.3163	-
chr10	120571858	120571870	KLF	13	-
chr10	120571912	120571924	RFX	11.7143	-
chr10	120591767	120591779	bZIP_CEBP	13.3673	+
chr10	120633049	120633062	NKX-II	10.602	+
chr10	120633065	120633076	ZFP959	12.1327	-
chr10	120789157	120789168	zfCXXC_SAND	12.1122	-
chr10	120789169	120789181	EGR	10.9388	+
chr10	120789170	120789179	AP2	10.7449	+
chr10	120789170	120789181	zfC2H2_RHD	11.6429	-
chr10	120789173	120789185	KLF	15.9184	-
chr10	120789202	120789213	zfCXXC_SAND	12.1633	-
chr10	120789207	120789218	zfCXXC_SAND	12.1122	-
chr10	120789231	120789242	zfCXXC_SAND	14.0408	-
chr10	120789247	120789258	HES	12.2143	-
chr10	120840333	120840345	bHLH	11.1212	+
chr10	120840334	120840347	TFE3	12.5612	+
chr10	120840336	120840350	ESRR-II	10.551	-
chr10	120840337	120840349	zfC4	11.3367	-
chr10	120840346	120840356	ZIC	10.949	-
chr10	120840348	120840359	zfCXXC_SAND	12.1122	-
chr10	120840357	120840367	ZIC	13.0204	-
chr10	120840362	120840374	KLF	11.1531	+
chr10	120840373	120840385	ETSI	10.9796	-
chr10	120840373	120840384	ETSIV	11.4286	-
chr10	120840384	120840396	KLF	14.5918	-
chr10	120840391	120840401	ZNF200	11.6429	+
chr10	120850502	120850513	zfC2H2_RHD	12.4694	-
chr10	120850535	120850545	NR4A	12.8469	+
chr10	120850544	120850556	DM	11.0714	+
chr10	120863544	120863556	KLF	11.2551	-
chr10	120863560	120863571	zfC2H2_RHD	12.1327	-
chr10	120863562	120863574	KLF	15.2041	-
chr10	120863566	120863577	ZFX	9.22772	+
chr10	120863567	120863578	ZFX	8.88119	-
chr10	120863578	120863590	KLF	14.3878	-
chr10	120863583	120863595	KLF	15.0918	-
chr10	120863632	120863642	E2F_zfC2H2	11.2449	-
chr10	120863634	120863645	zfCXXC_SAND	11.8469	+
chr10	120863639	120863650	zfCXXC_SAND	12.1122	-
chr10	120863642	120863653	zfCXXC_SAND	11.8776	-
chr10	120925176	120925187	zfCXXC_SAND	12.7143	+
chr10	120925179	120925190	zfCXXC_SAND	12.6429	+
chr10	120925192	120925202	E2F_zfC2H2	10.9694	-
chr10	120925193	120925205	MAX	10.5204	+
chr10	120925209	120925221	KLF	11.2959	-
chr10	120925221	120925233	KLF	15.051	+
chr10	120925226	120925235	AP2	12.551	-
chr10	120925234	120925244	E2F_zfC2H2	11.398	+
chr10	120925237	120925248	ZFP959	11.9184	+
chr10	120925239	120925251	GCM	12.051	+
chr10	120925250	120925262	KLF	12.398	+
chr10	120925255	120925264	AP2	13	-
chr10	120925262	120925272	E2F_zfC2H2	10.5714	-
chr10	120925264	120925274	E2F_zfC2H2	12.3265	-
chr10	120938322	120938334	KLF	13.1224	-
chr10	120938340	120938352	KLF	15.1531	-
chr10	120938346	120938357	ZFX	8.84158	-
chr10	120938365	120938376	ZFX	9.0198	+
chr10	120938380	120938391	zfC2H2_RHD	14.5102	-
chr10	120938382	120938393	zfC2H2_RHD	12.1633	-
chr10	120938384	120938396	KLF	16.5204	-
chr10	120967054	120967066	EGR	12.0408	-
chr10	120967057	120967066	AP2	11	-
chr10	120967093	120967105	DUX-LHX	11.27	+
chr10	120967107	120967117	SP110	12.5204	+
chr10	121095611	121095621	E2A	11.5204	-
chr10	121095622	121095634	MAF	12.0612	-
chr10	121095631	121095643	NKX	11.8673	-
chr10	121095688	121095700	BCL	12.1735	-
chr10	121095696	121095707	ZBTB3	10.9184	-
chr10	121249122	121249134	KLF	14.8061	-
chr10	121249131	121249142	zfC2H2_RHD	14.4082	-
chr10	121249133	121249145	KLF	15.6429	-
chr10	121249154	121249167	bZIP_SAND	11.7245	-
chr10	121249160	121249172	P42	12.898	+
chr10	121302190	121302201	zfCXXC_SAND	11.8367	-
chr10	121302205	121302216	ETSIII	11.6939	-
chr10	121302269	121302281	MAF	11.6429	+
chr10	121302275	121302287	KLF	13.8163	+
chr10	121356509	121356520	zfCXXC_SAND	13.0612	-
chr10	121356571	121356584	bHLHb2	12.0612	+
chr10	121356602	121356612	PLAGL1	11.7041	+
chr10	121356610	121356621	ETSIII	11.3265	-
chr10	121410822	121410833	ZFX	8.88119	+
chr10	121410827	121410839	KLF	16.2041	+
chr10	121410830	121410842	EGR	14.7143	-
chr10	121410830	121410841	zfC2H2_RHD	12	+
chr10	121410846	121410858	KLF	14.3878	+
chr10	121410851	121410862	zfCXXC_SAND	12.398	+
chr10	121410853	121410866	CENP_zfCXXC	10.5918	-
chr10	121410857	121410867	PBX	12.3061	+
chr10	121446871	121446883	DOBOX	11.4184	-
chr10	121464141	121464153	bZIP_CEBP	10.8367	-
chr10	121485524	121485533	AP2	13	+
chr10	121485526	121485538	KLF	12.6224	-
chr10	121485536	121485546	SP110	13.1735	+
chr10	121485551	121485563	EGR	12.2755	+
chr10	121485552	121485563	zfC2H2_RHD	11.949	-
chr10	121485554	121485564	PLAGL1	12.9184	+
chr10	121485574	121485585	zfCXXC_SAND	12.2551	+
chr10	121485583	121485594	zfCXXC_SAND	12.6429	+
chr10	121485586	121485597	zfCXXC_SAND	12.2551	+
chr10	121651976	121651987	SNAI	11.898	+
chr10	121652010	121652023	bHLHb2	10.9694	-
chr10	121652026	121652037	SNAI	12.1122	+
chr10	121652053	121652065	KLF	11.1531	+
chr10	121652199	121652211	ETS	11.0204	-
chr10	121652229	121652241	ETS	11.5816	+
chr10	121829720	121829734	HNF1	10.8673	+
chr10	121923176	121923186	PWWP_AThook	11.1683	-
chr10	121923194	121923205	POU_HMG	12.1122	+
chr10	122216659	122216670	zfCXXC_SAND	12.1837	-
chr10	122216668	122216680	EGR	14.4796	-
chr10	122216668	122216679	zfC2H2_RHD	12.7245	+
chr10	122216671	122216683	KLF	12.9184	+
chr10	122216676	122216687	zfCXXC_SAND	12.4592	-
chr10	122216688	122216700	KLF	13.7449	+
chr10	122216691	122216703	EGR	14.051	-
chr10	122216691	122216702	zfC2H2_RHD	13.5918	+
chr10	122216694	122216706	KLF	13.7551	+
chr10	122216711	122216721	E2F_zfC2H2	11.4592	+
chr10	122216718	122216728	SP110	11.1837	-
chr10	122216744	122216755	zfCXXC_SAND	12.7755	-
chr10	122216747	122216758	zfCXXC_SAND	13.0612	+
chr10	122507480	122507491	NFkBp50	11.4796	-
chr10	122507545	122507555	NR4A	11.8571	-
chr10	122549520	122549531	NFkBp50	12.9898	-
chr10	122549561	122549573	HBP1	11.2222	+
chr10	122549564	122549575	POU_HMG	11.4898	-
chr10	122549565	122549577	HBP1	11.899	+
chr10	122594528	122594540	DM	11.1327	-
chr10	122594586	122594596	PWWP_AThook	11.0198	-
chr10	122594604	122594615	SOXC	11.96	+
chr10	122610699	122610710	zfCXXC_SAND	11.1327	-
chr10	122610758	122610767	AP2	11.449	+
chr10	122610759	122610770	zfC2H2_RHD	12	-
chr10	122610772	122610783	ETSIV	12.6122	+
chr10	122610789	122610800	ETSIV	11.2449	-
chr10	122610828	122610839	zfCXXC_SAND	11.6327	-
chr10	122610839	122610850	GLI	11.7959	+
chr10	122610840	122610851	GLI	11.7653	-
chr10	122610846	122610857	ETSIV	12.4592	-
chr10	122610878	122610889	zfCXXC_SAND	11.2041	+
chr10	122610922	122610933	zfCXXC_SAND	13.0102	+
chr10	122640214	122640225	POU_HMG	12.2143	+
chr10	122740189	122740200	SOXC	12.02	+
chr10	122740194	122740204	NFkBp65	12.6122	+
chr10	122828696	122828705	AP2	13	-
chr10	122828709	122828721	ZSCAN4	11.7449	+
chr10	122828711	122828723	ZSCAN4	12.2959	-
chr10	122828747	122828759	ZFP691	13.2857	-
chr10	122836981	122836992	HIC1	11.6122	+
chr10	122836999	122837009	NFkBp65	12.6429	-
chr10	122844367	122844379	Hbox	12.5816	+
chr10	122844412	122844424	DHARMA	11.6327	-
chr10	122918697	122918709	ZSCAN4	11.4694	+
chr10	122918711	122918723	POU	11.3776	+
chr10	122918720	122918730	CXC	11.2079	+
chr10	122963420	122963429	AP2	11.898	-
chr10	122963422	122963432	E2A	11.8061	+
chr10	123027222	123027234	DHARMA	11.6122	+
chr10	123027261	123027273	NFAT	10.9184	-
chr10	123197128	123197138	PLAGL1	11.3367	+
chr10	123197145	123197156	ETSIII	11.4796	-
chr10	123207250	123207261	ETSIII	11.7653	+
chr10	123207309	123207319	TERF2	11.602	+
chr10	123208717	123208727	ZIC	11.7857	+
chr10	123208734	123208746	HOX9-13	11.396	-
chr10	123219391	123219403	POU	11.5714	-
chr10	123219409	123219418	AP2	12.7245	-
chr10	123219416	123219428	RFX	12.2653	-
chr10	123219456	123219466	AP4	11.449	-
chr10	123219480	123219489	AP2	11.449	-
chr10	123357920	123357931	zfCXXC_SAND	12.7959	+
chr10	123357922	123357934	KLF	12.7347	+
chr10	123357926	123357938	KLF	12.4286	+
chr10	123357962	123357973	zfCXXC_SAND	12.4388	+
chr10	123357964	123357976	KLF	12.4184	+
chr10	123357971	123357982	zfCXXC_SAND	12.449	+
chr10	123357974	123357985	zfCXXC_SAND	12.7143	+
chr10	123357977	123357988	zfCXXC_SAND	12.7143	+
chr10	123357980	123357991	zfCXXC_SAND	12.7143	+
chr10	123357982	123357994	KLF	14.551	+
chr10	123357985	123357997	EGR	14.2959	-
chr10	123357985	123357996	zfC2H2_RHD	13.5918	+
chr10	123357996	123358006	bHLH_CENP	13.9184	-
chr10	123357999	123358010	zfCXXC_SAND	12.1224	-
chr10	123358008	123358020	KLF	12.7245	+
chr10	123358011	123358022	zfC2H2_RHD	12.5408	+
chr10	123418339	123418349	PWWP_AThook	11.1683	-
chr10	123418365	123418377	BCL	11.898	+
chr10	123483720	123483730	CXC	11.3069	-
chr10	123494271	123494283	ZFP691	11.4592	-
chr10	123687624	123687636	KLF	12.4592	+
chr10	123687662	123687674	ETS	11.3469	+
chr10	123687687	123687698	zfCXXC_SAND	11.2755	+
chr10	123687946	123687957	zfCXXC_SAND	12.0408	+
chr10	123687950	123687960	bHLH_CENP	14.2041	+
chr10	123687988	123687997	AP2	12.551	+
chr10	123688013	123688024	GLI	11.2857	+
chr10	123688013	123688024	ZFX	9.05941	+
chr10	123688014	123688025	ZFX	8.87129	-
chr10	123688020	123688031	zfCXXC_SAND	12.398	-
chr10	123707347	123707360	ARID3	10.5248	+
chr10	123734690	123734701	Sohlh2	12.2245	+
chr10	123734760	123734771	zfCXXC_SAND	12.1735	-
chr10	123734778	123734789	ZFX	8.79208	+
chr10	123748605	123748617	ZFP691	12.0714	-
chr10	123748608	123748620	MAX	11.0102	-
chr10	123748626	123748639	FOX	11.33	+
chr10	123748669	123748680	ZBTB3	12.3571	-
chr10	123748675	123748687	NKX	11.3163	-
chr10	124030785	124030795	SP110	12.9592	-
chr10	124030792	124030804	RFX	11.0714	+
chr10	124030802	124030814	ZFP691	11.9898	+
chr10	124030837	124030847	ZIC	11.0816	-
chr10	124134211	124134224	FOXN	12.9286	-
chr10	124134214	124134227	bHLHb2	11.3776	+
chr10	124134214	124134226	MAX	11.6429	+
chr10	124196549	124196561	NFAT	11.6735	+
chr10	124196592	124196602	PWWP_AThook	11.2376	-
chr10	124214120	124214132	NR2E	11.051	-
chr10	124214128	124214137	AP2	11.449	+
chr10	124214155	124214167	SOX	10.551	-
chr10	124220972	124220984	ETSI	11.449	+
chr10	124221000	124221011	HIC1	11	+
chr10	124221020	124221033	bZIP	12.3232	+
chr10	124221026	124221036	ZIC	10.9592	-
chr10	124221060	124221070	E2F_zfC2H2	11.398	+
chr10	124304119	124304131	ETS	11.051	+
chr10	124304126	124304137	ZFP959	12.3469	-
chr10	124304134	124304145	zfC2H2_RHD	13.1531	-
chr10	124304136	124304147	GLI	14.1633	+
chr10	124304142	124304152	ZIC	13.2143	-
chr10	124320213	124320226	Tbox	11.9694	-
chr10	124320285	124320296	zfC2H2_EGR_RHD	12.8776	-
chr10	124320287	124320299	DOBOX	12.8571	+
chr10	124459327	124459340	Tbox	11.5612	+
chr10	124459334	124459344	Tbox-II	12.5918	-
chr10	124459356	124459368	SOX	10.8776	-
chr10	124459370	124459381	ZFX	9.26733	-
chr10	124459374	124459383	AP2	11.8163	+
chr10	124459418	124459427	AP2	11.449	+
chr10	124524079	124524091	GCM	12	+
chr10	124524090	124524101	ZFX	9.35644	-
chr10	124524109	124524121	BCL	10.5816	+
chr10	124639058	124639071	FOXN	11.6939	+
chr10	124639080	124639091	HIC1	11.9286	+
chr10	124639132	124639143	ZFX	9.07921	-
chr10	124713747	124713759	ETS	11.1327	+
chr10	124713751	124713762	zfCXXC_SAND	12.3163	+
chr10	124713764	124713776	NFAT	11.0612	-
chr10	124713786	124713798	ETS	11.4184	+
chr10	124713985	124713995	E2F_zfC2H2	11.2449	-
chr10	124713987	124713998	zfCXXC_SAND	13.3469	+
chr10	124713992	124714004	MAX	11.0204	-
chr10	124768290	124768301	zfCXXC_SAND	12.6429	+
chr10	124768324	124768336	KLF	14.1531	+
chr10	124768330	124768340	ZIC	11.6531	-
chr10	124768350	124768363	TFE3	11.1735	+
chr10	124768449	124768461	KLF	13.4388	-
chr10	124768464	124768476	KLF	15.4388	-
chr10	124872459	124872470	ZFP959	11.8469	-
chr10	124895425	124895437	P42	13.0102	-
chr10	124895432	124895441	AP2	12.551	+
chr10	124895434	124895446	KLF	12.6735	-
chr10	124895438	124895449	GLI	12.898	-
chr10	124895440	124895452	EGR	11.2041	-
chr10	124895440	124895451	zfC2H2_RHD	11.7143	+
chr10	124895449	124895461	P42	12.8367	-
chr10	124895470	124895481	BARH	11.5102	+
chr10	124895481	124895493	GFI1	11.101	-
chr10	124895484	124895496	ETS	11.8673	+
chr10	124895508	124895520	KLF	11.5306	+
chr10	124895509	124895520	zfCXXC_SAND	13.0714	+
chr10	124895511	124895523	KLF	12.7347	+
chr10	124907549	124907560	zfCXXC_SAND	11.5816	-
chr10	124907598	124907609	zfCXXC_SAND	12.1633	+
chr10	124907609	124907620	zfCXXC_SAND	12.449	+
chr10	124907612	124907623	zfCXXC_SAND	12.5204	+
chr10	124913939	124913950	zfCXXC_SAND	12.4286	-
chr10	124964752	124964763	ETSIII	11.4388	-
chr10	125047554	125047564	PWWP_AThook	10.9604	+
chr10	125047577	125047588	POU_HMG	11.449	+
chr10	125115809	125115820	ETSIII	12.1633	-
chr10	125115822	125115833	SOXC	11.1	+
chr10	125115850	125115863	bZIP_SAND	11.7449	-
chr10	125117653	125117665	GCM	12.6327	-
chr10	125117655	125117666	ZFX	9.44554	+
chr10	125117674	125117685	G28216001	11.7041	-
chr10	125117742	125117754	MAF	12.7041	+
chr10	125142786	125142799	Tbox	11.5816	-
chr10	125151296	125151307	MH1	11.8673	-
chr10	125151324	125151336	NKX	12.6224	+
chr10	125151358	125151368	E2A	12.7653	-
chr10	125151646	125151657	ESRR	12.2653	+
chr10	125151690	125151703	Tbox	11.7143	+
chr10	125151710	125151720	SP110	11.3163	+
chr10	125162240	125162252	HTHpsq	10.7426	+
chr10	125162334	125162344	SP110	12.6735	-
chr10	125188456	125188468	Pparg	10.7857	-
chr10	125188479	125188491	Pparg	10.7857	-
chr10	125204298	125204310	IRF	11.0612	+
chr10	125242403	125242415	Hbox	11.9082	+
chr10	125242422	125242433	zfC2H2_RHD	13.5408	+
chr10	125242464	125242475	zfC2H2_RHD	12.7449	+
chr10	125312733	125312746	Tbox	11.3469	+
chr10	125319036	125319047	GLI	11.6735	+
chr10	125319048	125319059	ZBTB3	11.2755	+
chr10	125319382	125319393	ZFP959	11.9388	-
chr10	125319424	125319435	ZFP959	12.3673	-
chr10	125319426	125319438	FOXM	12.7857	-
chr10	125319451	125319464	bZIP_SAND	11.7959	+
chr10	125319454	125319467	bZIP_SAND	12.3673	-
chr10	125319470	125319480	CXC	11.505	-
chr10	125319477	125319488	ZFX	8.82178	+
chr10	125409557	125409568	HIC1	11.9694	-
chr10	125409600	125409611	ZFX	8.84158	+
chr10	125409607	125409617	CXC	12.3069	+
chr10	125409624	125409634	PWWP_AThook	10.9604	-
chr10	125425826	125425838	KLF	11.5816	-
chr10	125425829	125425840	zfCXXC_SAND	12.7143	-
chr10	125425832	125425843	zfCXXC_SAND	12.7143	-
chr10	125425835	125425846	zfCXXC_SAND	12.0918	-
chr10	125425875	125425886	zfCXXC_SAND	12.0204	-
chr10	125425878	125425889	zfCXXC_SAND	12.1735	+
chr10	125425885	125425897	PRDM11	12.0408	-
chr10	125425899	125425910	zfCXXC_SAND	12.551	+
chr10	125425902	125425913	zfCXXC_SAND	13.4184	-
chr10	125425912	125425922	E2F_zfC2H2	11.2449	+
chr10	125536179	125536191	NFAT	12.0918	-
chr10	125536199	125536211	ARID5	11.0792	+
chr10	125699836	125699850	IRX	10.6122	-
chr10	125699854	125699865	ESRR	12.0918	+
chr10	125723453	125723465	Hbox	11.2551	+
chr10	125723477	125723487	ZIC	11.0306	+
chr10	125723498	125723511	TCF7	11.28	-
chr10	125730241	125730253	KLF	14.2755	+
chr10	125730246	125730256	ZIC	11.0408	-
chr10	125730268	125730278	ZIC	11.0408	-
chr10	125730285	125730297	KLF	15.9184	+
chr10	125730300	125730310	E2A	12.6327	-
chr10	125730300	125730311	SNAI	12.0204	+
chr10	125730303	125730313	ZIC	11.449	-
chr10	125754923	125754932	AP2	10.8163	+
chr10	125754925	125754936	ETSIII	11.898	-
chr10	125754940	125754952	KLF	12.7245	+
chr10	125754997	125755008	GLI	11.398	+
chr10	125754997	125755008	ZFX	9.19802	+
chr10	125754998	125755009	GLI	11.6633	-
chr10	125754998	125755009	ZFX	8.92079	-
chr10	125757004	125757015	ZFP959	13.2959	-
chr10	125853080	125853092	NR2E	11.0102	-
chr10	125853115	125853128	bZIP_SAND	11.9184	+
chr10	125853157	125853169	EGR	12.3265	-
chr10	125853157	125853168	zfC2H2_RHD	12.8265	+
chr10	125853160	125853172	KLF	14.1633	+
chr10	125854007	125854019	BCL	13.8776	-
chr10	125854037	125854049	ZFP691	12.1837	+
chr10	125854097	125854109	Hbox-POU	12.1919	-
chr10	125859235	125859247	MAF	12.0408	-
chr10	125859287	125859297	PWWP_AThook	11.1683	-
chr10	125860185	125860197	HOX9-13	11.5248	-
chr10	125860213	125860225	MAF	12.1327	+
chr10	125935084	125935095	ZBTB3	12.8163	-
chr10	125935135	125935145	PWWP_AThook	11.1782	+
chr10	125954964	125954975	ETSIII	12.1224	+
chr10	125955016	125955028	ZBTB12	10.7245	+
chr10	125960352	125960363	ETSIII	11.5	+
chr10	125960387	125960399	Pparg	11.2653	-
chr10	125960396	125960407	SOXC	12.03	+
chr10	125968612	125968624	bHLH	12.8182	+
chr10	125968613	125968626	bHLHb2	11.4388	+
chr10	125968613	125968625	MAX	10.5408	+
chr10	125968672	125968683	ETSIII	11.9184	+
chr10	125968689	125968700	ETSIII	11.3673	+
chr10	125974318	125974330	POU	10.5306	+
chr10	125974366	125974379	MYB	10.7959	+
chr10	125974378	125974390	DM	12.2041	-
chr10	125974386	125974396	PWWP_AThook	10.7525	-
chr10	125974393	125974405	POU	11.6429	-
chr10	125974395	125974407	POU	11.6939	+
chr10	125978106	125978119	GMEB_MADF	10.6122	-
chr10	125978126	125978138	BCL	10.5816	+
chr10	125978778	125978790	MAF	12.6327	-
chr10	125978809	125978822	bHLHb2	12.0612	-
chr10	125978830	125978841	ETSIII	11.4286	-
chr10	125978841	125978851	E2A	11.4898	+
chr10	125987679	125987692	TFE3	12.2041	+
chr10	125987689	125987699	AP4	11.3776	-
chr10	125990509	125990519	PLAGL1	11.2551	+
chr10	125990543	125990556	bHLHb2	11.602	-
chr10	125990544	125990556	MAX	11.6633	-
chr10	125994247	125994258	SNAI	12.051	-
chr10	125994259	125994269	NR4A	11.7755	+
chr10	125994263	125994273	CXC	11.1782	+
chr10	125995418	125995429	ETSIII	11.4592	-
chr10	125995444	125995457	TALE_zfC2H2	10.8571	-
chr10	126011864	126011877	bZIP_SAND	12.1837	-
chr10	126011916	126011926	SP110	14.2041	-
chr10	126021102	126021113	ETSIII	12.2347	-
chr10	126021165	126021175	NFkBp65	12.1327	-
chr10	126028199	126028212	MYB	10.8571	-
chr10	126028238	126028249	ZFP959	12.7143	-
chr10	126029677	126029688	zfC2H2_EGR_RHD	12.4694	+
chr10	126029682	126029691	AP2	12.7245	-
chr10	126030231	126030244	TALE_zfC2H2	10.4694	+
chr10	126030301	126030314	TALE_zfC2H2	11.0714	+
chr10	126107464	126107476	MAX	10.8061	-
chr10	126107482	126107494	P42	12.5918	+
chr10	126107506	126107517	ZBTB3	13.1122	-
chr10	126107532	126107544	KLF	16.2449	+
chr10	126107535	126107546	zfC2H2_RHD	12.3265	+
chr10	126134731	126134742	NFkBp50	12.3265	-
chr10	126134760	126134770	PLAGL1	12.4388	+
chr10	126134795	126134807	DM	11.8367	+
chr10	126134806	126134818	BCL	10.7245	-
chr10	126135620	126135630	NR4A	12.7857	-
chr10	126135643	126135653	E2A	11.449	+
chr10	126138590	126138602	OSR	11.5	+
chr10	126138644	126138656	KLF	15.9184	-
chr10	126138652	126138664	KLF	11.2551	-
chr10	126138657	126138669	KLF	14.7653	-
chr10	126138672	126138682	ZIC	10.949	+
chr10	126139777	126139788	zfC2H2_RHD	12.2245	-
chr10	126139786	126139798	PITX	11.19	-
chr10	126139793	126139803	E2A	11.6837	-
chr10	126150330	126150342	KLF	14.0714	+
chr10	126150372	126150383	zfCXXC_SAND	11.4898	-
chr10	126150375	126150386	zfCXXC_SAND	13.0612	+
chr10	126150378	126150389	zfCXXC_SAND	13.0612	-
chr10	126150381	126150392	zfCXXC_SAND	13.0612	+
chr10	126150397	126150410	FOXN	12.1939	-
chr10	126392652	126392662	E2A	11.5306	+
chr10	126392655	126392666	HNF4	11.8061	-
chr10	126392675	126392685	SP110	12.5204	-
chr10	126392742	126392753	ZFP959	12.3469	+
chr10	126432885	126432896	zfCXXC_SAND	12.1122	-
chr10	126432888	126432899	zfCXXC_SAND	12.7143	-
chr10	126432911	126432924	bHLHb2	11.6224	+
chr10	126432912	126432923	HES	11.6327	-
chr10	126432916	126432927	zfCXXC_SAND	11.551	-
chr10	126432919	126432930	zfCXXC_SAND	12.7143	-
chr10	126432922	126432933	zfCXXC_SAND	12.6429	-
chr10	126432939	126432950	ZBTB3	12.9082	+
chr10	126432960	126432972	KLF	14.3878	-
chr10	126480418	126480431	MYB	11.9082	-
chr10	126480470	126480481	zfCXXC_SAND	12.3265	-
chr10	126480483	126480494	zfCXXC_SAND	12.7143	-
chr10	126490349	126490360	HES	11.9388	-
chr10	126571546	126571556	TERF2	11.5714	-
chr10	126849629	126849641	HTHpsq	11.4752	+
chr10	126849633	126849644	zfC2H2_RHD	12.5714	-
chr10	126849635	126849646	zfC2H2_RHD	12.2653	-
chr10	126849636	126849647	zfC2H2_RHD	13.0612	-
chr10	126849637	126849648	zfC2H2_RHD	13.0612	-
chr10	126849638	126849649	zfC2H2_RHD	13.0612	-
chr10	126849639	126849650	zfC2H2_RHD	12.1735	-
chr10	126849640	126849650	PLAGL1	11.2551	+
chr10	126849640	126849651	zfC2H2_RHD	11.9388	-
chr10	126974991	126975001	AP4	11.5408	-
chr10	126974994	126975004	ZIC	12.8776	-
chr10	126975037	126975047	PWWP_AThook	11.1683	+
chr10	126975048	126975058	PLAGL1	10.9694	-
chr10	126975061	126975071	PWWP_AThook	11.4554	-
chr10	126975092	126975103	ZFX	8.83168	-
chr10	127262947	127262960	Tbox	12.5	-
chr10	127371723	127371735	GCM	12.602	-
chr10	127371726	127371737	ZFP959	13.0714	-
chr10	127371728	127371739	HIC1	10.949	+
chr10	127371733	127371745	SOX	10.5816	+
chr10	127371734	127371745	SOXC	11.97	+
chr10	127371833	127371842	AP2	10.8163	-
chr10	127408037	127408049	KLF	13.7755	-
chr10	127408078	127408090	KLF	11.3571	-
chr10	127408103	127408113	bHLH_CENP	13.5714	+
chr10	127408114	127408124	ZNF200	11.6531	+
chr10	127408153	127408164	NFkBp50	11.0612	+
chr10	127408176	127408187	ZFP959	12.8571	+
chr10	127408178	127408190	GCM	12.602	+
chr10	127408184	127408194	ZIC	14.1633	+
chr10	127408190	127408202	KLF	11.2551	-
chr10	127408217	127408230	CENP_zfCXXC	10.6122	+
chr10	127408220	127408230	bHLH_CENP	12.0204	+
chr10	127408227	127408239	DUX-LHX	12.44	-
chr10	127408265	127408277	ETS	11.7857	-
chr10	127440642	127440654	zfC4	12.0714	+
chr10	127440659	127440668	AP2	13.4592	+
chr10	127440688	127440700	SOX	10.551	+
chr10	127440713	127440724	ESRR	12.1837	-
chr10	127440716	127440727	GLI	14.1633	-
chr10	127440721	127440730	AP2	11.449	-
chr10	127472575	127472587	FOXM	10.9796	-
chr10	127511814	127511824	bHLH_CENP	12.9388	-
chr10	127512077	127512091	ESRR-II	11.8061	+
chr10	127512078	127512090	zfC4	11.602	+
chr10	127512090	127512101	ETSIII	11.4796	-
chr10	127584991	127585005	ESRR-II	11.0408	-
chr10	127584992	127585004	zfC4	11.5612	-
chr10	127585027	127585040	FOXN	11.4286	-
chr10	127585029	127585039	E2F_zfC2H2	10.6633	+
chr10	127585113	127585122	AP2	11.3673	-
chr10	127661947	127661957	PWWP_AThook	10.8515	+
chr10	127661948	127661958	PWWP_AThook	11.0099	+
chr10	127661983	127661994	ESRR	11.7857	-
chr10	128077096	128077108	EGR	11.9694	-
chr10	128077101	128077112	ZFP959	12.051	+
chr10	128077104	128077116	EGR	12.9286	-
chr10	128077104	128077115	zfC2H2_RHD	13.0714	+
chr10	128079871	128079885	ESRR-II	11.0204	-
chr10	128079872	128079884	zfC4	11.2041	-
chr10	128079875	128079885	NR4A	12.1735	+
chr10	128079878	128079890	CEBP	10.4848	+
chr10	128110421	128110434	MYB	12.0408	-
chr10	128110505	128110518	TCF7	13.5	-
chr10	128358973	128358984	Sohlh2	11.9694	-
chr10	128593929	128593941	ETSI	12.0612	+
chr10	128593946	128593958	KLF	12.2449	+
chr10	128593950	128593962	KLF	13.4082	+
chr10	128593979	128593991	PRDM11	12.4082	+
chr10	128824743	128824753	bHLH_CENP	13.5306	+
chr10	128824766	128824778	ZBTB12	10.8571	-
chr10	128994660	128994672	SOX	10.7245	+
chr10	128994698	128994710	EGR	14.2959	+
chr10	128994699	128994710	zfC2H2_RHD	13.5918	-
chr10	128994701	128994713	KLF	16.2041	-
chr10	128994726	128994737	ETSIII	12.4796	-
chr10	129346153	129346164	ZBTB3	12.9388	+
chr10	129346157	129346168	HIC1	11.4796	+
chr10	129346183	129346194	MH1	11.5816	+
chr10	129535445	129535456	ZFP959	12	+
chr10	129691188	129691198	TERF2	11.8265	-
chr10	129691236	129691248	OSR	12.7245	+
chr10	129704111	129704122	ZFX	9.41584	-
chr10	129704184	129704193	AP2	13.0102	-
chr10	129704186	129704196	SP110	13.8163	+
chr10	129704212	129704222	SP110	12.551	+
chr10	129705297	129705309	EGR	13.1429	-
chr10	129705297	129705308	zfC2H2_RHD	12.5816	+
chr10	129705300	129705312	KLF	15.8878	+
chr10	129705303	129705315	EGR	14.051	-
chr10	129705303	129705314	zfC2H2_RHD	13.5918	+
chr10	129705307	129705318	zfCXXC_SAND	12.4694	+
chr10	129705341	129705352	zfCXXC_SAND	12.4286	-
chr10	129705344	129705355	zfCXXC_SAND	13	-
chr10	129705350	129705363	FOXN	12.1633	-
chr10	129705390	129705400	ZIC	13.3367	+
chr10	129732750	129732763	bZIP	11.2929	-
chr10	129732765	129732775	NFkBp65	12.4082	+
chr10	129732785	129732796	zfC2H2_EGR_RHD	11.8061	+
chr10	129924640	129924652	KLF	12.3061	+
chr10	129924644	129924656	KLF	13.0306	+
chr10	129924648	129924660	KLF	13.0306	+
chr10	129924652	129924664	KLF	12.7551	+
chr10	129924654	129924666	GCM	11.6633	+
chr10	129924659	129924672	FOXN	11.5714	+
chr10	129924676	129924687	ETSIII	12.1429	+
chr10	129924691	129924702	zfCXXC_SAND	12.8163	-
chr10	129924694	129924704	E2F_zfC2H2	11.8367	-
chr10	129924696	129924706	E2F_zfC2H2	10.4286	-
chr10	129924699	129924711	KLF	12.6429	+
chr10	129948425	129948435	E2F_zfC2H2	10.4184	-
chr10	129948453	129948464	ETSIII	11.2857	-
chr10	129948471	129948482	ZFP959	12.1327	+
chr10	129948474	129948484	PLAGL1	11.5408	-
chr10	129948475	129948486	zfC2H2_RHD	12.8469	+
chr10	129948484	129948494	E2F_zfC2H2	10.6837	-
chr10	129948492	129948501	AP2	11.1633	+
chr10	129948509	129948521	FOXM	11.5204	+
chr10	129948517	129948528	ZFX	8.91089	-
chr10	129948521	129948530	AP2	11.8163	+
chr10	129948524	129948535	NFkBp50	11.0816	-
chr10	129948524	129948535	zfC2H2_EGR_RHD	12.3061	-
chr10	130015223	130015235	NKX	11.3163	+
chr10	130015223	130015236	NKX-II	10.5306	+
chr10	130019485	130019497	P42	12.8776	-
chr10	130019491	130019502	HES	11.602	-
chr10	130019523	130019535	DHARMA	11.8878	-
chr10	130118510	130118520	NR4A	12.0612	-
chr10	130118518	130118528	NFkBp65	12.0204	-
chr10	130324680	130324690	Tbox-II	12.7143	+
chr10	130440737	130440749	DOBOX	11.1735	-
chr10	130440740	130440751	ETSIV	14.4388	+
chr10	130440768	130440780	zfC4	11.2959	-
chr10	130440812	130440821	AP2	10.9184	-
chr10	130590729	130590741	NR2E	10.9796	+
chr10	130590733	130590744	ESRR	11.3265	-
chr10	130590766	130590778	ZFP691	12.7755	-
chr10	130590785	130590797	NFAT	10.9184	-
chr10	130590789	130590799	NR4A	12.0612	-
chr10	130674492	130674503	TAL	11.5354	-
chr10	130711055	130711067	TEA	11.8061	-
chr10	130833713	130833725	EGR	12.6327	-
chr10	130833713	130833724	zfC2H2_RHD	11.8878	+
chr10	130875105	130875115	Tbox-II	11.7755	+
chr10	130875147	130875160	FOX	10.61	-
chr10	130903012	130903024	GFI1	11.1111	+
chr10	130903029	130903039	ZIC	13.3469	-
chr10	130903036	130903046	E2A	11.3469	-
chr10	130903048	130903058	PWWP_AThook	10.9208	-
chr10	130903051	130903061	NFkBp65	13.2041	+
chr10	131073332	131073342	PLAGL1	15.1429	-
chr10	131073335	131073345	ZIC	11.3571	-
chr10	131073338	131073347	AP2	13.1735	+
chr10	131073373	131073386	NKX-II	11.7245	+
chr10	131076318	131076331	bZIP	11.1717	-
chr10	131076326	131076337	zfCXXC_SAND	12.4592	+
chr10	131076331	131076343	DOBOX	10.9796	+
chr10	131076363	131076373	SP110	11.6939	+
chr10	131076364	131076375	NFkBp50	11.051	-
chr10	131076380	131076393	RHOX11	11.2143	+
chr10	131076399	131076412	bZIP_SAND	11.8265	-
chr10	131076404	131076414	AP4	11.7755	-
chr10	131164308	131164320	KLF	12.6327	-
chr10	131164349	131164362	MYB	10.9694	-
chr10	131265406	131265418	KLF	13.2245	+
chr10	131265423	131265435	KLF	14.8061	+
chr10	131265439	131265450	zfC2H2_EGR_RHD	12.0918	+
chr10	131265457	131265469	KLF	16.2041	+
chr10	131265460	131265472	EGR	14.3571	-
chr10	131265460	131265471	zfC2H2_RHD	12.6531	+
chr10	131265464	131265474	E2F_zfC2H2	10.4184	-
chr10	131265470	131265482	ETSI	11.2449	-
chr10	131265470	131265481	ETSIV	11.6735	-
chr10	131761782	131761792	ZIC	11.2347	-
chr10	131761821	131761832	zfCXXC_SAND	11.4898	-
chr10	131761824	131761835	zfCXXC_SAND	13.0612	+
chr10	131761831	131761842	zfCXXC_SAND	12.9184	-
chr10	131761840	131761851	GLI	12.1122	+
chr10	131761871	131761881	E2F_zfC2H2	12.3265	+
chr10	131761873	131761883	E2F_zfC2H2	10.7245	+
chr10	131765567	131765578	ZBTB3	10.7347	+
chr10	131765570	131765584	ESRR-II	12.1837	-
chr10	131765592	131765603	zfCXXC_SAND	13.0714	+
chr10	131765594	131765606	KLF	13.5	+
chr10	131813153	131813165	KLF	12.0204	+
chr10	131813180	131813191	zfC2H2_EGR_RHD	12.6735	+
chr10	131813227	131813239	EGR	12.6429	+
chr10	131813228	131813239	zfC2H2_RHD	12.9184	-
chr10	131909089	131909101	KLF	13.8878	+
chr10	131909111	131909120	AP2	10.9286	-
chr10	131909112	131909121	AP2	10.8163	+
chr10	131909136	131909148	KLF	13.7041	-
chr10	131909142	131909155	FOXN	11.4796	-
chr10	131934586	131934598	KLF	15.1531	-
chr10	131934598	131934608	SP110	11.3061	-
chr10	131934601	131934611	bHLH_CENP	13.5918	-
chr10	131934629	131934641	KLF	15.7653	+
chr10	131934637	131934649	ETSI	12.7245	+
chr10	131934644	131934655	zfCXXC_SAND	13.6122	+
chr10	131934665	131934676	MH1	13.3367	-
chr10	131934671	131934682	zfCXXC_SAND	12.5714	-
chr10	131934685	131934696	zfCXXC_SAND	13	-
chr10	132011695	132011707	KLF	13.8265	-
chr10	132011717	132011727	ZNF200	11.6122	+
chr10	132011746	132011759	GMEB_MADF	10.5714	-
chr10	132011767	132011778	ETSIV	13.7143	-
chr10	132011781	132011792	ETSIV	11.0408	+
chr10	132065965	132065976	zfC2H2_RHD	11.5816	-
chr10	132065989	132066001	zfC4	11.602	+
chr10	132099935	132099946	ZFX	9.55446	-
chr10	132099973	132099984	ZFX	9.55446	-
chr10	132237210	132237222	NFAT	11.0306	-
chr10	132237233	132237244	MH1	12.9898	+
chr10	132237235	132237248	Tbox	11.6224	-
chr10	132237255	132237268	FOXN	11.5408	-
chr10	132317647	132317660	GMEB_MADF	10.7347	-
chr10	132317700	132317710	E2A	12.5204	-
chr10	132317700	132317711	SNAI	11.7347	+
chr10	132317703	132317713	ZIC	12.1224	-
chr10	132322346	132322357	TAL	12.4242	-
chr10	132322386	132322398	ZNF655	11.449	+
chr10	132429898	132429910	OSR	13.051	-
chr10	132429943	132429953	NFkBp65	12.4082	-
chr10	132495337	132495348	NFkBp50	11.5306	+
chr10	132495348	132495359	ETSIV	11.0204	+
chr10	132495372	132495384	ETS	11.1531	-
chr10	132495409	132495419	ZIC	13.3469	-
chr10	132887002	132887015	bZIP_SAND	12.0102	+
chr10	132887011	132887023	ETS	11.8367	+
chr10	133109952	133109963	zfCXXC_SAND	13.6837	-
chr10	133109955	133109966	zfCXXC_SAND	12.7143	-
chr10	133109958	133109969	zfCXXC_SAND	12.449	-
chr10	133109992	133110003	zfCXXC_SAND	11.8469	-
chr10	133110009	133110021	KLF	13.0102	+
chr10	133110021	133110031	E2F_zfC2H2	10.5714	-
chr10	133110044	133110056	KLF	11.9898	+
chr10	133110051	133110062	zfCXXC_SAND	12.449	+
chr10	133251660	133251672	ZFP691	13.2347	-
chr10	133251685	133251698	bZIP	11.6465	-
chr10	133454615	133454625	SP110	12.551	-
chr10	133454632	133454644	zfC4	11.2857	+
chr10	133454655	133454664	AP2	11.898	-
chr10	133454657	133454669	zfC4	11.1939	+
chr10	133454669	133454680	ETSIII	11.9286	-
chr10	133467957	133467969	SOX	11.0306	-
chr10	133467978	133467988	ZIC	11.7857	+
chr10	133575509	133575521	NFAT	10.9592	-
chr10	133575561	133575573	FOXM	11.6633	+
chr10	133575601	133575612	ETSIII	12.1939	+
chr10	133622567	133622579	HBP1	11.1515	+
chr10	133622608	133622621	NKX-II	10.9184	+
chr10	133622624	133622636	HBP1	11.1515	+
chr10	133665901	133665913	ZFP691	11.8163	-
chr10	133665904	133665915	ZFP959	12.6429	+
chr10	133665934	133665945	HES	12.551	+
chr10	133665944	133665956	ZSCAN4	10.7245	-
chr10	133665954	133665964	E2A	11.6633	+
chr10	133742916	133742928	NKX	11.4796	-
chr10	133742921	133742933	KLF	13.0816	-
chr10	133742988	133743000	ETS	10.7959	+
chr10	133747915	133747927	HTHpsq	11.0099	-
chr10	133747925	133747937	ETSI	11.9082	+
chr10	133747951	133747964	TALE_zfC2H2	10.7041	-
chr10	133776174	133776184	E2A	11.6429	+
chr10	133776192	133776204	bHLH	11.4141	+
chr10	133776193	133776206	TFE3	12.3061	+
chr10	133776204	133776214	ZIC	13.1735	-
chr10	133776216	133776227	zfC2H2_RHD	12.7449	+
chr10	133776256	133776268	ETS	10.8265	+
chr10	133795407	133795417	E2A	11.6633	-
chr10	133795417	133795428	ETSIV	11.4592	-
chr10	133795465	133795477	KLF	12.949	-
chr10	133795489	133795502	FOXN	11.9898	+
chr10	133834688	133834700	RFX	11.5612	+
chr10	133834705	133834716	ETSIV	10.9592	+
chr10	133834709	133834720	ZFP959	13.0714	-
chr10	133834711	133834723	ZFP691	14.0204	+
chr10	133834720	133834730	E2A	11.8163	+
chr10	133834725	133834738	bHLHb2	11.5612	-
chr10	133834726	133834738	MAX	10.9694	-
chr10	133836773	133836786	FOXN	11.949	-
chr10	133836827	133836837	ZNF200	12.1224	-
chr10	133873775	133873787	KLF	16.0408	-
chr10	133873829	133873841	SOX	10.5714	-
chr10	133873850	133873862	FOXM	11.3469	+
chr10	133879323	133879335	MAF	13.5612	-
chr10	133880028	133880039	SNAI	12.0306	+
chr10	133880038	133880050	Hbox	12.4796	-
chr10	133880059	133880069	CXC	11.1683	+
chr10	133880088	133880100	HBP1	11.6162	+
chr10	133880105	133880117	POU	10.551	-
chr10	133918191	133918204	TALE_zfC2H2	10.7449	-
chr10	133918208	133918221	Tbox	11.6429	-
chr10	133918214	133918224	ZIC	12.8878	-
chr10	133918245	133918256	zfC2H2_RHD	12.5714	+
chr10	134000221	134000233	EGR	14.0204	+
chr10	134000222	134000233	zfC2H2_RHD	11.9184	-
chr10	134000224	134000235	GLI	13.4898	+
chr10	134000224	134000235	ZFX	9.24752	+
chr10	134000225	134000236	ZFX	8.89109	-
chr10	134000232	134000243	ZFP959	12.4286	-
chr10	134000251	134000262	ZBTB3	11.1224	+
chr10	134000268	134000279	zfC2H2_RHD	13.1939	-
chr10	134000298	134000310	KLF	13.5102	-
chr10	134000301	134000313	EGR	14.051	+
chr10	134000302	134000313	zfC2H2_RHD	13.5918	-
chr10	134000304	134000316	KLF	16.2041	-
chr10	134000317	134000329	KLF	14.7143	-
chr10	134000373	134000385	EGR	13.4286	+
chr10	134000374	134000383	AP2	11.1939	+
chr10	134000374	134000385	zfC2H2_RHD	12.2755	-
chr10	134000376	134000388	KLF	14.0612	-
chr10	134000391	134000402	zfC2H2_RHD	14.4082	-
chr10	134000393	134000405	KLF	16.2449	-
chr10	134000398	134000409	ZFX	8.86139	+
chr10	134000399	134000410	ZFX	9.10891	-
chr10	134000404	134000414	ZIC	14.7245	+
chr10	134000406	134000418	EGR	14.7143	+
chr10	134000407	134000418	zfC2H2_RHD	12	-
chr10	134000409	134000421	KLF	14.4388	-
chr10	134000439	134000449	E2F_zfC2H2	10.7245	-
chr10	134000441	134000451	E2F_zfC2H2	12.3878	-
chr10	134000461	134000472	zfCXXC_SAND	11.5612	+
chr10	134000472	134000485	bHLHb2	11.6531	-
chr10	134000473	134000484	HES	11.7653	+
chr10	134000473	134000485	MAX	11.6531	-
chr10	134000475	134000488	FOXN	12.398	+
chr10	134145333	134145343	E2F_zfC2H2	10.5816	+
chr10	134145349	134145361	ZNF655	11.3776	+
chr10	134145350	134145362	OSR	12.1939	-
chr10	134145363	134145376	bHLHb2	12.1735	+
chr10	134145363	134145375	MAX	12.102	+
chr10	134145364	134145375	HES	11.7143	-
chr10	134145367	134145380	bHLHb2	11.1224	+
chr10	134145395	134145407	EGR	13.2347	-
chr10	134145395	134145406	zfC2H2_RHD	12.1327	+
chr10	134145417	134145427	PLAGL1	13.1122	-
chr10	134145419	134145430	zfC2H2_RHD	14.2347	+
chr10	134145425	134145437	PRDM11	11.0306	+
chr10	134145620	134145630	bHLH_CENP	12.1939	-
chr10	134145715	134145726	zfCXXC_SAND	12.6122	-
chr10	134208787	134208799	MAF	11.9694	-
chr10	134208825	134208836	ZBTB3	10.9082	+
chr10	134208834	134208844	ZIC	13.1735	+
chr10	134208847	134208857	ZIC	11.7347	+
chr10	134210638	134210650	KLF	13.7551	-
chr10	134210645	134210658	TFE3	11.8878	-
chr10	134210651	134210661	E2F_zfC2H2	10.6224	+
chr10	134210664	134210675	zfCXXC_SAND	12.7959	-
chr10	134210667	134210678	zfCXXC_SAND	12.7143	-
chr10	134210670	134210681	zfCXXC_SAND	12.7143	-
chr10	134210673	134210684	zfCXXC_SAND	12.7143	-
chr10	134210676	134210687	zfCXXC_SAND	12.7143	-
chr10	134210679	134210690	zfCXXC_SAND	12.7143	-
chr10	134210682	134210693	zfCXXC_SAND	12.7143	-
chr10	134210685	134210696	zfCXXC_SAND	12.7143	-
chr10	134210688	134210699	zfCXXC_SAND	12.7143	-
chr10	134210691	134210703	KLF	11.2143	-
chr10	134210691	134210702	zfCXXC_SAND	13.0714	-
chr10	134210696	134210708	KLF	15.051	-
chr10	134210699	134210711	EGR	14.051	+
chr10	134210700	134210711	zfC2H2_RHD	13.5918	-
chr10	134210702	134210714	KLF	13.551	-
chr10	134210713	134210726	FOXN	12.7347	-
chr10	134210717	134210728	zfCXXC_SAND	12.1122	-
chr10	134210736	134210746	E2F_zfC2H2	12.1735	-
chr10	134210738	134210749	zfCXXC_SAND	13.1327	+
chr10	134232497	134232509	ZSCAN4	11.0918	-
chr10	134234723	134234732	AP2	10.7755	+
chr10	134234745	134234756	zfC2H2_RHD	12.5714	+
chr10	134234786	134234796	E2A	11.7347	+
chr10	134234791	134234802	ZFX	9.29703	+
chr10	134235811	134235823	GCM	11.2143	+
chr10	134235850	134235860	ZIC	11.8265	+
chr10	134235852	134235863	SNAI	12.0204	-
chr10	134235853	134235863	E2A	12.6327	+
chr10	134235881	134235892	ZBTB3	13.3776	-
chr10	134255877	134255887	SP110	14.2959	+
chr10	134255884	134255897	TFE3	10.8878	+
chr10	134255915	134255925	Tbox-II	11.7755	-
chr10	134257793	134257805	EGR	13.5918	-
chr10	134266633	134266645	KLF	11.5918	-
chr10	134266651	134266661	PLAGL1	12.5612	-
chr10	134266652	134266664	EGR	11.6224	-
chr10	134266652	134266663	zfC2H2_RHD	12.8265	+
chr10	134266656	134266667	zfCXXC_SAND	14.0408	+
chr10	134266674	134266686	ETS	11.0102	-
chr10	134266694	134266706	OVOL	11.5306	-
chr10	134266697	134266708	zfCXXC_SAND	11.5612	-
chr10	134266704	134266714	ZIC	11.0408	-
chr10	134266711	134266724	Tbox	13.2449	-
chr10	134330850	134330860	SP110	12.3061	-
chr10	134330859	134330870	zfC2H2_RHD	13.5408	-
chr10	134330901	134330912	HES	13.6122	+
chr10	134330903	134330915	KLF	11.4694	+
chr10	134330927	134330937	SP110	13.2959	+
chr10	134331796	134331808	KLF	14.102	+
chr10	134349569	134349581	KLF	11.949	+
chr10	134349574	134349586	KLF	12.6327	+
chr10	134349584	134349594	ZIC	12.1224	+
chr10	134349596	134349608	BCL	13.3163	-
chr10	134349597	134349609	ZBTB12	11.5408	-
chr10	134349617	134349630	TCF7	11.78	+
chr10	134351258	134351270	KLF	15.051	+
chr10	134351263	134351272	AP2	12.551	-
chr10	134351280	134351292	KLF	13.602	-
chr10	134351309	134351320	zfCXXC_SAND	12.4388	-
chr10	134351326	134351336	NFkBp65	12.0204	+
chr10	134351348	134351358	E2F_zfC2H2	11.551	-
chr10	134351350	134351360	E2F_zfC2H2	10.5714	+
chr10	134598352	134598362	bHLH_CENP	12.2551	-
chr10	134598363	134598372	AP2	11.449	+
chr10	134598368	134598380	KLF	13.8265	+
chr10	134598371	134598383	EGR	13	-
chr10	134598371	134598382	zfC2H2_RHD	11.4796	+
chr10	134598374	134598385	ETSIV	11.5918	-
chr10	134598398	134598409	zfC2H2_RHD	14.2551	+
chr10	134598421	134598434	FOXN	12.1531	+
chr10	134599617	134599628	zfCXXC_SAND	12.7143	-
chr10	134599620	134599631	zfCXXC_SAND	12.7143	-
chr10	134599623	134599634	zfCXXC_SAND	12.4388	-
chr10	134599647	134599658	zfCXXC_SAND	11.6327	-
chr10	134599650	134599661	zfCXXC_SAND	11.4898	+
chr10	134599677	134599689	EGR	13.5306	+
chr10	134599688	134599697	AP2	13.0102	+
chr10	134599695	134599706	zfCXXC_SAND	11.8469	-
chr10	134599698	134599708	E2F_zfC2H2	12.1429	-
chr10	134599700	134599710	E2F_zfC2H2	12.4796	-
chr10	134599702	134599712	E2F_zfC2H2	12.0816	-
chr10	134599707	134599719	Hbox	11.2755	-
chr10	134599719	134599730	GLI	11.8571	-
chr10	134600605	134600615	bHLH_CENP	13.2653	+
chr10	134600630	134600643	bZIP_SAND	12.5612	+
chr10	134600659	134600671	KLF	11.7857	-
chr10	134600689	134600700	zfC2H2_EGR_RHD	11.6939	-
chr10	134604487	134604498	ETSIII	11.6122	+
chr10	134604508	134604519	ETSIII	12.449	+
chr10	134604548	134604559	ETSIII	12.1429	+
chr10	134604555	134604568	TFE3	11.1531	+
chr10	134604559	134604570	G28216001	11.8673	+
chr10	134604565	134604578	FOXN	12.1122	-
chr10	134604571	134604583	GCM	11.4898	-
chr10	134756409	134756420	POU_HMG	11.4898	-
chr10	134756410	134756422	HBP1	11.798	+
chr10	134756413	134756424	POU_HMG	11.4898	-
chr10	134756414	134756426	HBP1	11.798	+
chr10	134756417	134756428	POU_HMG	11.4898	-
chr10	134756418	134756430	HBP1	11.798	+
chr10	134756421	134756432	POU_HMG	11.4898	-
chr10	134756422	134756434	HBP1	11.798	+
chr10	134756425	134756436	POU_HMG	11.4898	-
chr10	134756426	134756438	HBP1	11.798	+
chr10	134756429	134756440	POU_HMG	11.4898	-
chr10	134756430	134756442	HBP1	11.798	+
chr10	134756433	134756444	POU_HMG	11.4898	-
chr10	134756434	134756446	HBP1	11.798	+
chr10	134756437	134756448	POU_HMG	11.4898	-
chr10	134756438	134756450	HBP1	11.798	+
chr10	134756441	134756452	POU_HMG	11.4898	-
chr10	134756442	134756454	HBP1	12.2727	+
chr10	134775729	134775740	HNF4	11.8163	-
chr10	134775749	134775763	HNF1	11.8061	+
chr10	134775765	134775775	bHLH_CENP	13.2653	-
chr10	134775790	134775802	KLF	11.1735	+
chr10	134778689	134778699	SP110	12.7143	-
chr10	134826145	134826156	Sohlh2	11.7245	+
chr10	134826151	134826164	TFE3	11.2449	-
chr10	134826175	134826187	MAF	11.6633	+
chr10	134826186	134826199	bZIP_SAND	11.7143	+
chr10	134826189	134826202	bZIP_SAND	11.7143	-
chr10	134826945	134826955	E2A	11.8367	-
chr10	134827015	134827026	IRC900814	12.551	+
chr10	134827026	134827037	ESRR	11.6122	-
chr10	134827029	134827040	HNF4	11.9388	+
chr10	134827040	134827051	ETSIII	11.5714	-
chr10	134884234	134884246	KLF	13.6633	+
chr10	134884289	134884301	Pparg	11.6122	-
chr10	134884297	134884309	Pparg	10.7449	-
chr10	134973901	134973911	E2F_zfC2H2	11.8878	-
chr10	134973932	134973941	AP2	10.9082	+
chr10	134973934	134973945	ZFX	9.0297	+
chr10	134973939	134973948	AP2	13.0102	-
chr10	134973940	134973949	AP2	12.5612	+
chr10	134973940	134973952	EGR	13.7347	+
chr10	134973941	134973950	AP2	11.6531	+
chr10	134973941	134973952	zfC2H2_RHD	11.3367	-
chr10	134973943	134973955	KLF	14.9694	-
chr10	134973953	134973964	zfCXXC_SAND	11.8469	-
chr10	134973967	134973979	FOXM	12.0408	+
chr10	134973978	134973989	HNF4	12.2755	-
chr10	135043640	135043650	E2F_zfC2H2	12.3265	+
chr10	135043642	135043652	E2F_zfC2H2	10.7245	+
chr10	135043646	135043658	KLF	15.3673	-
chr10	135043651	135043663	KLF	14.7653	-
chr10	135043655	135043666	zfC2H2_EGR_RHD	12.1122	-
chr10	135043694	135043704	SP110	12.3061	+
chr10	135043699	135043710	zfCXXC_SAND	11.2755	-
chr10	135043702	135043713	zfCXXC_SAND	12.449	-
chr10	135043722	135043734	MAX	10.5102	+
chr10	135043723	135043734	HES	13.7143	-
chr10	135043728	135043740	KLF	13.3878	-
chr10	135043737	135043749	KLF	11.3061	-
chr10	135043744	135043755	MH1	13.0306	-
chr10	135048910	135048921	zfC2H2_RHD	13.4694	-
chr10	135048912	135048924	KLF	15.0102	-
chr10	135048956	135048968	P42	12.8571	+
chr10	135051308	135051320	KLF	13.8367	+
chr10	135051319	135051329	ZIC	10.9184	-
chr10	135051337	135051348	zfCXXC_SAND	12.4286	+
chr10	135059193	135059203	ZIC	12.4082	-
chr10	135059223	135059233	E2A	11.6633	-
chr10	135059227	135059239	GCM	10.9388	-
chr10	135059259	135059269	AP4	12.0102	+
chr10	135061422	135061436	ESRR-II	10.7041	-
chr10	135061422	135061432	ZNF200	12.5306	-
chr10	135061425	135061436	ESRR	11.3878	+
chr10	135061433	135061444	zfCXXC_SAND	12.2551	+
chr10	135061438	135061451	TALE_zfC2H2	10.7245	+
chr10	135072005	135072016	ZFX	9.30693	+
chr10	135072037	135072047	E2A	11.2959	-
chr10	135072054	135072066	GFI1	11.5657	+
chr10	135072090	135072101	ZBTB3	13.2857	-
chr10	135072093	135072104	ZBTB3	13.2857	+
chr10	135072826	135072838	DHARMA	12.0408	+
chr10	135072831	135072843	bHLH	11.2424	-
chr10	135090344	135090357	TALE_zfC2H2	10.949	-
chr10	135090360	135090371	HES	11.2449	+
chr10	135090365	135090376	MH1	11.6633	-
chr10	135090388	135090397	AP2	12.2653	+
chr10	135090403	135090413	E2F_zfC2H2	12.3265	-
chr10	135090409	135090421	KLF	15.051	+
chr10	135090415	135090426	zfCXXC_SAND	12.4592	-
chr10	135122342	135122354	EGR	14.0816	-
chr10	135122342	135122353	zfC2H2_RHD	11.7857	+
chr10	135122353	135122365	EGR	11.0204	-
chr10	135122353	135122364	zfC2H2_RHD	11.5816	+
chr10	135122360	135122371	zfCXXC_SAND	11.2755	-
chr10	135122363	135122374	zfCXXC_SAND	11.8776	-
chr10	135122377	135122390	bZIP_SAND	12.4694	+
chr10	135122380	135122393	bZIP_SAND	12.551	-
chr10	135122399	135122409	bHLH_CENP	13.2653	-
chr10	135122426	135122438	KLF	12.7143	+
chr10	135122433	135122443	E2F_zfC2H2	10.4286	-
chr10	135125235	135125244	AP2	13.4592	-
chr10	135125275	135125287	GFI1	10.9596	+
chr10	135125315	135125325	AP4	11.5	+
chr10	135138373	135138383	ZNF200	12.5	-
chr10	135138386	135138395	AP2	11.449	-
chr10	135138432	135138444	KLF	11.5102	+
chr10	135150403	135150415	FOXM	11.1531	+
chr10	135150413	135150424	MH1	11.8061	+
chr10	135150429	135150441	KLF	13.2347	-
chr10	135150434	135150446	KLF	15.051	-
chr10	135150437	135150449	EGR	13.7755	+
chr10	135150438	135150449	zfC2H2_RHD	12.7245	-
chr10	135160611	135160621	E2F_zfC2H2	10.4286	-
chr10	135160648	135160659	ETSIII	11.4286	+
chr10	135160665	135160676	ZFX	9.23762	+
chr10	135171521	135171533	KLF	13.4082	-
chr10	135171525	135171537	KLF	14.3878	-
chr10	135171538	135171550	KLF	15.1939	-
chr10	135171549	135171560	zfC2H2_RHD	11.5918	-
chr10	135171551	135171562	GLI	11.8673	+
chr10	135171557	135171569	KLF	15.051	-
chr10	135171563	135171574	ZFX	8.82178	-
chr10	135171576	135171588	KLF	14.102	-
chr10	135171587	135171598	zfC2H2_RHD	11.4592	-
chr10	135186811	135186821	ZIC	12.449	+
chr10	135186817	135186828	HES	11.3571	+
chr10	135186867	135186879	KLF	13.2551	+
chr10	135186870	135186882	EGR	10.7551	-
chr10	135186901	135186913	KLF	13.6224	+
chr10	135190205	135190217	MAF	12.6122	-
chr10	135190222	135190234	HOX9-13	10.7525	-
chr10	135190245	135190255	ZIC	10.9082	+
chr10	135190252	135190263	ETSIV	13.9898	+
chr10	135192496	135192506	bHLH_CENP	13.2653	-
chr10	135192541	135192553	KLF	14.8673	+
chr10	135192551	135192563	KLF	14.8673	+
chr10	135192561	135192573	KLF	14.8673	+
chr10	135192701	135192713	KLF	14.8673	+
chr10	135192711	135192723	KLF	14.8673	+
chr10	135192731	135192743	KLF	15.3163	+
chr10	135192734	135192746	EGR	10.7551	-
chr10	135192749	135192758	AP2	10.9082	-
chr10	135204510	135204520	NFkBp65	11.949	+
chr10	135204543	135204553	NFkBp65	11.949	+
chr10	135204592	135204604	DM	11.0408	-
chr10	135207580	135207593	bHLHb2	11.5612	-
chr10	135207581	135207593	MAX	10.9694	-
chr10	135207613	135207624	zfCXXC_SAND	11.3163	+
chr10	135207616	135207628	ETS	10.7143	-
chr10	135207633	135207642	AP2	10.9082	+
chr10	135207637	135207649	GCM	11.2653	+
chr10	135207645	135207656	zfCXXC_SAND	11.3163	+
chr10	135207670	135207680	ZIC	11.2347	+
chr10	135207683	135207695	zfC4	11.2959	+
chr10	135333832	135333843	GLI	12.6224	+
chr10	135333840	135333849	AP2	12.2755	-
chr10	135333844	135333855	ZFX	9	-
chr10	135333848	135333857	AP2	13.1735	-
chr10	135333888	135333900	KLF	12.4286	+
chr10	135333907	135333919	ETS	11.2653	+
chr10	135342775	135342787	PRDM11	11.7041	-
chr10	135342847	135342858	zfCXXC_SAND	12.1531	-
chr10	135382895	135382907	P42	11.449	-
chr10	135382899	135382909	bHLH_CENP	13.5918	+
chr10	135382922	135382934	KLF	13.1633	-
chr10	135382931	135382944	CENP_zfCXXC	10.4796	+
chr10	135382978	135382991	FOXN	12.1224	+
chr11	196707	196719	ZBTB12	14.102	-
chr11	196714	196727	TALE_zfC2H2	11.0408	+
chr11	203832	203843	HNF4	12.8673	-
chr11	203834	203845	GLI	11.9388	-
chr11	207398	207410	ETS	10.7347	+
chr11	207407	207419	KLF	16.2449	+
chr11	207410	207421	zfC2H2_RHD	13.0918	+
chr11	207446	207458	KLF	13.1633	+
chr11	207485	207497	NR2E	11.5204	-
chr11	207489	207501	ETS	11.1122	+
chr11	236471	236483	KLF	16.2041	+
chr11	236474	236486	EGR	14.2959	-
chr11	236474	236485	zfC2H2_RHD	13.5918	+
chr11	236496	236505	AP2	10.9082	-
chr11	236498	236509	zfCXXC_SAND	12.2551	-
chr11	236501	236511	E2F_zfC2H2	11.8367	-
chr11	236530	236541	ETSIII	11.4694	-
chr11	236885	236898	RHOX11	12.4082	-
chr11	236895	236907	RFX	11	-
chr11	236902	236912	ZIC	13.2857	+
chr11	268895	268905	E2A	11.6429	-
chr11	268903	268915	ZFP691	12.2653	-
chr11	268927	268937	ZIC	10.8571	+
chr11	269342	269353	POU_HMG	12.449	+
chr11	269421	269432	SOXC	11.11	-
chr11	278347	278360	TCF7	11.2	-
chr11	278352	278366	ESRR-II	12.2245	+
chr11	278352	278362	NR4A	11.8878	-
chr11	278353	278365	zfC4	11.7653	+
chr11	278390	278401	HES	13.2755	-
chr11	278402	278413	HIC1	11.4286	+
chr11	278419	278430	HIC1	11.0306	+
chr11	278423	278433	AP4	11.6531	+
chr11	289056	289068	KLF	13.6122	+
chr11	289059	289071	EGR	14.051	-
chr11	289059	289070	zfC2H2_RHD	13.5918	+
chr11	289062	289074	KLF	11.2143	+
chr11	289063	289074	zfCXXC_SAND	13.0714	+
chr11	289065	289077	KLF	12.9184	+
chr11	289071	289081	SP110	14.102	+
chr11	289076	289088	KLF	13.9286	+
chr11	289079	289091	EGR	14.2959	-
chr11	289079	289090	zfC2H2_RHD	13.5918	+
chr11	289102	289113	ZFX	9.14851	+
chr11	289103	289114	ZFX	8.9703	-
chr11	289108	289117	AP2	12.2755	-
chr11	289111	289123	KLF	14.4898	-
chr11	289119	289132	CENP_zfCXXC	10.7653	+
chr11	299534	299545	HIC1	11.9388	-
chr11	299536	299547	ZFP959	13.0714	+
chr11	307723	307735	DHARMA	11.8776	+
chr11	313501	313513	NR2E	11.4694	+
chr11	316268	316279	ZFX	9.06931	-
chr11	316281	316291	bHLH_CENP	13.9184	+
chr11	316324	316335	ZBTB3	13.6531	+
chr11	316335	316347	DOBOX	12.9796	-
chr11	316343	316355	MAX	11.9592	-
chr11	316993	317003	ZNF200	11.6429	-
chr11	317008	317018	CXC	11.5941	-
chr11	317036	317048	SOX	10.6429	-
chr11	317043	317056	bZIP	10.9798	-
chr11	318551	318561	E2A	12.0612	-
chr11	318556	318567	zfCXXC_SAND	12.2959	+
chr11	318563	318574	zfCXXC_SAND	12.6429	+
chr11	318575	318586	zfCXXC_SAND	11.6327	+
chr11	318581	318593	ZFP691	12.102	-
chr11	318584	318595	ZFP959	11.7143	+
chr11	318595	318606	zfCXXC_SAND	11.2041	+
chr11	318601	318612	ETSIII	12.3878	+
chr11	318612	318623	zfCXXC_SAND	13.4388	+
chr11	318616	318628	KLF	13.2347	-
chr11	318627	318637	E2F_zfC2H2	12.2245	-
chr11	318644	318656	Pparg	11.2347	-
chr11	327062	327073	ZFX	9.34653	-
chr11	327090	327103	RHOX11	12.1224	+
chr11	333825	333835	E2A	11.5612	-
chr11	334403	334415	RFX	13.0918	-
chr11	341556	341567	ETSIII	12.6224	+
chr11	350859	350871	KLF	13.0612	+
chr11	350914	350926	ETS	10.6837	+
chr11	353471	353480	AP2	12.7143	-
chr11	355882	355894	KLF	13	+
chr11	355945	355957	ETS	10.9898	+
chr11	355946	355958	ETSI	11	+
chr11	364523	364534	HIC1	12.1735	-
chr11	364550	364561	Sohlh2	11.2347	-
chr11	364563	364573	E2A	12.6735	-
chr11	364594	364604	E2A	11.6327	+
chr11	364614	364624	AP4	11.2755	-
chr11	368386	368396	AP4	11.6531	+
chr11	369427	369437	E2F_zfC2H2	10.7245	-
chr11	369429	369439	E2F_zfC2H2	12.1735	-
chr11	369431	369442	zfCXXC_SAND	12.3776	+
chr11	369477	369487	E2F_zfC2H2	12.6327	-
chr11	369479	369489	E2F_zfC2H2	12.6327	+
chr11	369490	369501	ZFX	8.89109	-
chr11	369498	369511	CENP_zfCXXC	10.6531	-
chr11	392519	392529	SP110	14.6122	+
chr11	392557	392569	KLF	13.8265	+
chr11	392568	392579	GLI	11.9082	-
chr11	392570	392581	zfC2H2_RHD	12.602	+
chr11	392588	392599	zfCXXC_SAND	11.9082	+
chr11	392605	392618	bHLHb2	12.0918	-
chr11	392606	392617	HES	12.0714	+
chr11	392606	392618	MAX	11.4694	-
chr11	392609	392619	E2F_zfC2H2	10.6327	+
chr11	392611	392622	zfCXXC_SAND	12.5408	+
chr11	392620	392630	SP110	11.9592	+
chr11	417399	417410	zfCXXC_SAND	13.0816	-
chr11	417402	417413	zfCXXC_SAND	12.7143	-
chr11	417426	417436	ZIC	12.1224	+
chr11	417428	417439	SNAI	11.5204	-
chr11	417429	417439	E2A	12.1429	+
chr11	417439	417451	KLF	15.3673	+
chr11	417453	417465	KLF	12.3571	-
chr11	417456	417468	EGR	14.051	+
chr11	417457	417468	zfC2H2_RHD	13.5918	-
chr11	417459	417471	KLF	13.0204	-
chr11	417464	417475	GLI	12.2245	-
chr11	417469	417482	FOXN	12.3163	+
chr11	441944	441954	E2A	11.3776	-
chr11	441979	441990	zfCXXC_SAND	12.3367	-
chr11	441984	441995	ZFP959	12.4898	-
chr11	441986	441998	ZFP691	13.8469	+
chr11	441995	442007	NR2E	11.2959	-
chr11	442004	442016	MAX	11.6735	+
chr11	442035	442048	FOXN	11.2857	+
chr11	448186	448198	KLF	15.4694	+
chr11	448200	448211	ESRR	11.9694	+
chr11	448203	448212	AP2	11.051	+
chr11	448205	448216	ZFX	9.12871	+
chr11	448210	448222	KLF	16.2041	+
chr11	448213	448225	EGR	11.602	-
chr11	448213	448224	zfC2H2_RHD	11.5102	+
chr11	448253	448263	bHLH_CENP	13.8776	-
chr11	448256	448266	E2F_zfC2H2	10.9694	+
chr11	448276	448286	SP110	12.7653	+
chr11	448279	448290	GLI	12.7041	-
chr11	507223	507234	zfCXXC_SAND	11.9898	-
chr11	507251	507263	KLF	13.6939	-
chr11	507269	507281	KLF	15.1224	-
chr11	507283	507295	KLF	14.2857	-
chr11	507298	507310	EGR	14.3571	+
chr11	507299	507310	zfC2H2_RHD	12.6531	-
chr11	537265	537276	HIC1	11.8776	-
chr11	537310	537323	Tbox	11.1122	-
chr11	537329	537341	GCM	11.051	+
chr11	537335	537345	ZIC	13.7857	+
chr11	537349	537362	bHLHb2	12.8163	-
chr11	537351	537363	bHLH	12.5354	+
chr11	537352	537365	bHLHb2	11.602	+
chr11	537352	537364	MAX	10.6735	+
chr11	537363	537375	bHLH	11.6364	+
chr11	537364	537376	MAX	11.102	+
chr11	537473	537485	RFX	11.949	+
chr11	537491	537503	PRDM11	11.102	+
chr11	537500	537510	ZIC	10.949	-
chr11	537502	537513	zfCXXC_SAND	12.1122	-
chr11	557610	557621	HNF4	12.0306	+
chr11	557651	557663	ETS	10.7143	-
chr11	557674	557685	ZFP959	14	-
chr11	557676	557688	ZFP691	13.6429	+
chr11	557702	557714	zfC4	11.2959	-
chr11	560241	560251	bHLH_CENP	14.1429	+
chr11	560252	560263	ZFX	9.55446	+
chr11	560253	560264	ZFX	8.92079	-
chr11	560259	560271	KLF	12.8061	-
chr11	560323	560334	HIC1	10.9592	-
chr11	560332	560343	HNF4	12.6633	+
chr11	560712	560724	ETS	11.1735	+
chr11	560742	560753	zfC2H2_RHD	14.4082	-
chr11	560744	560756	KLF	15.6429	-
chr11	560778	560790	KLF	14.4388	+
chr11	560783	560796	Tbox	11.7857	-
chr11	560793	560805	IRF4-6	11.4388	-
chr11	560798	560809	zfC2H2_RHD	11.6122	-
chr11	568444	568455	ZFX	9.0495	+
chr11	568445	568456	ZFX	9.19802	-
chr11	568459	568471	KLF	12.5306	+
chr11	568514	568525	ZFX	8.89109	+
chr11	568515	568526	ZFX	9.19802	-
chr11	568518	568530	KLF	11.6224	+
chr11	568526	568538	PRDM11	11.3367	+
chr11	568546	568556	bHLH_CENP	13.8776	+
chr11	576469	576481	ETS	11.2653	+
chr11	576492	576503	zfCXXC_SAND	12.6429	-
chr11	576504	576515	zfCXXC_SAND	12.4286	-
chr11	615923	615934	zfCXXC_SAND	12.7347	+
chr11	615945	615955	bHLH_CENP	13.9184	-
chr11	615964	615975	zfCXXC_SAND	12.2755	-
chr11	615992	616004	ETS	10.9082	+
chr11	616005	616015	E2F_zfC2H2	12.1735	+
chr11	616007	616017	E2F_zfC2H2	12.1429	+
chr11	616009	616020	zfCXXC_SAND	12.1633	+
chr11	626100	626112	KLF	15.0816	-
chr11	626105	626116	ZFX	9.55446	+
chr11	626106	626117	ZFX	9.0198	-
chr11	627182	627191	AP2	12.551	-
chr11	627184	627195	ZFX	8.89109	+
chr11	627185	627196	GLI	13.4898	-
chr11	627185	627196	ZFX	9.24752	-
chr11	627187	627199	EGR	13.0408	-
chr11	627187	627198	zfC2H2_RHD	12.0612	+
chr11	627195	627206	ZFX	8.92079	+
chr11	627209	627220	zfCXXC_SAND	12.0204	-
chr11	627216	627228	ETS	10.8776	-
chr11	629210	629220	E2A	11.4388	+
chr11	629234	629245	IRC900814	13.2143	-
chr11	629248	629260	DM	11.1735	+
chr11	629278	629290	SOX	10.9082	+
chr11	629290	629302	MAF	11.5816	-
chr11	637223	637235	KLF	12.2551	-
chr11	637232	637241	AP2	11.8163	+
chr11	637276	637288	ZFP691	12.2143	+
chr11	637286	637298	KLF	11.5612	+
chr11	637295	637305	E2F_zfC2H2	11.551	+
chr11	665923	665934	BARH	11.4286	-
chr11	665937	665948	ESRR	11.6122	+
chr11	665973	665984	ETSIII	12.3367	-
chr11	665981	665993	MAF	12.5204	+
chr11	694362	694373	SNAI	11.3367	-
chr11	694378	694391	TFE3	12.5918	-
chr11	694390	694400	E2A	12.3469	+
chr11	694395	694406	ETSIII	11.7041	-
chr11	694443	694453	E2A	12.3469	+
chr11	706685	706696	ZFX	9.0495	-
chr11	706705	706716	ZBTB3	12.6224	-
chr11	727245	727255	SP110	14.2041	-
chr11	727248	727257	AP2	13.4592	+
chr11	727279	727291	ZSCAN4	11.3571	+
chr11	727281	727293	ZSCAN4	11.2143	-
chr11	727284	727294	E2A	11.9796	-
chr11	727287	727296	AP2	11.449	+
chr11	727288	727299	zfC2H2_RHD	11.3878	-
chr11	727290	727300	PLAGL1	13.1122	+
chr11	727291	727302	GLI	14.1429	+
chr11	738059	738068	AP2	11.0714	+
chr11	738073	738084	ZFX	9.23762	+
chr11	738074	738085	ZFX	8.85149	-
chr11	738119	738133	ESRR-II	10.8776	+
chr11	738120	738132	zfC4	11.4184	+
chr11	747428	747438	E2F_zfC2H2	12.3265	-
chr11	747445	747456	zfCXXC_SAND	12.7143	+
chr11	747448	747459	zfCXXC_SAND	12.7143	+
chr11	747451	747462	zfCXXC_SAND	12.7143	+
chr11	747454	747465	zfCXXC_SAND	11.551	+
chr11	777484	777497	bHLHb2	12.0612	+
chr11	777484	777496	MAX	11.1837	+
chr11	777485	777496	HES	12.0714	-
chr11	777495	777506	MH1	13.0306	-
chr11	777502	777512	E2F_zfC2H2	11.6837	-
chr11	777514	777527	CENP_zfCXXC	10.7143	+
chr11	777521	777534	TFE3	12.5204	-
chr11	777523	777535	bHLH	12.0101	+
chr11	777524	777537	bHLHb2	11.1429	+
chr11	777539	777551	EGR	13.4286	+
chr11	777540	777549	AP2	11.1939	+
chr11	777540	777551	zfC2H2_RHD	12.2755	-
chr11	777542	777554	KLF	14.0612	-
chr11	777586	777597	ETSIV	13.5816	+
chr11	790051	790061	E2F_zfC2H2	11.4592	-
chr11	790066	790079	bZIP	12.1919	-
chr11	790082	790095	CENP_zfCXXC	10.8571	+
chr11	790105	790115	NFkBp65	12.4082	+
chr11	790125	790136	zfCXXC_SAND	11.6224	-
chr11	790131	790141	ZIC	11.4796	+
chr11	790135	790147	KLF	13.5	-
chr11	798244	798256	KLF	13.7245	+
chr11	798250	798260	E2F_zfC2H2	10.4796	-
chr11	798292	798303	zfCXXC_SAND	11.4898	+
chr11	798297	798307	E2F_zfC2H2	12.6327	-
chr11	798299	798309	E2F_zfC2H2	12.2347	-
chr11	798305	798317	KLF	11.6429	+
chr11	809503	809514	ZFX	9.05941	-
chr11	809506	809518	MAX	11.1224	-
chr11	809509	809519	E2F_zfC2H2	10.4796	+
chr11	809517	809528	ETSIV	10.9694	+
chr11	809543	809555	ETS	11.5204	+
chr11	809554	809566	ZSCAN4	10.4082	+
chr11	809585	809595	NR4A	12.5102	-
chr11	809598	809610	KLF	11.1633	-
chr11	809639	809651	MAX	12.4388	+
chr11	826115	826125	PLAGL1	12.2755	-
chr11	826129	826140	ESRR	11.7857	-
chr11	826173	826186	bHLHb2	12.1939	-
chr11	832836	832848	MAX	11.5306	-
chr11	832864	832875	zfCXXC_SAND	13.0714	+
chr11	832867	832878	zfCXXC_SAND	12.1122	+
chr11	832891	832903	KLF	15.051	-
chr11	832902	832914	KLF	15.051	-
chr11	832907	832919	KLF	15.3673	-
chr11	832912	832924	KLF	15.3673	-
chr11	832917	832930	FOXN	11.3367	+
chr11	832917	832929	KLF	11.2347	-
chr11	832936	832947	ETSIV	10.8163	+
chr11	832966	832977	zfCXXC_SAND	12.4388	+
chr11	832968	832980	KLF	14.551	+
chr11	832971	832983	EGR	13.3776	-
chr11	832971	832982	zfC2H2_RHD	12.7959	+
chr11	842507	842518	zfCXXC_SAND	12.6429	-
chr11	842510	842521	zfCXXC_SAND	12.1735	-
chr11	842512	842525	FOXN	12.0612	+
chr11	842543	842556	bHLHb2	11.4898	-
chr11	842544	842555	HES	11.7347	+
chr11	842544	842556	MAX	10.7755	-
chr11	842556	842566	PLAGL1	13.1122	-
chr11	842558	842569	zfC2H2_RHD	11.9796	+
chr11	842561	842570	AP2	12.551	-
chr11	842568	842580	KLF	15.051	+
chr11	842573	842582	AP2	12.551	-
chr11	842577	842590	FOXN	11.7143	+
chr11	842785	842797	FOXM	11.6429	-
chr11	842792	842803	zfCXXC_SAND	11.8061	-
chr11	842827	842838	zfCXXC_SAND	11.551	-
chr11	842830	842841	zfCXXC_SAND	11.9286	-
chr11	842872	842883	zfCXXC_SAND	12.398	-
chr11	859835	859847	ZSCAN4	10.898	+
chr11	859845	859855	ZNF200	11.5204	+
chr11	914984	914997	TALE_zfC2H2	11.0918	+
chr11	915002	915014	DM	10.8061	-
chr11	915023	915035	ETS	10.9184	-
chr11	915062	915072	ZIC	13.0204	-
chr11	915080	915090	E2A	12.9184	-
chr11	915080	915091	SNAI	11.3673	+
chr11	924866	924876	E2A	11.5204	-
chr11	924872	924883	ETSIII	11.4286	+
chr11	924881	924891	SP110	14.2041	-
chr11	924884	924893	AP2	11.0714	+
chr11	924914	924926	ZSCAN4	10.5816	+
chr11	1036693	1036703	ZIC	11.7347	-
chr11	1036717	1036730	MYB	11.8265	+
chr11	1036731	1036742	ZFP959	13.5918	-
chr11	1036751	1036762	ZFX	9.39604	+
chr11	1036752	1036763	ZFX	8.91089	-
chr11	1036758	1036770	EGR	12.9286	-
chr11	1036758	1036769	zfC2H2_RHD	11.9796	+
chr11	1036762	1036773	zfCXXC_SAND	11.9082	+
chr11	1036768	1036778	E2A	11.7653	-
chr11	1039935	1039946	NFkBp50	11.7653	+
chr11	1039998	1040008	E2A	11.9796	+
chr11	1043707	1043719	MAF	11.7653	+
chr11	1043735	1043747	bHLH	12.0909	+
chr11	1049793	1049805	KLF	14.8878	-
chr11	1053262	1053274	EGR	13.1429	+
chr11	1053267	1053280	FOXN	12.2449	-
chr11	1053299	1053311	KLF	12.898	+
chr11	1053323	1053334	ZBTB3	11.0306	+
chr11	1053343	1053354	ZFP959	14.3061	-
chr11	1073402	1073412	E2A	11.4898	+
chr11	1073419	1073431	PITX	12.33	-
chr11	1073457	1073468	ETSIII	11.3673	+
chr11	1073463	1073475	bHLH	12.4545	+
chr11	1073464	1073477	bHLHb2	11.1633	+
chr11	1073464	1073476	MAX	11.2347	+
chr11	1074861	1074873	EGR	14.1633	-
chr11	1074863	1074872	AP2	11.6531	-
chr11	1074864	1074873	AP2	12.102	-
chr11	1074868	1074880	CEBP	10.7475	+
chr11	1074868	1074880	P42	12.602	+
chr11	1074880	1074892	KLF	13.6429	+
chr11	1144799	1144811	EGR	10.8776	-
chr11	1144805	1144815	SP110	12.551	-
chr11	1144817	1144828	ZFX	9.20792	-
chr11	1144822	1144832	ZIC	13.7857	+
chr11	1144871	1144884	GMEB_MADF	10.898	+
chr11	1147853	1147864	zfC2H2_RHD	12.398	-
chr11	1147876	1147887	ZBTB3	11.0102	-
chr11	1228846	1228858	KLF	14.1735	-
chr11	1228901	1228910	AP2	12.551	-
chr11	1244272	1244283	GLI	12.051	+
chr11	1244272	1244283	ZFX	9.15842	+
chr11	1244273	1244284	GLI	13.9898	-
chr11	1244273	1244284	ZFX	8.79208	-
chr11	1244275	1244286	zfC2H2_RHD	11.4184	+
chr11	1244278	1244287	AP2	13.0102	-
chr11	1244309	1244319	SP110	12.551	-
chr11	1271083	1271094	NFkBp50	11.2347	+
chr11	1271083	1271094	zfC2H2_EGR_RHD	12.3061	+
chr11	1271102	1271113	GLI	12.1327	-
chr11	1285821	1285834	TFE3	11.0714	-
chr11	1285859	1285871	Hbox	12.5714	+
chr11	1285891	1285902	zfC2H2_EGR_RHD	12.2755	-
chr11	1285893	1285905	DHARMA	11.4694	-
chr11	1285900	1285911	zfC2H2_EGR_RHD	12.5714	-
chr11	1295921	1295933	FOXM	12.0918	-
chr11	1295928	1295938	CXC	12.2871	+
chr11	1295968	1295979	ZFX	9.10891	+
chr11	1295986	1295997	ZFX	8.80198	-
chr11	1296010	1296021	ZBTB3	13.7449	-
chr11	1330830	1330841	zfCXXC_SAND	12.7143	+
chr11	1330833	1330844	zfCXXC_SAND	12.6429	+
chr11	1330846	1330856	AP4	13.3061	-
chr11	1330848	1330861	TALE_zfC2H2	10.8776	-
chr11	1330856	1330867	zfCXXC_SAND	11.8367	+
chr11	1330865	1330877	KLF	16.2041	+
chr11	1330868	1330880	EGR	13.4286	-
chr11	1330868	1330879	zfC2H2_RHD	12.2755	+
chr11	1330870	1330879	AP2	11.1939	-
chr11	1330877	1330889	KLF	13.8469	+
chr11	1330894	1330905	zfCXXC_SAND	11.2143	+
chr11	1330908	1330920	KLF	13.6327	+
chr11	1330924	1330934	bHLH_CENP	13.5918	-
chr11	1330927	1330937	E2F_zfC2H2	10.8163	+
chr11	1330929	1330942	bHLHb2	12.5714	-
chr11	1330930	1330941	HES	12.0714	+
chr11	1330930	1330942	MAX	11.3163	-
chr11	1330933	1330943	E2F_zfC2H2	10.9694	+
chr11	1330935	1330945	E2F_zfC2H2	11.949	-
chr11	1330970	1330981	zfCXXC_SAND	12.1837	-
chr11	1330982	1330992	E2A	12.1429	-
chr11	1330982	1330993	SNAI	11.6531	+
chr11	1339382	1339392	PWWP_AThook	11.2277	+
chr11	1339404	1339415	SOXC	12.03	-
chr11	1357864	1357876	KLF	13.2959	-
chr11	1357870	1357881	zfC2H2_RHD	13.4694	-
chr11	1357872	1357884	KLF	15.9286	-
chr11	1357875	1357887	EGR	14.051	+
chr11	1357876	1357887	zfC2H2_RHD	13.5918	-
chr11	1357878	1357890	KLF	16.2041	-
chr11	1357883	1357895	KLF	13.2959	-
chr11	1357889	1357900	zfC2H2_RHD	13.4694	-
chr11	1357891	1357903	KLF	16.2449	-
chr11	1357896	1357908	KLF	13.0102	-
chr11	1357905	1357917	KLF	13.7857	-
chr11	1357908	1357920	EGR	11.898	+
chr11	1357909	1357920	zfC2H2_RHD	13.6939	-
chr11	1357911	1357921	PLAGL1	11.6224	+
chr11	1357911	1357922	zfC2H2_RHD	12.0204	-
chr11	1357913	1357925	KLF	16.5204	-
chr11	1357918	1357930	KLF	13.0102	-
chr11	1357927	1357939	KLF	13.7857	-
chr11	1357930	1357942	EGR	11.5612	+
chr11	1357931	1357942	zfC2H2_RHD	12.9592	-
chr11	1357932	1357943	zfC2H2_RHD	11.6429	-
chr11	1357934	1357946	KLF	16.2041	-
chr11	1357937	1357949	EGR	11.7551	+
chr11	1357938	1357949	zfC2H2_RHD	12.551	-
chr11	1357940	1357951	NFkBp50	12.0306	-
chr11	1404203	1404215	KLF	13.4388	-
chr11	1404219	1404231	KLF	13.4082	-
chr11	1404257	1404269	KLF	14.5918	-
chr11	1404292	1404303	ZFX	9.12871	+
chr11	1404297	1404306	AP2	11.449	-
chr11	1404306	1404316	E2F_zfC2H2	10.5306	-
chr11	1404422	1404432	SP110	11.3776	+
chr11	1404423	1404434	ETSIII	11.5408	-
chr11	1404433	1404446	bZIP_SAND	12.1837	+
chr11	1404436	1404449	bZIP_SAND	11.9082	-
chr11	1404493	1404503	AP4	11.6735	-
chr11	1404502	1404513	ETSIV	11.0714	-
chr11	1409551	1409562	zfC2H2_RHD	11.949	+
chr11	1409563	1409574	ZFX	9.67327	+
chr11	1409628	1409638	CXC	11.4851	-
chr11	1409641	1409653	KLF	11.5918	-
chr11	1409645	1409657	KLF	12.7449	-
chr11	1411141	1411152	Sohlh2	11.8469	-
chr11	1411190	1411203	bHLHb2	11.3367	+
chr11	1411191	1411202	HES	11.398	-
chr11	1523786	1523798	MAF	11.602	+
chr11	1523832	1523842	SP110	11.5306	+
chr11	1523839	1523850	ETSIII	11.551	-
chr11	1523865	1523874	AP2	13.1735	-
chr11	1525875	1525886	ZBTB3	11.5918	+
chr11	1525910	1525923	TFE3	11.3469	-
chr11	1525919	1525930	HNF4	11.8265	+
chr11	1525961	1525972	GLI	12.0816	-
chr11	1525966	1525975	AP2	13.0102	-
chr11	1525967	1525976	AP2	10.9286	+
chr11	1536636	1536646	SP110	12.6531	-
chr11	1536655	1536665	SP110	12.3061	-
chr11	1536709	1536720	ZBTB3	12.9388	-
chr11	1543136	1543148	ZFP691	12.3878	+
chr11	1543151	1543161	ZIC	13.051	-
chr11	1543153	1543166	TALE_zfC2H2	10.7041	+
chr11	1543155	1543168	TFE3	11.5306	-
chr11	1543162	1543173	ZBTB3	13.102	+
chr11	1543186	1543196	NFkBp65	11.949	+
chr11	1543200	1543209	AP2	11.0714	-
chr11	1543217	1543228	ESRR	11.3265	-
chr11	1567420	1567430	PLAGL1	11.051	+
chr11	1567421	1567431	PLAGL1	11.8265	+
chr11	1567436	1567446	PLAGL1	10.9694	+
chr11	1567474	1567484	E2A	12.7551	+
chr11	1568369	1568380	zfCXXC_SAND	13.4388	+
chr11	1568380	1568392	zfC4	11.6735	+
chr11	1568388	1568398	bHLH_CENP	11.8878	+
chr11	1568394	1568404	E2A	11.449	+
chr11	1568401	1568412	ZFP959	13.2449	+
chr11	1568404	1568414	PLAGL1	12.5612	-
chr11	1568405	1568417	EGR	11.9286	-
chr11	1568405	1568416	zfC2H2_RHD	11.8878	+
chr11	1568434	1568446	EGR	13.398	-
chr11	1568434	1568445	zfC2H2_RHD	11.4082	+
chr11	1568436	1568445	AP2	11.1939	-
chr11	1569758	1569768	SP110	13.1735	-
chr11	1592247	1592259	KLF	15.9184	+
chr11	1592251	1592262	zfC2H2_RHD	11.5	+
chr11	1592259	1592270	ZBTB3	13.3673	-
chr11	1592280	1592291	NFkBp50	11.7857	+
chr11	1592286	1592298	MAF	12.449	+
chr11	1592310	1592320	ZIC	13.7857	+
chr11	1593318	1593328	E2F_zfC2H2	12.1735	+
chr11	1593320	1593330	E2F_zfC2H2	11.551	+
chr11	1593328	1593340	GCM	11.1633	-
chr11	1593330	1593342	KLF	12.4694	-
chr11	1593335	1593348	bHLHb2	11.5306	-
chr11	1593336	1593348	MAX	12.2245	-
chr11	1593339	1593349	E2F_zfC2H2	10.9694	+
chr11	1593341	1593351	E2F_zfC2H2	11.949	-
chr11	1593346	1593356	bHLH_CENP	13.551	-
chr11	1593349	1593360	zfCXXC_SAND	11.7755	-
chr11	1593352	1593362	E2F_zfC2H2	10.8061	+
chr11	1593379	1593389	E2F_zfC2H2	10.5816	+
chr11	1593397	1593408	zfCXXC_SAND	12.1837	-
chr11	1595836	1595847	ETSIV	10.8163	+
chr11	1595843	1595854	Sohlh2	13.1633	+
chr11	1595848	1595858	E2A	12.4796	+
chr11	1595852	1595863	zfC2H2_RHD	13.1531	-
chr11	1595854	1595865	GLI	14.1633	+
chr11	1595874	1595885	zfCXXC_SAND	12.2959	-
chr11	1595884	1595894	E2F_zfC2H2	12.3469	-
chr11	1595886	1595896	E2F_zfC2H2	12.1735	-
chr11	1618838	1618849	SNAI	11.5102	-
chr11	1618839	1618849	E2A	11.9388	+
chr11	1618845	1618855	E2A	11.8061	+
chr11	1618852	1618861	AP2	13.1735	-
chr11	1643374	1643387	Tbox	11.7959	+
chr11	1643395	1643406	HNF4	11.6429	-
chr11	1643397	1643408	GLI	14.4082	-
chr11	1643399	1643409	PLAGL1	11.2551	-
chr11	1643410	1643420	SP110	13.0102	-
chr11	1643419	1643429	TERF2	12.9796	-
chr11	1643432	1643443	ESRR	11.2959	+
chr11	1650350	1650360	ZIC	11.7347	+
chr11	1675963	1675977	GATA	10.4257	+
chr11	1676001	1676011	ZIC	13.7857	+
chr11	1676006	1676017	ZFX	8.9901	-
chr11	1686656	1686667	ZFP959	13.1633	+
chr11	1686691	1686703	zfC4	11.7959	+
chr11	1686711	1686722	ZFX	8.9703	+
chr11	1686737	1686748	zfC2H2_EGR_RHD	12.7041	+
chr11	1686742	1686755	Tbox	11.5714	+
chr11	1694027	1694038	MH1	12.1735	-
chr11	1706854	1706867	TALE_zfC2H2	10.5102	+
chr11	1706939	1706949	SP110	12.551	-
chr11	1709353	1709365	FOXM	12.3571	+
chr11	1709370	1709380	E2A	11.6735	+
chr11	1709427	1709439	ZFP691	12.4592	-
chr11	1712417	1712428	GLI	13.2041	-
chr11	1712417	1712428	ZFX	9.12871	-
chr11	1712419	1712431	EGR	12.4184	-
chr11	1712422	1712433	ETSIV	11.2653	-
chr11	1712436	1712447	GLI	12.2245	-
chr11	1712445	1712455	bHLH_CENP	13.5306	-
chr11	1712466	1712476	E2A	11.6429	+
chr11	1712476	1712487	ZFP959	12.0816	+
chr11	1712483	1712492	AP2	13.4592	+
chr11	1718366	1718378	DHARMA	11.4592	+
chr11	1718377	1718387	SP110	11.4592	+
chr11	1718389	1718400	ZFX	9.48515	-
chr11	1718417	1718430	Tbox	11.9082	-
chr11	1726967	1726978	ETSIII	11.4694	-
chr11	1727016	1727027	NFkBp50	11.8163	-
chr11	1727018	1727030	PITX	12.02	+
chr11	1751711	1751722	ZBTB3	10.7041	+
chr11	1771842	1771852	TERF2	11.949	+
chr11	1771846	1771858	PITX	12.64	-
chr11	1780312	1780322	SP110	11.7449	-
chr11	1780319	1780328	AP2	12.551	-
chr11	1780332	1780343	GLI	14.0408	+
chr11	1780332	1780343	ZFX	8.81188	+
chr11	1780333	1780344	ZFX	9.13861	-
chr11	1780337	1780348	zfCXXC_SAND	13.5816	+
chr11	1781864	1781875	HES	11.602	+
chr11	1781883	1781892	AP2	13.0102	-
chr11	1781884	1781893	AP2	10.9286	+
chr11	1781887	1781898	GLI	13.2041	-
chr11	1781887	1781898	ZFX	9.70297	-
chr11	1781892	1781902	ZIC	11.6531	-
chr11	1781929	1781942	TALE_zfC2H2	11.0102	+
chr11	1785185	1785196	ETSIV	13.8367	-
chr11	1785193	1785206	TFE3	12.5612	-
chr11	1785195	1785207	bHLH	11.4141	-
chr11	1785211	1785224	bHLHb2	12.0816	+
chr11	1785212	1785223	HES	11.3469	-
chr11	1785220	1785232	KLF	15.3673	-
chr11	1785225	1785237	KLF	13.2245	-
chr11	1785236	1785247	ZFX	8.83168	-
chr11	1785246	1785258	KLF	14.5714	-
chr11	1785263	1785276	bHLHb2	11.9082	-
chr11	1785264	1785275	HES	12.3571	+
chr11	1785264	1785276	MAX	11.2551	-
chr11	1791936	1791948	MAF	12.1633	-
chr11	1791986	1791997	ESRR	12.4286	+
chr11	1793866	1793878	MAF	11.8265	-
chr11	1793919	1793930	ZBTB3	12.7245	-
chr11	1793938	1793949	GLI	11.2143	-
chr11	1794855	1794869	ESRR-II	11.5204	-
chr11	1794856	1794868	zfC4	11.1224	-
chr11	1794866	1794878	DHARMA	11.8878	-
chr11	1794877	1794889	bZIP_CEBP	12.2653	+
chr11	1794906	1794916	TERF2	11.949	-
chr11	1799862	1799872	SP110	12.6531	+
chr11	1802406	1802416	TERF2	13.5306	-
chr11	1802443	1802452	AP2	13.1735	+
chr11	1803306	1803317	ETSIII	11.5204	-
chr11	1803329	1803342	Tbox	12.7653	-
chr11	1804187	1804199	bZIP_CEBP	12.2755	+
chr11	1804207	1804220	Hbox-II	10.7525	-
chr11	1804248	1804258	AP4	11.6735	-
chr11	1804250	1804264	ESRR-II	11.2347	-
chr11	1804251	1804263	zfC4	11.6633	-
chr11	1804258	1804270	HOX9-13	11.1089	+
chr11	1804266	1804278	IRF	11.0204	+
chr11	1804279	1804290	MH1	13.949	-
chr11	1805015	1805025	ZIC	13.1735	+
chr11	1846355	1846365	ZIC	12.4082	+
chr11	1846381	1846391	SP110	12.551	+
chr11	1846412	1846424	zfC4	11.8163	+
chr11	1846445	1846455	ZIC	13.0102	+
chr11	1847036	1847049	bZIP_SAND	12.2755	+
chr11	1847081	1847092	ZBTB3	12.4592	+
chr11	1847100	1847113	bZIP_SAND	12.2755	+
chr11	1848690	1848702	KLF	11.9388	-
chr11	1848700	1848711	ZFP959	12.3673	-
chr11	1860155	1860166	ZFX	9.32673	-
chr11	1860164	1860173	AP2	12.551	+
chr11	1860189	1860199	ZIC	11.8571	-
chr11	1860194	1860205	ZFX	8.82178	-
chr11	1860225	1860237	zfC4	11.7653	-
chr11	1863956	1863967	ZBTB3	10.9388	+
chr11	1863973	1863982	AP2	12.2653	-
chr11	1863991	1864004	bZIP_SAND	11.8163	+
chr11	1863994	1864007	bZIP_SAND	11.8163	-
chr11	1865424	1865436	ZSCAN4	11.398	-
chr11	1865429	1865439	ZIC	14.102	+
chr11	1865454	1865465	ETSIII	12.6633	-
chr11	1865468	1865479	ZFP959	14.7143	+
chr11	1869457	1869468	GLI	12.1122	-
chr11	1869474	1869484	SP110	12.9592	-
chr11	1869519	1869530	ETSIII	11.7347	+
chr11	1870301	1870312	ETSIII	11.6122	-
chr11	1874249	1874260	ETSIII	13.3265	-
chr11	1874267	1874278	zfC2H2_RHD	12.5714	-
chr11	1874273	1874284	zfC2H2_RHD	13.5408	-
chr11	1874286	1874298	KLF	11.8265	+
chr11	1874332	1874344	DOBOX	11.1122	+
chr11	1874352	1874363	ZFX	8.9802	+
chr11	1912153	1912164	HES	11.9694	-
chr11	1912178	1912191	FOXN	11.5306	-
chr11	1912196	1912209	TALE_zfC2H2	10.6327	-
chr11	1935920	1935932	zfC4	11.3469	+
chr11	1935933	1935944	zfC2H2_EGR_RHD	11.6837	-
chr11	1935942	1935952	FOXR	11.398	+
chr11	1935975	1935986	zfC2H2_EGR_RHD	11.6837	-
chr11	1938932	1938941	AP2	12.7143	-
chr11	1938946	1938955	AP2	11.8163	+
chr11	1938961	1938973	IRF4-6	12.6122	+
chr11	1938967	1938979	HTHpsq	11.2376	-
chr11	1938993	1939005	zfC4	11.2959	-
chr11	1939000	1939010	AP4	11.6531	-
chr11	1940716	1940726	SP110	12.3061	+
chr11	1940752	1940764	FOXM	12.449	-
chr11	1940756	1940767	ETSIV	10.8367	+
chr11	1940806	1940817	ZFX	8.87129	-
chr11	1940811	1940822	Sohlh2	13.1633	-
chr11	1968483	1968494	zfCXXC_SAND	12.449	-
chr11	1968494	1968506	ETSI	10.8469	-
chr11	1968503	1968515	EGR	10.7551	+
chr11	1968514	1968525	HIC1	11.3367	+
chr11	1968521	1968532	zfCXXC_SAND	12.4286	-
chr11	1968528	1968539	Sohlh2	11.949	+
chr11	1968534	1968546	KLF	14.0102	-
chr11	1968539	1968549	E2F_zfC2H2	10.4286	+
chr11	1968541	1968551	E2F_zfC2H2	11.5918	-
chr11	1968559	1968569	bHLH_CENP	13.9184	-
chr11	1968564	1968575	GLI	11.8571	-
chr11	1968575	1968585	E2F_zfC2H2	11.8469	+
chr11	1968577	1968587	E2F_zfC2H2	10.8163	-
chr11	1968578	1968590	MAX	11.8061	+
chr11	2008463	2008473	SP110	11.7449	+
chr11	2009673	2009685	KLF	15.602	+
chr11	2009676	2009688	EGR	14.2959	-
chr11	2009676	2009687	zfC2H2_RHD	13.5918	+
chr11	2009708	2009718	FOXR	12.949	-
chr11	2009717	2009731	ESRR-II	12.7347	-
chr11	2009718	2009730	zfC4	11.6735	-
chr11	2009721	2009731	NR4A	11.7245	+
chr11	2009729	2009740	ZFX	9.13861	+
chr11	2009730	2009741	ZFX	9.12871	-
chr11	2009753	2009766	TALE_zfC2H2	10.6837	-
chr11	2011191	2011202	ZFX	9.10891	-
chr11	2012222	2012233	ZBTB3	13.7551	+
chr11	2012237	2012248	HES	12.0204	-
chr11	2012242	2012255	FOX	11.27	-
chr11	2012269	2012280	zfCXXC_SAND	11.9898	+
chr11	2012310	2012323	Tbox	11.7755	+
chr11	2022484	2022495	GR	11.898	+
chr11	2031609	2031620	zfCXXC_SAND	13.4082	+
chr11	2031617	2031627	E2A	12.2551	-
chr11	2031625	2031636	ZFX	8.85149	+
chr11	2031626	2031637	GLI	13.2041	-
chr11	2031626	2031637	ZFX	8.91089	-
chr11	2031628	2031640	EGR	14.3776	-
chr11	2031639	2031650	ZFX	9.26733	+
chr11	2031651	2031662	NFkBp50	12.1837	+
chr11	2082760	2082771	NFkBp50	10.9592	+
chr11	2082768	2082780	NFAT	11.8776	+
chr11	2082806	2082816	Tbox-II	12.5816	-
chr11	2082820	2082831	ETSIII	12.7551	+
chr11	2161697	2161709	Hbox	11.5714	+
chr11	2161719	2161729	E2F_zfC2H2	12.6327	-
chr11	2161721	2161731	E2F_zfC2H2	12.0714	-
chr11	2161730	2161741	zfCXXC_SAND	12.2449	-
chr11	2161772	2161783	zfCXXC_SAND	13.3673	-
chr11	2170766	2170778	MAF	12	-
chr11	2170799	2170811	NFAT	10.9796	+
chr11	2170850	2170862	zfC4	11.2245	-
chr11	2182446	2182457	ZFX	8.9505	+
chr11	2182447	2182458	GLI	13.2041	-
chr11	2182447	2182458	ZFX	8.91089	-
chr11	2182449	2182461	EGR	14.3776	-
chr11	2182453	2182463	ZIC	13.9592	-
chr11	2193157	2193169	EGR	13.1735	+
chr11	2193158	2193169	zfC2H2_RHD	13.0714	-
chr11	2197026	2197039	RHOX11	11.3265	+
chr11	2197053	2197065	TEA	12.0102	-
chr11	2197057	2197069	MAF	12.2347	-
chr11	2197109	2197118	AP2	12.2653	+
chr11	2198529	2198540	ZFX	9.25743	+
chr11	2198562	2198574	FOXM	11.051	+
chr11	2198576	2198589	Hbox-III	12.3267	-
chr11	2198585	2198595	FOXR	11.6429	+
chr11	2198592	2198604	NR2E	11.6735	+
chr11	2200090	2200102	bHLH	11.9495	+
chr11	2200112	2200122	E2A	12.7653	-
chr11	2200142	2200153	Sohlh2	13.1633	-
chr11	2212482	2212491	AP2	13.1735	+
chr11	2212501	2212512	ZFX	8.9505	-
chr11	2212505	2212514	AP2	13	+
chr11	2212522	2212533	ETSIII	11.5	-
chr11	2212562	2212574	NR2E	11.2959	-
chr11	2212583	2212595	ZNF655	12.5918	+
chr11	2213261	2213273	KLF	13.0816	-
chr11	2213299	2213311	ZSCAN4	10.7143	+
chr11	2213301	2213313	ZSCAN4	11.0204	-
chr11	2213324	2213337	TALE_zfC2H2	10.8469	-
chr11	2213335	2213347	KLF	13.3367	-
chr11	2223802	2223813	zfCXXC_SAND	13.0612	+
chr11	2223822	2223835	bHLHb2	10.9388	-
chr11	2223823	2223835	MAX	10.5306	-
chr11	2223824	2223836	bHLH	13.3131	-
chr11	2223828	2223840	ZFP691	11.7449	+
chr11	2223835	2223846	HES	11.398	+
chr11	2223849	2223860	HES	12.5714	-
chr11	2223889	2223899	E2F_zfC2H2	11.0204	-
chr11	2223890	2223902	MAX	11.0306	+
chr11	2223892	2223905	TALE_zfC2H2	10.6122	+
chr11	2223897	2223907	AP4	11.2755	-
chr11	2226121	2226134	TALE_zfC2H2	10.6939	-
chr11	2226164	2226175	GLI	12.1939	+
chr11	2226165	2226176	ZFX	8.9703	-
chr11	2234781	2234792	zfC2H2_RHD	11.4796	+
chr11	2238090	2238101	HES	11.3469	+
chr11	2238096	2238107	HES	11.9796	+
chr11	2238433	2238445	KLF	11.5816	+
chr11	2238452	2238463	HIC1	11.0816	-
chr11	2238464	2238476	HTHpsq	11.0396	-
chr11	2238484	2238495	HIC1	12.7449	+
chr11	2238524	2238535	ZBTB3	11.5918	+
chr11	2286760	2286772	BCL	11.9796	-
chr11	2286842	2286853	HNF4	11.949	+
chr11	2292250	2292260	E2F_zfC2H2	11.0102	+
chr11	2292263	2292272	AP2	12.5612	+
chr11	2292263	2292275	EGR	14.1633	+
chr11	2292264	2292273	AP2	11.6531	+
chr11	2292271	2292283	MAX	11.5816	-
chr11	2292274	2292284	E2F_zfC2H2	10.6327	+
chr11	2292276	2292287	zfCXXC_SAND	11.5714	+
chr11	2292295	2292307	KLF	13.0102	+
chr11	2292306	2292316	ZIC	11.4796	-
chr11	2292309	2292318	AP2	11.898	+
chr11	2292323	2292335	EGR	13.6735	+
chr11	2292324	2292335	zfC2H2_RHD	12.7041	-
chr11	2308201	2308213	ZNF655	11.2143	+
chr11	2323183	2323194	ZBTB3	10.9898	-
chr11	2323219	2323230	ZFP959	15.3571	+
chr11	2323265	2323277	KLF	11.6837	-
chr11	2324252	2324262	E2A	11.3776	+
chr11	2324278	2324289	HIC1	11.449	+
chr11	2324287	2324296	AP2	10.9184	-
chr11	2324316	2324326	SP110	12.551	+
chr11	2397447	2397458	HIC1	10.9694	+
chr11	2397453	2397463	PLAGL1	11.6224	+
chr11	2399202	2399212	SP110	12.7653	-
chr11	2399245	2399256	zfC2H2_RHD	12.0918	-
chr11	2399251	2399261	bHLH_CENP	13.551	-
chr11	2399255	2399267	KLF	12.3061	-
chr11	2399274	2399286	KLF	16.2449	+
chr11	2421926	2421938	ZFP691	12.0408	+
chr11	2421950	2421960	NFkBp65	11.8163	+
chr11	2421966	2421976	E2F_zfC2H2	11.898	+
chr11	2421968	2421979	zfCXXC_SAND	11.2857	+
chr11	2421972	2421983	Sohlh2	11.8469	-
chr11	2421978	2421991	Tbox	11.0612	+
chr11	2424986	2424997	ZBTB3	10.9286	+
chr11	2465831	2465843	KLF	15.9184	-
chr11	2465876	2465886	E2A	12.7959	+
chr11	2465891	2465903	KLF	15.9184	-
chr11	2721193	2721204	Sohlh2	13.0102	+
chr11	2721204	2721217	FOXN	11.3265	-
chr11	2721210	2721224	ESRR-II	10.5612	-
chr11	2721212	2721225	MYB	11.0816	-
chr11	2721250	2721262	EGR	14.4796	-
chr11	2721250	2721261	zfC2H2_RHD	12.7245	+
chr11	2721254	2721265	zfCXXC_SAND	12.6122	+
chr11	2721274	2721286	KLF	13.9286	+
chr11	2721277	2721288	zfC2H2_RHD	11.8163	+
chr11	2721278	2721289	zfC2H2_RHD	13.7755	+
chr11	2721283	2721293	E2A	12.7245	-
chr11	2721283	2721294	SNAI	11.8776	+
chr11	2721289	2721301	Hbox	11.3367	-
chr11	2883642	2883654	OVOL	11.5816	+
chr11	2883659	2883669	bHLH_CENP	13.5918	-
chr11	2883665	2883677	KLF	14.3878	-
chr11	2883670	2883682	KLF	15.051	-
chr11	2883673	2883685	EGR	13.7143	+
chr11	2883674	2883685	zfC2H2_RHD	12.8571	-
chr11	2883675	2883687	ETS	11.1633	-
chr11	2883676	2883687	GLI	11.8469	+
chr11	2883689	2883700	GLI	14.4286	+
chr11	2883703	2883715	DUX-LHX	11.37	-
chr11	2883703	2883713	PLAGL1	10.9694	-
chr11	2883704	2883715	zfC2H2_RHD	14.5102	+
chr11	2883710	2883722	EGR	13.4796	-
chr11	2883710	2883721	zfC2H2_RHD	12.1327	+
chr11	2883735	2883745	E2A	11.3673	+
chr11	2883744	2883754	bHLH_CENP	12.5816	+
chr11	2891064	2891076	SOX	11.2857	-
chr11	2891070	2891082	KLF	12.0102	-
chr11	2891087	2891097	E2A	12.051	-
chr11	2891087	2891098	SNAI	11.7959	+
chr11	2891117	2891128	zfCXXC_SAND	11.8265	+
chr11	2891119	2891132	FOXN	11.6735	+
chr11	2891137	2891149	KLF	13.102	+
chr11	2891155	2891167	OVOL	11.4796	+
chr11	2906969	2906980	ZFP959	13.5204	+
chr11	2907034	2907044	E2F_zfC2H2	10.4694	+
chr11	2907037	2907048	ZFX	8.87129	+
chr11	2907038	2907049	GLI	11.2857	-
chr11	2907038	2907049	ZFX	9.15842	-
chr11	2907045	2907057	EGR	12.3265	-
chr11	2907048	2907061	bHLHb2	11.7245	+
chr11	2907053	2907063	E2F_zfC2H2	11.398	-
chr11	2907055	2907065	E2F_zfC2H2	10.5714	+
chr11	2907058	2907069	ZFX	9.09901	+
chr11	2907059	2907070	ZFX	8.89109	-
chr11	2907066	2907079	CENP_zfCXXC	10.7653	-
chr11	2907070	2907080	PBX	13.2347	+
chr11	2920842	2920853	ZFP959	13.2347	-
chr11	2920892	2920902	NFkBp65	13.2449	+
chr11	2920900	2920911	NFkBp50	11.7551	+
chr11	2925045	2925055	SP110	12.6531	-
chr11	2925054	2925065	ESRR	11.3061	-
chr11	2925081	2925093	KLF	11.1429	-
chr11	2950623	2950635	GCM	12.0102	-
chr11	2950625	2950637	KLF	12.2755	-
chr11	2950629	2950642	bZIP	11.9394	-
chr11	2950637	2950648	zfCXXC_SAND	12.7755	+
chr11	2950652	2950664	MAX	10.5408	+
chr11	2950661	2950672	zfCXXC_SAND	12.8163	-
chr11	2950688	2950700	KLF	14.7653	+
chr11	2950693	2950705	KLF	15.4694	+
chr11	2950703	2950715	KLF	14.7653	+
chr11	2950708	2950720	KLF	15.051	+
chr11	2950720	2950729	AP2	11.8163	-
chr11	2954252	2954262	SP110	11.3163	+
chr11	2954255	2954266	GR	12.4898	+
chr11	2954266	2954277	zfC2H2_RHD	12.7449	-
chr11	2954346	2954357	ZFP959	12.7143	+
chr11	2961858	2961869	ETSIV	10.8367	-
chr11	2961875	2961886	HIC1	11.7551	-
chr11	2961904	2961915	ZFX	9.12871	-
chr11	2961912	2961921	AP2	12.2653	-
chr11	2961927	2961939	zfC4	11.1327	-
chr11	3013595	3013605	bHLH_CENP	12.9796	+
chr11	3013628	3013640	P42	13.3673	+
chr11	3013633	3013645	NR2E	11.8878	+
chr11	3013649	3013660	zfCXXC_SAND	11.2143	+
chr11	3013657	3013669	MAF	12.4286	+
chr11	3013659	3013671	RFX	11.7245	-
chr11	3013665	3013677	Hbox	11.8878	+
chr11	3050665	3050678	Tbox	11.2041	-
chr11	3078635	3078647	BCL	13.3163	-
chr11	3078653	3078664	zfCXXC_SAND	11.9286	+
chr11	3078655	3078667	KLF	13.398	+
chr11	3078661	3078673	ETS	11.1837	-
chr11	3078681	3078692	ZFX	9.26733	+
chr11	3078697	3078708	HES	12.551	+
chr11	3090857	3090869	NR2E	11.0408	+
chr11	3090881	3090893	DUX-LHX	12.13	+
chr11	3090926	3090936	PWWP_AThook	10.9505	-
chr11	3187967	3187977	E2A	11.2959	+
chr11	3188011	3188023	KLF	11.9082	+
chr11	3190443	3190456	TFE3	12.6735	+
chr11	3190459	3190470	NFkBp50	10.9898	+
chr11	3190460	3190472	EGR	11.9796	-
chr11	3190467	3190478	ZBTB3	11.5612	-
chr11	3190493	3190503	ZNF200	12.1837	+
chr11	3190914	3190924	E2A	11.6429	-
chr11	3190928	3190940	KLF	13.2245	-
chr11	3190969	3190978	AP2	11.898	+
chr11	3191165	3191175	FOXR	11.6122	+
chr11	3191168	3191179	HNF4	12.3878	-
chr11	3210621	3210631	SP110	12.7653	+
chr11	3210633	3210644	zfC2H2_RHD	13.6429	-
chr11	3210635	3210645	PLAGL1	11.5408	+
chr11	3210640	3210651	zfC2H2_RHD	13.5408	-
chr11	3210644	3210655	ZBTB3	10.8061	+
chr11	3210666	3210678	ZSCAN4	10.5816	-
chr11	3210681	3210692	zfC2H2_EGR_RHD	12.7143	+
chr11	3239548	3239561	FOXN	11.949	-
chr11	3239556	3239568	MAX	10.949	-
chr11	3239557	3239569	bHLH	12	-
chr11	3239579	3239591	EGR	10.8061	+
chr11	3239583	3239596	bHLHb2	11.0408	-
chr11	3239584	3239596	MAX	12.2959	-
chr11	3239594	3239606	CEBP	10.6465	-
chr11	3239600	3239610	ZIC	13.1735	+
chr11	3400392	3400403	ZFX	8.82178	-
chr11	3400396	3400408	OVOL	11.2347	+
chr11	3400401	3400413	DOBOX	12.7449	-
chr11	3400428	3400439	MH1	11.8163	+
chr11	3443758	3443770	EGR	13.3878	+
chr11	3443759	3443770	zfC2H2_RHD	12.5816	-
chr11	3533407	3533419	RFX	11.6327	+
chr11	3533419	3533432	MYB	11.7755	+
chr11	3533436	3533449	TCF7	11.68	+
chr11	3533449	3533460	ZBTB3	12.3673	+
chr11	3533454	3533466	DHARMA	12.1224	-
chr11	3533465	3533476	SNAI	12.4082	+
chr11	3533468	3533478	ZIC	11.8265	-
chr11	3533485	3533497	GFI1	11.2828	-
chr11	3602477	3602488	HIC1	11.0102	-
chr11	3602485	3602497	KLF	13.7347	-
chr11	3602545	3602555	bHLH_CENP	13.2245	-
chr11	3602548	3602558	E2F_zfC2H2	10.8163	+
chr11	3602560	3602571	HES	11.9286	+
chr11	3602567	3602578	ZFX	9.40594	+
chr11	3602568	3602579	ZFX	8.82178	-
chr11	3636007	3636018	ETSIII	12.1939	+
chr11	3636012	3636021	AP2	12.2653	-
chr11	3636078	3636091	TALE_zfC2H2	11.0918	-
chr11	3636083	3636093	AP4	11.7347	+
chr11	3663499	3663509	NR4A	12.5102	-
chr11	3663510	3663522	ZNF655	11.9592	+
chr11	3663522	3663534	EGR	13.7959	-
chr11	3663522	3663533	zfC2H2_RHD	11.6327	+
chr11	3663532	3663544	RFX	11.5	-
chr11	3663559	3663572	bHLHb2	11.9388	-
chr11	3663560	3663571	HES	12.0204	+
chr11	3663560	3663572	MAX	12.2245	-
chr11	3663579	3663589	E2F_zfC2H2	10.4286	+
chr11	3663581	3663591	E2F_zfC2H2	11.551	+
chr11	3666293	3666304	zfC2H2_RHD	12	-
chr11	3666382	3666393	ETSIII	11.4286	+
chr11	3693026	3693038	MAF	11.6633	+
chr11	3693043	3693053	SP110	11.2245	+
chr11	3818761	3818771	E2F_zfC2H2	11.3061	+
chr11	3818770	3818781	ZFX	9.36634	-
chr11	3818789	3818801	KLF	11.6224	+
chr11	3818810	3818822	PRDM11	11.398	-
chr11	3818815	3818828	FOXN	11.6122	-
chr11	3818821	3818833	KLF	11.6429	+
chr11	3818834	3818847	CENP_zfCXXC	11.4796	-
chr11	3818847	3818860	FOXN	12.2041	-
chr11	3819090	3819101	zfCXXC_SAND	13.5816	-
chr11	3819111	3819124	bZIP	11.2828	-
chr11	3819131	3819143	KLF	13.5	+
chr11	3862179	3862190	ETSIII	12.1429	-
chr11	3862202	3862213	ETSIII	12.4286	-
chr11	3862209	3862220	zfC2H2_RHD	12.9184	-
chr11	3862210	3862221	zfC2H2_RHD	11.9184	-
chr11	3862211	3862222	zfC2H2_RHD	11.5306	-
chr11	3862212	3862222	PLAGL1	10.8878	+
chr11	3862212	3862223	zfC2H2_RHD	12.9592	-
chr11	3862214	3862226	KLF	15.4796	-
chr11	3862222	3862233	zfCXXC_SAND	11.1122	-
chr11	3862232	3862244	KLF	14.3265	-
chr11	3862242	3862254	KLF	15.051	-
chr11	3862247	3862258	ZFX	8.87129	+
chr11	3862248	3862259	ZFX	9.26733	-
chr11	3875759	3875771	MAF	11.8163	-
chr11	3875761	3875774	TALE_zfC2H2	10.5204	-
chr11	3876776	3876786	E2A	11.3776	-
chr11	3876815	3876827	KLF	11.2959	-
chr11	3876818	3876829	zfCXXC_SAND	12.449	-
chr11	3876825	3876837	KLF	14.0102	-
chr11	3876830	3876840	E2F_zfC2H2	10.5816	+
chr11	3876840	3876853	bHLHb2	11.3061	-
chr11	3876841	3876852	HES	11.949	+
chr11	3876843	3876855	KLF	13.0918	+
chr11	3876846	3876858	EGR	13.4796	-
chr11	3876846	3876857	zfC2H2_RHD	13.3163	+
chr11	3876849	3876861	KLF	14.0714	+
chr11	3876853	3876865	KLF	13.6939	+
chr11	3876858	3876867	AP2	12.551	-
chr11	4115954	4115967	TALE_zfC2H2	11.1224	+
chr11	4116035	4116048	TFE3	11.2653	-
chr11	4116048	4116058	E2F_zfC2H2	10.5816	+
chr11	4116058	4116069	NFkBp50	11.8878	-
chr11	4116058	4116069	zfC2H2_EGR_RHD	12.1327	-
chr11	4159519	4159532	ARID3	10.3663	+
chr11	4159527	4159538	ETSIII	11.7143	-
chr11	4159546	4159557	GR	11.3571	+
chr11	4208301	4208313	ZFP691	12.8367	-
chr11	4208304	4208315	ZFP959	11.7653	+
chr11	4208353	4208364	ETSIII	11.3367	+
chr11	4208355	4208365	SP110	11.3776	-
chr11	4208364	4208375	NFkBp50	11.2347	+
chr11	4208394	4208406	HBP1	11.7879	+
chr11	4414908	4414920	ETS	10.7449	+
chr11	4455189	4455201	Pparg	11.2653	-
chr11	4455249	4455261	GFI1	11.2323	-
chr11	4471270	4471282	OVOL	11.3673	+
chr11	4471316	4471328	ZNF655	10.9694	-
chr11	4476753	4476764	ETSIII	12.7041	+
chr11	4476755	4476766	zfC2H2_RHD	11.9286	+
chr11	4476767	4476778	ETSIII	11.8061	+
chr11	4476771	4476782	ETSIII	12.3163	+
chr11	4476792	4476803	ETSIII	12.8571	+
chr11	4476802	4476812	FOXR	12.5918	-
chr11	4476815	4476826	ETSIII	12.2041	+
chr11	4476817	4476827	SP110	11.3776	-
chr11	4480809	4480820	ETSIII	12.0918	-
chr11	4480820	4480831	MH1	13.5408	+
chr11	4480873	4480884	SNAI	11.8469	-
chr11	4480890	4480901	ZFP959	12.7449	-
chr11	4505737	4505746	AP2	12.7143	-
chr11	4513665	4513676	SOXC	11.7	+
chr11	4513668	4513679	SOXC	11.25	+
chr11	4513692	4513704	HTHpsq	12.1683	+
chr11	4514156	4514170	ESRR-II	11.051	+
chr11	4514168	4514181	TFE3	11.9592	-
chr11	4514170	4514182	bHLH	11.404	+
chr11	4514186	4514196	ZIC	11.0306	+
chr11	4514189	4514200	GLI	13.4694	+
chr11	4514189	4514200	ZFX	9.54455	+
chr11	4629421	4629433	OSR	13.2959	+
chr11	4629425	4629437	GCM	10.9286	+
chr11	4629466	4629479	CENP_zfCXXC	10.4694	+
chr11	4629467	4629477	bHLH_CENP	13.551	-
chr11	4665131	4665141	TERF2	11.602	+
chr11	4665146	4665157	HNF4	12.3776	+
chr11	4665174	4665187	RHOX11	11.2449	-
chr11	4725965	4725977	NR2E	11.4796	-
chr11	4726001	4726013	GFI1	11.5657	+
chr11	4726029	4726039	PWWP_AThook	10.8218	-
chr11	4726030	4726040	PWWP_AThook	10.6931	-
chr11	4726032	4726042	NFkBp65	12.4082	+
chr11	5226226	5226237	ETSIII	11.898	+
chr11	5226228	5226238	SP110	11.3776	-
chr11	5226246	5226258	POU	11.6633	+
chr11	5226277	5226289	zfC4	11.7653	+
chr11	5226282	5226293	ZFX	9.0495	+
chr11	5256852	5256863	ETSIII	11.2857	-
chr11	5256864	5256874	PWWP_AThook	10.6238	+
chr11	5256865	5256875	PWWP_AThook	11.505	+
chr11	5526864	5526874	ZIC	12.4082	+
chr11	5526938	5526951	TFE3	11.0408	-
chr11	5531173	5531182	AP2	13.1735	+
chr11	5531192	5531204	GCM	11.3265	+
chr11	5531216	5531228	zfC4	11.3469	-
chr11	5531225	5531237	MAF	11.6735	-
chr11	5531227	5531240	bZIP_SAND	12.102	+
chr11	5531230	5531243	bZIP_SAND	12.0918	-
chr11	5537895	5537907	OSR	11.551	-
chr11	5567002	5567014	zfC4	11.2041	-
chr11	5567020	5567032	ZSCAN4	10.7347	-
chr11	5602037	5602049	POU	10.8367	-
chr11	5602053	5602064	TAL	11.5556	-
chr11	5602080	5602092	GFI1	11.404	+
chr11	5602097	5602107	NFkBp65	12.4082	+
chr11	5602110	5602120	AP4	11.3571	+
chr11	5617274	5617286	DOBOX	11.5918	+
chr11	5617321	5617333	KLF	14.8673	+
chr11	5617328	5617339	ETSIII	12.1224	+
chr11	5617333	5617343	ZIC	11.3571	-
chr11	5617359	5617372	FOXN	11.5816	-
chr11	5617811	5617823	BCL	10.8367	+
chr11	5617820	5617832	ZFP691	12.5	-
chr11	5617827	5617838	BARH	13.2551	+
chr11	5617834	5617845	zfC2H2_RHD	11.7755	+
chr11	5617887	5617899	PRDM11	12.6837	+
chr11	5640874	5640885	GR	11.8571	-
chr11	5640944	5640954	PWWP_AThook	10.9505	-
chr11	5667094	5667104	PWWP_AThook	10.6139	+
chr11	5667095	5667105	PWWP_AThook	11.505	+
chr11	5710848	5710859	ETSIII	11.449	-
chr11	5710887	5710899	ZBTB12	11.0306	-
chr11	5710894	5710906	Hbox-POU	11.0101	+
chr11	5757810	5757820	ZIC	13.2245	-
chr11	5757833	5757843	E2A	11.6429	+
chr11	5757892	5757902	FOXR	11.3878	-
chr11	5775858	5775869	zfC2H2_RHD	11.5	-
chr11	5775906	5775916	PWWP_AThook	11.1683	-
chr11	5775914	5775926	BCL	11.6122	+
chr11	5775926	5775937	MH1	12.1837	+
chr11	5959928	5959940	RFX	11.4898	-
chr11	5959955	5959966	ETSIV	12.3163	-
chr11	5959964	5959974	AP4	11.4286	-
chr11	5959973	5959983	ZNF200	12.2449	-
chr11	5959999	5960011	GCM	10.9388	+
chr11	5960014	5960024	ZIC	10.949	+
chr11	5960018	5960029	ZFX	9.55446	+
chr11	5960019	5960030	ZFX	8.92079	-
chr11	6115649	6115659	PWWP_AThook	10.7525	-
chr11	6149322	6149334	ARID5	11.604	+
chr11	6149365	6149377	SOX	10.8469	-
chr11	6217705	6217717	zfC4	11.4286	+
chr11	6220027	6220038	zfC2H2_RHD	12.2245	+
chr11	6220076	6220087	HNF4	12.9082	-
chr11	6220085	6220096	ETSIII	11.4286	-
chr11	6220098	6220109	POU_HMG	12.0204	-
chr11	6222808	6222819	NFkBp50	12.9898	+
chr11	6222820	6222831	ZBTB3	12.5612	+
chr11	6224769	6224781	NFAT	11.4592	+
chr11	6224871	6224883	NFAT	11.4592	+
chr11	6226743	6226754	ZBTB3	12.551	+
chr11	6226755	6226766	ZFX	9.05941	-
chr11	6226779	6226789	SP110	14.102	-
chr11	6226810	6226821	ZBTB3	10.7143	-
chr11	6255837	6255848	zfCXXC_SAND	12.6429	+
chr11	6255872	6255884	KLF	15.3673	+
chr11	6255884	6255895	HES	13.2755	+
chr11	6255895	6255907	KLF	11.2959	+
chr11	6255898	6255910	EGR	14.3571	-
chr11	6255898	6255909	zfC2H2_RHD	12.6531	+
chr11	6255910	6255921	HES	12.4184	+
chr11	6255985	6255996	ESRR	11.7245	-
chr11	6255988	6256001	FOXN	11.4184	-
chr11	6256002	6256014	RFX	12.0816	-
chr11	6256005	6256018	MYB	11.449	+
chr11	6256020	6256032	KLF	12.4592	-
chr11	6256045	6256055	SP110	12.5204	+
chr11	6256050	6256062	ZFP691	14.1327	-
chr11	6273306	6273318	KLF	13.5	-
chr11	6273343	6273354	ZFP959	14.4286	+
chr11	6273350	6273361	ESRR	12.1429	-
chr11	6273398	6273410	bHLH	12.1313	-
chr11	6281015	6281026	zfC2H2_RHD	13.0918	-
chr11	6281017	6281029	KLF	15.6429	-
chr11	6281037	6281047	ZIC	11.0408	+
chr11	6281044	6281054	SP110	12.2653	+
chr11	6281054	6281066	KLF	12.449	-
chr11	6281057	6281068	zfCXXC_SAND	13	-
chr11	6281090	6281101	SNAI	11.8673	-
chr11	6281091	6281101	E2A	12.5204	+
chr11	6341824	6341836	KLF	13.1122	-
chr11	6341827	6341838	zfCXXC_SAND	13	-
chr11	6341839	6341849	bHLH_CENP	13.8776	+
chr11	6341843	6341855	KLF	11.7143	-
chr11	6341849	6341860	zfC2H2_EGR_RHD	12.5918	-
chr11	6341861	6341871	ZIC	13.9592	+
chr11	6341901	6341912	zfCXXC_SAND	12.8163	+
chr11	6341904	6341916	EGR	12.5204	+
chr11	6341905	6341914	AP2	11.1939	+
chr11	6341907	6341918	GLI	11.4082	+
chr11	6341912	6341922	ZIC	13.1735	-
chr11	6344636	6344647	zfC2H2_RHD	13.8878	+
chr11	6344654	6344664	PWWP_AThook	10.6535	-
chr11	6344661	6344671	E2A	11.3673	+
chr11	6383965	6383977	TEA	12.2653	-
chr11	6383976	6383988	KLF	13.0102	+
chr11	6384026	6384037	HIC1	10.9694	+
chr11	6411571	6411583	KLF	12.8163	-
chr11	6411590	6411602	KLF	15.9184	+
chr11	6411613	6411626	TALE_zfC2H2	11.4592	-
chr11	6411620	6411632	KLF	11.4082	+
chr11	6411640	6411650	AP4	12.051	-
chr11	6411642	6411655	TALE_zfC2H2	10.5714	+
chr11	6411656	6411667	ETSIII	11.2857	-
chr11	6440617	6440627	E2F_zfC2H2	10.7143	+
chr11	6440645	6440656	zfCXXC_SAND	12.3673	-
chr11	6440659	6440670	zfCXXC_SAND	11.4898	+
chr11	6440670	6440680	E2F_zfC2H2	10.5714	+
chr11	6440709	6440719	ZIC	11.7857	-
chr11	6463866	6463877	NFkBp50	11.0204	+
chr11	6495554	6495566	ETS	10.9082	+
chr11	6495572	6495584	ZFP691	13.0918	+
chr11	6495580	6495592	NFAT	10.9694	-
chr11	6495647	6495659	KLF	11.1939	-
chr11	6502542	6502552	ZIC	11.449	+
chr11	6502560	6502572	ETS	11.0816	-
chr11	6502682	6502694	ETS	10.8469	+
chr11	6502688	6502700	KLF	11.949	-
chr11	6502710	6502722	ETS	10.6939	-
chr11	6502730	6502741	zfCXXC_SAND	11.5612	+
chr11	6518439	6518451	KLF	14.7143	+
chr11	6518477	6518489	EGR	11.8776	-
chr11	6518480	6518492	ETSI	12.0612	-
chr11	6518480	6518491	ETSIV	12.2347	-
chr11	6518521	6518533	OVOL	11.3469	-
chr11	6518534	6518544	E2A	11.6122	+
chr11	6624825	6624837	ETS	10.7551	-
chr11	6624838	6624851	TALE_zfC2H2	10.7551	-
chr11	6624851	6624863	RFX	12.4694	+
chr11	6624865	6624876	zfCXXC_SAND	13.4184	-
chr11	6624915	6624925	SP110	12.551	+
chr11	6624968	6624980	KLF	13.0204	-
chr11	6624973	6624985	KLF	15.3673	-
chr11	6624982	6624993	zfCXXC_SAND	13.6837	-
chr11	6624985	6624996	zfCXXC_SAND	13.0714	-
chr11	6624994	6625006	GCM	11.9184	-
chr11	6624997	6625007	E2F_zfC2H2	10.5816	+
chr11	6625650	6625662	ZFP691	11.8061	+
chr11	6625657	6625668	MH1	12.7755	-
chr11	6625715	6625726	zfC2H2_RHD	12.8265	-
chr11	6633891	6633902	zfC2H2_RHD	13.5408	-
chr11	6633898	6633909	ZBTB3	10.9694	+
chr11	6633904	6633916	KLF	11.9796	-
chr11	6640660	6640672	DHARMA	12.4898	-
chr11	6640678	6640690	NFAT	10.9082	+
chr11	6643249	6643260	zfC2H2_RHD	11.5408	-
chr11	6643283	6643294	ZBTB3	10.8061	+
chr11	6651750	6651760	E2A	11.6939	-
chr11	6651770	6651780	E2F_zfC2H2	12.3265	-
chr11	6651772	6651782	E2F_zfC2H2	10.4286	-
chr11	6651809	6651819	E2F_zfC2H2	12.1327	+
chr11	6651811	6651821	E2F_zfC2H2	11.8571	+
chr11	6677009	6677021	KLF	12.3878	+
chr11	6677047	6677057	E2F_zfC2H2	10.4184	-
chr11	6677068	6677080	EGR	12.3265	-
chr11	6677068	6677079	zfC2H2_RHD	12.8265	+
chr11	6677071	6677083	KLF	13.7857	+
chr11	6677095	6677107	EGR	13.7755	-
chr11	6677095	6677106	zfC2H2_RHD	12.7245	+
chr11	6677098	6677110	KLF	15.1531	+
chr11	6677106	6677118	KLF	11.6122	+
chr11	6704539	6704551	KLF	13.2245	+
chr11	6723912	6723922	PWWP_AThook	10.9604	-
chr11	6765956	6765968	DHARMA	11.4592	+
chr11	6765970	6765982	TEA	11.7551	+
chr11	6765971	6765983	NFAT	11.1735	+
chr11	6766009	6766022	FOX	11.6	-
chr11	6766045	6766057	DM	11.1224	-
chr11	6884620	6884631	GR	12.4082	-
chr11	6884666	6884676	PWWP_AThook	11.505	-
chr11	6884667	6884677	PWWP_AThook	10.6139	-
chr11	6884668	6884680	NFAT	11.0306	+
chr11	6884676	6884687	ESRR	11.9694	-
chr11	6898300	6898311	HIC1	11.0714	+
chr11	6898305	6898315	E2A	11.4898	+
chr11	6898348	6898360	ZSCAN4	10.5102	+
chr11	6947606	6947619	NKX-II	10.7143	-
chr11	6947621	6947633	KLF	15.7245	-
chr11	7041561	7041573	IRF	11.6939	+
chr11	7041566	7041578	ETS	10.6224	-
chr11	7041620	7041632	KLF	15.4694	-
chr11	7041625	7041637	KLF	13	-
chr11	7041645	7041655	NFkBp65	11.949	-
chr11	7041687	7041701	ESRR-II	11.1224	-
chr11	7041691	7041701	NR4A	12.1429	+
chr11	7041705	7041717	TEA	12.1837	+
chr11	7041716	7041728	KLF	11.9898	-
chr11	7041727	7041739	GCM	11.6429	-
chr11	7110182	7110192	ZIC	13.0204	+
chr11	7110190	7110200	E2F_zfC2H2	11.6837	-
chr11	7110198	7110209	ZBTB3	11.4082	+
chr11	7110200	7110210	ZIC	13.2857	+
chr11	7110224	7110235	HNF4	12	-
chr11	7110241	7110252	zfCXXC_SAND	11.5306	+
chr11	7259928	7259939	zfC2H2_RHD	12.0714	-
chr11	7259933	7259946	Hbox-III	11.0099	-
chr11	7259940	7259952	bZIP_CEBP	11.2143	-
chr11	7259962	7259974	FOXM	11.6224	-
chr11	7259966	7259977	zfC2H2_EGR_RHD	12.8878	+
chr11	7260027	7260039	DHARMA	12	+
chr11	7506512	7506524	TEA	12.3776	-
chr11	7506545	7506555	ZNF200	12.6837	+
chr11	7506605	7506616	HNF4	12.2347	+
chr11	7533755	7533767	DM	11.5408	+
chr11	7533787	7533798	zfC2H2_RHD	12.2959	-
chr11	7533789	7533801	KLF	13.7857	-
chr11	7534556	7534567	ZBTB3	10.8571	+
chr11	7534562	7534573	zfCXXC_SAND	12.398	-
chr11	7534608	7534620	KLF	11.4388	-
chr11	7698457	7698467	ZIC	12.4592	+
chr11	7698472	7698484	MAF	11.7143	-
chr11	7698498	7698510	HOX9-13	11.5248	+
chr11	7698546	7698555	AP2	12.2653	+
chr11	7719390	7719400	NR4A	12.0612	+
chr11	7719453	7719466	NKX-II	10.5714	+
chr11	7847943	7847953	FOXR	13.2551	+
chr11	7847949	7847962	SIX	11.198	+
chr11	7847961	7847973	DM	11.9286	+
chr11	7913733	7913744	ESRR	12.4592	-
chr11	7913738	7913750	bHLH	11.9798	-
chr11	7913739	7913752	TFE3	11.5816	+
chr11	7915805	7915816	GR	11.3571	-
chr11	7915815	7915825	E2A	11.3061	-
chr11	7950187	7950200	TCF7	10.76	+
chr11	7987035	7987046	ZFX	8.91089	+
chr11	7987036	7987047	ZFX	9.44554	-
chr11	7991552	7991563	ZBTB3	12.6429	-
chr11	7991554	7991566	POU	10.8469	+
chr11	8038036	8038049	MYB	11.3878	-
chr11	8040716	8040726	PLAGL1	11.1735	+
chr11	8040717	8040728	GLI	12.7347	+
chr11	8040723	8040733	PLAGL1	12.9286	-
chr11	8040724	8040736	EGR	11.3061	-
chr11	8040726	8040735	AP2	11.2041	-
chr11	8040727	8040736	AP2	12.5612	-
chr11	8040728	8040737	AP2	12.5612	+
chr11	8040728	8040740	EGR	11.2449	+
chr11	8040729	8040738	AP2	11.2041	+
chr11	8040751	8040763	KLF	11.6122	+
chr11	8040768	8040779	ZFX	8.89109	+
chr11	8040769	8040780	ZFX	8.87129	-
chr11	8040770	8040782	GCM	11.6939	+
chr11	8040802	8040813	zfCXXC_SAND	11.5816	+
chr11	8040805	8040816	zfCXXC_SAND	12.7143	+
chr11	8040808	8040819	zfCXXC_SAND	12.7143	+
chr11	8040810	8040822	KLF	12.4184	+
chr11	8061201	8061212	ETSIII	12.8571	-
chr11	8061254	8061266	KLF	11.3061	-
chr11	8190552	8190562	E2A	12.0612	+
chr11	8190587	8190599	ZFP691	12.5612	-
chr11	8190614	8190627	CENP_zfCXXC	11.102	+
chr11	8190619	8190631	KLF	12.7347	-
chr11	8190622	8190633	zfCXXC_SAND	12.449	-
chr11	8190640	8190650	bHLH_CENP	13.8776	+
chr11	8190656	8190666	bHLH_CENP	13.5918	+
chr11	8190662	8190675	bHLHb2	11.0714	-
chr11	8190663	8190674	HES	11.398	+
chr11	8190666	8190678	FOXM	10.9796	-
chr11	8290304	8290315	zfCXXC_SAND	13.4184	+
chr11	8290321	8290333	MAF	12.6122	+
chr11	8290348	8290359	ZFX	9.13861	+
chr11	8290349	8290360	ZFX	9.22772	-
chr11	8290360	8290371	NFkBp50	11.6122	+
chr11	8349347	8349361	GATA	10.8218	-
chr11	8349360	8349372	POU	11.0612	+
chr11	8349390	8349400	CXC	11.8713	-
chr11	8615747	8615759	EGR	12.8061	+
chr11	8615750	8615761	GLI	12.6122	+
chr11	8615757	8615767	bHLH_CENP	13.5918	+
chr11	8615771	8615782	zfCXXC_SAND	12.2551	-
chr11	8615774	8615785	zfCXXC_SAND	12.7959	-
chr11	8615818	8615831	Tbox	11.4286	+
chr11	8632554	8632564	E2A	12.3469	-
chr11	8632572	8632585	TALE_zfC2H2	10.449	+
chr11	8632579	8632591	ETS	10.6939	-
chr11	8632609	8632619	PWWP_AThook	11.505	-
chr11	8632610	8632620	PWWP_AThook	10.6139	-
chr11	8632611	8632623	NFAT	10.8061	+
chr11	8693373	8693385	DM	11.0816	+
chr11	8693398	8693409	G28216001	12.9082	+
chr11	8700617	8700626	AP2	11.1633	-
chr11	8700633	8700647	ESRR-II	11.8265	+
chr11	8700634	8700646	zfC4	11.3878	+
chr11	8703860	8703871	ZFX	9.07921	-
chr11	8703864	8703874	bHLH_CENP	14.1429	-
chr11	8703864	8703877	CENP_zfCXXC	10.8469	-
chr11	8703897	8703909	OSR	12.7449	+
chr11	8703917	8703926	AP2	12.551	-
chr11	8806074	8806086	Hbox-POU	11.6364	+
chr11	8932549	8932561	MAF	11.9898	+
chr11	8932556	8932570	HNF1	11.4898	-
chr11	8932572	8932582	E2F_zfC2H2	10.9694	+
chr11	8932606	8932616	FOXR	11.6224	+
chr11	8932612	8932624	KLF	11.9082	+
chr11	8932620	8932632	KLF	12.3878	+
chr11	8932625	8932637	KLF	11.2551	+
chr11	8932635	8932647	NKX	10.9184	+
chr11	8932681	8932691	E2A	11.6633	-
chr11	8932686	8932697	zfCXXC_SAND	12.2959	+
chr11	8932689	8932700	zfCXXC_SAND	13.0612	-
chr11	8932692	8932703	zfCXXC_SAND	12.0918	+
chr11	8932695	8932706	zfCXXC_SAND	13.0102	+
chr11	8932724	8932736	BCL	13.0306	-
chr11	8954530	8954542	RFX	13.0306	+
chr11	8954542	8954554	RFX	11.1531	+
chr11	8954551	8954562	ZFP959	12.7449	-
chr11	8954564	8954577	FOXN	12.5612	-
chr11	8964537	8964548	IRC900814	12.8878	-
chr11	8964549	8964562	RHOX11	11.1122	-
chr11	8964555	8964567	HTHpsq	11.7624	+
chr11	8964602	8964613	SOXC	11.55	-
chr11	8964607	8964619	POU	10.5918	-
chr11	8986007	8986017	E2F_zfC2H2	11.8367	+
chr11	8986009	8986020	zfCXXC_SAND	12.5306	+
chr11	8986033	8986045	KLF	11.2653	+
chr11	8986047	8986059	RFX	11.1429	+
chr11	8986086	8986097	HIC1	12.2959	+
chr11	8986460	8986471	ZFP959	12.4286	+
chr11	8986499	8986511	KLF	13.9694	-
chr11	8988935	8988946	HNF4	12.3776	-
chr11	9025514	9025523	AP2	10.7449	-
chr11	9025553	9025564	ZFX	9.44554	-
chr11	9025583	9025596	bZIP_SAND	12.949	+
chr11	9025608	9025618	E2F_zfC2H2	11.551	-
chr11	9025610	9025620	E2F_zfC2H2	12.6327	+
chr11	9025612	9025622	E2F_zfC2H2	10.7245	+
chr11	9025614	9025626	EGR	11.8673	+
chr11	9025615	9025626	zfC2H2_RHD	12.0204	-
chr11	9025616	9025627	zfC2H2_RHD	11.6429	-
chr11	9025618	9025630	KLF	16.5204	-
chr11	9025636	9025647	HNF4	11.8367	+
chr11	9025640	9025652	KLF	13.0102	+
chr11	9025646	9025656	E2F_zfC2H2	10.5714	-
chr11	9025655	9025665	SP110	11.1837	-
chr11	9025658	9025668	bHLH_CENP	12.1122	-
chr11	9025658	9025671	FOXN	11.5306	+
chr11	9025665	9025678	FOXN	11.7041	+
chr11	9025672	9025685	FOXN	11.7041	+
chr11	9025679	9025692	FOXN	12.2347	+
chr11	9159647	9159658	HIC1	11.051	+
chr11	9159669	9159681	ZFP691	12.3163	-
chr11	9159699	9159709	SP110	11.3673	+
chr11	9159721	9159731	ZIC	12.8776	+
chr11	9286914	9286925	zfC2H2_RHD	13.5408	+
chr11	9286956	9286967	MH1	13.3571	-
chr11	9294937	9294948	ETSIII	12.3571	+
chr11	9294954	9294966	FOXM	12.2449	+
chr11	9294963	9294973	NFkBp65	12.0204	+
chr11	9295010	9295020	PWWP_AThook	10.9505	-
chr11	9336147	9336157	FOXR	11.3878	-
chr11	9336151	9336163	GCM	11.7959	+
chr11	9336179	9336191	KLF	14.4898	+
chr11	9336184	9336196	MAX	10.5918	+
chr11	9336189	9336201	KLF	13.102	+
chr11	9336192	9336204	EGR	11.602	-
chr11	9336192	9336203	zfC2H2_RHD	11.5102	+
chr11	9336202	9336212	bHLH_CENP	12.1122	-
chr11	9336204	9336216	MAX	10.8776	+
chr11	9336207	9336219	ZFP691	12.0612	+
chr11	9336210	9336220	bHLH_CENP	12.9388	-
chr11	9383356	9383368	HOX9-13	11.7921	+
chr11	9385823	9385834	zfCXXC_SAND	14.0408	-
chr11	9385846	9385855	AP2	13	+
chr11	9385854	9385864	E2F_zfC2H2	12.2245	-
chr11	9406171	9406182	ETSIV	12.2245	+
chr11	9406202	9406213	zfCXXC_SAND	12.602	+
chr11	9406207	9406219	RFX	11.6735	+
chr11	9481801	9481812	GLI	11.7755	-
chr11	9481803	9481813	PLAGL1	13.8469	-
chr11	9481804	9481816	EGR	11	-
chr11	9481804	9481815	zfC2H2_RHD	11.5102	+
chr11	9481806	9481815	AP2	10.7449	-
chr11	9481814	9481826	RFX	12.3367	+
chr11	9481824	9481835	zfCXXC_SAND	12.1735	+
chr11	9481865	9481877	MAX	10.7449	+
chr11	9481881	9481891	ZNF200	11.8061	-
chr11	9482159	9482169	NFkBp65	12.5	-
chr11	9482172	9482185	bZIP	12.3535	+
chr11	9482218	9482228	SP110	11.1837	-
chr11	9482242	9482252	ZIC	14.1633	-
chr11	9556419	9556430	HIC1	11.1633	+
chr11	9556432	9556442	Tbox-II	11.7857	-
chr11	9556473	9556483	PWWP_AThook	11.4554	+
chr11	9588298	9588308	NFkBp65	12.2653	-
chr11	9588328	9588340	Pparg	10.9796	-
chr11	9588335	9588346	ZBTB3	12.3776	+
chr11	9588366	9588377	GLI	11.3878	+
chr11	9588395	9588409	HNF1	10.551	-
chr11	9590285	9590295	CXC	11.2871	-
chr11	9590297	9590310	bHLHb2	10.9694	+
chr11	9595183	9595196	TFE3	10.8469	-
chr11	9595193	9595205	OVOL	11.4286	-
chr11	9595194	9595207	MYB	11.1633	+
chr11	9595195	9595209	ESRR-II	10.7551	+
chr11	9595241	9595251	ZNF200	11.9286	-
chr11	9595257	9595269	ZFP691	12.0612	+
chr11	9595265	9595277	KLF	12.9898	+
chr11	9623036	9623046	NFkBp65	12.0204	+
chr11	9623052	9623064	PRDM11	12.8061	-
chr11	9623059	9623071	DUX-LHX	11.79	-
chr11	9623059	9623071	Hbox-POU	12.9394	+
chr11	9623090	9623102	ZNF655	12.9592	+
chr11	9635450	9635462	MAX	10.5816	-
chr11	9635454	9635466	GCM	12.7347	-
chr11	9635464	9635476	TEA	11.8469	+
chr11	9635506	9635517	GLI	11.398	+
chr11	9635506	9635517	ZFX	9.41584	+
chr11	9635507	9635518	GLI	11.7653	-
chr11	9635507	9635518	ZFX	8.87129	-
chr11	9635513	9635522	AP2	13.4592	+
chr11	9635537	9635548	ETSIV	11.2959	-
chr11	9636794	9636804	NFkBp65	12.2653	+
chr11	9636866	9636878	ZSCAN4	11.0306	-
chr11	9639651	9639664	Hbox-III	10.7921	-
chr11	9648358	9648370	ETS	11.6429	+
chr11	9648386	9648398	NFAT	10.8265	-
chr11	9685555	9685567	KLF	11.1735	-
chr11	9685571	9685582	zfCXXC_SAND	12.602	-
chr11	9685574	9685585	zfCXXC_SAND	12.9898	+
chr11	9685581	9685591	ZIC	13.0204	+
chr11	9685585	9685597	KLF	12.949	-
chr11	9685591	9685602	ZFX	8.83168	-
chr11	9685598	9685610	EGR	14.051	+
chr11	9685599	9685610	zfC2H2_RHD	13.5918	-
chr11	9685601	9685613	KLF	16.2041	-
chr11	9685607	9685618	ZFX	8.83168	-
chr11	9685620	9685630	AP4	13.1531	+
chr11	9685631	9685642	zfCXXC_SAND	12.4694	-
chr11	9779761	9779774	bHLHb2	11.7245	-
chr11	9779762	9779774	MAX	11.102	-
chr11	9779765	9779775	E2F_zfC2H2	10.9694	+
chr11	9779767	9779777	E2F_zfC2H2	11.602	+
chr11	9779778	9779790	KLF	13.9592	-
chr11	9779795	9779804	AP2	12.551	+
chr11	9779811	9779821	E2A	12.1735	+
chr11	9779820	9779833	bHLHb2	11.3571	+
chr11	9779821	9779832	HES	11.6837	-
chr11	9779829	9779841	KLF	12.3571	+
chr11	9779831	9779843	GCM	11.5306	+
chr11	9779836	9779847	SNAI	12.398	-
chr11	9779858	9779868	E2F_zfC2H2	12.3265	+
chr11	9781081	9781091	SP110	11.1837	+
chr11	9781116	9781128	EGR	10.8776	+
chr11	9781126	9781138	EGR	12.551	+
chr11	9781801	9781810	AP2	10.9082	+
chr11	9786990	9786999	AP2	10.7857	-
chr11	9787023	9787035	MAF	12.6531	-
chr11	9787039	9787050	zfC2H2_RHD	12.1224	-
chr11	9787052	9787062	SP110	11.4388	+
chr11	9787841	9787853	zfC4	11.8163	-
chr11	9787845	9787858	TALE_zfC2H2	10.8265	+
chr11	9787872	9787884	FOXM	12.2755	+
chr11	9787917	9787928	ZBTB3	10.7959	-
chr11	9860532	9860544	MAF	13.5816	+
chr11	9860601	9860613	PRDM11	12.0306	-
chr11	10170550	10170562	HBP1	12.7778	-
chr11	10315740	10315750	FOXR	12.7143	+
chr11	10315755	10315765	E2F_zfC2H2	11.4592	-
chr11	10315767	10315779	P42	11.5306	-
chr11	10315772	10315783	zfCXXC_SAND	11.2143	-
chr11	10315782	10315793	HIC1	10.9694	+
chr11	10315793	10315805	EGR	12.9286	-
chr11	10315793	10315804	zfC2H2_RHD	11.9796	+
chr11	10315796	10315808	KLF	15.9286	+
chr11	10315799	10315810	zfC2H2_RHD	14.4082	+
chr11	10323381	10323391	PWWP_AThook	11.2277	-
chr11	10326170	10326180	ZIC	11.6531	+
chr11	10326174	10326186	KLF	11.6531	-
chr11	10326184	10326197	NKX-II	11.7245	+
chr11	10329763	10329776	bHLHb2	11.7245	+
chr11	10329769	10329780	zfCXXC_SAND	12.7755	-
chr11	10530775	10530786	ZFP959	12.1735	-
chr11	10562731	10562743	GCM	12.4388	-
chr11	10562785	10562797	KLF	16.5204	+
chr11	10562788	10562799	zfC2H2_RHD	11.6429	+
chr11	10562789	10562801	EGR	11.8673	-
chr11	10562789	10562800	zfC2H2_RHD	12.0204	+
chr11	10562793	10562803	E2F_zfC2H2	10.6224	-
chr11	10562795	10562805	E2F_zfC2H2	10.7245	-
chr11	10562798	10562810	RFX	11.4898	+
chr11	10562829	10562840	ZBTB3	11.5	+
chr11	10633220	10633232	BCL	10.7653	+
chr11	10633254	10633264	TERF2	11.5408	+
chr11	10715560	10715571	zfC2H2_EGR_RHD	12.7041	-
chr11	10715567	10715579	EGR	11.2959	+
chr11	10735412	10735422	PWWP_AThook	11.1683	+
chr11	10735430	10735440	PWWP_AThook	11.1683	-
chr11	10772496	10772507	HNF4	11.7245	+
chr11	10772500	10772513	bZIP_SAND	12.1224	-
chr11	10772511	10772522	GLI	11.7653	+
chr11	10772511	10772522	ZFX	8.87129	+
chr11	10772512	10772523	GLI	11.398	-
chr11	10772512	10772523	ZFX	9.51485	-
chr11	10772516	10772528	KLF	16.0408	+
chr11	10772522	10772535	CENP_zfCXXC	10.6939	+
chr11	10830468	10830480	P42	11.3673	+
chr11	10830477	10830488	HES	11.9592	-
chr11	10830527	10830537	ZNF200	12.5306	+
chr11	10830692	10830703	MADF	12.0204	-
chr11	10879707	10879717	ZIC	13.2857	+
chr11	10879711	10879723	KLF	13.602	-
chr11	10879792	10879803	Sohlh2	11.5204	+
chr11	10880332	10880345	FOXN	12.4286	+
chr11	10913922	10913934	NFAT	10.8265	+
chr11	10913945	10913956	TAL	13.2727	+
chr11	10913946	10913957	TAL	12.9899	-
chr11	10913963	10913975	HBP1	11.1515	-
chr11	10913986	10913997	TAL	11.5354	-
chr11	10919690	10919701	NFkBp50	12.7347	+
chr11	10920849	10920861	Pparg	11.5612	+
chr11	10920875	10920887	ZBTB12	10.7143	-
chr11	10920913	10920923	E2A	11.4898	-
chr11	10920917	10920929	KLF	12.8571	-
chr11	10921990	10922000	AP4	12.2857	+
chr11	10924343	10924353	ZIC	11.7857	+
chr11	10924368	10924378	CXC	11.5941	+
chr11	10935678	10935690	HTHpsq	11.703	-
chr11	10935735	10935745	PWWP_AThook	10.6436	+
chr11	10935736	10935746	PWWP_AThook	10.7426	+
chr11	10938352	10938364	Hbox	12.5102	+
chr11	10940380	10940392	Hbox	12.5816	+
chr11	10940461	10940472	ESRR	12.3367	-
chr11	10940461	10940475	ESRR-II	10.7857	+
chr11	10940462	10940474	zfC4	11.1939	+
chr11	10948377	10948387	AP4	11.5	+
chr11	10952000	10952011	HES	13.3571	-
chr11	10952033	10952043	NFkBp65	12.6837	+
chr11	10952074	10952085	HES	11.9898	+
chr11	10952079	10952090	GLI	12.602	+
chr11	10955589	10955599	TERF2	12.2245	+
chr11	10955735	10955745	PWWP_AThook	11.1782	-
chr11	10955741	10955752	HIC1	10.898	+
chr11	10955746	10955757	MH1	11.6122	-
chr11	10995211	10995224	Hbox-II	10.4059	-
chr11	10995239	10995249	AP4	11.449	+
chr11	10995247	10995257	NFkBp65	11.9082	+
chr11	11139390	11139402	DOBOX	11.2245	-
chr11	11139452	11139463	MH1	13.2653	+
chr11	11139465	11139475	CXC	12.2871	-
chr11	11171880	11171890	Tbox-II	12.8571	-
chr11	11265463	11265474	SOXC	12.28	-
chr11	11265808	11265820	KLF	15.4388	+
chr11	11265838	11265850	KLF	13.6735	+
chr11	11265857	11265869	HBP1	11.5556	+
chr11	11374283	11374294	MH1	12.4796	-
chr11	11374310	11374323	FOX	11.97	-
chr11	11374335	11374347	EGR	12.898	+
chr11	11374336	11374347	zfC2H2_RHD	12.2041	-
chr11	11374769	11374779	Tbox-II	11.6531	-
chr11	11643560	11643571	zfCXXC_SAND	12.2551	-
chr11	11643563	11643574	zfCXXC_SAND	13.0714	-
chr11	11643594	11643605	GLI	12.1122	-
chr11	11713479	11713490	zfC2H2_RHD	11.4796	-
chr11	11713517	11713530	FOX	11.99	+
chr11	11713527	11713537	E2A	11.5408	+
chr11	11730358	11730370	NKX	11.602	-
chr11	11730373	11730385	BCL	13.0408	+
chr11	11730404	11730414	AP4	12.7959	+
chr11	11730415	11730428	Tbox	11	-
chr11	11774225	11774236	POU_HMG	11.4898	-
chr11	11862735	11862746	SNAI	11.898	-
chr11	11862804	11862815	ETSIII	12.0714	-
chr11	12031293	12031305	ZFP691	12.5612	+
chr11	12031351	12031363	MAF	11.8776	+
chr11	12063881	12063895	IRX	10.7551	-
chr11	12065645	12065656	NFkBp50	12.4694	-
chr11	12065679	12065692	NKX-II	10.8163	-
chr11	12065680	12065692	NKX	11.1429	-
chr11	12065684	12065696	ZSCAN4	11.602	+
chr11	12065736	12065746	NR4A	11.8571	+
chr11	12088031	12088042	SOXC	11.98	+
chr11	12088077	12088089	NFAT	11.1633	+
chr11	12088092	12088103	GLI	11.7653	+
chr11	12088092	12088103	ZFX	9.08911	+
chr11	12088093	12088104	GLI	12.0306	-
chr11	12088093	12088104	ZFX	8.81188	-
chr11	12088107	12088119	ZBTB12	10.7347	+
chr11	12097936	12097948	MAF	12.1939	+
chr11	12097954	12097965	ZFP959	11.8469	+
chr11	12101713	12101723	PWWP_AThook	11.0297	+
chr11	12101728	12101739	GR	11.2551	-
chr11	12101744	12101758	IRX	10.7143	+
chr11	12101758	12101768	NFkBp65	13.2449	-
chr11	12101767	12101778	ETSIII	11.3265	+
chr11	12108401	12108411	PWWP_AThook	10.9406	+
chr11	12111665	12111676	ETSIII	11.8673	+
chr11	12111733	12111744	ETSIII	12.0204	-
chr11	12111757	12111770	RHOX11	10.9184	-
chr11	12284944	12284954	bHLH_CENP	12.5204	-
chr11	12284944	12284957	CENP_zfCXXC	10.7653	-
chr11	12284964	12284976	KLF	11.3061	-
chr11	12296853	12296865	TEA	12.2653	-
chr11	12296875	12296887	GFI1	12.2525	+
chr11	12296883	12296894	GLI	11.1531	+
chr11	12399038	12399048	SP110	11.5918	+
chr11	12399119	12399130	zfCXXC_SAND	13	+
chr11	12399122	12399133	zfCXXC_SAND	12.7143	+
chr11	12399124	12399136	KLF	12.1327	+
chr11	12399129	12399139	ZIC	14.1122	-
chr11	12399137	12399149	KLF	11.3878	+
chr11	12561330	12561340	NFkBp65	13.2041	+
chr11	12562557	12562569	KLF	13.3878	-
chr11	12562566	12562577	ESRR	12.0612	+
chr11	12640838	12640850	HTHpsq	11.8713	+
chr11	12640850	12640863	RHOX11	11.3673	+
chr11	12640882	12640894	RFX	12.3163	-
chr11	12640899	12640912	Hbox-III	11.4455	-
chr11	12695896	12695909	bZIP_SAND	12	+
chr11	12695899	12695912	bZIP_SAND	12.0816	-
chr11	12695977	12695989	ZNF655	12.0408	-
chr11	12695987	12695997	bHLH_CENP	13.2245	-
chr11	12695990	12696001	zfCXXC_SAND	11.7755	+
chr11	12944468	12944478	PWWP_AThook	10.9505	+
chr11	12973536	12973548	HOX9-13	10.7426	-
chr11	12973541	12973554	TCF7	11.04	-
chr11	12973616	12973628	RFX	11.4184	-
chr11	13011072	13011082	ZIC	11.7857	+
chr11	13011148	13011161	TFE3	11.0408	-
chr11	13030672	13030684	IRF4-6	11.7449	+
chr11	13030703	13030715	KLF	11.6837	-
chr11	13030715	13030728	bHLHb2	11.5714	-
chr11	13030741	13030753	KLF	14.4286	-
chr11	13030751	13030762	ZFX	9.26733	+
chr11	13045413	13045423	NFkBp65	12.3061	-
chr11	13045435	13045445	PWWP_AThook	11.0297	-
chr11	13113129	13113142	RHOX11	11.5408	-
chr11	13113204	13113214	CXC	12.3861	+
chr11	13156562	13156572	AP4	11.4286	+
chr11	13156581	13156592	ZFP959	15.2041	-
chr11	13156607	13156618	zfC2H2_EGR_RHD	12.1122	+
chr11	13161990	13162000	FOXR	12.4184	+
chr11	13162014	13162027	TFE3	10.7449	+
chr11	13184111	13184125	ESRR-II	10.5204	-
chr11	13184114	13184125	ESRR	11.8571	+
chr11	13184125	13184137	NFAT	10.9082	-
chr11	13184129	13184139	NR4A	11.7755	-
chr11	13184153	13184165	MAF	11.7653	+
chr11	13184183	13184195	KLF	12.4082	+
chr11	13184198	13184208	FOXR	11.6429	-
chr11	13189434	13189444	PWWP_AThook	11.2178	-
chr11	13238102	13238113	zfCXXC_SAND	13.398	-
chr11	13238110	13238119	AP2	11.051	-
chr11	13244841	13244853	NFAT	10.9694	-
chr11	13244873	13244885	bZIP_CEBP	11.5	-
chr11	13283296	13283308	ETS	11.9694	+
chr11	13283326	13283336	Tbox-II	12.5918	-
chr11	13298169	13298180	ZFP959	13.8163	-
chr11	13298171	13298182	HIC1	12.2041	+
chr11	13298179	13298191	KLF	16.2449	+
chr11	13298182	13298193	zfC2H2_RHD	14.4082	+
chr11	13298205	13298215	ZIC	13.1735	+
chr11	13298210	13298222	P42	11.5612	+
chr11	13298240	13298251	IRC900814	11.6429	+
chr11	13484744	13484755	ETSIII	11.6429	-
chr11	13484769	13484781	OVOL	11.2245	-
chr11	13484777	13484789	KLF	12.3878	+
chr11	13484786	13484797	SNAI	12.0612	-
chr11	13484818	13484828	bHLH_CENP	13.8571	+
chr11	13517633	13517645	DOBOX	11.4388	+
chr11	13517677	13517689	KLF	12.7653	-
chr11	13517681	13517693	ZSCAN4	12.102	+
chr11	13517683	13517695	ZSCAN4	11.6735	-
chr11	13547026	13547036	PWWP_AThook	10.9505	-
chr11	13598014	13598025	POU_HMG	11.8061	+
chr11	13598062	13598074	AThook_PWWP	10.0891	+
chr11	13598093	13598105	AThook_PWWP	10.3465	-
chr11	13598101	13598112	POU_HMG	11.449	-
chr11	13598114	13598124	NR4A	12.2245	-
chr11	13690157	13690167	bHLH_CENP	12.3673	+
chr11	13690205	13690217	KLF	11.5918	-
chr11	13690214	13690225	ZBTB3	10.898	-
chr11	13690245	13690257	KLF	12.5204	-
chr11	13690251	13690263	NFAT	11.2041	-
chr11	13961627	13961639	TEA	12.3469	+
chr11	13961649	13961661	zfC4	11.1429	-
chr11	13961676	13961685	AP2	13.4592	-
chr11	13961678	13961688	SP110	11.2143	+
chr11	13961682	13961692	ZNF200	12.1837	-
chr11	13984230	13984240	bHLH_CENP	13.5306	-
chr11	13985004	13985015	ZFP959	12.6327	-
chr11	13985022	13985032	SP110	12.2653	+
chr11	13985039	13985051	BCL	11.4796	-
chr11	13985050	13985061	ESRR	11.898	+
chr11	13986189	13986200	HNF4	12.2755	+
chr11	13986217	13986231	ESRR-II	11.7551	-
chr11	13986218	13986230	zfC4	11.2449	-
chr11	13986220	13986231	ESRR	11.7857	+
chr11	14015123	14015134	POU_HMG	12.0204	-
chr11	14385985	14385997	DUX-LHX	11.7	-
chr11	14385985	14385997	Hbox-POU	11.0404	+
chr11	14385992	14386004	HBP1	11.899	-
chr11	14386018	14386030	KLF	12.051	+
chr11	14386024	14386034	ZIC	13.2245	+
chr11	14436837	14436848	ETSIII	11.4898	-
chr11	14436885	14436897	NKX	11.7347	+
chr11	14443920	14443932	HTHpsq	10.5644	-
chr11	14443945	14443955	TERF2	12.1939	+
chr11	14521366	14521377	zfCXXC_SAND	12.2551	-
chr11	14521369	14521380	zfCXXC_SAND	12.7143	-
chr11	14521372	14521383	zfCXXC_SAND	12.4388	-
chr11	14521386	14521397	ESRR	12.0612	+
chr11	14521393	14521406	bZIP_SAND	12.1224	+
chr11	14541947	14541958	zfCXXC_SAND	11.2041	-
chr11	14541950	14541961	zfCXXC_SAND	12.7143	-
chr11	14541953	14541964	zfCXXC_SAND	11.3265	-
chr11	14665177	14665188	zfCXXC_SAND	11.8469	-
chr11	14665189	14665200	zfCXXC_SAND	12.9286	-
chr11	14665208	14665218	E2F_zfC2H2	12.2347	+
chr11	14665210	14665220	E2F_zfC2H2	12.0816	-
chr11	14665219	14665229	E2F_zfC2H2	12.1735	+
chr11	14665221	14665231	E2F_zfC2H2	12.1735	-
chr11	14665242	14665254	EGR	13.2347	+
chr11	14665256	14665268	KLF	13.0306	+
chr11	14665261	14665272	zfCXXC_SAND	12.6122	+
chr11	14665267	14665277	bHLH_CENP	13.2245	-
chr11	14665270	14665280	E2F_zfC2H2	12.0408	-
chr11	14665277	14665290	MYB	10.7755	+
chr11	14913829	14913842	SIX	11.3564	-
chr11	14913830	14913840	ZNF200	11.6837	-
chr11	14913837	14913846	AP2	11.1633	-
chr11	14916728	14916739	ETSIII	11.5918	-
chr11	14926517	14926530	FOXN	11.5204	+
chr11	14926525	14926538	RHOX11	10.9592	+
chr11	14926535	14926545	ZIC	11.0306	-
chr11	14926570	14926581	zfCXXC_SAND	12.4592	-
chr11	14926575	14926586	GLI	11.8571	-
chr11	14993868	14993881	NKX-II	11.398	+
chr11	14993925	14993936	zfCXXC_SAND	12.5408	+
chr11	14993928	14993938	ZIC	11.2245	-
chr11	14993953	14993965	ZSCAN4	10.4694	+
chr11	14993955	14993967	ZSCAN4	11.7551	-
chr11	14993960	14993972	RFX	11.7959	-
chr11	15133798	15133810	NR2E	11	+
chr11	15133819	15133829	PLAGL1	10.8061	+
chr11	15133820	15133831	GLI	12.7653	+
chr11	15133832	15133843	ETSIII	11.6531	-
chr11	15133856	15133865	AP2	11.051	+
chr11	15500287	15500299	HTHpsq	11.7327	-
chr11	15500305	15500316	HIC1	11.2041	+
chr11	15500359	15500371	KLF	13.5306	-
chr11	15541498	15541511	FOX	11.04	+
chr11	15541562	15541574	AThook_PWWP	10.0891	-
chr11	15574238	15574249	ETSIII	11.9694	+
chr11	15574240	15574250	SP110	11.3776	-
chr11	15599143	15599153	NFkBp65	12.2653	+
chr11	15599181	15599193	Hbox-POU	11.0707	-
chr11	15600401	15600413	ZNF655	10.9694	+
chr11	15601681	15601691	Tbox-II	12.5918	+
chr11	15601764	15601776	bZIP_CEBP	10.8367	-
chr11	15601774	15601786	NKX	11.0918	+
chr11	15643912	15643925	FOXN	12	-
chr11	15643980	15643991	ETSIII	11.5714	-
chr11	15643993	15644004	SNAI	12.4082	-
chr11	15644005	15644017	ZFP691	12.8776	+
chr11	15645116	15645128	ETS	10.8163	-
chr11	15645145	15645156	BARH	12.5408	+
chr11	15645186	15645198	OSR	12.898	-
chr11	15645499	15645511	Hbox-POU	12.6162	+
chr11	15645538	15645550	DOBOX	12.7857	+
chr11	15658325	15658336	POU_HMG	12.0306	-
chr11	15821596	15821607	ETSIII	12.0816	+
chr11	15836938	15836950	ZFP691	12.2653	+
chr11	15836976	15836987	ESRR	12	+
chr11	15837599	15837612	RHOX11	11.3469	-
chr11	15837650	15837660	E2A	11.5408	-
chr11	15932501	15932512	zfCXXC_SAND	11.6735	+
chr11	16044587	16044598	ETSIII	11.3367	+
chr11	16044630	16044642	AThook_PWWP	10.396	-
chr11	16044661	16044673	NR2E	11.3367	-
chr11	16044666	16044677	ETSIII	12.0816	+
chr11	16634585	16634596	NFkBp50	11.1837	-
chr11	16761104	16761115	ZBTB3	11.2857	-
chr11	17035936	17035947	zfCXXC_SAND	12.6429	+
chr11	17035963	17035974	zfCXXC_SAND	11.8367	+
chr11	17035966	17035976	ZIC	10.949	+
chr11	17035974	17035985	zfC2H2_RHD	14.3571	-
chr11	17035976	17035986	PLAGL1	11.898	+
chr11	17035984	17035996	KLF	15.602	-
chr11	17035987	17035999	EGR	14.051	+
chr11	17035988	17035999	zfC2H2_RHD	13.5918	-
chr11	17035990	17036002	KLF	11.2959	-
chr11	17036002	17036014	KLF	12.6939	-
chr11	17036011	17036023	EGR	14.2959	+
chr11	17036012	17036023	zfC2H2_RHD	13.5918	-
chr11	17036014	17036026	KLF	14.6531	-
chr11	17036023	17036035	EGR	13.7755	+
chr11	17036024	17036035	zfC2H2_RHD	12.7245	-
chr11	17036800	17036811	SOXC	11.3	+
chr11	17036846	17036859	TCF7	13.79	+
chr11	17229480	17229491	zfCXXC_SAND	12.4388	+
chr11	17229525	17229538	bZIP_SAND	11.9082	-
chr11	17229531	17229543	ETS	11.3673	+
chr11	17229558	17229570	KLF	12.3571	+
chr11	17229562	17229573	ETSIV	11.1939	-
chr11	17229610	17229622	KLF	14.3878	-
chr11	17229622	17229635	FOXN	12.4694	-
chr11	17373253	17373264	HIC1	12.7143	+
chr11	17373256	17373268	KLF	14.5612	+
chr11	17373259	17373271	EGR	13.7347	-
chr11	17373259	17373270	zfC2H2_RHD	11.3367	+
chr11	17373261	17373270	AP2	11.6531	-
chr11	17373262	17373271	AP2	12.102	-
chr11	17373275	17373286	zfCXXC_SAND	11.2857	-
chr11	17373292	17373305	TFE3	12.051	-
chr11	17373311	17373322	ZBTB3	13.6633	+
chr11	17373325	17373335	NFkBp65	12.0918	-
chr11	17405018	17405029	MH1	11.6122	+
chr11	17405034	17405047	TALE_zfC2H2	10.4694	+
chr11	17405105	17405115	ZIC	13.2245	-
chr11	17410856	17410867	zfCXXC_SAND	11.5612	-
chr11	17410870	17410883	bHLHb2	11.1633	-
chr11	17410903	17410913	ZIC	11.0918	+
chr11	17410931	17410941	ZIC	11.8061	+
chr11	17410934	17410946	KLF	15.9184	-
chr11	17498371	17498381	E2F_zfC2H2	12.2245	-
chr11	17498403	17498414	zfCXXC_SAND	11.949	+
chr11	17498405	17498417	KLF	11.5816	+
chr11	17498423	17498434	ZFX	8.79208	+
chr11	17498426	17498438	EGR	13.1429	-
chr11	17498426	17498437	zfC2H2_RHD	12.5816	+
chr11	17498429	17498441	KLF	16.2041	+
chr11	17498433	17498445	EGR	11.2449	-
chr11	17498435	17498444	AP2	11.2041	-
chr11	17498436	17498445	AP2	12.102	-
chr11	17498438	17498449	ZFX	9.0495	+
chr11	17498439	17498450	ZFX	9.19802	-
chr11	17498443	17498455	KLF	14.8878	+
chr11	17498454	17498464	ZIC	13.9592	-
chr11	17565930	17565943	CENP_zfCXXC	10.5918	+
chr11	17565960	17565971	zfC2H2_RHD	13.0918	-
chr11	17565962	17565974	KLF	16.2449	-
chr11	17565968	17565979	ZFX	8.85149	-
chr11	17565983	17565995	KLF	15.4694	-
chr11	17566004	17566016	KLF	15.0816	-
chr11	17568739	17568752	TALE_zfC2H2	10.8776	+
chr11	17568795	17568804	AP2	10.9286	-
chr11	17568796	17568805	AP2	13.4592	+
chr11	17674326	17674336	SP110	13.2755	+
chr11	17674341	17674351	E2A	11.5816	-
chr11	17716487	17716496	AP2	12.7143	+
chr11	17716496	17716507	GLI	14.1633	-
chr11	17716498	17716509	zfC2H2_RHD	11.8367	+
chr11	17716503	17716513	ZIC	13.1735	+
chr11	17716530	17716542	BCL	10.8163	+
chr11	17718468	17718478	SP110	11.3163	-
chr11	17718518	17718530	DHARMA	11.7347	-
chr11	17741038	17741049	zfC2H2_RHD	11.4796	+
chr11	17741066	17741077	BARH	11.5204	+
chr11	17741121	17741132	ETSIII	11.3061	-
chr11	17741129	17741138	AP2	10.9286	-
chr11	17741130	17741139	AP2	13.4592	+
chr11	17741141	17741152	zfCXXC_SAND	11.898	+
chr11	17756263	17756274	zfC2H2_RHD	11.3265	-
chr11	17756280	17756290	E2F_zfC2H2	11.7041	-
chr11	17756282	17756292	E2F_zfC2H2	12.1429	+
chr11	17756287	17756298	HES	11.602	-
chr11	17756308	17756319	zfCXXC_SAND	12.6122	-
chr11	18034559	18034572	FOXN	11.4184	-
chr11	18034566	18034577	zfCXXC_SAND	12.9184	+
chr11	18034569	18034580	zfCXXC_SAND	12.2755	-
chr11	18034574	18034586	ETS	10.602	+
chr11	18034592	18034604	EGR	13.449	+
chr11	18034595	18034607	KLF	14.8673	-
chr11	18034598	18034609	zfCXXC_SAND	11.8163	-
chr11	18034608	18034620	EGR	12.7347	+
chr11	18034610	18034620	PLAGL1	10.8367	+
chr11	18034622	18034633	zfCXXC_SAND	11.3878	+
chr11	18034640	18034653	FOXN	12.9184	-
chr11	18034643	18034656	TFE3	11.8265	+
chr11	18034658	18034668	E2F_zfC2H2	10.4184	+
chr11	18064075	18064087	DM	12.8571	+
chr11	18127613	18127624	Sohlh2	11.4184	+
chr11	18127640	18127651	zfCXXC_SAND	12.602	-
chr11	18194495	18194506	HNF4	13.3571	+
chr11	18194509	18194521	ETSI	11.3469	-
chr11	18194519	18194530	zfC2H2_RHD	12.0204	-
chr11	18194526	18194539	ARID3	10.2475	-
chr11	18210861	18210872	ETSIII	12.2755	+
chr11	18216187	18216199	AThook_PWWP	9.92079	-
chr11	18230652	18230663	TAL	12.596	-
chr11	18230684	18230695	zfCXXC_SAND	12.1633	-
chr11	18230687	18230697	E2F_zfC2H2	12.1429	-
chr11	18230689	18230699	E2F_zfC2H2	12.6327	+
chr11	18258385	18258396	SNAI	11.3469	+
chr11	18270186	18270196	SP110	12.4796	+
chr11	18270233	18270243	SP110	11.3776	+
chr11	18270234	18270245	ETSIII	11.898	-
chr11	18270256	18270266	SP110	14.102	-
chr11	18270259	18270268	AP2	10.8163	+
chr11	18287720	18287729	AP2	10.8163	-
chr11	18287722	18287732	SP110	14.102	+
chr11	18287760	18287770	ZIC	12.3469	+
chr11	18287763	18287773	SP110	11.3163	+
chr11	18343713	18343723	bHLH_CENP	12.051	-
chr11	18343732	18343744	MAF	11.8571	-
chr11	18343737	18343750	bZIP_SAND	11.6224	-
chr11	18343785	18343796	ETSIII	12.3061	+
chr11	18343791	18343804	TFE3	12.4694	-
chr11	18343794	18343807	TFE3	12.0816	+
chr11	18343806	18343818	KLF	11.949	+
chr11	18343820	18343832	MAX	11.7143	+
chr11	18343836	18343845	AP2	12.2653	-
chr11	18404899	18404911	HTHpsq	11.6238	+
chr11	18404904	18404915	ZFP959	12.4592	-
chr11	18404928	18404939	zfC2H2_RHD	13.1531	-
chr11	18404930	18404941	GLI	12.8061	+
chr11	18405332	18405344	ZBTB12	12.7857	+
chr11	18416031	18416044	bHLHb2	12.3673	-
chr11	18416039	18416050	zfCXXC_SAND	12.9184	+
chr11	18416043	18416054	GLI	12.1327	-
chr11	18416045	18416056	zfC2H2_RHD	12.2245	+
chr11	18416046	18416056	PLAGL1	10.8878	-
chr11	18416046	18416057	zfC2H2_RHD	11.3878	+
chr11	18416047	18416058	zfC2H2_RHD	11.7449	+
chr11	18416048	18416060	EGR	12.5612	-
chr11	18416048	18416059	zfC2H2_RHD	12.102	+
chr11	18416052	18416062	ZIC	12.898	-
chr11	18416054	18416067	bZIP_SAND	12.3878	+
chr11	18416057	18416070	bZIP_SAND	11.8265	-
chr11	18416060	18416072	MAF	12.2959	+
chr11	18416075	18416087	NKX	12.0816	+
chr11	18416075	18416088	NKX-II	10.4184	+
chr11	18433804	18433815	zfC2H2_RHD	11.6429	-
chr11	18433806	18433818	KLF	14.3776	-
chr11	18433841	18433853	EGR	14.0204	+
chr11	18433848	18433861	bHLHb2	12.7143	+
chr11	18433853	18433864	HES	12.2449	-
chr11	18433866	18433877	Sohlh2	11.6735	-
chr11	18433892	18433904	P42	11.3673	-
chr11	18477335	18477347	KLF	14.7245	+
chr11	18477341	18477353	GCM	12.3878	+
chr11	18477344	18477357	bHLHb2	11.8673	-
chr11	18477345	18477356	HES	11.7347	+
chr11	18477345	18477357	MAX	12.1531	-
chr11	18477350	18477362	EGR	14.602	+
chr11	18477351	18477362	zfC2H2_RHD	12.6531	-
chr11	18477353	18477365	KLF	16.2041	-
chr11	18477358	18477370	KLF	13.7245	-
chr11	18477400	18477412	ETS	10.9898	+
chr11	18477410	18477423	Tbox	11.3469	-
chr11	18548444	18548455	zfC2H2_RHD	12.4694	+
chr11	18548490	18548502	ETS	10.9388	+
chr11	18548504	18548517	bZIP_SAND	11.6224	-
chr11	18548510	18548522	ETS	11.1531	+
chr11	18548519	18548530	zfCXXC_SAND	11.2755	+
chr11	18548528	18548540	GCM	11.2755	-
chr11	18610235	18610247	EGR	12.4796	-
chr11	18610238	18610249	ETSIV	11.2653	-
chr11	18610293	18610304	zfCXXC_SAND	12.5	-
chr11	18610308	18610320	KLF	14.8673	+
chr11	18610329	18610341	NFAT	11.1122	+
chr11	18621270	18621281	TAL	12.9899	+
chr11	18621271	18621282	TAL	13.4343	-
chr11	18621294	18621306	Pparg	10.7449	-
chr11	18656346	18656359	CENP_zfCXXC	10.4592	+
chr11	18656347	18656357	bHLH_CENP	11.949	-
chr11	18720270	18720283	bZIP_SAND	12.6531	+
chr11	18720273	18720286	bZIP_SAND	12.6531	-
chr11	18720275	18720288	TFE3	11.6122	-
chr11	18720300	18720311	zfCXXC_SAND	12.4592	-
chr11	18720303	18720314	zfCXXC_SAND	12.4592	+
chr11	18720317	18720327	PLAGL1	12.0714	+
chr11	18720331	18720341	SP110	12.3061	-
chr11	18720334	18720343	AP2	10.9184	-
chr11	18727970	18727982	BCL	10.5816	-
chr11	18728040	18728050	ZNF200	12.398	+
chr11	18747734	18747746	ZNF655	10.9388	+
chr11	18747762	18747773	MH1	12.1224	-
chr11	18747770	18747780	ZIC	11.8061	-
chr11	18747773	18747782	AP2	13.0102	+
chr11	18747774	18747785	zfC2H2_RHD	12	-
chr11	18813298	18813308	SP110	11.1837	-
chr11	18813353	18813364	zfCXXC_SAND	12.5204	+
chr11	18813366	18813377	HIC1	10.9184	-
chr11	18813368	18813379	ZFP959	12.9184	+
chr11	18813371	18813381	PLAGL1	11.5408	-
chr11	18813372	18813383	zfC2H2_RHD	12.3265	+
chr11	18813387	18813399	KLF	13.2245	+
chr11	18813392	18813404	KLF	16.2041	+
chr11	18813395	18813407	EGR	13.7347	-
chr11	18813395	18813406	zfC2H2_RHD	11.3367	+
chr11	18813397	18813406	AP2	11.6531	-
chr11	18813398	18813407	AP2	12.102	-
chr11	18960936	18960948	FOXM	11.1633	+
chr11	18960938	18960950	POU	10.551	+
chr11	18960954	18960966	NR2E	11.0306	+
chr11	19047497	19047509	zfC4	11.551	-
chr11	19138674	19138684	ZIC	11.2347	+
chr11	19138676	19138687	zfCXXC_SAND	11.4898	-
chr11	19138695	19138705	ZIC	12.4592	+
chr11	19218210	19218222	HBP1	11.9293	-
chr11	19218289	19218299	E2A	11.8878	-
chr11	19223965	19223977	zfC4	11.4388	+
chr11	19263154	19263166	EGR	11.3571	-
chr11	19263180	19263191	zfCXXC_SAND	12.6735	-
chr11	19263184	19263194	bHLH_CENP	13.2245	+
chr11	19263190	19263202	IRF4-6	12.4592	+
chr11	19263194	19263207	CENP_zfCXXC	11.2551	+
chr11	19263199	19263211	KLF	13.4694	-
chr11	19263221	19263232	zfC2H2_RHD	11.8571	+
chr11	19263226	19263238	KLF	11.7143	+
chr11	19372354	19372364	NR4A	12.2245	+
chr11	19527445	19527457	FOXM	11.9694	+
chr11	19527460	19527472	NKX	10.9898	-
chr11	19541423	19541435	MAF	12.2347	-
chr11	19541474	19541485	SNAI	12.051	+
chr11	19541480	19541493	Hbox-III	10.9109	-
chr11	19541492	19541505	FOX	10.85	-
chr11	19734186	19734198	PRDM11	12.398	+
chr11	19734216	19734226	bHLH_CENP	12.2959	-
chr11	19734239	19734251	IRF4-6	12.0408	-
chr11	19734246	19734257	zfCXXC_SAND	12.7143	-
chr11	19734277	19734288	ZBTB3	12.551	+
chr11	20002912	20002924	TEA	11.9184	-
chr11	20002934	20002945	MH1	11.5714	-
chr11	20002963	20002977	IRX	12.4286	-
chr11	20181994	20182007	NKX-II	10.8265	+
chr11	20182054	20182066	KLF	12.7449	+
chr11	20324768	20324780	KLF	12.0102	+
chr11	20385232	20385244	KLF	13.3878	+
chr11	20385242	20385254	KLF	15.7653	-
chr11	20385255	20385268	FOXN	12.4082	+
chr11	20385265	20385275	bHLH_CENP	14.2041	+
chr11	20409045	20409057	EGR	14.4388	-
chr11	20409059	20409071	KLF	16.2449	+
chr11	20409062	20409073	zfC2H2_RHD	14.4082	+
chr11	20409069	20409082	TFE3	10.9796	-
chr11	20409072	20409085	TFE3	13.102	+
chr11	20409077	20409089	GCM	11.8776	+
chr11	20409081	20409092	Sohlh2	11.2653	-
chr11	20409098	20409110	ETS	10.6837	-
chr11	20409118	20409128	E2F_zfC2H2	12.0816	+
chr11	20409120	20409130	E2F_zfC2H2	12.4796	-
chr11	20409122	20409132	E2F_zfC2H2	12.1327	-
chr11	20409138	20409149	zfCXXC_SAND	12.5	-
chr11	20618608	20618619	zfC2H2_RHD	11.949	-
chr11	20620872	20620885	Hbox-II	11.0594	-
chr11	20620898	20620909	ETSIII	12.1224	+
chr11	20620912	20620924	IRF	12.7959	-
chr11	20620912	20620924	IRF4-6	11.7347	-
chr11	20620948	20620958	FOXR	11.6224	-
chr11	20620966	20620976	ZIC	12.7245	-
chr11	20691051	20691062	zfCXXC_SAND	12.1122	+
chr11	20691066	20691077	zfC2H2_RHD	13.7755	-
chr11	20691067	20691078	zfC2H2_RHD	11.8163	-
chr11	20691069	20691081	KLF	15.2041	-
chr11	20691078	20691089	zfC2H2_RHD	13.0918	-
chr11	20691080	20691092	KLF	16.2449	-
chr11	20691085	20691097	KLF	12.6735	-
chr11	20691126	20691137	ZFP959	12.3673	+
chr11	20691131	20691142	zfCXXC_SAND	11.6633	-
chr11	20691150	20691162	EGR	12.9286	-
chr11	20691150	20691161	zfC2H2_RHD	11.9796	+
chr11	20691153	20691165	KLF	11.2143	+
chr11	20691154	20691165	zfCXXC_SAND	13.0714	+
chr11	20692803	20692814	ZFP959	13.2755	+
chr11	20692848	20692860	OSR	12.898	-
chr11	20692864	20692874	bHLH_CENP	13.5306	+
chr11	20692876	20692888	ZFP691	12.2755	+
chr11	21284160	21284172	SOX	10.602	+
chr11	21637463	21637475	ARID5	11.1089	+
chr11	21647738	21647749	ETSIII	11.6531	+
chr11	21647774	21647787	FOX	11.01	-
chr11	21647774	21647785	SOXC	11.26	+
chr11	21657519	21657532	GMEB_MADF	10.5816	+
chr11	21657596	21657606	ZNF200	11.898	-
chr11	21930729	21930741	zfC4	11.1327	-
chr11	21930748	21930760	POU	10.7449	-
chr11	21930799	21930811	DUX-LHX	11	+
chr11	21930807	21930819	bZIP_CEBP	11.4184	+
chr11	22185070	22185082	bZIP_CEBP	11.4694	+
chr11	22203901	22203914	bZIP	11.1313	-
chr11	22214626	22214638	NFAT	10.9082	-
chr11	22214635	22214646	ETSIV	11.8265	+
chr11	22214641	22214653	ZFP691	12.449	-
chr11	22359535	22359545	AP4	12.9286	-
chr11	22359739	22359751	BCL	11.1633	+
chr11	22359767	22359779	HTHpsq	10.9208	-
chr11	22359786	22359798	P42	12.4082	-
chr11	22359801	22359813	ETSI	12.2857	-
chr11	22435642	22435655	Hbox-II	10.4059	+
chr11	22435646	22435658	AThook_PWWP	10.2178	-
chr11	22513574	22513584	ZIC	13.2143	-
chr11	22513641	22513653	Hbox	11.5714	+
chr11	22513666	22513677	ETSIII	11.5714	-
chr11	22513676	22513688	Hbox	12.3265	+
chr11	22632064	22632074	PWWP_AThook	11.4554	-
chr11	22632070	22632083	Hbox-III	12.1386	+
chr11	22632088	22632100	NFAT	11.949	+
chr11	22647081	22647094	bZIP_SAND	12.102	-
chr11	22647113	22647125	PITX	11.74	-
chr11	22647127	22647138	GLI	11.2857	-
chr11	22647131	22647143	KLF	14.051	+
chr11	22647367	22647379	Pparg	10.9082	-
chr11	22647372	22647384	ETS	10.8367	+
chr11	22647417	22647428	GR	11.1531	+
chr11	22647423	22647436	CENP_zfCXXC	10.6224	-
chr11	22850905	22850916	NFkBp50	11.3776	+
chr11	22850906	22850918	EGR	11.3571	-
chr11	22850911	22850923	TEA	11.6735	-
chr11	22850919	22850931	MAX	11.1531	-
chr11	22850937	22850950	bHLHb2	11.3061	+
chr11	22850938	22850949	HES	11.3469	-
chr11	22850942	22850953	zfCXXC_SAND	12.2959	+
chr11	22850945	22850956	zfCXXC_SAND	13.0612	-
chr11	22850960	22850972	ETSI	11.5	+
chr11	22882024	22882035	GLI	11.7449	+
chr11	22882025	22882036	GLI	11.4796	-
chr11	22882025	22882036	ZFX	9.08911	-
chr11	22956861	22956871	PWWP_AThook	10.9505	+
chr11	23079833	23079846	ARID3	10.9604	+
chr11	23079870	23079880	ZIC	11.2857	-
chr11	23079894	23079904	PWWP_AThook	11.2376	+
chr11	23142701	23142711	SP110	11.5306	+
chr11	23142711	23142724	FOX	11.22	+
chr11	23658032	23658046	HNF1	10.5204	+
chr11	23658043	23658052	AP2	11.6122	-
chr11	23658103	23658113	ZIC	12.4592	+
chr11	23752037	23752049	zfC4	11.3469	-
chr11	23752046	23752056	E2F_zfC2H2	12.2347	+
chr11	23752048	23752058	E2F_zfC2H2	10.7245	+
chr11	23752050	23752062	EGR	14.3571	+
chr11	23752051	23752062	zfC2H2_RHD	12.6531	-
chr11	23752053	23752065	KLF	16.2041	-
chr11	23752074	23752086	EGR	12.3571	-
chr11	23752074	23752085	zfC2H2_RHD	12.7959	+
chr11	23752077	23752089	KLF	13.7857	+
chr11	23752097	23752107	bHLH_CENP	12.1939	+
chr11	23752131	23752142	zfCXXC_SAND	11.2857	-
chr11	23924648	23924660	bZIP_CEBP	11.6939	+
chr11	24448515	24448525	PWWP_AThook	10.9604	-
chr11	24518526	24518536	E2F_zfC2H2	11.8367	-
chr11	24518533	24518542	AP2	10.9184	-
chr11	24518547	24518558	zfCXXC_SAND	12.2551	-
chr11	24518550	24518561	zfCXXC_SAND	12.0918	-
chr11	24518563	24518574	zfC2H2_EGR_RHD	11.5102	+
chr11	25127436	25127446	ZIC	12.449	+
chr11	25127449	25127460	MH1	12.1633	-
chr11	25127457	25127467	PWWP_AThook	11.2376	+
chr11	25560845	25560855	PWWP_AThook	11.297	-
chr11	25560846	25560856	PWWP_AThook	10.901	-
chr11	25560848	25560858	NFkBp65	12.1735	+
chr11	25756239	25756249	PWWP_AThook	10.6436	-
chr11	25756240	25756250	PWWP_AThook	10.6238	-
chr11	25756262	25756274	MAF	11.6633	-
chr11	25756307	25756319	TEA	11.7551	+
chr11	25756308	25756320	NFAT	11.0408	+
chr11	25756321	25756333	FOXM	11.9796	+
chr11	26003698	26003708	SP110	11.3776	+
chr11	26003714	26003724	SP110	11.4796	+
chr11	26003715	26003726	NFkBp50	11.6122	-
chr11	26146242	26146253	ZBTB3	13.2755	-
chr11	26146292	26146303	ESRR	12.8163	-
chr11	26210773	26210785	ZFP691	11.8673	-
chr11	26309741	26309754	FOXN	12.051	-
chr11	26309745	26309757	NR2E	11.2959	-
chr11	26309757	26309770	TALE_zfC2H2	11.6327	-
chr11	26593809	26593823	GATA	11.0099	+
chr11	26593835	26593846	SOXC	11.18	-
chr11	26593838	26593849	SOXC	11.18	-
chr11	26593841	26593852	SOXC	11.98	-
chr11	26752835	26752847	NFAT	11.051	-
chr11	26752874	26752884	E2A	12.1939	+
chr11	26969232	26969243	ETSIII	12.1429	+
chr11	27015596	27015609	RHOX11	11.4694	-
chr11	27015616	27015628	DOBOX	11.8163	-
chr11	27023454	27023467	FOX	10.54	-
chr11	27023491	27023501	NFkBp65	12.602	+
chr11	27023494	27023506	HTHpsq	10.703	-
chr11	27023497	27023507	PWWP_AThook	10.9307	+
chr11	27023504	27023516	GFI1	11.6869	+
chr11	27023525	27023536	SNAI	13.1122	+
chr11	27062389	27062401	NKX	11.6429	+
chr11	27217588	27217600	SOX	10.5408	+
chr11	27217648	27217658	PWWP_AThook	11.1485	-
chr11	27223417	27223427	E2A	11.3776	-
chr11	27223428	27223440	bZIP_CEBP	11.5306	-
chr11	27223431	27223443	TEA	12.102	+
chr11	27223463	27223476	TALE_zfC2H2	11.2551	-
chr11	27231263	27231275	NKX	11.1735	+
chr11	27235014	27235026	GFI1	11.202	+
chr11	27235027	27235038	POU_HMG	11.7347	+
chr11	27240360	27240370	SP110	12.9592	+
chr11	27240363	27240374	GR	11.9592	+
chr11	27240383	27240395	NR2E	11.1531	-
chr11	27240390	27240402	BCL	13.3163	-
chr11	27240391	27240403	ZBTB12	12.0204	-
chr11	27240423	27240436	TALE_zfC2H2	10.7245	-
chr11	27255319	27255329	E2A	11.5918	+
chr11	27255335	27255345	TERF2	11.5408	-
chr11	27255422	27255432	SP110	12.8673	+
chr11	27255769	27255779	NFkBp65	11.898	-
chr11	27255771	27255781	PWWP_AThook	10.901	+
chr11	27255772	27255782	PWWP_AThook	11.505	+
chr11	27255829	27255840	ZFX	9.79208	+
chr11	27255837	27255847	NFkBp65	12.3061	+
chr11	27255860	27255871	zfC2H2_EGR_RHD	11.7143	+
chr11	27277181	27277191	ZIC	12.4082	-
chr11	27350585	27350595	NFkBp65	12.449	+
chr11	27350602	27350613	POU_HMG	11.4286	+
chr11	27384728	27384740	KLF	14.1122	+
chr11	27384769	27384780	zfCXXC_SAND	12.4694	-
chr11	27384776	27384789	FOXN	11.7551	-
chr11	27384789	27384799	ZIC	14.1122	+
chr11	27384792	27384803	ZFX	9.17822	+
chr11	27384800	27384810	E2F_zfC2H2	11.7041	-
chr11	27384802	27384812	E2F_zfC2H2	11.8571	+
chr11	27493257	27493269	OSR	11.7449	+
chr11	27493275	27493285	ZIC	13.051	-
chr11	27493285	27493296	ZFX	9.16832	+
chr11	27493286	27493297	ZFX	8.94059	-
chr11	27494310	27494320	NFkBp65	11.8367	+
chr11	27494320	27494330	TERF2	13.5306	-
chr11	27494344	27494356	EGR	11.4592	-
chr11	27494360	27494372	POU	10.7959	-
chr11	27494376	27494390	IRX	10.449	-
chr11	27494389	27494399	ZNF200	11.5918	+
chr11	27528284	27528296	P42	11.4694	-
chr11	27528287	27528298	zfCXXC_SAND	11.4388	+
chr11	27528348	27528359	zfC2H2_RHD	14.5102	-
chr11	27528350	27528361	zfC2H2_RHD	12.1633	-
chr11	27528352	27528364	KLF	16.5204	-
chr11	27528393	27528405	IRF4-6	11.2857	-
chr11	27528398	27528408	bHLH_CENP	12.0204	+
chr11	27636438	27636450	HTHpsq	11.0099	-
chr11	27649686	27649698	Hbox	11.9592	+
chr11	27649724	27649737	TCF7	11.61	-
chr11	27649756	27649769	TALE_zfC2H2	10.5714	-
chr11	27657353	27657364	ZFX	9.0396	-
chr11	27743576	27743587	zfCXXC_SAND	12.4796	+
chr11	27743618	27743628	ZIC	13.7857	+
chr11	27743632	27743643	zfC2H2_RHD	13.7755	-
chr11	27743633	27743644	zfC2H2_RHD	11.8163	-
chr11	27743635	27743647	KLF	12.8163	-
chr11	27743639	27743651	RFX	11.3571	-
chr11	27779634	27779645	MH1	12.3367	-
chr11	27779679	27779688	AP2	13.4592	-
chr11	27779680	27779689	AP2	10.9286	+
chr11	27940132	27940142	PWWP_AThook	10.9307	+
chr11	27955724	27955736	NFAT	10.9082	+
chr11	27956481	27956490	AP2	11.6122	-
chr11	27956530	27956543	RHOX11	11.3469	+
chr11	27956544	27956555	HNF4	11.9796	+
chr11	27956550	27956561	zfC2H2_EGR_RHD	12.9694	+
chr11	28010812	28010822	PWWP_AThook	11.4554	-
chr11	28010819	28010831	OSR	12.8265	+
chr11	28010836	28010845	AP2	11.898	+
chr11	28129738	28129750	HBP1	10.9596	+
chr11	28129754	28129767	TFE3	12.2857	+
chr11	28129857	28129869	RFX	12.0918	-
chr11	28129862	28129872	E2F_zfC2H2	10.5714	+
chr11	28129864	28129874	E2F_zfC2H2	12.5306	+
chr11	28129874	28129886	ETS	11.3367	+
chr11	28129897	28129909	KLF	15.4388	-
chr11	28129934	28129947	NKX-II	11.602	+
chr11	28538331	28538343	PITX	10.68	+
chr11	28538374	28538384	SP110	13.8163	+
chr11	28538393	28538405	TEA	11.4184	-
chr11	28538420	28538431	ZBTB3	12.3469	+
chr11	28588186	28588199	Tbox	13.0204	-
chr11	28588200	28588213	CENP_zfCXXC	10.6429	-
chr11	28588245	28588257	AThook_PWWP	9.92079	+
chr11	28588276	28588289	TALE_zfC2H2	10.7347	-
chr11	28701470	28701481	zfC2H2_EGR_RHD	12.7041	+
chr11	28701544	28701556	POU	12.4388	+
chr11	28724068	28724080	SOX	10.7041	+
chr11	28724069	28724080	SOXC	12.71	+
chr11	28724157	28724169	MAF	13.102	-
chr11	28776208	28776218	NR4A	11.8469	+
chr11	28776234	28776244	PWWP_AThook	11.1683	-
chr11	28776237	28776249	DUX-LHX	11.41	-
chr11	28776243	28776253	Tbox-II	13.1224	+
chr11	28778558	28778570	HTHpsq	12.0495	+
chr11	28778567	28778579	TEA	12.3061	-
chr11	28792948	28792960	Hbox	12.5	-
chr11	28792955	28792966	HIC1	11.3673	+
chr11	28831619	28831629	NFkBp65	12.0918	-
chr11	28831631	28831641	CXC	12.2871	-
chr11	28853598	28853610	HTHpsq	10.9208	-
chr11	28853605	28853617	DM	11.1327	+
chr11	28853663	28853673	PLAGL1	11.9898	+
chr11	28855211	28855223	TEA	11.7653	-
chr11	28855246	28855257	HIC1	10.949	+
chr11	28856386	28856398	DM	11.1224	+
chr11	28857899	28857911	ZBTB12	12.6633	+
chr11	28857947	28857957	FOXR	12.051	-
chr11	28864653	28864663	PWWP_AThook	11.505	-
chr11	28864654	28864664	PWWP_AThook	10.901	-
chr11	28864656	28864666	NFkBp65	12.1735	+
chr11	28864669	28864681	AThook_PWWP	10.4653	-
chr11	28997607	28997618	SOXC	12.05	-
chr11	28997639	28997649	ZNF200	12.9286	+
chr11	28997653	28997663	NFkBp65	11.898	+
chr11	28997665	28997678	FOXN	11.3571	+
chr11	29141198	29141209	ETSIII	11.449	+
chr11	29141622	29141632	PWWP_AThook	10.6436	-
chr11	29141665	29141675	SP110	12.6531	-
chr11	29141678	29141690	OSR	13.0306	+
chr11	29141702	29141713	SOXC	11.69	-
chr11	29181330	29181343	RHOX11	10.9694	+
chr11	29181342	29181355	RHOX11	11.0204	+
chr11	29207166	29207178	TEA	11.4796	+
chr11	29207176	29207187	ETSIII	12.5918	+
chr11	29207190	29207200	NFkBp65	12.4592	-
chr11	29207223	29207235	HBP1	11.4242	-
chr11	29207225	29207236	POU_HMG	11.398	+
chr11	29214531	29214542	ETSIII	11.3673	-
chr11	29302181	29302191	Tbox-II	11.6429	-
chr11	29302220	29302230	E2A	12.3469	+
chr11	29302229	29302241	NFAT	11.4694	+
chr11	29322042	29322052	AP4	12.0918	-
chr11	29324036	29324048	HBP1	11.0404	+
chr11	29324041	29324053	DM	11.5408	-
chr11	29332437	29332448	GR	11.1531	-
chr11	29349493	29349504	ETSIII	11.5204	-
chr11	29467024	29467035	ETSIII	11.4184	+
chr11	29467044	29467054	ZIC	12.4082	-
chr11	29540510	29540522	CEBP	11.0909	-
chr11	29540510	29540522	P42	13.5612	-
chr11	29540530	29540540	PLAGL1	12.551	-
chr11	29540552	29540564	NR2E	11.4184	+
chr11	29640277	29640289	HBP1	11.8889	-
chr11	29640286	29640299	Hbox-II	10.9208	+
chr11	29640354	29640366	HTHpsq	11.3564	+
chr11	29735208	29735219	ZBTB3	10.7857	+
chr11	29735213	29735225	RFX	12.602	-
chr11	29974933	29974945	AThook_PWWP	10.0693	-
chr11	30003797	30003809	NFAT	11.3367	-
chr11	30038544	30038555	HES	13.0408	+
chr11	30038574	30038586	KLF	14.2959	-
chr11	30038577	30038589	EGR	14.051	+
chr11	30038578	30038589	zfC2H2_RHD	13.5918	-
chr11	30038580	30038592	KLF	16.2041	-
chr11	30106005	30106017	ETSI	11.2959	-
chr11	30106046	30106056	NFkBp65	11.898	-
chr11	30144780	30144790	PWWP_AThook	11.1683	+
chr11	30252482	30252494	AThook_PWWP	10.3168	-
chr11	30252548	30252560	HBP1	11.2424	+
chr11	30344590	30344601	ETSIV	11.551	-
chr11	30605624	30605636	bHLH	11.2424	-
chr11	30608397	30608407	SP110	11.3776	-
chr11	30608404	30608414	E2A	11.6122	-
chr11	30608407	30608419	MAF	11.9286	-
chr11	30608426	30608435	AP2	11.449	+
chr11	30608439	30608451	ZFP691	12.3163	+
chr11	30608448	30608458	NFkBp65	11.898	+
chr11	30629304	30629314	PWWP_AThook	11.4554	-
chr11	30629335	30629345	NFkBp65	13.2449	+
chr11	31327303	31327315	ZSCAN4	11.3571	+
chr11	31327305	31327317	ZSCAN4	10.4082	-
chr11	31391300	31391312	KLF	13.898	-
chr11	31391375	31391387	ETS	11.102	+
chr11	31391379	31391390	zfCXXC_SAND	11.6122	-
chr11	31391416	31391426	ZIC	12.398	+
chr11	31531118	31531128	AP4	11.2755	-
chr11	31531122	31531133	ZFX	9.0099	+
chr11	31531123	31531134	ZFX	8.86139	-
chr11	31531198	31531211	bZIP_SAND	12.1939	+
chr11	31531281	31531291	FOXR	11.9082	+
chr11	31531334	31531345	ZBTB3	11.7347	+
chr11	31531339	31531351	RFX	11.7041	-
chr11	31789516	31789528	DM	13.1429	+
chr11	31833911	31833922	HES	14.1939	-
chr11	31833949	31833960	HES	13.5918	-
chr11	31839505	31839517	ZFP691	11.949	+
chr11	31839516	31839528	P42	11.2653	+
chr11	31839571	31839584	TFE3	11.8571	+
chr11	31839573	31839586	bZIP_SAND	12.3673	+
chr11	31839576	31839589	bZIP_SAND	12	-
chr11	32062891	32062903	SOX	10.8469	+
chr11	32074910	32074921	zfC2H2_EGR_RHD	12.551	+
chr11	32154133	32154146	TFE3	11.0714	+
chr11	32154192	32154202	FOXR	12.3367	-
chr11	32154207	32154217	ZIC	12.4082	-
chr11	32457120	32457131	zfCXXC_SAND	13.6837	-
chr11	32457123	32457134	zfCXXC_SAND	12.449	-
chr11	32457130	32457141	ETSIII	11.6735	-
chr11	32551849	32551861	BCL	10.6224	-
chr11	32605275	32605285	E2F_zfC2H2	12.102	+
chr11	32605276	32605289	CENP_zfCXXC	10.5612	-
chr11	32605302	32605314	KLF	14.8061	+
chr11	32605311	32605322	SNAI	11.6429	-
chr11	32605342	32605354	CEBP	10.6869	-
chr11	32605342	32605354	P42	12.5816	-
chr11	32605351	32605364	FOXN	11.398	+
chr11	32816165	32816175	E2F_zfC2H2	11.3571	+
chr11	32816211	32816220	AP2	11.3776	-
chr11	32816212	32816221	AP2	11.3776	+
chr11	32816219	32816231	ETS	11.4898	+
chr11	32816230	32816244	ESRR-II	10.8673	+
chr11	32851402	32851413	SNAI	11.898	-
chr11	32851407	32851418	ZFX	8.84158	+
chr11	32851413	32851424	GLI	11.8469	-
chr11	32851415	32851427	EGR	13.398	-
chr11	32851417	32851426	AP2	11.6531	-
chr11	32851418	32851427	AP2	11	-
chr11	32851438	32851451	Tbox	11.7755	+
chr11	32851471	32851482	G28216001	12.4184	-
chr11	32851486	32851497	ETSIV	11.2755	-
chr11	32913489	32913501	PRDM11	12.2551	+
chr11	32914580	32914592	EGR	12.9286	-
chr11	32914580	32914591	zfC2H2_RHD	11.9796	+
chr11	32914583	32914595	KLF	15.602	+
chr11	32914586	32914598	EGR	11.1122	-
chr11	32914594	32914604	SP110	12.2653	-
chr11	32914600	32914612	KLF	14.5612	+
chr11	32914603	32914615	EGR	13.1429	-
chr11	32914603	32914614	zfC2H2_RHD	11.3163	+
chr11	32914630	32914642	EGR	13.3163	-
chr11	32914634	32914644	ZIC	13.2857	-
chr11	32914643	32914655	KLF	12.4592	+
chr11	32914650	32914660	SP110	11.4388	-
chr11	32914653	32914664	MADF	11.551	+
chr11	32914660	32914671	zfC2H2_RHD	12.949	+
chr11	33037360	33037372	RFX	12.6633	+
chr11	33037373	33037385	bHLH	11.404	+
chr11	33037374	33037387	TFE3	12.4286	+
chr11	33037385	33037395	ZIC	13.9592	+
chr11	33037387	33037399	EGR	14.7143	+
chr11	33037388	33037399	zfC2H2_RHD	12	-
chr11	33037390	33037402	KLF	16.2041	-
chr11	33037411	33037423	KLF	13.6122	+
chr11	33061083	33061095	ARID5	11	-
chr11	33061116	33061126	ZNF200	11.7959	+
chr11	33183002	33183014	KLF	13.8878	+
chr11	33183016	33183027	POU_HMG	11.4796	+
chr11	33183021	33183033	AThook_PWWP	10.0792	-
chr11	33183054	33183067	Tbox	11.8061	+
chr11	33183070	33183082	Hbox-POU	11.2222	-
chr11	33183076	33183088	ETS	10.6939	+
chr11	33183084	33183095	ZBTB3	11.0816	+
chr11	33183089	33183101	KLF	15.4388	-
chr11	33183141	33183153	DOBOX	13.1122	-
chr11	33183147	33183156	AP2	11.449	+
chr11	33183149	33183161	KLF	14.0102	-
chr11	33183169	33183182	bZIP_SAND	12.4796	+
chr11	33183172	33183185	bZIP_SAND	11.6122	-
chr11	33200869	33200881	Hbox	12.3776	+
chr11	33209931	33209944	RHOX11	11.0918	+
chr11	33209942	33209952	E2A	11.8878	-
chr11	33278163	33278175	HTHpsq	11.3663	-
chr11	33278183	33278193	PBX	12.5	+
chr11	33278221	33278233	PITX	10.75	-
chr11	33394199	33394211	Hbox	12.2959	+
chr11	33427032	33427042	PWWP_AThook	10.7525	+
chr11	33427078	33427088	NFkBp65	11.8469	+
chr11	33427100	33427110	PWWP_AThook	11.1683	-
chr11	33468405	33468416	ESRR	13.7551	+
chr11	33468443	33468454	ETSIII	11.3776	-
chr11	33563576	33563587	ETSIII	11.3265	+
chr11	33563638	33563648	SP110	11.2245	-
chr11	33708929	33708941	PITX	11.87	+
chr11	33708980	33708991	TAL	11.8788	+
chr11	33718272	33718284	ARID5	12.198	+
chr11	33718320	33718332	NR2E	11.7755	-
chr11	33722374	33722386	KLF	15.0918	+
chr11	33757974	33757986	EGR	13.3469	-
chr11	33757974	33757985	zfC2H2_RHD	11.9286	+
chr11	33757975	33757987	GCM	11	+
chr11	33758007	33758019	KLF	14.3776	+
chr11	33758011	33758023	EGR	10.9388	-
chr11	33758011	33758022	zfC2H2_RHD	11.6429	+
chr11	33758013	33758022	AP2	10.7449	-
chr11	33758020	33758032	KLF	15.4694	+
chr11	33758027	33758036	AP2	11.1633	-
chr11	33796067	33796079	KLF	12.6327	+
chr11	33796078	33796090	KLF	15.1531	+
chr11	33796089	33796101	KLF	16.2449	+
chr11	33796092	33796103	zfC2H2_RHD	14.4082	+
chr11	33796110	33796122	KLF	13.6837	+
chr11	33796113	33796124	zfC2H2_RHD	13.0918	+
chr11	33796159	33796171	KLF	13.8265	+
chr11	33796165	33796174	AP2	12.7245	-
chr11	33796193	33796203	ZNF200	11.5	-
chr11	33796199	33796211	KLF	13.5102	+
chr11	33796203	33796215	OVOL	11.3776	+
chr11	33843844	33843855	zfC2H2_EGR_RHD	12.4694	+
chr11	33843860	33843872	NR2E	12.0714	-
chr11	33843931	33843944	TALE_zfC2H2	11.0408	+
chr11	33856916	33856929	FOX	10.63	-
chr11	33933956	33933967	Sohlh2	12.9082	-
chr11	33933964	33933976	ETS	10.8776	-
chr11	33934019	33934030	ZFX	9.13861	-
chr11	33934024	33934035	ZBTB3	13.7449	-
chr11	33934046	33934058	Pparg	10.7449	+
chr11	33958886	33958897	NFkBp50	12.2653	+
chr11	33964667	33964679	zfC4	11.8673	+
chr11	33964721	33964733	NR2E	11.0306	-
chr11	33964757	33964769	SOX	10.8367	-
chr11	34073164	34073175	zfCXXC_SAND	12.7449	+
chr11	34073192	34073204	EGR	13.8061	-
chr11	34073211	34073223	KLF	13.3878	+
chr11	34073218	34073228	bHLH_CENP	12.8878	-
chr11	34125353	34125363	SP110	14.5102	-
chr11	34127143	34127155	DUX-LHX	11.09	-
chr11	34127155	34127168	bHLHb2	11.9796	-
chr11	34127157	34127169	bHLH	12.697	-
chr11	34127185	34127198	FOXN	11.9286	-
chr11	34127188	34127200	MAX	12.8367	+
chr11	34379558	34379569	zfCXXC_SAND	12.2959	+
chr11	34379574	34379584	E2A	11.7347	+
chr11	34386185	34386196	ETSIV	11.7959	+
chr11	34386204	34386216	ZSCAN4	10.8367	+
chr11	34386228	34386238	PWWP_AThook	11.2178	-
chr11	34393138	34393151	TFE3	12.449	+
chr11	34460415	34460427	EGR	10.7551	+
chr11	34460418	34460430	KLF	14.1531	-
chr11	34460484	34460496	GFI1	11.2121	-
chr11	34460493	34460503	ZIC	12.1122	-
chr11	34460504	34460514	ZNF200	12.0918	-
chr11	34535335	34535348	Tbox	11.3878	-
chr11	34535384	34535397	TCF7	12.4	+
chr11	34535387	34535400	bZIP	11.2424	-
chr11	34535406	34535419	TALE_zfC2H2	10.6224	-
chr11	34579458	34579471	SIX	10.8317	+
chr11	34579487	34579500	bHLHb2	11.102	-
chr11	34579488	34579500	MAX	11.2857	-
chr11	34579489	34579501	bHLH	12.4545	-
chr11	34579539	34579551	Pparg	10.8878	-
chr11	34592379	34592392	ARID3	10.3663	-
chr11	34592400	34592413	Hbox-III	11.4059	-
chr11	34592423	34592435	NFAT	11.7959	-
chr11	34621914	34621928	GATA	11.2277	-
chr11	34621936	34621945	AP2	11.449	-
chr11	34621977	34621989	Hbox-POU	13.5657	+
chr11	34622352	34622362	SP110	12.9592	-
chr11	34622362	34622373	HES	11.8571	+
chr11	34622398	34622411	ARID3	10.9109	+
chr11	34642559	34642570	NFkBp50	11.2347	-
chr11	34642615	34642626	SOXC	11.81	+
chr11	34642621	34642633	POU	11.3265	-
chr11	34701775	34701786	HNF4	13.3571	-
chr11	34701811	34701821	E2A	11.3776	-
chr11	34706929	34706942	TALE_zfC2H2	10.551	+
chr11	34706979	34706991	NFAT	11.1939	+
chr11	34847263	34847274	ZFX	9.06931	+
chr11	34847264	34847275	ZFX	9.16832	-
chr11	34847302	34847314	zfC4	11.2245	+
chr11	34847344	34847354	E2A	11.8776	+
chr11	34937309	34937319	AP4	11.6531	+
chr11	34937359	34937370	zfC2H2_RHD	11.7041	+
chr11	34937885	34937897	ZNF655	10.8776	-
chr11	34937909	34937921	PRDM11	12.3061	+
chr11	34937926	34937937	zfCXXC_SAND	11.2959	-
chr11	34937943	34937952	AP2	12.102	+
chr11	34937943	34937955	EGR	13.7347	+
chr11	34937944	34937953	AP2	11.6531	+
chr11	34937944	34937955	zfC2H2_RHD	11.3367	-
chr11	34937946	34937958	KLF	16.2041	-
chr11	34937960	34937972	KLF	14.449	-
chr11	34937963	34937975	EGR	13.7143	+
chr11	34937964	34937975	zfC2H2_RHD	12.8571	-
chr11	34937966	34937977	GLI	11.8469	+
chr11	35051517	35051529	POU	11.5408	-
chr11	35052335	35052347	ETS	11.4898	-
chr11	35053025	35053037	HTHpsq	10.6139	-
chr11	35053088	35053100	CEBP	10.9394	-
chr11	35053561	35053573	Hbox-POU	12.7273	-
chr11	35053570	35053582	FOXM	11.1633	-
chr11	35053630	35053643	bZIP	12.3737	-
chr11	35057376	35057387	ETSIII	11.6837	-
chr11	35060120	35060130	NFkBp65	12.4082	-
chr11	35060149	35060161	HTHpsq	11.4653	-
chr11	35060192	35060203	ZBTB3	13.1939	+
chr11	35066617	35066628	ETSIII	11.5408	+
chr11	35066619	35066629	SP110	11.3776	-
chr11	35066635	35066647	RFX	11.8673	-
chr11	35068308	35068319	zfC2H2_RHD	12.7449	-
chr11	35068312	35068323	ZFP959	15.2959	+
chr11	35068318	35068328	FOXR	13.1122	-
chr11	35068885	35068895	PWWP_AThook	10.6238	+
chr11	35068886	35068896	PWWP_AThook	11.505	+
chr11	35072942	35072954	Pparg	11.6122	+
chr11	35072943	35072957	ESRR-II	10.6224	+
chr11	35072990	35073000	PWWP_AThook	11.2178	-
chr11	35073640	35073651	HNF4	13.3265	+
chr11	35073680	35073691	zfC2H2_EGR_RHD	11.8061	-
chr11	35073682	35073694	PITX	12.06	+
chr11	35073708	35073721	TCF7	10.99	-
chr11	35074773	35074785	TEA	11.8776	-
chr11	35074782	35074792	TERF2	12.6939	+
chr11	35074793	35074804	SNAI	11.898	+
chr11	35074808	35074820	DOBOX	12.5918	+
chr11	35074822	35074834	ZFP691	13.1531	+
chr11	35074853	35074866	TALE_zfC2H2	10.5204	+
chr11	35077866	35077877	ESRR	11.5306	+
chr11	35077940	35077951	POU_HMG	11.6633	+
chr11	35079524	35079535	ETSIII	12.0714	-
chr11	35080795	35080806	ETSIII	11.8061	-
chr11	35080816	35080826	ZNF200	11.6429	-
chr11	35087748	35087760	RFX	11.9082	-
chr11	35087755	35087766	MH1	12.6224	+
chr11	35087759	35087771	bHLH	12.0606	-
chr11	35087760	35087772	MAX	10.6531	+
chr11	35088545	35088555	E2A	11.4388	-
chr11	35088600	35088610	AP4	11.7245	-
chr11	35088643	35088653	Tbox-II	12.9898	+
chr11	35091184	35091196	DHARMA	12.3163	+
chr11	35091243	35091255	AThook_PWWP	9.9901	-
chr11	35091281	35091293	AThook_PWWP	10.2673	+
chr11	35094300	35094310	PWWP_AThook	10.6634	-
chr11	35094331	35094344	Hbox-II	10.5545	+
chr11	35099119	35099131	NR2E	11.8061	+
chr11	35099215	35099227	POU	10.9694	-
chr11	35099217	35099229	FOXM	10.9898	-
chr11	35101256	35101266	E2A	11.8367	+
chr11	35103887	35103897	SP110	12.7653	+
chr11	35103914	35103926	KLF	13.3265	+
chr11	35103974	35103986	TEA	11.9184	-
chr11	35109385	35109397	BCL	11.0816	+
chr11	35109416	35109428	MAF	12.5	-
chr11	35129494	35129504	FOXR	12.0102	+
chr11	35129511	35129521	CXC	12.1584	+
chr11	35129513	35129523	FOXR	11.7245	-
chr11	35129967	35129979	AThook_PWWP	10.0396	-
chr11	35130036	35130046	NFkBp65	12.3061	-
chr11	35132715	35132725	NFkBp65	11.949	+
chr11	35136688	35136698	E2A	11.3878	+
chr11	35148195	35148205	NR4A	12.2755	-
chr11	35148236	35148247	zfC2H2_RHD	11.9286	-
chr11	35148238	35148249	ETSIII	12.398	-
chr11	35159899	35159911	DOBOX	11.3367	-
chr11	35159943	35159955	KLF	11.2041	-
chr11	35160651	35160661	SP110	12.3061	-
chr11	35160728	35160739	GLI	12.2245	-
chr11	35236566	35236578	ZNF655	11.5816	-
chr11	35257649	35257659	NFkBp65	12.2653	+
chr11	35257661	35257674	SIX	10.7327	+
chr11	35257681	35257692	TAL	12.2525	+
chr11	35257682	35257693	TAL	11.0909	-
chr11	35257716	35257728	PITX	11.08	-
chr11	35261229	35261241	HBP1	11.3232	-
chr11	35261243	35261254	ETSIII	12.4286	+
chr11	35268476	35268488	ARID5	11.1782	+
chr11	35268492	35268504	GFI1	11.0101	+
chr11	35268505	35268517	HTHpsq	10.8911	-
chr11	35268544	35268555	POU_HMG	12.7347	-
chr11	35268545	35268557	HBP1	11.899	+
chr11	35268555	35268567	HOX9-13	11.5446	+
chr11	35268946	35268957	MH1	13.3673	-
chr11	35269012	35269022	ZIC	13.051	-
chr11	35269014	35269027	TALE_zfC2H2	10.8878	+
chr11	35269019	35269029	AP4	11.3571	-
chr11	35440446	35440456	E2F_zfC2H2	10.6224	-
chr11	35440449	35440462	TFE3	12.3367	+
chr11	35440484	35440495	NFkBp50	11.7551	+
chr11	35440484	35440495	zfC2H2_EGR_RHD	11.8776	+
chr11	35440497	35440508	G28216001	11.949	-
chr11	35440520	35440532	KLF	11.8878	+
chr11	35441575	35441587	EGR	12.9286	-
chr11	35441575	35441586	zfC2H2_RHD	11.9796	+
chr11	35441641	35441651	SP110	14.102	-
chr11	35441644	35441653	AP2	13.0102	+
chr11	35441645	35441656	zfC2H2_RHD	12.1531	-
chr11	35441647	35441659	KLF	14.5918	-
chr11	35441650	35441661	zfCXXC_SAND	13.0714	-
chr11	35441654	35441666	KLF	14.1122	-
chr11	35441660	35441671	ZFP959	12.7143	-
chr11	35443393	35443405	FOXM	11.9082	-
chr11	35443411	35443423	EGR	14.0204	+
chr11	35443412	35443423	zfC2H2_RHD	12.7245	-
chr11	35443417	35443429	NR2E	11.6327	-
chr11	35443441	35443452	ETSIII	12.4082	+
chr11	35443447	35443457	AP4	11.5918	+
chr11	35443450	35443462	Hbox	12.2143	-
chr11	35443457	35443468	HNF4	11.8776	+
chr11	35575504	35575516	DHARMA	11.9694	-
chr11	35575536	35575547	ZFX	8.91089	+
chr11	35575537	35575548	ZFX	8.90099	-
chr11	35639856	35639868	KLF	15.602	-
chr11	35639859	35639871	EGR	12.9286	+
chr11	35639860	35639871	zfC2H2_RHD	11.9796	-
chr11	35639867	35639879	EGR	12.2245	+
chr11	35639868	35639879	zfC2H2_RHD	11.3673	-
chr11	35639869	35639880	zfC2H2_RHD	11.6429	-
chr11	35639871	35639883	KLF	15.9184	-
chr11	35639903	35639915	DOBOX	10.9898	-
chr11	35639909	35639919	ZIC	11.0918	-
chr11	35639919	35639931	bHLH	11.3838	-
chr11	35639926	35639937	ETSIV	12.5714	+
chr11	35643788	35643800	BCL	11.898	+
chr11	35684303	35684315	KLF	13.7143	-
chr11	35684306	35684317	zfCXXC_SAND	12.449	-
chr11	35684311	35684323	EGR	14.0204	+
chr11	35684312	35684323	zfC2H2_RHD	11.9184	-
chr11	35684314	35684325	GLI	12.1327	+
chr11	35684318	35684329	zfCXXC_SAND	13.4082	-
chr11	35684327	35684340	CENP_zfCXXC	11.3061	-
chr11	35836199	35836209	AP4	11.4592	-
chr11	35836232	35836244	NFAT	11.3469	+
chr11	35840432	35840445	Tbox	12.2449	+
chr11	35840466	35840476	E2A	12.7245	-
chr11	35840466	35840477	SNAI	11.449	+
chr11	35880899	35880910	ETSIII	11.5204	+
chr11	35880917	35880929	TEA	11.5816	-
chr11	35940296	35940306	ZNF200	11.7653	+
chr11	35940310	35940321	NFkBp50	11.2245	+
chr11	35940312	35940322	SP110	11.4184	-
chr11	35940337	35940350	Hbox-III	10.6238	-
chr11	35941002	35941014	GCM	11.1837	+
chr11	35954348	35954358	FOXR	12.7041	-
chr11	35954377	35954387	PWWP_AThook	11.2277	-
chr11	35965557	35965569	KLF	13.5	-
chr11	35965578	35965590	KLF	15.1939	-
chr11	35965601	35965613	EGR	14.7857	+
chr11	35965602	35965613	zfC2H2_RHD	11.7857	-
chr11	35965608	35965620	RFX	11.8367	-
chr11	35965624	35965634	ZIC	13.398	+
chr11	35965632	35965643	zfCXXC_SAND	12.2551	-
chr11	36295876	36295886	AP4	11.6531	+
chr11	36295891	36295902	GR	12.9082	-
chr11	36295915	36295928	Hbox-II	10.6139	-
chr11	36310943	36310956	TALE_zfC2H2	11.0204	+
chr11	36310967	36310979	NR2E	11.102	+
chr11	36310982	36310993	ZFP959	14.3673	+
chr11	36310988	36310998	SP110	14.5102	+
chr11	36310997	36311009	zfC4	11.3367	+
chr11	36310999	36311012	TFE3	12.5612	-
chr11	36311001	36311013	bHLH	11.1212	-
chr11	36311026	36311037	ZFX	8.9802	-
chr11	36311033	36311045	EGR	13.1531	+
chr11	36311034	36311043	AP2	11.1939	+
chr11	36311034	36311045	zfC2H2_RHD	11.4082	-
chr11	36317794	36317804	PLAGL1	12.551	+
chr11	36317796	36317809	SIX	12.6535	+
chr11	36317846	36317855	AP2	11.898	-
chr11	36447957	36447967	E2A	12.1939	+
chr11	36447981	36447992	TAL	11.4747	-
chr11	36447995	36448007	RFX	11.4898	+
chr11	36531839	36531849	SP110	12.551	+
chr11	36531845	36531855	E2F_zfC2H2	11.898	+
chr11	36531847	36531858	zfCXXC_SAND	12.8163	+
chr11	36531889	36531899	ZIC	11.0408	-
chr11	36531898	36531910	DHARMA	12.5714	+
chr11	36616015	36616025	AP4	12.7959	-
chr11	36616071	36616083	GFI1	11.5859	+
chr11	36619840	36619854	ESRR-II	11.6735	-
chr11	36619841	36619853	zfC4	11.398	-
chr11	36619850	36619860	PWWP_AThook	11.2277	-
chr11	36705538	36705548	E2A	11.6939	+
chr11	36705539	36705551	ZSCAN4	11.2143	+
chr11	36705541	36705553	ZSCAN4	10.551	-
chr11	36705564	36705576	AThook_PWWP	10.1683	+
chr11	36705579	36705589	PWWP_AThook	11.1782	+
chr11	36705619	36705630	ZFP959	12.7449	-
chr11	36706799	36706809	E2A	12.2653	+
chr11	36706841	36706854	TALE_zfC2H2	10.5816	+
chr11	36706870	36706883	TALE_zfC2H2	10.6327	+
chr11	36731003	36731015	NFAT	10.8367	-
chr11	37497720	37497731	ZFX	9.17822	+
chr11	37497721	37497732	ZFX	8.90099	-
chr11	37809855	37809865	NFkBp65	12.4592	+
chr11	37809880	37809891	ETSIII	11.3061	+
chr11	37809909	37809919	PWWP_AThook	11.2178	-
chr11	37809910	37809920	PWWP_AThook	10.8515	-
chr11	37809914	37809924	Tbox-II	12.9898	-
chr11	37809922	37809934	HTHpsq	10.5941	+
chr11	37809931	37809942	SNAI	11.8673	-
chr11	37809932	37809942	E2A	12.3469	+
chr11	37810117	37810129	FOXM	11.1122	-
chr11	37978500	37978512	SOX	10.6939	-
chr11	37978551	37978563	PITX	11.52	-
chr11	38520488	38520500	KLF	11.5102	-
chr11	38654457	38654467	PWWP_AThook	10.8218	+
chr11	38667972	38667984	ZBTB12	14.3776	-
chr11	38667991	38668005	GATA	10.9406	+
chr11	38668020	38668032	DUX-LHX	11.02	-
chr11	38962898	38962910	DOBOX	11.2143	+
chr11	38962933	38962945	HOX9-13	11.2574	-
chr11	38962940	38962952	SOX	10.7245	-
chr11	39065295	39065309	HNF1	10.7347	+
chr11	39065361	39065375	HNF1	10.4796	+
chr11	39183415	39183427	ETS	11.4184	+
chr11	39183429	39183441	ETS	11.1224	-
chr11	39183468	39183480	ETS	11.4286	-
chr11	39361472	39361482	SP110	12.2653	+
chr11	39361519	39361530	SOXC	11.2	-
chr11	39959715	39959727	ZBTB12	11.9184	-
chr11	39959803	39959814	POU_HMG	12.0306	+
chr11	41481183	41481196	TCF7	12.33	-
chr11	41481236	41481248	EGR	11.8673	+
chr11	41481237	41481248	zfC2H2_RHD	12.8265	-
chr11	41481239	41481249	PLAGL1	12.5612	+
chr11	41481244	41481255	zfC2H2_RHD	13.3878	-
chr11	41522025	41522036	HES	13.3061	+
chr11	41735972	41735982	AP4	13.1939	+
chr11	41735985	41735996	NFkBp50	11.1735	+
chr11	41736097	41736107	E2A	11.8061	-
chr11	42075907	42075917	PWWP_AThook	10.9307	+
chr11	42075944	42075956	HTHpsq	10.6139	-
chr11	42106988	42107000	BCL	10.9286	+
chr11	42107009	42107023	IRX	10.4796	-
chr11	42107037	42107049	TEA	11.3469	-
chr11	42107059	42107071	DUX-LHX	11.74	-
chr11	42107065	42107077	CEBP	10.697	+
chr11	42275250	42275260	AP4	12.3776	-
chr11	42275258	42275268	PWWP_AThook	10.6238	+
chr11	42275259	42275269	PWWP_AThook	11.505	+
chr11	42725972	42725984	Hbox-POU	11.6465	-
chr11	43167415	43167426	ZBTB3	11	+
chr11	43333465	43333476	zfC2H2_RHD	13.6429	-
chr11	43333467	43333477	PLAGL1	11.2551	+
chr11	43333493	43333506	bHLHb2	12.6735	+
chr11	43333505	43333518	GMEB_MADF	11.0408	+
chr11	43333517	43333529	EGR	11.2959	+
chr11	43333518	43333529	zfC2H2_RHD	12.449	-
chr11	43380448	43380459	zfCXXC_SAND	11.898	+
chr11	43380467	43380479	ETS	10.8878	+
chr11	43380489	43380501	EGR	11.2755	+
chr11	43380490	43380499	AP2	10.7449	+
chr11	43380490	43380501	zfC2H2_RHD	12.3776	-
chr11	43380492	43380502	PLAGL1	11.9898	+
chr11	43380505	43380516	zfCXXC_SAND	12.5714	-
chr11	43381192	43381204	OVOL	11.7347	+
chr11	43381204	43381216	MAF	11.6735	+
chr11	43407226	43407237	MH1	12.7755	+
chr11	43407265	43407275	PWWP_AThook	11.2277	+
chr11	43569557	43569568	zfC2H2_RHD	11.8061	-
chr11	43569560	43569571	ZFP959	11.8469	-
chr11	43569572	43569584	MAX	11.1633	-
chr11	43569576	43569588	GCM	13.2857	-
chr11	43569581	43569593	ZSCAN4	11.2245	+
chr11	43569583	43569595	ZSCAN4	10.6531	-
chr11	43577926	43577937	HES	14.2449	-
chr11	43902253	43902265	EGR	12.9592	+
chr11	43902255	43902266	NFkBp50	11.5306	-
chr11	43902271	43902282	ETSIV	11.9184	-
chr11	43902291	43902303	ETS	11.4796	-
chr11	43902303	43902314	zfCXXC_SAND	11.5102	-
chr11	43902323	43902334	ETSIII	11.8265	-
chr11	43902348	43902360	Hbox	12.4898	-
chr11	43942497	43942507	TERF2	12.3776	-
chr11	43942529	43942540	SOXC	11.45	-
chr11	43946884	43946895	GR	12.2449	+
chr11	43946909	43946923	ESRR-II	13.0918	+
chr11	43946910	43946922	zfC4	11.3265	+
chr11	43973625	43973635	PWWP_AThook	11.2277	+
chr11	44032408	44032417	AP2	11.898	+
chr11	44032420	44032432	ARID5	12.5248	+
chr11	44054233	44054243	SP110	12.7653	-
chr11	44054315	44054327	ZSCAN4	12.2653	-
chr11	44069665	44069675	E2A	11.6122	-
chr11	44069692	44069702	ZIC	11.7347	+
chr11	44069699	44069712	bZIP	11.8384	-
chr11	44069705	44069717	ZFP691	12.4694	-
chr11	44069714	44069725	Sohlh2	11.7653	+
chr11	44117137	44117147	NFkBp65	12.6531	-
chr11	44117144	44117155	ZBTB3	13.0816	-
chr11	44117147	44117158	ZBTB3	10.9388	+
chr11	44117154	44117166	ZFP691	12.1531	+
chr11	44117174	44117184	ZIC	11.7857	+
chr11	44117197	44117209	GCM	11.5306	+
chr11	44117231	44117242	ETSIV	14.0204	-
chr11	44331598	44331610	MAF	11.5612	+
chr11	44331616	44331628	P42	11.2449	-
chr11	44331625	44331636	zfCXXC_SAND	12.7857	-
chr11	44331629	44331641	KLF	13.7857	-
chr11	44331636	44331649	FOXN	12.0612	-
chr11	44331651	44331661	bHLH_CENP	13.5918	+
chr11	44340782	44340792	SP110	12.3061	+
chr11	44340788	44340799	GLI	12.7041	+
chr11	44340792	44340802	SP110	12.551	-
chr11	44340804	44340814	E2A	11.4592	-
chr11	44340806	44340819	TALE_zfC2H2	11.0816	+
chr11	44340845	44340857	PITX	11.56	-
chr11	44340851	44340860	AP2	11.1633	+
chr11	44340868	44340878	SP110	12.551	+
chr11	44359213	44359227	GATA	10.6337	-
chr11	44359255	44359265	PWWP_AThook	11.1683	-
chr11	44487112	44487122	ZIC	10.8673	+
chr11	44487119	44487129	ZIC	12.1224	+
chr11	44487121	44487132	SNAI	12.051	-
chr11	44487157	44487166	AP2	11.898	-
chr11	44487159	44487169	E2A	12.5612	+
chr11	44487165	44487177	PITX	10.77	+
chr11	44487182	44487193	ZFX	8.85149	-
chr11	44487189	44487200	ETSIII	11.3673	+
chr11	44547561	44547571	ZIC	11.6122	-
chr11	44547609	44547620	zfCXXC_SAND	13.7551	-
chr11	44547628	44547638	NFkBp65	12.0816	-
chr11	44547652	44547664	NR2E	11.5	+
chr11	44563648	44563660	DHARMA	11.9184	+
chr11	44581225	44581234	AP2	10.9286	-
chr11	44581226	44581235	AP2	11.3776	+
chr11	44581314	44581326	ZNF655	10.9286	-
chr11	44626935	44626945	AP4	11.2755	+
chr11	44626947	44626958	ZFX	9.29703	+
chr11	44626948	44626959	ZFX	8.79208	-
chr11	44702935	44702944	AP2	11.449	-
chr11	44702955	44702967	KLF	11.1939	+
chr11	44702974	44702983	AP2	13.1735	-
chr11	44702983	44702995	BCL	11.0102	-
chr11	44716808	44716820	Pparg	10.9184	+
chr11	44716847	44716856	AP2	12.551	+
chr11	44716864	44716876	Hbox	11.3265	-
chr11	44723037	44723048	ETSIII	12.1429	-
chr11	44747986	44747997	ZFX	9.16832	+
chr11	44758855	44758865	PLAGL1	10.9694	+
chr11	44758856	44758867	GLI	12.3265	+
chr11	44758940	44758953	bZIP	11.3434	-
chr11	44972479	44972489	E2F_zfC2H2	11.398	-
chr11	44972493	44972505	MAX	10.9796	-
chr11	44972496	44972506	E2F_zfC2H2	10.4796	+
chr11	44972498	44972509	zfCXXC_SAND	12.5408	+
chr11	44987560	44987571	MH1	12.3571	+
chr11	44995280	44995290	E2A	11.3571	+
chr11	44995285	44995297	RFX	12.8878	+
chr11	44995294	44995304	ZNF200	11.6429	-
chr11	44995302	44995314	RFX	11.2551	+
chr11	44995333	44995345	ZFP691	12.0918	-
chr11	44995365	44995375	SP110	14.102	+
chr11	45000612	45000624	OSR	10.8265	-
chr11	45029722	45029733	NFkBp50	11.8367	-
chr11	45029730	45029742	SOX	10.6633	-
chr11	45029761	45029773	ZBTB12	13.449	+
chr11	45029777	45029788	GR	11.8367	-
chr11	45047647	45047659	FOXM	12.2857	+
chr11	45047652	45047662	E2A	11.2959	+
chr11	45047669	45047680	ETSIII	11.7857	-
chr11	45047719	45047731	ZBTB12	12.1224	+
chr11	45052769	45052779	CXC	12.3069	-
chr11	45052775	45052788	TCF7	10.6	-
chr11	45052791	45052801	PWWP_AThook	11.1683	+
chr11	45067662	45067674	GFI1	11.5859	-
chr11	45067682	45067691	AP2	12.7143	-
chr11	45069984	45069996	BCL	10.8776	+
chr11	45070022	45070033	ZFP959	12.4592	+
chr11	45070046	45070057	ETSIII	11.8265	+
chr11	45079591	45079602	ZFP959	11.9388	+
chr11	45101854	45101865	ZFX	9.32673	-
chr11	45101893	45101903	NFkBp65	12.2143	-
chr11	45107777	45107788	ZFX	9.51485	-
chr11	45107824	45107833	AP2	11.1633	+
chr11	45110965	45110977	Hbox	11.5306	-
chr11	45110975	45110987	ZBTB12	12.6633	-
chr11	45115279	45115290	zfC2H2_RHD	12.8469	-
chr11	45255112	45255124	KLF	11.8776	+
chr11	45256860	45256873	bHLHb2	11.0204	+
chr11	45256867	45256879	KLF	11.1735	+
chr11	45256890	45256903	Tbox	11.8061	+
chr11	45275430	45275442	ETS	10.6327	-
chr11	45275435	45275448	bZIP_SAND	11.9898	+
chr11	45307860	45307871	zfCXXC_SAND	12.9286	+
chr11	45307871	45307883	KLF	14.8673	-
chr11	45307883	45307893	SP110	12.3061	+
chr11	45307906	45307919	bZIP_SAND	12.1122	-
chr11	45307920	45307931	HNF4	12.0918	-
chr11	45307923	45307935	GCM	12.051	+
chr11	45307933	45307946	bZIP_SAND	12.4082	-
chr11	45307942	45307954	RFX	11.6633	-
chr11	45376967	45376979	BCL	10.5816	-
chr11	45377058	45377069	ETSIII	12.5102	-
chr11	45392922	45392933	ETSIII	11.4082	-
chr11	45392952	45392964	RFX	11.6735	+
chr11	45396244	45396256	RFX	11.2755	+
chr11	45407419	45407430	zfC2H2_RHD	11.9286	-
chr11	45407421	45407432	ETSIII	11.8367	-
chr11	45520084	45520096	ARID5	11.099	+
chr11	45564083	45564095	Hbox	12.7347	+
chr11	45604062	45604073	NFkBp50	11.602	-
chr11	45673489	45673500	zfC2H2_RHD	11.949	-
chr11	45673519	45673529	ZIC	11.4694	+
chr11	45673532	45673544	NKX	11.9898	+
chr11	45673566	45673577	HNF4	12.2857	+
chr11	45687140	45687151	zfCXXC_SAND	12.1837	-
chr11	45687149	45687160	zfCXXC_SAND	11.9796	-
chr11	45687206	45687218	KLF	11.7245	+
chr11	45687210	45687222	KLF	13.5102	+
chr11	45687238	45687248	E2F_zfC2H2	12.1429	-
chr11	45687240	45687250	E2F_zfC2H2	12.0714	-
chr11	45728383	45728395	GFI1	11.1111	-
chr11	45728457	45728469	AThook_PWWP	10.2079	-
chr11	45738610	45738620	ZIC	12.1122	-
chr11	45738642	45738654	OSR	10.8265	+
chr11	45743910	45743921	HIC1	11.0816	+
chr11	45743914	45743927	Tbox	11.7857	-
chr11	45743920	45743930	ZIC	11.449	-
chr11	45773427	45773439	MAF	12.1531	+
chr11	45792902	45792912	NFkBp65	13.2449	+
chr11	45792926	45792937	HES	11.4082	-
chr11	45792988	45793001	CENP_zfCXXC	10.5918	-
chr11	45792993	45793006	FOXN	11.5714	-
chr11	45825572	45825584	KLF	14.2653	-
chr11	45825623	45825636	bHLHb2	11.1531	-
chr11	45825624	45825635	HES	11.398	+
chr11	45825649	45825661	OSR	11.6633	+
chr11	45834580	45834589	AP2	12.2653	+
chr11	45834583	45834594	ETSIII	11.6837	-
chr11	45834593	45834603	ZIC	13.0204	+
chr11	45864739	45864750	ETSIII	12.4796	+
chr11	45864741	45864751	SP110	11.3776	-
chr11	45864747	45864758	zfCXXC_SAND	12.398	+
chr11	45864770	45864782	Hbox	11.2551	+
chr11	45864798	45864811	TCF7	10.87	-
chr11	45868602	45868616	ESRR-II	11.3367	+
chr11	45868603	45868615	zfC4	11.4082	+
chr11	45868608	45868618	AP4	11.7347	-
chr11	45868643	45868655	RFX	11.8163	-
chr11	45868681	45868692	ZFX	8.86139	+
chr11	45907127	45907138	zfC2H2_RHD	14.4082	-
chr11	45907129	45907141	KLF	16.2449	-
chr11	45907140	45907152	KLF	14.5714	-
chr11	45907148	45907158	E2F_zfC2H2	12.0408	+
chr11	45907151	45907161	bHLH_CENP	13.5918	+
chr11	45907171	45907180	AP2	11	+
chr11	45907171	45907183	EGR	13.7347	+
chr11	45907172	45907181	AP2	11.6531	+
chr11	45907172	45907183	zfC2H2_RHD	11.3367	-
chr11	45907177	45907187	E2F_zfC2H2	12.1735	+
chr11	45907179	45907189	E2F_zfC2H2	12.6327	+
chr11	45907181	45907191	E2F_zfC2H2	10.7245	+
chr11	45907209	45907222	bHLHb2	11.2347	+
chr11	45928845	45928857	RFX	11.4898	+
chr11	45928875	45928886	ZFX	9	-
chr11	45940345	45940356	HIC1	11.3163	-
chr11	45940394	45940404	PLAGL1	11.6224	+
chr11	45940404	45940416	Hbox	11.2755	-
chr11	45940423	45940435	KLF	11.3469	-
chr11	45940427	45940440	TALE_zfC2H2	10.7755	-
chr11	45943152	45943162	ZNF200	12.3673	-
chr11	45943163	45943176	FOX	10.83	+
chr11	45943185	45943197	NFAT	11.6735	+
chr11	46142990	46142999	AP2	12.551	-
chr11	46143007	46143018	zfCXXC_SAND	11.6633	+
chr11	46143021	46143032	zfC2H2_EGR_RHD	11.9694	-
chr11	46143023	46143035	DOBOX	11.449	+
chr11	46143027	46143037	SP110	11.5	-
chr11	46143031	46143043	KLF	12.1122	+
chr11	46143042	46143053	MH1	12.1735	+
chr11	46143056	46143066	E2F_zfC2H2	10.4184	-
chr11	46143068	46143079	zfCXXC_SAND	12.4694	+
chr11	46258719	46258730	ETSIII	11.3571	-
chr11	46258749	46258760	ETSIII	11.7245	-
chr11	46258756	46258766	NFkBp65	12.2653	-
chr11	46258774	46258785	ZFX	8.84158	-
chr11	46258780	46258791	ZBTB3	10.9286	-
chr11	46259865	46259878	bZIP_SAND	12.5612	-
chr11	46259909	46259920	zfCXXC_SAND	12.1633	-
chr11	46259914	46259925	zfCXXC_SAND	11.8469	-
chr11	46259924	46259935	ETSIII	11.6939	+
chr11	46259933	46259943	PLAGL1	11.0612	+
chr11	46264756	46264768	KLF	14.8061	+
chr11	46264796	46264808	EGR	10.8878	+
chr11	46264797	46264808	zfC2H2_RHD	12.1633	-
chr11	46264798	46264809	zfC2H2_RHD	11.6429	-
chr11	46264800	46264812	KLF	16.5204	-
chr11	46264818	46264828	SP110	12.4796	+
chr11	46264821	46264831	ZNF200	12.3673	-
chr11	46270193	46270205	GCM	12.3163	-
chr11	46275818	46275829	ETSIII	12.2755	-
chr11	46275824	46275836	ZFP691	11.9592	+
chr11	46275876	46275887	ETSIII	11.9898	-
chr11	46275885	46275896	MH1	11.5918	+
chr11	46275890	46275902	GFI1	12.1313	+
chr11	46275905	46275916	ZFP959	12.5204	+
chr11	46286572	46286585	TCF7	13.96	-
chr11	46286602	46286611	AP2	11.6122	-
chr11	46286663	46286673	ZIC	12.4082	+
chr11	46296042	46296054	POU	12.602	-
chr11	46299154	46299165	zfC2H2_RHD	13.3367	-
chr11	46299156	46299168	KLF	14.4898	-
chr11	46299174	46299184	E2A	11.4898	-
chr11	46299229	46299242	bHLHb2	11.2347	+
chr11	46299237	46299247	SP110	12.0204	+
chr11	46354404	46354416	KLF	12.4694	-
chr11	46354413	46354425	KLF	12.7449	-
chr11	46354421	46354432	zfCXXC_SAND	11.6327	-
chr11	46354438	46354449	GLI	11.9388	-
chr11	46354477	46354488	ZFP959	12.4388	-
chr11	46354492	46354503	zfCXXC_SAND	11.4694	-
chr11	46402413	46402422	AP2	12.551	-
chr11	46402420	46402429	AP2	12.7245	-
chr11	46402421	46402433	EGR	11.3265	+
chr11	46402425	46402437	DOBOX	11.3571	+
chr11	46402472	46402482	TERF2	12.1327	-
chr11	46402486	46402497	HIC1	11.1224	-
chr11	46408108	46408120	RFX	12.6633	+
chr11	46408131	46408142	MH1	12.6939	-
chr11	46408139	46408150	ETSIII	11.7245	-
chr11	46408171	46408182	NFkBp50	11.8265	-
chr11	46410899	46410910	zfCXXC_SAND	12.4388	+
chr11	46410902	46410913	zfCXXC_SAND	12.7143	+
chr11	46410905	46410916	zfCXXC_SAND	13.0816	+
chr11	46410914	46410926	ZSCAN4	10.7551	+
chr11	46410922	46410934	OVOL	11.2959	+
chr11	46410949	46410960	HIC1	11.8776	+
chr11	46410968	46410981	bHLHb2	11.051	+
chr11	46410969	46410980	Sohlh2	11.8673	+
chr11	46410989	46411001	KLF	14.6939	+
chr11	46410992	46411003	zfC2H2_RHD	13.2653	+
chr11	46412733	46412745	EGR	14.5	+
chr11	46412734	46412745	zfC2H2_RHD	11.6327	-
chr11	46412761	46412773	KLF	13.5	-
chr11	46412772	46412783	zfCXXC_SAND	11.2755	-
chr11	46412806	46412817	zfCXXC_SAND	12.4592	-
chr11	46412814	46412824	ZIC	12.7245	-
chr11	46615533	46615544	zfCXXC_SAND	12.1735	-
chr11	46615536	46615547	zfCXXC_SAND	12.0918	+
chr11	46615539	46615550	zfCXXC_SAND	12.7143	+
chr11	46615542	46615553	zfCXXC_SAND	12.2551	+
chr11	46615573	46615585	P42	13.5612	+
chr11	46615604	46615615	MH1	12.4082	+
chr11	46615608	46615621	TCF7	13.84	-
chr11	46619186	46619198	GFI1	11.303	+
chr11	46619242	46619254	BCL	10.8776	+
chr11	46638781	46638793	KLF	13.6327	+
chr11	46638802	46638814	KLF	14.0102	+
chr11	46638810	46638821	zfCXXC_SAND	11.8469	+
chr11	46638822	46638833	ZBTB3	11.551	-
chr11	46638840	46638851	SNAI	12.0408	+
chr11	46638860	46638872	TEA	12.3878	+
chr11	46638861	46638873	NFAT	11.3776	+
chr11	46638866	46638877	HES	12.5306	+
chr11	46638866	46638878	MAX	10.898	-
chr11	46639447	46639459	PRDM11	12.4082	-
chr11	46639450	46639462	EGR	11.6939	+
chr11	46639454	46639467	SIX	11.8317	-
chr11	46639455	46639465	ZNF200	12.8776	-
chr11	46639477	46639489	EGR	13.9796	-
chr11	46639477	46639488	zfC2H2_RHD	11.3367	+
chr11	46639479	46639488	AP2	11.6531	-
chr11	46639480	46639489	AP2	11	-
chr11	46722142	46722152	FOXR	12.6531	-
chr11	46722146	46722158	ETSI	11.7347	+
chr11	46722154	46722167	CENP_zfCXXC	10.6531	-
chr11	46722171	46722183	KLF	13.3571	+
chr11	46722204	46722216	ETS	11.4286	+
chr11	46722211	46722224	Tbox	13.2347	-
chr11	46722226	46722238	ETS	11.6837	+
chr11	46722297	46722306	AP2	12.7245	-
chr11	46722302	46722312	PLAGL1	11.9898	+
chr11	46722390	46722402	ZSCAN4	10.8776	-
chr11	46732627	46732638	SNAI	12.898	+
chr11	46732668	46732680	NKX	11.2755	+
chr11	46732689	46732701	MAF	11.6735	+
chr11	46740724	46740736	Hbox-POU	12.0707	-
chr11	46740786	46740799	bHLHb2	12.5204	-
chr11	46867806	46867816	CXC	11.2673	-
chr11	46867822	46867833	zfCXXC_SAND	11.551	+
chr11	46867851	46867863	DUX-LHX	11.74	-
chr11	46867863	46867874	G28216001	11.6122	+
chr11	46867869	46867881	KLF	12.7143	+
chr11	46867884	46867896	DUX-LHX	12.11	-
chr11	46867911	46867923	MAX	12.1633	-
chr11	46867914	46867924	E2F_zfC2H2	10.6327	+
chr11	46867916	46867927	zfCXXC_SAND	12.1735	+
chr11	46867918	46867930	KLF	12.7755	+
chr11	46867920	46867932	GCM	11.7143	+
chr11	46867942	46867952	E2F_zfC2H2	11.551	+
chr11	46867967	46867978	MH1	13.398	+
chr11	46867979	46867990	Sohlh2	12.3571	-
chr11	46940058	46940067	AP2	11.8163	-
chr11	46940064	46940075	zfCXXC_SAND	12.7143	+
chr11	46940067	46940078	zfCXXC_SAND	12.4286	+
chr11	46940092	46940105	FOXN	11.398	-
chr11	46940130	46940141	ZFX	9.16832	-
chr11	46940137	46940149	KLF	12.7755	+
chr11	46940142	46940154	KLF	16.5204	+
chr11	46940145	46940156	zfC2H2_RHD	11.6429	+
chr11	46940146	46940158	EGR	11.8673	-
chr11	46940146	46940157	zfC2H2_RHD	12.0204	+
chr11	46940152	46940163	zfCXXC_SAND	11.2857	+
chr11	46958266	46958278	MAX	11.6837	+
chr11	46958271	46958282	ZFP959	13.0102	-
chr11	46958279	46958291	RFX	11.3776	-
chr11	46958295	46958307	RFX	11.1122	-
chr11	46958309	46958321	ETS	10.7449	-
chr11	46958331	46958341	CXC	11.3762	-
chr11	47198414	47198425	MH1	11.5816	+
chr11	47198422	47198435	CENP_zfCXXC	10.6837	+
chr11	47198440	47198451	zfCXXC_SAND	12.398	+
chr11	47198466	47198478	KLF	12.7857	-
chr11	47207924	47207935	zfC2H2_RHD	13.1531	-
chr11	47207926	47207937	GLI	14.449	+
chr11	47207971	47207982	zfCXXC_SAND	11.8469	+
chr11	47207989	47207999	E2F_zfC2H2	11.898	+
chr11	47207991	47208002	zfCXXC_SAND	12.8163	+
chr11	47207995	47208006	ZFX	9.24752	+
chr11	47207996	47208007	ZFX	9.06931	-
chr11	47208002	47208014	EGR	12.6122	-
chr11	47208005	47208014	AP2	11	-
chr11	47208016	47208027	GLI	11.8469	-
chr11	47208018	47208030	EGR	13.0918	-
chr11	47208018	47208029	zfC2H2_RHD	11.5408	+
chr11	47208020	47208029	AP2	11.1939	-
chr11	47208023	47208034	GLI	11.8469	-
chr11	47208025	47208037	EGR	13.0918	-
chr11	47208025	47208036	zfC2H2_RHD	11.5408	+
chr11	47208027	47208036	AP2	11.1939	-
chr11	47215754	47215763	AP2	13	-
chr11	47215785	47215795	ZIC	12.1633	+
chr11	47215798	47215807	AP2	11.898	-
chr11	47226206	47226218	TEA	11.6735	+
chr11	47226226	47226238	NFAT	11.6531	+
chr11	47236480	47236492	KLF	14.5918	-
chr11	47236543	47236553	FOXR	12.602	+
chr11	47236572	47236583	SNAI	11.898	+
chr11	47269607	47269616	AP2	13.4592	+
chr11	47269631	47269642	GLI	11.6735	+
chr11	47269634	47269645	ESRR	12.1837	+
chr11	47270373	47270383	ZIC	13.8265	-
chr11	47270384	47270394	E2A	11.8061	-
chr11	47270400	47270411	ETSIV	12.3878	-
chr11	47270420	47270431	HES	13.5408	+
chr11	47290716	47290727	ETSIII	12.1939	-
chr11	47293634	47293645	SNAI	11.3367	-
chr11	47293667	47293679	BCL	10.8367	+
chr11	47374230	47374242	zfC4	11.8673	+
chr11	47374255	47374266	GLI	11.6531	+
chr11	47400102	47400113	ZFX	9.45545	-
chr11	47400141	47400153	KLF	12.9694	+
chr11	47402163	47402174	HIC1	10.8878	-
chr11	47402190	47402201	ETSIII	12.7041	+
chr11	47402215	47402225	AP4	11.4286	+
chr11	47402224	47402235	ZFP959	12.5204	-
chr11	47402227	47402238	ZBTB3	13.1837	+
chr11	47410628	47410640	ZFP691	12.2143	+
chr11	47410648	47410661	TALE_zfC2H2	11.102	-
chr11	47410668	47410679	ZFP959	12.6327	-
chr11	47410670	47410681	HIC1	10.9694	+
chr11	47410674	47410685	Sohlh2	12.2041	+
chr11	47410702	47410715	GMEB_MADF	10.9184	-
chr11	47411361	47411372	ETSIII	12.3469	+
chr11	47411391	47411401	PLAGL1	11.9898	-
chr11	47411394	47411404	ZIC	10.9796	-
chr11	47412699	47412711	NFAT	11.5408	-
chr11	47412705	47412716	NFkBp50	11.3265	+
chr11	47412719	47412730	HES	12.7041	-
chr11	47412766	47412777	zfCXXC_SAND	11.6327	-
chr11	47412769	47412781	EGR	13.7755	+
chr11	47412770	47412781	zfC2H2_RHD	12.7245	-
chr11	47413671	47413683	OSR	13.2959	+
chr11	47413725	47413735	PWWP_AThook	10.9307	-
chr11	47414534	47414546	NKX	11.2347	+
chr11	47414550	47414562	IRF	12.398	-
chr11	47414550	47414562	IRF4-6	11.7347	-
chr11	47414577	47414588	G28216001	12.7959	-
chr11	47414619	47414629	SP110	11.5306	+
chr11	47414970	47414980	E2A	11.2959	+
chr11	47414979	47414990	zfC2H2_RHD	11.4796	-
chr11	47415052	47415064	MAF	11.6837	-
chr11	47415067	47415079	MAF	11.6939	+
chr11	47421746	47421758	EGR	13.7755	-
chr11	47421746	47421757	zfC2H2_RHD	12.7245	+
chr11	47421750	47421761	zfCXXC_SAND	11.9082	+
chr11	47421762	47421773	GLI	11.8469	-
chr11	47421764	47421776	EGR	13.0918	-
chr11	47421764	47421775	zfC2H2_RHD	11.5408	+
chr11	47421766	47421775	AP2	11.1939	-
chr11	47421773	47421785	KLF	16.5204	+
chr11	47421781	47421790	AP2	10.9286	-
chr11	47421782	47421791	AP2	11.3776	+
chr11	47421784	47421795	ZFX	9.25743	+
chr11	47421785	47421796	ZFX	8.90099	-
chr11	47421792	47421804	EGR	13.2347	-
chr11	47421798	47421809	zfCXXC_SAND	12.449	+
chr11	47421800	47421812	KLF	13.051	+
chr11	47421804	47421816	KLF	14.8878	+
chr11	47421807	47421818	zfC2H2_RHD	12.1531	+
chr11	47421810	47421819	AP2	13.0102	-
chr11	47422430	47422441	ESRR	11.9286	+
chr11	47422469	47422480	ESRR	11.9286	+
chr11	47428676	47428688	POU	10.7041	+
chr11	47430716	47430725	AP2	12.7143	+
chr11	47447965	47447976	Sohlh2	11.6939	+
chr11	47448026	47448038	KLF	16.2041	+
chr11	47448029	47448041	EGR	14.3571	-
chr11	47448029	47448040	zfC2H2_RHD	12.6531	+
chr11	47448037	47448048	GLI	11.8776	-
chr11	47448052	47448064	KLF	11.7041	+
chr11	47448056	47448069	FOXN	11.8367	+
chr11	47470743	47470755	TEA	12.2143	-
chr11	47470757	47470768	ESRR	11.3265	-
chr11	47587062	47587072	bHLH_CENP	13.9184	+
chr11	47587089	47587101	KLF	15.051	+
chr11	47587097	47587108	ZFP959	12.6531	+
chr11	47587114	47587124	bHLH_CENP	13.6327	-
chr11	47587129	47587139	bHLH_CENP	13.4898	+
chr11	47587134	47587144	E2F_zfC2H2	10.4796	+
chr11	47587136	47587148	EGR	14.0204	+
chr11	47587137	47587148	zfC2H2_RHD	11.9184	-
chr11	47587139	47587150	GLI	11.8469	+
chr11	47587154	47587164	ZIC	11.2347	-
chr11	47587159	47587170	zfCXXC_SAND	11.6939	+
chr11	47599289	47599301	Hbox	11.6531	+
chr11	47600520	47600532	ETS	10.7959	+
chr11	47600567	47600579	ETS	11.6531	+
chr11	47600580	47600591	ESRR	12.2449	+
chr11	47608230	47608242	NFAT	11.5306	-
chr11	47608246	47608259	Tbox	11.6122	+
chr11	47616265	47616276	ESRR	12.1735	-
chr11	47664077	47664091	ESRR-II	11.0714	+
chr11	47664080	47664093	TFE3	11.949	-
chr11	47664082	47664094	bHLH	11.7273	+
chr11	47664083	47664096	bHLHb2	11.5408	+
chr11	47664095	47664106	zfCXXC_SAND	12.9388	+
chr11	47664111	47664123	KLF	13.0306	+
chr11	47664118	47664129	zfCXXC_SAND	11.8469	-
chr11	47664121	47664131	E2F_zfC2H2	12.1429	-
chr11	47664123	47664133	E2F_zfC2H2	12.4796	-
chr11	47664125	47664135	E2F_zfC2H2	11.551	+
chr11	47664127	47664140	bHLHb2	11.9694	-
chr11	47664128	47664139	HES	11.398	+
chr11	47664131	47664144	bHLHb2	11.5714	-
chr11	47664142	47664154	MAX	11.5816	-
chr11	47736904	47736915	ZFX	9.14851	-
chr11	47736918	47736930	RFX	12.1122	-
chr11	47736924	47736936	IRF	11.1939	+
chr11	47736945	47736957	KLF	12.449	-
chr11	47736950	47736962	KLF	12.7755	-
chr11	47736981	47736993	KLF	11.3776	+
chr11	47736984	47736995	zfC2H2_RHD	12.1735	+
chr11	47788835	47788848	CENP_zfCXXC	10.8061	+
chr11	47788838	47788848	bHLH_CENP	12.1735	+
chr11	47788850	47788860	bHLH_CENP	12.8776	+
chr11	47788879	47788891	KLF	13.8265	-
chr11	47788883	47788894	HIC1	11.8061	-
chr11	47788904	47788915	ZFX	9.36634	+
chr11	47788920	47788933	FOXN	11.9694	-
chr11	47788928	47788941	ARID3	10.3267	+
chr11	47788935	47788946	POU_HMG	12.4694	-
chr11	47789968	47789981	Hbox-II	10.5842	+
chr11	47790014	47790026	CEBP	11.4444	+
chr11	47870120	47870132	KLF	12.8673	-
chr11	47870126	47870138	ZFP691	11.9592	+
chr11	47870145	47870154	AP2	10.7755	-
chr11	47870152	47870162	ZIC	11.0408	+
chr11	47870155	47870167	KLF	15.9184	-
chr11	47872097	47872109	POU	10.898	-
chr11	47891199	47891213	ESRR-II	11.102	+
chr11	47891200	47891212	zfC4	11.2755	+
chr11	47936711	47936721	PWWP_AThook	11.505	-
chr11	47936712	47936722	PWWP_AThook	10.901	-
chr11	47936714	47936724	NFkBp65	12.602	+
chr11	47936718	47936730	HBP1	11.3333	-
chr11	47936722	47936734	HBP1	11.6162	-
chr11	47938075	47938085	E2A	11.7347	+
chr11	47939602	47939613	POU_HMG	11.6939	+
chr11	47965492	47965505	TALE_zfC2H2	10.8776	-
chr11	47965520	47965532	DUX-LHX	11.21	-
chr11	47965534	47965546	MAX	10.9592	-
chr11	47965535	47965547	bHLH	11.6364	-
chr11	47965536	47965548	MAX	11.3163	+
chr11	47965575	47965587	ETS	10.8571	+
chr11	47968563	47968573	ZIC	12.1633	-
chr11	47968587	47968597	ZIC	11.4796	+
chr11	47968635	47968647	HTHpsq	11.0198	+
chr11	48002030	48002042	KLF	12.9694	-
chr11	48002037	48002048	ETSIII	11.7245	-
chr11	48002065	48002076	ETSIII	11.2857	-
chr11	48002076	48002087	GLI	11.8265	+
chr11	48002118	48002131	bZIP	11.3838	-
chr11	48193633	48193643	SP110	12.2653	+
chr11	48193648	48193660	MAF	12.4898	-
chr11	48193651	48193663	zfC4	11.0612	-
chr11	48193655	48193669	GATA	11.1782	-
chr11	48193673	48193683	PWWP_AThook	11.1683	+
chr11	48193680	48193691	SOXC	11.39	-
chr11	48288355	48288368	TCF7	10.81	-
chr11	48288365	48288377	HBP1	11.1414	-
chr11	48288401	48288411	PWWP_AThook	10.9505	-
chr11	49230229	49230239	PWWP_AThook	11.1683	+
chr11	49230245	49230257	NFAT	11.0714	-
chr11	49601641	49601651	AP4	11.4286	+
chr11	49601693	49601706	FOX	10.88	+
chr11	49601728	49601739	ETSIII	12.2041	+
chr11	49601738	49601750	HTHpsq	10.5941	-
chr11	49873560	49873573	bZIP	11.3939	-
chr11	49873563	49873576	FOXN	12.1735	-
chr11	49873573	49873584	zfC2H2_RHD	12.949	-
chr11	49873579	49873590	zfC2H2_EGR_RHD	11.551	-
chr11	49873593	49873603	ZIC	10.8673	+
chr11	49873626	49873639	NKX-II	11.2041	-
chr11	50184592	50184604	NKX	11.0918	+
chr11	50184612	50184622	FOXR	12.4184	-
chr11	50184629	50184639	PWWP_AThook	10.9505	+
chr11	50184641	50184651	PWWP_AThook	11.2277	+
chr11	50257725	50257738	bZIP_SAND	12.6633	-
chr11	55029565	55029577	NKX	12.9082	+
chr11	55197872	55197882	PWWP_AThook	11.2376	-
chr11	55197902	55197913	SOXC	12.19	-
chr11	56038179	56038191	MAF	11.9082	+
chr11	56038198	56038208	PWWP_AThook	11.4554	-
chr11	56038205	56038216	MH1	11.949	+
chr11	56038223	56038233	NFkBp65	12.3061	-
chr11	56143285	56143297	RFX	11.4184	-
chr11	56143331	56143343	HTHpsq	11.3564	-
chr11	56143375	56143388	TCF7	12.23	+
chr11	56663292	56663305	Tbox	12.1429	+
chr11	56663357	56663367	PWWP_AThook	11.2376	-
chr11	56663362	56663373	ZBTB3	12.551	+
chr11	56677622	56677635	bZIP_SAND	11.5408	-
chr11	56717391	56717401	ZIC	11.4388	-
chr11	56717392	56717405	RHOX11	11.7143	-
chr11	56717404	56717413	AP2	11.898	-
chr11	56717422	56717433	MH1	11.8571	+
chr11	56909694	56909705	ZFX	9.38614	+
chr11	56949355	56949368	SIX	11.1089	-
chr11	56970757	56970767	E2A	11.5408	+
chr11	56970762	56970773	NFkBp50	12.8571	-
chr11	56970788	56970800	TEA	12.0306	+
chr11	56970796	56970806	SP110	12.9592	-
chr11	56970808	56970818	PLAGL1	12.6429	-
chr11	56980857	56980867	PLAGL1	11.2551	+
chr11	56980858	56980869	GLI	12.0408	+
chr11	56991766	56991778	FOXM	11.0612	-
chr11	56991835	56991849	ESRR-II	11.2449	+
chr11	56991835	56991845	NR4A	11.7245	-
chr11	56991836	56991848	zfC4	11.6122	+
chr11	57004702	57004714	EGR	12.4082	-
chr11	57004702	57004712	PLAGL1	10.9184	-
chr11	57004735	57004745	ZIC	11.4796	-
chr11	57008336	57008348	CEBP	11.1515	-
chr11	57044703	57044715	bZIP_CEBP	12.4388	+
chr11	57044728	57044739	SNAI	11.5306	+
chr11	57044755	57044766	HIC1	11.1122	+
chr11	57045844	57045857	FOX	11.48	+
chr11	57092389	57092400	zfCXXC_SAND	12.7143	+
chr11	57092392	57092403	zfCXXC_SAND	12.7143	+
chr11	57092395	57092406	zfCXXC_SAND	11.2041	+
chr11	57092398	57092411	bZIP	12.0404	+
chr11	57092429	57092440	zfCXXC_SAND	13.4388	-
chr11	57092434	57092445	GLI	11.398	+
chr11	57092434	57092445	ZFX	9.29703	+
chr11	57092435	57092446	GLI	11.398	-
chr11	57092435	57092446	ZFX	9.29703	-
chr11	57092439	57092451	KLF	14.8061	+
chr11	57092450	57092462	KLF	12.1531	+
chr11	57092458	57092469	HNF4	12.0102	+
chr11	57092462	57092474	KLF	13.8878	+
chr11	57092465	57092476	zfC2H2_RHD	11.8776	+
chr11	57092468	57092477	AP2	13.0102	-
chr11	57092469	57092478	AP2	10.9286	+
chr11	57092485	57092497	POU	11.7449	-
chr11	57092715	57092726	zfCXXC_SAND	11.6633	+
chr11	57103310	57103323	bHLHb2	12.398	+
chr11	57103310	57103322	MAX	12.1531	+
chr11	57103311	57103322	HES	11.7347	-
chr11	57103322	57103335	FOXN	11.9082	+
chr11	57103336	57103348	ETS	10.8163	-
chr11	57103390	57103401	ZFX	9.0099	+
chr11	57103391	57103402	ZFX	8.87129	-
chr11	57105758	57105768	ZIC	13.7755	-
chr11	57105801	57105811	PLAGL1	11.2551	+
chr11	57105802	57105813	GLI	15.7449	+
chr11	57105806	57105818	EGR	12.5918	-
chr11	57105809	57105821	KLF	12.3163	+
chr11	57148655	57148667	HTHpsq	11.8713	+
chr11	57148660	57148671	ETSIII	12.1531	-
chr11	57158164	57158175	ETSIII	12.7041	+
chr11	57158169	57158178	AP2	13.0102	-
chr11	57158171	57158181	SP110	13.8163	+
chr11	57158190	57158203	TALE_zfC2H2	10.5918	+
chr11	57191494	57191506	GFI1	11.404	+
chr11	57195036	57195046	Tbox-II	12.5816	-
chr11	57195055	57195065	PWWP_AThook	10.7228	+
chr11	57195117	57195128	zfC2H2_EGR_RHD	11.5816	+
chr11	57199704	57199714	SP110	12.2653	-
chr11	57199738	57199749	HES	13.0408	+
chr11	57200248	57200257	AP2	11.449	+
chr11	57200273	57200287	IRX	11.5816	-
chr11	57224963	57224975	KLF	12.4592	-
chr11	57227963	57227974	zfC2H2_RHD	12.2959	-
chr11	57228002	57228012	SP110	12.2347	-
chr11	57228020	57228032	ZSCAN4	10.4082	-
chr11	57228023	57228034	HES	11.6531	+
chr11	57244545	57244555	ZIC	11.8061	-
chr11	57244582	57244593	HES	13.5918	-
chr11	57283205	57283217	ETSI	11.0408	+
chr11	57283227	57283238	zfC2H2_RHD	14.4082	-
chr11	57283229	57283241	KLF	15.9286	-
chr11	57283232	57283244	EGR	13.7755	+
chr11	57283233	57283244	zfC2H2_RHD	12.7245	-
chr11	57298218	57298230	MAX	10.5816	-
chr11	57298219	57298231	bHLH	11.3838	+
chr11	57298230	57298242	ETS	10.8878	+
chr11	57310147	57310158	GLI	12.1327	-
chr11	57310162	57310172	E2A	11.6633	-
chr11	57335741	57335752	zfC2H2_EGR_RHD	12.0918	-
chr11	57335805	57335817	ZFP691	11.6939	-
chr11	57335828	57335839	HNF4	13.0816	-
chr11	57336910	57336921	ZBTB3	10.7959	+
chr11	57365108	57365119	zfC2H2_RHD	12.0918	+
chr11	57365109	57365119	PLAGL1	11.2551	-
chr11	57365110	57365121	zfC2H2_RHD	11.7449	+
chr11	57365111	57365123	EGR	11.2245	-
chr11	57365111	57365122	zfC2H2_RHD	12.898	+
chr11	57365116	57365127	ZFP959	12.5714	+
chr11	57365137	57365146	AP2	13.0102	+
chr11	57406768	57406779	ZFX	9.12871	-
chr11	57416615	57416626	GR	12.7347	-
chr11	57416673	57416685	EGR	14.1939	+
chr11	57416674	57416685	zfC2H2_RHD	12.5714	-
chr11	57416687	57416697	AP4	11.7347	+
chr11	57416689	57416702	TALE_zfC2H2	10.5408	-
chr11	57417426	57417437	NFkBp50	12.1837	+
chr11	57417428	57417438	PLAGL1	11.6122	-
chr11	57417429	57417440	zfC2H2_RHD	14.3571	+
chr11	57417435	57417445	PLAGL1	11.8265	-
chr11	57417436	57417446	PLAGL1	11.051	-
chr11	57417451	57417464	bZIP_SAND	12.2245	-
chr11	57435223	57435233	E2F_zfC2H2	11.3061	-
chr11	57435240	57435253	bHLHb2	11.2143	+
chr11	57435279	57435289	bHLH_CENP	13.6837	+
chr11	57435288	57435301	CENP_zfCXXC	10.6735	-
chr11	57435307	57435317	E2F_zfC2H2	10.8163	+
chr11	57435309	57435322	bHLHb2	12.2551	-
chr11	57435310	57435321	HES	11.6837	+
chr11	57435312	57435324	KLF	11.6531	+
chr11	57479656	57479668	KLF	12.5918	+
chr11	57479662	57479673	zfCXXC_SAND	11.949	-
chr11	57479721	57479731	PLAGL1	14.6939	-
chr11	57479722	57479732	PLAGL1	11.7041	-
chr11	57479723	57479735	EGR	11.3265	-
chr11	57479723	57479734	zfC2H2_RHD	13.4184	+
chr11	57479726	57479738	KLF	12.1327	+
chr11	57480029	57480040	zfC2H2_RHD	12.7959	-
chr11	57480034	57480046	KLF	11.2551	-
chr11	57480057	57480068	zfCXXC_SAND	11.1122	-
chr11	57480070	57480082	OVOL	11.2959	+
chr11	57508882	57508893	ESRR	11.5102	-
chr11	57508898	57508910	MAX	10.8776	-
chr11	57508899	57508911	bHLH	11.7879	-
chr11	57508905	57508916	ZFP959	12.7143	-
chr11	57508991	57509003	ETS	10.7449	+
chr11	57509013	57509025	KLF	13.7755	+
chr11	57509016	57509027	zfC2H2_RHD	11.8163	+
chr11	57509017	57509028	zfC2H2_RHD	13.7755	+
chr11	57509034	57509044	ZIC	12.7245	-
chr11	57520730	57520742	KLF	12.2449	-
chr11	57520767	57520778	ETSIII	11.6122	-
chr11	57520793	57520803	ZIC	11.0918	+
chr11	57520795	57520806	NFkBp50	11.8776	-
chr11	57713922	57713934	Pparg	12.9184	+
chr11	57713929	57713939	ZIC	11.398	+
chr11	57713971	57713981	PWWP_AThook	11.4554	-
chr11	57713973	57713985	HOX9-13	10.8218	-
chr11	57770471	57770483	SOX	10.5816	+
chr11	57770512	57770525	TALE_zfC2H2	10.4796	+
chr11	57771206	57771217	NFkBp50	11.0306	-
chr11	57771228	57771239	ETSIII	11.9388	-
chr11	57771250	57771264	IRX	10.3776	+
chr11	57995823	57995835	PRDM11	12.0306	+
chr11	57995868	57995879	ETSIII	11.9184	-
chr11	57995888	57995899	ZFX	9.67327	-
chr11	58263145	58263157	FOXM	10.9796	+
chr11	58275745	58275756	POU_HMG	11.7653	-
chr11	58275785	58275796	ETSIII	11.449	-
chr11	58345542	58345555	Tbox	11.8673	+
chr11	58345549	58345559	AP4	12.2857	-
chr11	58345609	58345621	KLF	11.3061	+
chr11	58346585	58346596	zfC2H2_RHD	14.5102	-
chr11	58346586	58346597	zfC2H2_RHD	11.9184	-
chr11	58346587	58346598	zfC2H2_RHD	11.5306	-
chr11	58346588	58346598	PLAGL1	10.8878	+
chr11	58346588	58346599	zfC2H2_RHD	12.9592	-
chr11	58346669	58346681	EGR	10.7551	+
chr11	58379223	58379235	AThook_PWWP	9.92079	-
chr11	58390087	58390098	zfC2H2_RHD	12.949	-
chr11	58390095	58390106	ZFP959	13.0714	-
chr11	58390095	58390107	ZSCAN4	11	+
chr11	58390097	58390109	ZSCAN4	11.3469	-
chr11	58399705	58399717	DUX-LHX	10.9	+
chr11	58399720	58399732	NFAT	11.0306	-
chr11	58499416	58499429	ARID3	10.3168	-
chr11	58499420	58499432	DM	11.5102	-
chr11	58499462	58499473	HNF4	11.9796	-
chr11	58544475	58544487	CEBP	10.7677	+
chr11	58544860	58544871	ESRR	12.1224	-
chr11	58544860	58544874	ESRR-II	11.4082	+
chr11	58544861	58544873	zfC4	11.4286	+
chr11	58544877	58544887	PWWP_AThook	10.7525	+
chr11	58544929	58544940	GR	12.2041	+
chr11	58671690	58671703	Tbox	12.1429	-
chr11	58671700	58671712	SOX	10.5816	+
chr11	58672864	58672876	FOXM	11.1122	+
chr11	58672866	58672879	bHLHb2	11.0612	-
chr11	58672881	58672892	zfCXXC_SAND	12.2041	+
chr11	58826118	58826129	ETSIII	11.4796	+
chr11	58826181	58826192	HIC1	10.9694	+
chr11	58826187	58826199	KLF	13.9184	-
chr11	58874633	58874646	bHLHb2	11.551	-
chr11	58874667	58874677	AP4	12.7959	+
chr11	58874700	58874710	E2A	11.5204	-
chr11	58874716	58874727	zfCXXC_SAND	12.6122	-
chr11	58874720	58874731	HIC1	11.8061	-
chr11	58910194	58910206	TEA	12.551	+
chr11	58910229	58910239	E2F_zfC2H2	11.7041	-
chr11	58910231	58910241	E2F_zfC2H2	12.3469	+
chr11	58910234	58910244	bHLH_CENP	13.5918	+
chr11	58910460	58910470	bHLH_CENP	13.2653	-
chr11	58910501	58910511	E2F_zfC2H2	11.5816	+
chr11	58910505	58910517	EGR	10.7551	-
chr11	58910550	58910563	Tbox	11.3265	+
chr11	58939102	58939112	ZIC	12.3469	+
chr11	58939108	58939120	KLF	12.8367	-
chr11	58939111	58939122	HES	11.9592	-
chr11	58939146	58939158	GCM	11.1224	-
chr11	58939159	58939171	bZIP_CEBP	10.8469	+
chr11	58984112	58984123	ETSIII	12.3469	-
chr11	58984142	58984155	TCF7	10.7	+
chr11	58984150	58984161	Sohlh2	11.5102	+
chr11	58986465	58986477	SOX	10.5612	-
chr11	58986465	58986476	SOXC	11.13	-
chr11	58986525	58986539	IRX	10.602	+
chr11	58990071	58990082	ETSIII	12.4184	+
chr11	58991223	58991235	NKX	11.5102	-
chr11	58991710	58991720	SP110	12.5204	-
chr11	58991755	58991766	ETSIII	12.9286	+
chr11	58991783	58991795	DOBOX	11.0306	+
chr11	58991982	58991994	HTHpsq	12.2871	-
chr11	58992049	58992060	ESRR	13.4694	-
chr11	59034158	59034170	TEA	11.898	-
chr11	59040323	59040335	HTHpsq	10.5149	-
chr11	59040352	59040362	FOXR	12.1327	+
chr11	59040395	59040405	SP110	12.9592	-
chr11	59040405	59040415	NFkBp65	13.051	+
chr11	59040407	59040417	SP110	14.2245	-
chr11	59040412	59040423	ZFX	8.88119	-
chr11	59051598	59051610	TEA	12.1735	+
chr11	59057066	59057076	NFkBp65	12.5408	+
chr11	59278458	59278469	ETSIII	11.9898	-
chr11	59315312	59315326	IRX	10.449	-
chr11	59315363	59315375	zfC4	11.8469	+
chr11	59315381	59315392	ETSIV	11.2653	+
chr11	59323894	59323905	ZFX	9.0396	-
chr11	59323897	59323908	ETSIV	13.5306	-
chr11	59323941	59323952	ETSIV	11.2755	+
chr11	59333599	59333611	ZFP691	12.3878	+
chr11	59383210	59383222	OSR	12.6327	-
chr11	59383227	59383238	zfCXXC_SAND	11.602	+
chr11	59383234	59383247	FOXN	12.7347	+
chr11	59383242	59383254	KLF	14.7653	+
chr11	59383247	59383259	KLF	13.2347	+
chr11	59383280	59383291	zfCXXC_SAND	13.0102	+
chr11	59383830	59383842	MAF	12.602	-
chr11	59383899	59383910	zfC2H2_RHD	12.051	-
chr11	59383901	59383913	KLF	13.1633	-
chr11	59383904	59383915	HES	12.2653	-
chr11	59436475	59436486	zfCXXC_SAND	12.7143	+
chr11	59436492	59436505	bHLHb2	12.1224	+
chr11	59436493	59436504	HES	12.3163	-
chr11	59436504	59436517	bHLHb2	12.2245	+
chr11	59436515	59436525	E2F_zfC2H2	11.2959	-
chr11	59436521	59436530	AP2	12.7143	-
chr11	59436551	59436562	zfCXXC_SAND	13.0816	-
chr11	59436554	59436565	zfCXXC_SAND	12.7143	-
chr11	59436557	59436568	zfCXXC_SAND	12.4388	-
chr11	59436569	59436579	SP110	13.602	+
chr11	59436738	59436751	TFE3	11.2857	-
chr11	59436750	59436761	G28216001	12.398	-
chr11	59436751	59436764	bZIP	11.404	+
chr11	59436762	59436774	KLF	12.3367	-
chr11	59436801	59436811	CXC	11.2574	-
chr11	59436817	59436829	ZNF655	10.8776	-
chr11	59480840	59480851	ZBTB3	11.0102	+
chr11	59480928	59480941	TALE_zfC2H2	10.4898	-
chr11	59522414	59522423	AP2	13.1735	+
chr11	59522440	59522452	TEA	11.2857	-
chr11	59522448	59522459	ETSIII	12.1939	+
chr11	59522468	59522480	ZBTB12	10.8571	-
chr11	59522507	59522519	SOX	10.8776	+
chr11	59578214	59578227	RHOX11	11.9796	-
chr11	59578219	59578229	PBX	12.4082	-
chr11	59578248	59578260	ETS	11.4286	-
chr11	59578268	59578279	HNF4	12.8673	+
chr11	59578313	59578325	EGR	11.7449	+
chr11	59582835	59582845	PWWP_AThook	11.1782	-
chr11	59582853	59582865	NKX	10.8469	+
chr11	59582888	59582899	NFkBp50	11.7347	+
chr11	59582934	59582944	NFkBp65	12.3061	-
chr11	59612952	59612963	SNAI	11.5408	-
chr11	59612958	59612971	CENP_zfCXXC	10.7041	-
chr11	59651753	59651764	ETSIV	11.2857	-
chr11	59651770	59651780	CXC	11.2079	+
chr11	59651830	59651842	GFI1	11.1111	-
chr11	59807829	59807839	AP4	11.4286	+
chr11	59807857	59807869	NKX	11.1837	+
chr11	59824105	59824119	GATA	10.6634	-
chr11	59855735	59855747	HTHpsq	11.3663	+
chr11	59855748	59855758	Tbox-II	13.1224	+
chr11	59868159	59868172	RHOX11	11.551	-
chr11	59872216	59872227	ZBTB3	13.0204	-
chr11	59872218	59872230	FOXM	12.1735	-
chr11	59888828	59888838	TERF2	11.9184	+
chr11	59888854	59888866	DOBOX	12.898	+
chr11	59888868	59888880	ZFP691	12.0714	+
chr11	59893785	59893796	ETSIII	12.1837	+
chr11	59893793	59893805	BCL	11.4388	-
chr11	59893816	59893826	PWWP_AThook	10.7525	+
chr11	59893848	59893859	NFkBp50	11.6633	+
chr11	59894926	59894939	MYB	11.1531	+
chr11	59894983	59894995	PITX	10.93	-
chr11	59895004	59895016	HOX9-13	10.8317	-
chr11	59952165	59952176	ETSIII	11.9388	+
chr11	59952172	59952182	PLAGL1	11.9082	-
chr11	59952196	59952206	PWWP_AThook	11.505	-
chr11	59952197	59952207	PWWP_AThook	10.6139	-
chr11	59963498	59963509	ETSIII	11.3571	-
chr11	59963555	59963566	SOXC	12.03	+
chr11	60010573	60010583	FOXR	12.6224	+
chr11	60010649	60010661	GFI1	10.9192	-
chr11	60020099	60020109	NFkBp65	12.0408	-
chr11	60020151	60020164	FOX	11.26	-
chr11	60020189	60020201	HOX9-13	11.2871	-
chr11	60047951	60047962	GR	11.3571	+
chr11	60100459	60100471	POU	10.9592	-
chr11	60100475	60100487	NKX	11.7347	-
chr11	60100507	60100518	ETSIII	11.3673	-
chr11	60100546	60100557	SOXC	11.81	+
chr11	60145965	60145977	bZIP_CEBP	11.0306	+
chr11	60197042	60197054	SOX	10.6327	-
chr11	60197053	60197065	ZFP691	12.3878	+
chr11	60197067	60197079	MAF	12.5	+
chr11	60223254	60223266	OSR	11.4286	-
chr11	60223266	60223279	TALE_zfC2H2	10.7653	+
chr11	60223271	60223281	AP4	12.8776	-
chr11	60260199	60260211	ETS	11.0408	-
chr11	60260204	60260216	AThook_PWWP	9.94059	-
chr11	60260250	60260261	SNAI	12.0408	-
chr11	60282796	60282808	KLF	12.5918	+
chr11	60282818	60282829	ZFP959	12.5612	-
chr11	60282827	60282839	P42	13.3776	+
chr11	60282835	60282847	ZFP691	12.2653	-
chr11	60282845	60282857	RFX	11.0204	+
chr11	60376428	60376438	Tbox-II	11.5408	-
chr11	60376499	60376510	ETSIII	11.6531	+
chr11	60383159	60383168	AP2	11.6122	-
chr11	60383161	60383174	Tbox	11.1429	+
chr11	60383203	60383215	ZBTB12	10.7245	-
chr11	60383213	60383223	bHLH_CENP	14.2041	+
chr11	60467082	60467096	IRX	10.9898	+
chr11	60524397	60524407	AP4	12.2347	-
chr11	60524432	60524443	ZBTB3	12.4694	-
chr11	60552798	60552810	MAF	11.949	-
chr11	60552805	60552815	NFkBp65	12.0918	+
chr11	60552836	60552848	P42	13.3776	+
chr11	60589689	60589701	NKX	11.449	-
chr11	60589735	60589746	ETSIII	12.1531	-
chr11	60603090	60603101	TAL	11.9697	+
chr11	60603124	60603134	E2A	11.3061	-
chr11	60609476	60609488	MAF	12.4592	+
chr11	60609492	60609502	ZIC	11.4694	-
chr11	60609519	60609532	bZIP_SAND	11.8163	+
chr11	60609536	60609547	zfCXXC_SAND	12.0408	+
chr11	60609541	60609553	IRF	11.1122	-
chr11	60609541	60609553	IRF4-6	11.898	-
chr11	60609548	60609560	EGR	13.7755	+
chr11	60609549	60609560	zfC2H2_RHD	12.7245	-
chr11	60609555	60609568	bHLHb2	11.4694	-
chr11	60609557	60609569	bHLH	12.2727	-
chr11	60609558	60609571	bHLHb2	12.2041	+
chr11	60610466	60610477	zfC2H2_EGR_RHD	12.7551	-
chr11	60610539	60610550	ZFX	8.93069	+
chr11	60623409	60623419	ZIC	13.3469	+
chr11	60623454	60623467	TALE_zfC2H2	10.7959	+
chr11	60623492	60623503	zfC2H2_RHD	11.6531	-
chr11	60634924	60634934	E2A	12.398	+
chr11	60634928	60634939	ZFX	9.09901	+
chr11	60634929	60634940	GLI	13.7551	-
chr11	60634949	60634960	ZFP959	13.2959	+
chr11	60634951	60634963	Pparg	10.8061	-
chr11	60635001	60635011	SP110	11.2857	+
chr11	60674022	60674032	E2F_zfC2H2	11.7041	+
chr11	60674046	60674058	ETS	11.0306	-
chr11	60674086	60674097	ZFX	9.77228	-
chr11	60674109	60674121	ETS	11.6327	+
chr11	60674117	60674129	NR2E	11.2041	-
chr11	60674179	60674191	IRF	11.2959	+
chr11	60674194	60674207	bZIP	11.3434	-
chr11	60674221	60674233	SOX	10.9694	-
chr11	60674221	60674232	SOXC	11.4	-
chr11	60677861	60677871	FOXR	13.2245	-
chr11	60678631	60678641	NFkBp65	11.8367	-
chr11	60678643	60678655	POU	11.7653	-
chr11	60679749	60679761	RFX	11.1837	-
chr11	60679772	60679782	PWWP_AThook	11.1683	-
chr11	60679775	60679787	DUX-LHX	11.58	-
chr11	60679797	60679809	BCL	10.9184	-
chr11	60679808	60679818	Tbox-II	12.0612	-
chr11	60679811	60679823	Pparg	10.949	-
chr11	60679820	60679832	NKX	11.5	-
chr11	60681348	60681360	ZBTB12	13.3571	-
chr11	60681363	60681375	HTHpsq	11.4653	-
chr11	60681390	60681402	PITX	10.72	+
chr11	60681534	60681545	zfC2H2_RHD	12.6939	-
chr11	60681538	60681548	NFkBp65	11.9388	-
chr11	60681600	60681611	ETSIII	11.3061	-
chr11	60691876	60691887	zfCXXC_SAND	13.1531	-
chr11	60691881	60691893	KLF	12.9082	-
chr11	60691887	60691899	EGR	10.8776	+
chr11	60691942	60691954	SOX	11.1531	+
chr11	60691945	60691956	MH1	11.8265	-
chr11	60691965	60691977	KLF	14.0102	-
chr11	60720002	60720014	FOXM	11.051	+
chr11	60720088	60720097	AP2	12.551	-
chr11	60721291	60721302	ETSIII	11.3673	-
chr11	60721308	60721318	AP4	11.8265	-
chr11	60721322	60721335	bZIP	11.7576	-
chr11	60722056	60722066	E2A	11.3061	+
chr11	60722119	60722131	NR2E	11.2551	-
chr11	60722141	60722152	ETSIII	11.8673	-
chr11	60739153	60739164	SNAI	12.0408	-
chr11	60739161	60739174	ARID3	10.495	-
chr11	60739174	60739185	HES	11.6939	-
chr11	60789238	60789248	ZIC	11.0408	+
chr11	60789297	60789306	AP2	12.7143	-
chr11	60809759	60809770	GLI	11.3469	-
chr11	60809785	60809795	PWWP_AThook	10.6931	+
chr11	60824132	60824143	ZBTB3	10.7143	-
chr11	60824155	60824168	Hbox-II	10.6337	-
chr11	60869921	60869933	ZFP691	11.4286	-
chr11	60869934	60869946	KLF	13.2245	+
chr11	60869958	60869970	DOBOX	11.0612	-
chr11	60869958	60869971	SIX	12.1386	-
chr11	60869969	60869980	MH1	12.449	+
chr11	60869980	60869990	AP4	11.2755	-
chr11	60929124	60929137	bHLHb2	11.2755	-
chr11	60929125	60929136	HES	11.6837	+
chr11	60929138	60929150	KLF	16.2041	+
chr11	60929141	60929153	EGR	14.0918	-
chr11	60929157	60929169	KLF	15.4388	+
chr11	60929166	60929178	KLF	11.5408	-
chr11	60929171	60929181	ZNF200	11.5204	-
chr11	60929196	60929207	zfCXXC_SAND	12.2959	+
chr11	60929199	60929210	zfCXXC_SAND	13.4184	-
chr11	60929212	60929223	zfCXXC_SAND	11.6633	+
chr11	60930039	60930051	bZIP_CEBP	11.1939	-
chr11	60930058	60930070	DHARMA	11.5204	-
chr11	60930094	60930106	bZIP_CEBP	12.9898	-
chr11	60930111	60930121	E2A	11.5306	+
chr11	60931533	60931545	POU	10.8163	-
chr11	60931562	60931572	PWWP_AThook	11.1485	+
chr11	60932652	60932665	FOX	11.18	+
chr11	60932723	60932735	CEBP	10.7677	-
chr11	60932732	60932744	HTHpsq	10.604	+
chr11	60934803	60934815	Pparg	11.6122	+
chr11	60934836	60934847	NFkBp50	12.8367	-
chr11	60934844	60934856	BCL	11.7041	-
chr11	60970914	60970926	NR2E	11.102	-
chr11	60970986	60970997	ETSIII	11.6531	+
chr11	61062752	61062764	KLF	12.7755	+
chr11	61062791	61062800	AP2	12.551	+
chr11	61062793	61062805	KLF	14.7347	-
chr11	61062796	61062808	EGR	14.1939	+
chr11	61062797	61062808	zfC2H2_RHD	12.5714	-
chr11	61062813	61062824	GLI	12.7041	-
chr11	61062819	61062828	AP2	13.0102	+
chr11	61062820	61062831	zfC2H2_RHD	12.1531	-
chr11	61062822	61062834	KLF	15.9694	-
chr11	61064933	61064943	SP110	12.8673	-
chr11	61064968	61064978	E2A	11.3367	+
chr11	61065390	61065400	NR4A	12.1429	-
chr11	61065400	61065411	Sohlh2	11.9898	+
chr11	61100640	61100649	AP2	12.2653	+
chr11	61100664	61100676	KLF	16.2041	+
chr11	61100667	61100679	EGR	12.7551	-
chr11	61100667	61100678	zfC2H2_RHD	11.4796	+
chr11	61100672	61100681	AP2	11.3673	+
chr11	61100702	61100714	GCM	11.7347	+
chr11	61100713	61100724	ETSIV	13.449	-
chr11	61100724	61100737	bHLHb2	11.602	-
chr11	61100725	61100736	HES	11.7653	+
chr11	61110044	61110056	RFX	12.3367	-
chr11	61110100	61110113	FOXN	12.6837	+
chr11	61129458	61129468	E2F_zfC2H2	11.4592	+
chr11	61129519	61129531	NR2E	11.2347	+
chr11	61129737	61129748	MH1	11.6122	+
chr11	61129782	61129795	bHLHb2	10.949	-
chr11	61129797	61129808	GLI	11.1837	+
chr11	61129798	61129809	ZFX	9.29703	-
chr11	61129817	61129829	ETS	11.102	+
chr11	61146260	61146270	AP4	11.6531	+
chr11	61146289	61146300	ETSIII	12	-
chr11	61146318	61146328	CXC	11.604	+
chr11	61146330	61146342	GFI1	11.3131	-
chr11	61159579	61159590	ZBTB3	13.1837	-
chr11	61159630	61159641	GR	11.3571	-
chr11	61159634	61159646	BCL	12.0918	-
chr11	61196608	61196618	AP4	12.3776	+
chr11	61196640	61196653	Tbox	11.7959	-
chr11	61196666	61196678	MAF	12.3367	+
chr11	61197393	61197404	zfCXXC_SAND	12.6429	-
chr11	61197396	61197407	zfCXXC_SAND	12.7143	-
chr11	61197399	61197410	zfCXXC_SAND	12.7143	-
chr11	61197427	61197437	E2F_zfC2H2	12	+
chr11	61197442	61197454	KLF	12.0204	+
chr11	61197447	61197456	AP2	11.898	-
chr11	61197454	61197466	KLF	14.7551	+
chr11	61197457	61197468	zfC2H2_RHD	12.9592	+
chr11	61197458	61197468	PLAGL1	10.8878	-
chr11	61197458	61197469	zfC2H2_RHD	11.3878	+
chr11	61197459	61197470	zfC2H2_RHD	11.7449	+
chr11	61197460	61197472	EGR	11.898	-
chr11	61197460	61197471	zfC2H2_RHD	13.6939	+
chr11	61197464	61197475	zfCXXC_SAND	13.0714	+
chr11	61197467	61197478	zfCXXC_SAND	13.6837	+
chr11	61197470	61197483	FOXN	11.2653	+
chr11	61197490	61197502	ETS	11.5204	+
chr11	61197504	61197514	SP110	13.8878	+
chr11	61248516	61248527	ZFX	9.13861	+
chr11	61248550	61248563	FOXN	12.2755	-
chr11	61248556	61248568	RFX	11.0102	+
chr11	61248585	61248597	SOX	11.2245	+
chr11	61263837	61263848	zfC2H2_EGR_RHD	11.551	-
chr11	61263851	61263863	EGR	11.4592	+
chr11	61263861	61263873	DM	10.8163	-
chr11	61263869	61263880	MH1	13.2653	+
chr11	61263910	61263920	ZNF200	11.7959	+
chr11	61266318	61266330	MAF	11.7143	+
chr11	61266346	61266359	bZIP_SAND	11.9388	+
chr11	61266363	61266374	zfC2H2_RHD	12.1735	-
chr11	61266371	61266383	ETS	11.1939	+
chr11	61270312	61270324	TEA	12.2653	-
chr11	61276152	61276165	bHLHb2	11.7143	-
chr11	61276153	61276164	HES	12.3571	+
chr11	61276153	61276165	MAX	11.3878	-
chr11	61276156	61276166	E2F_zfC2H2	10.6837	+
chr11	61276167	61276179	RFX	12.6837	+
chr11	61276197	61276209	NR2E	11.1837	+
chr11	61276208	61276218	TERF2	12.7551	+
chr11	61276225	61276234	AP2	10.9082	-
chr11	61276227	61276238	zfCXXC_SAND	11.7551	-
chr11	61276239	61276251	EGR	12.6837	+
chr11	61348519	61348529	SP110	12.3061	-
chr11	61348531	61348541	E2F_zfC2H2	11.2449	-
chr11	61348533	61348544	zfCXXC_SAND	11.5612	+
chr11	61348537	61348549	MAX	11.1122	+
chr11	61348538	61348549	HES	13.6633	-
chr11	61348544	61348554	E2F_zfC2H2	11.0918	-
chr11	61348546	61348557	zfCXXC_SAND	12.2551	+
chr11	61348554	61348565	HES	14.2449	-
chr11	61348598	61348609	HES	13.9796	-
chr11	61348608	61348618	E2F_zfC2H2	11.7449	+
chr11	61348614	61348623	AP2	12.551	+
chr11	61355880	61355892	KLF	13.398	-
chr11	61355894	61355903	AP2	13	+
chr11	61355896	61355908	KLF	13.0102	-
chr11	61355941	61355951	E2A	12.4184	+
chr11	61355971	61355983	ZBTB12	14.4796	-
chr11	61394268	61394281	bZIP	11.7172	+
chr11	61394320	61394330	SP110	11.3776	+
chr11	61394321	61394332	ETSIII	11.3367	-
chr11	61394327	61394338	ZFX	9.47525	-
chr11	61394333	61394343	AP4	11.4286	-
chr11	61394358	61394368	ZIC	12.8878	-
chr11	61423540	61423551	ZBTB3	12.8163	+
chr11	61423565	61423576	ZBTB3	13.0204	-
chr11	61434555	61434567	EGR	10.8367	-
chr11	61434572	61434585	ARID3	10.6634	+
chr11	61447818	61447831	GMEB_MADF	10.5204	+
chr11	61447819	61447832	GMEB_MADF	10.5612	-
chr11	61447832	61447845	FOXN	13.1122	+
chr11	61447838	61447850	EGR	12.2755	-
chr11	61447841	61447850	AP2	12.5612	-
chr11	61447842	61447851	AP2	12.5612	+
chr11	61447842	61447854	EGR	11.2449	+
chr11	61447843	61447852	AP2	11.2041	+
chr11	61447846	61447858	KLF	14.0612	-
chr11	61447864	61447875	zfCXXC_SAND	13.3469	+
chr11	61447867	61447878	zfCXXC_SAND	13.0612	-
chr11	61447870	61447881	zfCXXC_SAND	13.0612	+
chr11	61447873	61447884	zfCXXC_SAND	13.0612	-
chr11	61520035	61520047	MAX	11.1224	+
chr11	61520040	61520052	KLF	13.4388	-
chr11	61520060	61520070	SP110	12.7653	+
chr11	61520063	61520076	FOXN	11.3163	-
chr11	61520065	61520075	E2F_zfC2H2	10.8163	+
chr11	61520067	61520077	E2F_zfC2H2	10.6224	+
chr11	61520069	61520081	EGR	11.5816	+
chr11	61520070	61520081	zfC2H2_RHD	11.8673	-
chr11	61520082	61520093	zfCXXC_SAND	12.1122	-
chr11	61520085	61520096	zfCXXC_SAND	11.949	-
chr11	61525103	61525114	GLI	11.2857	+
chr11	61525103	61525114	ZFX	9.15842	+
chr11	61525104	61525115	ZFX	8.9703	-
chr11	61525107	61525119	KLF	14.0408	+
chr11	61525127	61525139	GFI1	11.0707	-
chr11	61525129	61525141	HTHpsq	10.6931	+
chr11	61525194	61525205	ZFP959	13.2959	+
chr11	61560043	61560055	PITX	11.13	-
chr11	61560048	61560059	zfCXXC_SAND	11.2143	+
chr11	61560101	61560113	ETS	10.8571	-
chr11	61560107	61560118	ETSIII	11.3061	-
chr11	61560117	61560126	AP2	10.9082	-
chr11	61560121	61560133	P42	13.3673	+
chr11	61560347	61560360	TFE3	12.8878	-
chr11	61560350	61560363	TFE3	12.5816	+
chr11	61560385	61560398	bZIP_SAND	11.7347	-
chr11	61560398	61560409	zfCXXC_SAND	12.2653	+
chr11	61637307	61637318	MH1	12.6224	-
chr11	61637331	61637343	MAX	10.602	+
chr11	61659526	61659537	zfCXXC_SAND	11.7449	+
chr11	61659530	61659541	ZBTB3	11.7755	-
chr11	61659557	61659568	zfC2H2_RHD	13.0918	-
chr11	61659559	61659571	KLF	14.602	-
chr11	61659577	61659589	KLF	11.3265	+
chr11	61659588	61659599	ZBTB3	11.6939	-
chr11	61659599	61659610	zfC2H2_EGR_RHD	12.5816	-
chr11	61659625	61659635	PLAGL1	11.6224	+
chr11	61687725	61687736	ETSIII	12.6837	+
chr11	61687728	61687739	zfC2H2_RHD	13.4898	+
chr11	61687755	61687765	NR4A	11.8878	+
chr11	61690140	61690152	KLF	15.3673	+
chr11	61690145	61690157	KLF	14.8878	+
chr11	61690170	61690183	NKX-II	10.6531	+
chr11	61690894	61690907	TFE3	11.449	-
chr11	61713559	61713569	AP4	11.4286	+
chr11	61713579	61713590	HIC1	10.898	-
chr11	61713591	61713602	ZFX	9.07921	+
chr11	61713653	61713664	MH1	11.5816	-
chr11	61713656	61713667	HIC1	10.8878	-
chr11	61713658	61713669	ZFP959	13.2041	+
chr11	61713661	61713673	EGR	13.2347	-
chr11	61713661	61713672	zfC2H2_RHD	12.1327	+
chr11	61717223	61717235	MAF	12.3367	+
chr11	61735096	61735107	MH1	12.7041	-
chr11	61735106	61735118	GCM	12.2143	-
chr11	61735148	61735160	KLF	14.0102	+
chr11	61735165	61735176	zfCXXC_SAND	11.5816	+
chr11	61735167	61735179	KLF	13.051	+
chr11	61735171	61735183	KLF	13.7347	+
chr11	61735204	61735215	GLI	12.3367	-
chr11	61735208	61735220	KLF	14.8776	+
chr11	61735215	61735225	ZIC	13.7755	-
chr11	61735221	61735232	zfC2H2_RHD	12	-
chr11	61735228	61735240	KLF	12.7755	-
chr11	61735241	61735252	ZFX	8.90099	+
chr11	61735247	61735257	bHLH_CENP	13.8776	-
chr11	61735250	61735260	E2F_zfC2H2	12.102	-
chr11	61735281	61735293	OSR	12.5102	+
chr11	61738784	61738796	MAF	12.1327	+
chr11	61740025	61740035	CXC	11.703	-
chr11	61740047	61740058	SOXC	12.95	-
chr11	61740064	61740076	HTHpsq	10.5446	+
chr11	61740070	61740081	GR	11.5204	+
chr11	61742687	61742698	POU_HMG	11.7857	-
chr11	61742701	61742713	MAF	12.2959	-
chr11	61743793	61743805	CEBP	10.6869	+
chr11	61743847	61743859	MAF	12.2347	+
chr11	61746320	61746331	HIC1	11.3673	+
chr11	61762484	61762494	NFkBp65	12.3673	+
chr11	61762547	61762559	SOX	10.7245	+
chr11	61762554	61762565	ZBTB3	11.9898	+
chr11	61762577	61762589	BCL	12.6735	-
chr11	61764550	61764561	POU_HMG	11.7041	-
chr11	61764559	61764569	SP110	12.551	-
chr11	61764585	61764596	ETSIV	11.051	-
chr11	61764616	61764628	OVOL	11.3061	-
chr11	61771922	61771935	NKX-II	12	-
chr11	61771980	61771990	E2A	11.3673	+
chr11	61780518	61780530	OSR	12.4694	+
chr11	61781154	61781165	ZFX	8.90099	+
chr11	61781155	61781166	ZFX	9.17822	-
chr11	61781159	61781168	AP2	10.9286	-
chr11	61781160	61781169	AP2	13.4592	+
chr11	61781181	61781191	NFkBp65	12.1122	+
chr11	61786561	61786573	BCL	10.8367	-
chr11	61786649	61786660	ESRR	12.7959	-
chr11	61786649	61786663	ESRR-II	10.8878	+
chr11	61786650	61786662	zfC4	11.1429	+
chr11	61788272	61788283	ETSIII	11.3776	+
chr11	61788294	61788306	KLF	12.2959	-
chr11	61788329	61788341	HBP1	11.2222	-
chr11	61792928	61792940	MAF	12.4694	+
chr11	61792974	61792987	TALE_zfC2H2	10.9388	+
chr11	61801019	61801029	TERF2	11.5816	+
chr11	61801025	61801036	zfC2H2_RHD	13.5408	+
chr11	61801063	61801074	ETSIII	11.3776	+
chr11	61801073	61801086	TALE_zfC2H2	10.5714	+
chr11	61849634	61849644	AP4	11.7755	-
chr11	61849644	61849655	NFkBp50	11.4286	+
chr11	61849646	61849656	SP110	11.2143	-
chr11	61849692	61849703	zfC2H2_RHD	12.4694	+
chr11	61849702	61849715	TFE3	12.1327	-
chr11	61849704	61849716	bHLH	11.202	-
chr11	61849716	61849728	bZIP_CEBP	11.8878	-
chr11	61872508	61872522	ESRR-II	10.8878	-
chr11	61872509	61872521	zfC4	11.3469	-
chr11	61872512	61872522	NR4A	12.2245	+
chr11	61872518	61872530	BCL	11.6122	-
chr11	61872530	61872541	POU_HMG	11.4898	+
chr11	61872549	61872561	ZNF655	11.1122	-
chr11	61872581	61872593	RFX	11.5612	-
chr11	61872585	61872596	SNAI	11.5612	+
chr11	61880104	61880116	OSR	12.3163	+
chr11	61880171	61880184	RHOX11	11.4286	-
chr11	61880179	61880191	OSR	12.7245	+
chr11	61891406	61891418	Hbox	12.1429	-
chr11	61891432	61891443	ETSIV	12.0816	-
chr11	61891470	61891480	CXC	11.8713	-
chr11	61957609	61957619	AP4	11.8163	-
chr11	61957647	61957657	SP110	11.6531	-
chr11	61957691	61957700	AP2	11.449	+
chr11	61976101	61976111	SP110	14.102	-
chr11	61976104	61976113	AP2	10.8163	+
chr11	61976158	61976168	SP110	11.7449	-
chr11	62009670	62009680	SP110	11.7551	-
chr11	62009723	62009734	HNF4	12.102	+
chr11	62037613	62037624	ZFP959	13.2245	-
chr11	62037615	62037627	ZFP691	12.449	+
chr11	62066577	62066587	SP110	11.6531	+
chr11	62066608	62066618	E2A	11.9694	-
chr11	62104878	62104889	Sohlh2	11.4388	+
chr11	62104890	62104902	KLF	12.0204	+
chr11	62104912	62104925	MYB	11.9286	-
chr11	62104932	62104944	PRDM11	11.0204	-
chr11	62104946	62104958	IRF	11.3367	-
chr11	62104968	62104979	zfCXXC_SAND	11.6735	-
chr11	62105565	62105577	KLF	12.0204	-
chr11	62160542	62160555	Hbox-III	10.3762	-
chr11	62160555	62160566	ZFX	8.91089	-
chr11	62160599	62160612	TFE3	11.6633	+
chr11	62160601	62160613	NR2E	11.0816	-
chr11	62164178	62164190	ZSCAN4	10.9694	+
chr11	62164216	62164226	ZIC	13.1633	+
chr11	62169837	62169849	bHLH	12.2121	-
chr11	62169838	62169850	MAX	10.9388	+
chr11	62169841	62169853	ZFP691	12.3061	+
chr11	62169849	62169860	ETSIII	11.7245	+
chr11	62169876	62169887	ETSIII	12.2347	+
chr11	62169897	62169908	ETSIII	12.3571	+
chr11	62169905	62169917	NKX	11.1224	+
chr11	62169917	62169929	IRF4-6	11.551	+
chr11	62194346	62194357	ZBTB3	12.8061	-
chr11	62194388	62194399	HIC1	11.3469	+
chr11	62303927	62303939	Pparg	10.9286	-
chr11	62303932	62303946	ESRR-II	11.0204	-
chr11	62303933	62303945	zfC4	11.2041	-
chr11	62303936	62303946	NR4A	12.1735	+
chr11	62303979	62303991	KLF	14.1531	+
chr11	62303997	62304008	ETSIII	11.9184	+
chr11	62313418	62313430	MAF	12.2959	+
chr11	62313463	62313473	ZIC	14.1633	-
chr11	62323712	62323722	FOXR	12.1633	+
chr11	62323756	62323768	RFX	12.5	-
chr11	62342470	62342481	ETSIII	11.2857	-
chr11	62342476	62342487	NFkBp50	11.3776	-
chr11	62342478	62342490	PITX	12	+
chr11	62342489	62342499	E2A	11.3265	+
chr11	62342511	62342521	ZNF200	11.8061	-
chr11	62342518	62342530	AThook_PWWP	10.2079	+
chr11	62342520	62342532	AThook_PWWP	10.2178	-
chr11	62359099	62359111	ETS	10.9592	-
chr11	62369313	62369325	ETSI	10.8571	+
chr11	62369375	62369387	ETS	11.4082	+
chr11	62379233	62379244	ZFX	9.22772	-
chr11	62379281	62379291	ZIC	12.4592	-
chr11	62379298	62379310	PRDM11	13.0612	+
chr11	62380218	62380229	zfCXXC_SAND	11.6224	+
chr11	62380220	62380232	ETSI	11.3776	-
chr11	62380252	62380262	PLAGL1	11.3367	+
chr11	62380252	62380263	zfC2H2_RHD	11.3673	-
chr11	62380254	62380266	KLF	15.4796	-
chr11	62380258	62380269	ZFX	8.87129	+
chr11	62380259	62380270	ZFX	8.91089	-
chr11	62380263	62380272	AP2	11.8163	+
chr11	62380268	62380278	PLAGL1	11.3367	+
chr11	62380270	62380281	GLI	11.8469	+
chr11	62380284	62380296	RFX	11.0102	-
chr11	62389578	62389589	zfCXXC_SAND	11.5102	+
chr11	62389593	62389605	ETS	10.8163	+
chr11	62389605	62389617	ZSCAN4	11.8878	+
chr11	62389607	62389619	ZSCAN4	11.2347	-
chr11	62389608	62389619	ZFP959	12.551	+
chr11	62389611	62389621	PLAGL1	11.8265	-
chr11	62389611	62389622	zfC2H2_RHD	11.5	+
chr11	62389612	62389622	PLAGL1	11.3367	-
chr11	62389613	62389625	EGR	11.5714	-
chr11	62389613	62389624	zfC2H2_RHD	13.4184	+
chr11	62389633	62389645	ETS	11.9694	+
chr11	62389672	62389685	bZIP_SAND	12.2755	+
chr11	62389675	62389688	bZIP_SAND	12.0816	-
chr11	62414052	62414064	OVOL	11.4184	+
chr11	62414054	62414066	OSR	11.7857	-
chr11	62414059	62414070	zfCXXC_SAND	12.0612	+
chr11	62414102	62414114	KLF	12.398	+
chr11	62414109	62414122	CENP_zfCXXC	10.6735	+
chr11	62414113	62414123	E2F_zfC2H2	12.3469	-
chr11	62414115	62414125	E2F_zfC2H2	12.2347	-
chr11	62414140	62414152	KLF	12.5	+
chr11	62420744	62420754	bHLH_CENP	13.2245	+
chr11	62420749	62420760	zfCXXC_SAND	11.4898	-
chr11	62420772	62420782	E2F_zfC2H2	10.8673	-
chr11	62420776	62420789	TALE_zfC2H2	11.0816	-
chr11	62432670	62432682	ETS	11.0306	+
chr11	62432683	62432695	ETSI	12.3265	-
chr11	62432688	62432701	CENP_zfCXXC	10.4898	+
chr11	62432699	62432711	KLF	12.9082	+
chr11	62432731	62432743	EGR	11.8469	+
chr11	62432732	62432743	zfC2H2_RHD	11.5102	-
chr11	62432734	62432746	KLF	14.8776	-
chr11	62437647	62437657	NFkBp65	12.2653	-
chr11	62437692	62437702	SP110	11.2245	-
chr11	62437710	62437722	RFX	10.9286	-
chr11	62439725	62439737	ZFP691	11.9184	-
chr11	62439767	62439779	PRDM11	11.1633	+
chr11	62441877	62441889	DOBOX	12.1837	+
chr11	62441879	62441891	ZBTB12	10.7959	+
chr11	62441970	62441982	ZNF655	11.0612	+
chr11	62446526	62446537	GR	12.4388	+
chr11	62446551	62446562	ETSIII	11.2857	-
chr11	62446557	62446569	ETS	10.9388	-
chr11	62446565	62446577	ETSI	11.1837	-
chr11	62446579	62446592	TFE3	12.4184	-
chr11	62446581	62446593	bHLH	11.4141	-
chr11	62446586	62446597	zfC2H2_RHD	13.4694	-
chr11	62446588	62446600	KLF	12.4592	-
chr11	62446603	62446614	ZFP959	13.1735	-
chr11	62475127	62475138	ETSIV	10.9898	-
chr11	62475180	62475191	MH1	12.9082	+
chr11	62477286	62477297	HES	12.3265	+
chr11	62477323	62477334	GLI	12.9898	-
chr11	62477334	62477347	RHOX11	10.9082	+
chr11	62477371	62477381	SP110	11.6939	+
chr11	62494909	62494919	E2F_zfC2H2	12.0714	+
chr11	62494911	62494921	E2F_zfC2H2	12.6327	+
chr11	62494940	62494951	ETSIII	11.7245	+
chr11	62494946	62494958	KLF	11.4184	+
chr11	62494959	62494971	EGR	13.7347	-
chr11	62494959	62494970	zfC2H2_RHD	11.3367	+
chr11	62494961	62494970	AP2	11.6531	-
chr11	62494962	62494971	AP2	12.102	-
chr11	62494975	62494986	zfCXXC_SAND	13.2245	+
chr11	62495582	62495594	Hbox	11.3469	-
chr11	62495597	62495609	CEBP	12.596	+
chr11	62495597	62495609	P42	11.2551	+
chr11	62495605	62495615	E2F_zfC2H2	10.5306	-
chr11	62495664	62495674	ZIC	11.7857	-
chr11	62521627	62521639	KLF	12.7245	+
chr11	62521676	62521689	TALE_zfC2H2	11.2857	+
chr11	62528949	62528961	Hbox	11.9592	+
chr11	62528982	62528995	CENP_zfCXXC	10.4898	+
chr11	62528983	62528993	bHLH_CENP	13.9184	-
chr11	62538801	62538813	ETS	11.0204	-
chr11	62538808	62538820	NFAT	10.9898	+
chr11	62538830	62538843	RHOX11	11.4286	-
chr11	62538843	62538855	KLF	14.102	-
chr11	62538854	62538865	GLI	11.398	+
chr11	62538854	62538865	ZFX	9.19802	+
chr11	62538855	62538866	GLI	11.398	-
chr11	62538855	62538866	ZFX	9.19802	-
chr11	62538859	62538868	AP2	11.449	-
chr11	62539029	62539041	GCM	11.5204	+
chr11	62539038	62539048	bHLH_CENP	14.1429	+
chr11	62539042	62539053	ZFX	8.81188	+
chr11	62539043	62539054	ZFX	9.39604	-
chr11	62539046	62539058	KLF	14.8776	+
chr11	62539063	62539075	bHLH	11.697	+
chr11	62539064	62539077	TFE3	12.1327	+
chr11	62539088	62539100	zfC4	11.4388	-
chr11	62539098	62539110	EGR	12.6327	-
chr11	62539098	62539109	zfC2H2_RHD	11.8878	+
chr11	62539105	62539116	ZFP959	12.7551	+
chr11	62554798	62554810	KLF	14.1633	+
chr11	62554801	62554813	EGR	12.7551	-
chr11	62554801	62554812	zfC2H2_RHD	11.4796	+
chr11	62554805	62554817	ETS	11.5102	-
chr11	62554810	62554823	bZIP_SAND	11.6122	+
chr11	62554835	62554846	zfCXXC_SAND	11.898	+
chr11	62554837	62554849	ETSI	11.7347	-
chr11	62554855	62554867	KLF	14.051	-
chr11	62554861	62554872	ZFP959	13.2041	-
chr11	62554870	62554881	ZBTB3	11.7755	+
chr11	62559454	62559465	zfCXXC_SAND	11.7449	+
chr11	62559473	62559485	ETS	11.1837	+
chr11	62559516	62559526	SP110	14.102	-
chr11	62559525	62559537	EGR	14.7143	-
chr11	62559525	62559536	zfC2H2_RHD	12	+
chr11	62559537	62559548	ZFX	9.39604	-
chr11	62559540	62559552	KLF	15.4796	+
chr11	62573787	62573799	TEA	11.4286	-
chr11	62573814	62573826	zfC4	11.3061	-
chr11	62573836	62573848	IRF4-6	11.7143	-
chr11	62599501	62599513	IRF4-6	12.051	+
chr11	62599530	62599543	bZIP_SAND	12.5714	-
chr11	62599535	62599547	Pparg	10.7755	-
chr11	62599557	62599570	bZIP	11.2525	-
chr11	62599564	62599576	EGR	11	+
chr11	62599567	62599579	KLF	13.6429	-
chr11	62599575	62599587	MAX	11.2857	-
chr11	62599636	62599648	KLF	12.0612	+
chr11	62599670	62599682	KLF	14.4898	+
chr11	62599687	62599697	ZIC	11.7245	+
chr11	62599706	62599717	ZFX	8.85149	+
chr11	62599707	62599718	ZFX	8.86139	-
chr11	62599715	62599724	AP2	11.3673	-
chr11	62623326	62623338	NKX	11.5918	+
chr11	62623410	62623421	zfC2H2_RHD	12.4694	-
chr11	62623412	62623424	KLF	16.2449	-
chr11	62623524	62623535	zfCXXC_SAND	11.1429	-
chr11	62623538	62623548	E2F_zfC2H2	10.8571	+
chr11	62676961	62676971	ZIC	13.7857	+
chr11	62676964	62676974	SP110	11.3163	+
chr11	62676998	62677008	SP110	12.551	-
chr11	62677021	62677033	NFAT	11.0816	-
chr11	62689321	62689331	ZIC	13.7755	-
chr11	62689369	62689382	TFE3	11.2653	-
chr11	62689372	62689385	TFE3	10.9388	+
chr11	62689413	62689424	ZFP959	12.4082	+
chr11	62689417	62689429	KLF	11.2755	+
chr11	62690310	62690321	zfCXXC_SAND	11.3061	+
chr11	62690312	62690324	KLF	15.1837	+
chr11	62690315	62690326	zfC2H2_RHD	11.6429	+
chr11	62690316	62690328	EGR	11.5612	-
chr11	62690316	62690327	zfC2H2_RHD	12.9592	+
chr11	62690319	62690331	KLF	15.9286	+
chr11	62690322	62690333	zfC2H2_RHD	13.6122	+
chr11	62690350	62690359	AP2	12.2653	+
chr11	62752404	62752415	GLI	11.4388	+
chr11	62752481	62752492	NFkBp50	11.0204	-
chr11	62752504	62752517	SIX	10.5347	+
chr11	62783282	62783294	Pparg	11.3776	+
chr11	62783323	62783332	AP2	13.0102	-
chr11	62783325	62783335	ZIC	12.4184	+
chr11	62783366	62783376	FOXR	12.9898	+
chr11	62783379	62783391	PRDM11	12.4898	-
chr11	62911763	62911775	AThook_PWWP	10.0594	-
chr11	63137177	63137190	FOX	12.14	-
chr11	63137209	63137221	MAF	11.6939	-
chr11	63137211	63137223	NR2E	11.1633	-
chr11	63258612	63258623	zfC2H2_RHD	11.5	-
chr11	63258614	63258626	KLF	13.5816	-
chr11	63258631	63258644	CENP_zfCXXC	11.398	+
chr11	63258672	63258682	E2F_zfC2H2	12.2245	+
chr11	63258674	63258684	E2F_zfC2H2	10.7245	+
chr11	63262878	63262889	zfC2H2_RHD	13.6429	-
chr11	63262880	63262890	PLAGL1	11.9082	+
chr11	63262947	63262957	ZNF200	11.6429	-
chr11	63262966	63262977	zfC2H2_RHD	12.0816	+
chr11	63269981	63269995	GATA	10.3861	+
chr11	63269989	63270002	RHOX11	11.0102	+
chr11	63288317	63288329	Hbox	11.2857	+
chr11	63288371	63288383	IRF	11.5	-
chr11	63298975	63298986	ZBTB3	12.2755	-
chr11	63302706	63302718	ZNF655	12.551	+
chr11	63302737	63302748	SOXC	11.43	+
chr11	63302742	63302753	SOXC	11.45	+
chr11	63302790	63302801	ZBTB3	13.0102	+
chr11	63319141	63319154	FOX	10.92	-
chr11	63330821	63330833	MAF	12.4796	-
chr11	63330864	63330874	NFkBp65	11.8265	+
chr11	63330910	63330921	ZFP959	12.4388	-
chr11	63334521	63334533	RFX	12.4796	-
chr11	63334549	63334561	MAF	11.6735	+
chr11	63383719	63383729	PLAGL1	11.9898	-
chr11	63383722	63383732	ZIC	10.9694	-
chr11	63383730	63383741	zfC2H2_RHD	12.3469	+
chr11	63383779	63383789	PWWP_AThook	10.9406	-
chr11	63384175	63384185	E2F_zfC2H2	10.4286	+
chr11	63384195	63384207	PITX	11.06	-
chr11	63384227	63384239	DHARMA	12.1633	-
chr11	63384229	63384242	TFE3	11.3776	-
chr11	63384235	63384247	zfC4	11.0612	+
chr11	63439449	63439461	DUX-LHX	11.09	-
chr11	63439474	63439484	E2A	12.2551	+
chr11	63448861	63448873	P42	13.2551	-
chr11	63448880	63448890	ZIC	11.2347	-
chr11	63448885	63448895	E2F_zfC2H2	11.3571	-
chr11	63448894	63448905	ZFP959	12.0816	+
chr11	63448905	63448916	ZFX	9.56436	+
chr11	63448923	63448933	E2F_zfC2H2	11.0204	-
chr11	63448928	63448938	bHLH_CENP	13.1633	-
chr11	63448936	63448948	KLF	11.4184	+
chr11	63536217	63536228	Sohlh2	12.5306	-
chr11	63536243	63536254	zfCXXC_SAND	12.449	-
chr11	63536264	63536275	zfC2H2_EGR_RHD	13.4286	-
chr11	63536274	63536285	MH1	13.6122	-
chr11	63536279	63536290	GLI	11.7653	+
chr11	63536279	63536290	ZFX	9.53465	+
chr11	63536280	63536291	GLI	11.4796	-
chr11	63536286	63536295	AP2	13.4592	+
chr11	63580868	63580880	KLF	11.8776	-
chr11	63580904	63580915	zfCXXC_SAND	12.6122	-
chr11	63580907	63580919	EGR	11.2755	+
chr11	63580908	63580919	zfC2H2_RHD	12.8061	-
chr11	63580917	63580928	GLI	11.7653	+
chr11	63580917	63580928	ZFX	8.87129	+
chr11	63580918	63580929	GLI	11.398	-
chr11	63580918	63580929	ZFX	9.41584	-
chr11	63580922	63580933	ETSIV	11.3367	-
chr11	63580938	63580950	KLF	12.3163	+
chr11	63606305	63606317	NKX	11.1939	-
chr11	63606310	63606322	KLF	14.8367	-
chr11	63606328	63606340	KLF	14.2857	-
chr11	63606351	63606363	EGR	13.1429	+
chr11	63606352	63606363	zfC2H2_RHD	11.3163	-
chr11	63606354	63606366	KLF	15.8878	-
chr11	63606357	63606369	EGR	11.3367	+
chr11	63606358	63606369	zfC2H2_RHD	12.6735	-
chr11	63606360	63606370	PLAGL1	15.4286	+
chr11	63606367	63606378	ZFP959	12.6633	+
chr11	63606389	63606401	ETS	11.102	+
chr11	63606392	63606403	G28216001	11.6122	-
chr11	63606395	63606408	FOX	10.79	+
chr11	63684604	63684615	zfCXXC_SAND	11.949	+
chr11	63684607	63684618	zfCXXC_SAND	12.2551	+
chr11	63684620	63684630	bHLH_CENP	13.3061	-
chr11	63684645	63684655	SP110	12.9592	+
chr11	63684669	63684681	MAF	11.6429	+
chr11	63684672	63684683	ZFP959	11.8776	+
chr11	63684680	63684691	zfC2H2_RHD	11.4796	+
chr11	63685276	63685288	EGR	13.2041	-
chr11	63685276	63685287	zfC2H2_RHD	12.449	+
chr11	63685279	63685291	KLF	14.0714	+
chr11	63685284	63685295	zfCXXC_SAND	13.0714	+
chr11	63685286	63685298	KLF	13.8163	+
chr11	63685299	63685310	ETSIV	11.7857	-
chr11	63685320	63685333	Tbox	12.2041	-
chr11	63685343	63685353	ZIC	14.7143	-
chr11	63685346	63685358	ZSCAN4	11.398	+
chr11	63686698	63686709	ZFP959	11.8469	+
chr11	63686707	63686717	SP110	12.551	-
chr11	63686712	63686724	KLF	11.6327	+
chr11	63686717	63686726	AP2	13.0102	-
chr11	63686718	63686727	AP2	13.0102	+
chr11	63686728	63686740	KLF	15.3673	-
chr11	63686744	63686756	ETSI	12.5714	-
chr11	63686749	63686760	ETSIV	13.7347	+
chr11	63686757	63686770	CENP_zfCXXC	10.602	-
chr11	63686787	63686797	SP110	12.8878	-
chr11	63687652	63687664	EGR	14.7245	+
chr11	63687653	63687664	zfC2H2_RHD	12.7245	-
chr11	63687692	63687703	MH1	12.5	+
chr11	63706393	63706404	zfCXXC_SAND	12.2959	+
chr11	63706396	63706407	zfCXXC_SAND	13.4184	-
chr11	63706412	63706422	E2F_zfC2H2	12.3265	+
chr11	63706413	63706426	CENP_zfCXXC	11	-
chr11	63706421	63706433	KLF	14.2857	-
chr11	63706424	63706436	EGR	11.898	+
chr11	63706425	63706436	zfC2H2_RHD	13.6939	-
chr11	63706426	63706437	zfC2H2_RHD	11.7449	-
chr11	63706427	63706438	zfC2H2_RHD	12.1224	-
chr11	63706428	63706439	zfC2H2_RHD	13.0612	-
chr11	63706429	63706440	zfC2H2_RHD	13.0612	-
chr11	63706430	63706441	zfC2H2_RHD	13.0612	-
chr11	63706431	63706442	zfC2H2_RHD	13.0612	-
chr11	63706432	63706443	zfC2H2_RHD	12.9082	-
chr11	63706433	63706444	zfC2H2_RHD	12.0408	-
chr11	63706434	63706444	PLAGL1	12.551	+
chr11	63706436	63706447	ETSIII	12.051	-
chr11	63706484	63706495	zfCXXC_SAND	12.1837	+
chr11	63742037	63742048	zfCXXC_SAND	11.2857	+
chr11	63742046	63742056	NFkBp65	12.2143	+
chr11	63742070	63742082	ETS	11.4286	+
chr11	63742099	63742113	ESRR-II	11.5102	-
chr11	63742100	63742112	zfC4	11.2245	-
chr11	63742102	63742113	ESRR	12.6939	+
chr11	63742118	63742131	MYB	10.7551	-
chr11	63753445	63753456	zfCXXC_SAND	11.949	-
chr11	63753490	63753501	ZBTB3	13.9388	-
chr11	63870660	63870670	AP4	11.5	+
chr11	63870674	63870685	ZBTB3	10.7347	+
chr11	63870750	63870760	PLAGL1	11.6224	-
chr11	63933574	63933585	SNAI	11.9184	+
chr11	63933588	63933598	ZIC	13.398	+
chr11	63933618	63933629	zfCXXC_SAND	11.1224	+
chr11	63933621	63933631	ZIC	11.2347	-
chr11	63933627	63933638	ZFP959	12.9286	+
chr11	63933645	63933656	ETSIV	10.9388	+
chr11	63933652	63933663	zfCXXC_SAND	12.2347	+
chr11	63949145	63949158	bZIP_SAND	12.9388	-
chr11	63949147	63949160	TFE3	12.1531	-
chr11	63949150	63949163	TFE3	12.8265	+
chr11	63949214	63949225	ZFX	9.42574	+
chr11	63949215	63949226	ZFX	9.0198	-
chr11	63974126	63974138	KLF	11.3163	+
chr11	63974131	63974140	AP2	10.9286	-
chr11	63974132	63974141	AP2	10.8163	+
chr11	63974148	63974160	KLF	11.3469	+
chr11	63993645	63993656	zfCXXC_SAND	13.0714	-
chr11	63993662	63993673	ETSIV	11.5408	-
chr11	63993673	63993686	CENP_zfCXXC	10.6735	+
chr11	63993677	63993688	zfCXXC_SAND	11.3469	-
chr11	63993689	63993701	HBP1	10.9596	-
chr11	63993701	63993713	MAX	11.2245	+
chr11	63993704	63993716	NFAT	11.4082	-
chr11	63993712	63993724	KLF	14.2755	-
chr11	63993716	63993727	HIC1	11.0918	-
chr11	63993721	63993733	ETS	10.9388	+
chr11	63993738	63993750	KLF	12.7245	-
chr11	63993748	63993757	AP2	12.2653	+
chr11	63993757	63993768	zfCXXC_SAND	12.5204	-
chr11	63997675	63997686	G28216001	12.6224	-
chr11	63997691	63997702	ZBTB3	11.1224	-
chr11	64001816	64001828	KLF	14.102	+
chr11	64001822	64001831	AP2	10.9184	-
chr11	64001834	64001845	zfCXXC_SAND	12.6429	-
chr11	64001858	64001868	ZIC	10.8673	-
chr11	64001862	64001874	KLF	13.3367	-
chr11	64001889	64001900	zfCXXC_SAND	12.398	-
chr11	64001929	64001940	zfCXXC_SAND	11.1122	+
chr11	64001940	64001952	KLF	11.6531	+
chr11	64001943	64001954	zfC2H2_RHD	12.0102	+
chr11	64001945	64001956	zfC2H2_RHD	14.5102	+
chr11	64001953	64001965	KLF	11.2551	+
chr11	64001954	64001965	zfCXXC_SAND	13.0714	+
chr11	64001956	64001968	KLF	13.7143	+
chr11	64001961	64001973	KLF	16.2041	+
chr11	64001964	64001976	EGR	14.051	-
chr11	64001964	64001975	zfC2H2_RHD	13.5918	+
chr11	64001967	64001979	KLF	14.7653	+
chr11	64001991	64002003	MAX	10.8265	+
chr11	64001992	64002003	HES	12.6327	-
chr11	64001995	64002006	MH1	12.6224	-
chr11	64002030	64002041	ZFX	9.0099	-
chr11	64008374	64008386	NR2E	11.102	+
chr11	64008408	64008419	zfCXXC_SAND	11.6837	+
chr11	64008411	64008423	ETS	11.1735	-
chr11	64008438	64008450	EGR	14.3571	+
chr11	64008439	64008450	zfC2H2_RHD	12.6531	-
chr11	64008441	64008453	KLF	16.2041	-
chr11	64008464	64008475	HIC1	11.5	+
chr11	64008468	64008478	ZIC	13.3469	+
chr11	64013368	64013380	EGR	10.9592	-
chr11	64013370	64013379	AP2	11.2041	-
chr11	64013371	64013380	AP2	12.5612	-
chr11	64013372	64013381	AP2	13.0102	+
chr11	64013375	64013386	ZFX	8.85149	-
chr11	64013400	64013410	SP110	11.2245	+
chr11	64013448	64013459	Sohlh2	11.7245	-
chr11	64014416	64014427	ETSIII	12.1224	+
chr11	64014421	64014433	KLF	14.0612	+
chr11	64014425	64014436	zfC2H2_RHD	11.8163	+
chr11	64014474	64014486	Pparg	10.7653	-
chr11	64014481	64014493	KLF	13.7857	+
chr11	64014484	64014495	zfC2H2_RHD	11.3367	+
chr11	64014486	64014495	AP2	11.6531	-
chr11	64018925	64018937	KLF	15.9184	-
chr11	64018930	64018941	ZFX	9.19802	+
chr11	64018931	64018942	ZFX	9.0495	-
chr11	64018939	64018950	ZFX	9.12871	+
chr11	64018944	64018956	KLF	14.7653	+
chr11	64018955	64018967	KLF	14.7653	+
chr11	64018960	64018972	KLF	12.9184	+
chr11	64018966	64018977	ZFX	9.0495	+
chr11	64018967	64018978	ZFX	9.19802	-
chr11	64018990	64019001	ETSIV	12.5816	+
chr11	64019006	64019018	KLF	13.0306	-
chr11	64019010	64019022	KLF	12.7449	-
chr11	64019014	64019025	HIC1	11.8061	-
chr11	64019026	64019036	ZIC	10.949	+
chr11	64037655	64037667	IRF4-6	11.898	-
chr11	64037673	64037687	ESRR-II	13.0714	+
chr11	64037674	64037686	zfC4	11.4286	+
chr11	64037688	64037700	KLF	13.7755	-
chr11	64052115	64052126	ZFX	8.87129	+
chr11	64052129	64052140	ZFX	8.88119	-
chr11	64052148	64052159	ZFP959	12.7143	+
chr11	64052159	64052170	ETSIV	10.8163	+
chr11	64052163	64052174	ZFX	8.94059	-
chr11	64052165	64052177	Pparg	10.9184	-
chr11	64058714	64058724	E2A	12.3061	+
chr11	64058717	64058728	GLI	11.4592	+
chr11	64058733	64058744	zfC2H2_RHD	11.7755	+
chr11	64058772	64058784	MAF	12.1122	-
chr11	64058781	64058790	AP2	11.051	-
chr11	64058798	64058807	AP2	10.8163	-
chr11	64067790	64067800	bHLH_CENP	13.5306	+
chr11	64067805	64067817	KLF	15.9184	+
chr11	64067815	64067827	BCL	10.8367	-
chr11	64067824	64067836	NR2E	11.9184	-
chr11	64067855	64067866	MH1	13.2041	-
chr11	64072984	64072996	EGR	13.5918	-
chr11	64072984	64072995	zfC2H2_RHD	11.4796	+
chr11	64072988	64072998	ZIC	13.949	-
chr11	64072990	64073003	TALE_zfC2H2	10.7959	+
chr11	64073001	64073012	ETSIII	11.4388	-
chr11	64073022	64073035	CENP_zfCXXC	10.9184	-
chr11	64073053	64073064	zfCXXC_SAND	13.398	-
chr11	64073056	64073067	zfCXXC_SAND	12.0918	-
chr11	64073059	64073070	zfCXXC_SAND	12.0918	+
chr11	64085543	64085555	GCM	11.9592	-
chr11	64085555	64085565	bHLH_CENP	13.2245	-
chr11	64085606	64085616	ZIC	11.2245	-
chr11	64085613	64085625	OVOL	11.6224	+
chr11	64085617	64085629	OVOL	11.7653	-
chr11	64085632	64085642	ZIC	13.1735	-
chr11	64096940	64096950	FOXR	11.898	+
chr11	64102731	64102740	AP2	11.0918	+
chr11	64102757	64102769	ARID5	12.7723	-
chr11	64102802	64102815	TALE_zfC2H2	11.3265	+
chr11	64107610	64107621	ZFP959	11.8776	+
chr11	64107622	64107633	ETSIII	11.9184	-
chr11	64107653	64107662	AP2	11.449	-
chr11	64107675	64107686	ETSIII	12.2959	+
chr11	64107681	64107692	ETSIII	11.5204	+
chr11	64107694	64107704	E2A	11.5612	+
chr11	64126564	64126576	KLF	12.3469	-
chr11	64126588	64126599	zfCXXC_SAND	12.9898	-
chr11	64126607	64126616	AP2	11.3673	+
chr11	64126628	64126640	KLF	13.6939	+
chr11	64126646	64126660	IRX	10.602	+
chr11	64126655	64126666	zfCXXC_SAND	12.3163	-
chr11	64126658	64126669	zfCXXC_SAND	12.0918	+
chr11	64126660	64126672	KLF	11.6224	+
chr11	64126664	64126675	ETSIV	11.0714	-
chr11	64146727	64146737	E2A	11.4388	+
chr11	64146758	64146769	Sohlh2	12.3265	-
chr11	64146787	64146798	HES	13.2551	-
chr11	64146795	64146807	OSR	12.2551	+
chr11	64146815	64146826	ETSIV	10.8367	-
chr11	64147698	64147710	KLF	12.0714	-
chr11	64163270	64163282	FOXM	12.0918	+
chr11	64163362	64163374	NFAT	11.6837	-
chr11	64187830	64187840	NFkBp65	12.3673	+
chr11	64205089	64205098	AP2	10.9286	-
chr11	64205090	64205099	AP2	11.0714	+
chr11	64205095	64205107	Hbox	11.3265	-
chr11	64205122	64205132	AP4	11.5	+
chr11	64206761	64206773	DHARMA	11.5306	+
chr11	64206776	64206788	TEA	12.2653	-
chr11	64216485	64216495	ZIC	11.0918	-
chr11	64216536	64216548	MAF	11.9082	-
chr11	64216547	64216557	E2A	12.4796	+
chr11	64238196	64238206	PWWP_AThook	11.2376	-
chr11	64238201	64238213	DM	11.1735	-
chr11	64267193	64267204	ZFP959	13.0714	-
chr11	64267216	64267225	AP2	13.1735	+
chr11	64268298	64268311	TFE3	12.8878	-
chr11	64268301	64268314	TFE3	11.1429	+
chr11	64268313	64268324	ETSIII	11.3061	-
chr11	64268369	64268379	ZIC	13.2143	-
chr11	64320927	64320939	NFAT	11.3265	-
chr11	64320932	64320944	NR2E	11.3265	+
chr11	64320950	64320961	ZFP959	12.6633	-
chr11	64323065	64323078	TCF7	13.12	-
chr11	64358046	64358056	SP110	12.551	+
chr11	64358086	64358097	MH1	12.4082	+
chr11	64371964	64371976	BCL	11.8776	+
chr11	64413567	64413579	KLF	12.4082	-
chr11	64413636	64413645	AP2	11.449	-
chr11	64490639	64490650	zfCXXC_SAND	13	+
chr11	64490642	64490653	zfCXXC_SAND	11.2653	+
chr11	64490686	64490697	HIC1	11.8061	+
chr11	64490689	64490701	KLF	14.5612	+
chr11	64490692	64490704	EGR	11.602	-
chr11	64490692	64490703	zfC2H2_RHD	11.5102	+
chr11	64490701	64490711	E2F_zfC2H2	10.5612	+
chr11	64490703	64490713	E2F_zfC2H2	11.1633	+
chr11	64512792	64512802	ZIC	13.0612	+
chr11	64512820	64512831	zfC2H2_RHD	12.1735	-
chr11	64512822	64512834	KLF	14.1327	-
chr11	64512840	64512851	ESRR	12.2857	+
chr11	64512856	64512867	NFkBp50	11.4592	-
chr11	64527418	64527430	MAF	12.1122	+
chr11	64527423	64527434	ZBTB3	10.9184	-
chr11	64527461	64527472	NFkBp50	11.7347	-
chr11	64527461	64527472	zfC2H2_EGR_RHD	12.1327	-
chr11	64527489	64527501	KLF	12.2959	+
chr11	64527494	64527506	KLF	11.2551	+
chr11	64546207	64546220	Tbox	13.5816	+
chr11	64546218	64546228	E2F_zfC2H2	11.1531	+
chr11	64546268	64546279	NFkBp50	11.2347	-
chr11	64546268	64546279	zfC2H2_EGR_RHD	12.3061	-
chr11	64546290	64546303	bZIP	11.1616	-
chr11	64546411	64546420	AP2	13.0102	-
chr11	64546413	64546423	ZIC	11.8061	+
chr11	64546430	64546442	PITX	11.78	+
chr11	64546447	64546458	zfCXXC_SAND	11.2041	-
chr11	64552868	64552879	SOXC	11.19	-
chr11	64552925	64552938	FOXN	11.3571	-
chr11	64552928	64552939	ZBTB3	10.9388	-
chr11	64552931	64552942	ZBTB3	13.3673	+
chr11	64570629	64570641	KLF	12.1939	-
chr11	64570645	64570657	KLF	13.0306	-
chr11	64570653	64570663	bHLH_CENP	12.7041	+
chr11	64570667	64570678	zfCXXC_SAND	13.1327	-
chr11	64570674	64570686	KLF	14.0306	-
chr11	64570677	64570688	zfCXXC_SAND	12.449	-
chr11	64570684	64570696	KLF	15.3673	-
chr11	64570689	64570701	KLF	14.0102	-
chr11	64570716	64570728	EGR	14.3571	+
chr11	64570717	64570728	zfC2H2_RHD	12.6531	-
chr11	64570719	64570731	KLF	16.2041	-
chr11	64570730	64570741	ZFX	8.90099	+
chr11	64578526	64578538	ETS	11.0306	+
chr11	64578535	64578545	bHLH_CENP	13.398	+
chr11	64578549	64578561	bHLH	11.4747	+
chr11	64578586	64578597	HES	11.2245	+
chr11	64578613	64578625	TEA	11.9592	-
chr11	64578618	64578629	ZBTB3	12.7449	+
chr11	64612135	64612145	E2F_zfC2H2	10.8163	-
chr11	64612143	64612155	EGR	12.9286	-
chr11	64612143	64612154	zfC2H2_RHD	11.9796	+
chr11	64612146	64612158	KLF	15.1531	+
chr11	64612157	64612169	KLF	12.0204	+
chr11	64612167	64612177	ZIC	13.949	-
chr11	64612169	64612182	TALE_zfC2H2	10.6531	+
chr11	64612177	64612188	ETSIII	11.4184	+
chr11	64612183	64612194	zfCXXC_SAND	11.949	+
chr11	64612186	64612197	zfCXXC_SAND	12.6429	+
chr11	64612195	64612205	E2F_zfC2H2	11.5918	+
chr11	64655779	64655790	ZFX	8.81188	-
chr11	64655784	64655797	TALE_zfC2H2	10.5204	+
chr11	64655801	64655811	Tbox-II	12.9898	-
chr11	64655805	64655817	bHLH	11.8788	+
chr11	64655867	64655879	MAF	12.449	-
chr11	64655873	64655885	KLF	12.2041	+
chr11	64658597	64658608	ETSIV	10.8367	+
chr11	64658607	64658618	HIC1	11.5102	-
chr11	64658629	64658643	ESRR-II	10.9082	-
chr11	64660911	64660922	ETSIII	12.9286	-
chr11	64684653	64684664	zfC2H2_EGR_RHD	12.2347	+
chr11	64684682	64684694	EGR	13.398	-
chr11	64684682	64684693	zfC2H2_RHD	11.4082	+
chr11	64684684	64684693	AP2	11.1939	-
chr11	64684696	64684707	zfCXXC_SAND	12.3265	+
chr11	64684726	64684738	ETSI	11.1939	-
chr11	64684740	64684752	KLF	14.1633	+
chr11	64684974	64684986	MAF	12.3878	-
chr11	64684990	64685002	NKX	10.9694	+
chr11	64684995	64685007	NKX	12.9592	-
chr11	64685050	64685061	ETSIII	11.4694	+
chr11	64703351	64703361	ZIC	11.7857	-
chr11	64703410	64703422	KLF	11.7449	+
chr11	64703432	64703442	CXC	12.2079	+
chr11	64739543	64739554	ZFP959	12.8469	+
chr11	64739562	64739575	bHLHb2	11.3878	-
chr11	64739563	64739575	MAX	10.9694	-
chr11	64739585	64739597	KLF	13.3163	+
chr11	64764420	64764432	NR2E	11.0918	-
chr11	64764470	64764481	zfC2H2_EGR_RHD	12.1531	+
chr11	64764485	64764497	KLF	13.8265	+
chr11	64764488	64764499	zfC2H2_RHD	12.2959	+
chr11	64781626	64781637	GLI	12.3367	+
chr11	64794844	64794855	ZFP959	12.5	+
chr11	64794922	64794933	zfCXXC_SAND	12.4286	-
chr11	64794925	64794936	zfCXXC_SAND	13.0714	-
chr11	64794929	64794941	KLF	11.9286	-
chr11	64808325	64808335	ZIC	13.051	+
chr11	64808352	64808364	KLF	15.3673	+
chr11	64808357	64808369	KLF	15.3673	+
chr11	64808392	64808402	SP110	12.6531	+
chr11	64808406	64808418	DM	10.8571	+
chr11	64825983	64825994	ZBTB3	12.8367	-
chr11	64825985	64825997	FOXM	12.3673	-
chr11	64826007	64826017	E2A	11.4898	-
chr11	64851479	64851490	zfCXXC_SAND	12.7143	+
chr11	64851481	64851493	KLF	13.398	+
chr11	64851486	64851495	AP2	12.551	-
chr11	64851491	64851501	E2F_zfC2H2	12.1735	+
chr11	64851493	64851503	E2F_zfC2H2	11.8571	+
chr11	64851559	64851571	ETS	10.6327	-
chr11	64851564	64851577	bZIP_SAND	11.8163	+
chr11	64851576	64851588	OVOL	11.449	-
chr11	64851664	64851677	bZIP	11.4848	+
chr11	64851673	64851683	E2F_zfC2H2	12.0816	+
chr11	64851675	64851685	E2F_zfC2H2	12.1429	+
chr11	64851677	64851688	zfCXXC_SAND	11.2857	+
chr11	64851681	64851692	ZFP959	12.2857	+
chr11	64851706	64851716	SP110	11.2143	+
chr11	64851712	64851722	PBX	12.7857	-
chr11	64855777	64855789	NR2E	11	-
chr11	64855798	64855808	ZNF200	11.5	+
chr11	64856547	64856558	ZFX	8.86139	+
chr11	64856581	64856593	ZBTB12	11.4694	+
chr11	64856614	64856626	ZBTB12	11.2959	+
chr11	64856616	64856628	ZBTB12	13.4694	-
chr11	64856648	64856660	ZBTB12	10.8367	+
chr11	64856650	64856662	ZBTB12	13.1429	-
chr11	64879112	64879124	IRF4-6	11.2755	-
chr11	64879119	64879130	GLI	11.3673	+
chr11	64879137	64879150	Tbox	11.8776	+
chr11	64879189	64879201	KLF	13.8469	-
chr11	64879193	64879204	ZFX	8.82178	+
chr11	64879198	64879210	ETS	10.6735	+
chr11	64879202	64879214	EGR	12.7551	+
chr11	64879203	64879214	zfC2H2_RHD	11.4796	-
chr11	64879296	64879306	ZIC	11.0408	+
chr11	64879299	64879311	KLF	13.3571	-
chr11	64879308	64879320	NKX	12.2041	+
chr11	64879361	64879371	E2A	11.5612	+
chr11	64884526	64884539	CENP_zfCXXC	11	+
chr11	64884531	64884542	zfC2H2_EGR_RHD	12.551	-
chr11	64884537	64884549	GCM	13.4184	-
chr11	64885128	64885139	HIC1	12.0204	-
chr11	64885142	64885153	SNAI	11.3265	+
chr11	64885151	64885164	bHLHb2	11.1122	-
chr11	64885169	64885181	IRF	11.2755	+
chr11	64885174	64885186	ETS	10.7245	+
chr11	64885195	64885207	ETS	11.1837	+
chr11	64889646	64889659	bZIP_SAND	11.9082	-
chr11	64889653	64889665	MAF	11.949	-
chr11	64889662	64889675	CENP_zfCXXC	10.5306	+
chr11	64889673	64889683	SP110	11.3163	-
chr11	64889687	64889699	KLF	11.2857	+
chr11	64889708	64889720	KLF	12.7245	+
chr11	64901997	64902007	ZIC	11.5204	-
chr11	64902018	64902029	GLI	11.1327	+
chr11	64902024	64902037	Tbox	11.9184	-
chr11	64902033	64902045	ETS	11.1735	+
chr11	64902037	64902048	zfCXXC_SAND	12.449	-
chr11	64902040	64902051	zfCXXC_SAND	12.449	-
chr11	64916758	64916768	PWWP_AThook	11.4554	-
chr11	64937659	64937671	KLF	11.449	+
chr11	64937665	64937674	AP2	12.2653	-
chr11	64937683	64937696	CENP_zfCXXC	10.8061	+
chr11	64937684	64937694	bHLH_CENP	12.5816	-
chr11	64937687	64937698	zfCXXC_SAND	12.0408	-
chr11	64948050	64948063	Tbox	11.3878	-
chr11	64949273	64949284	Sohlh2	11.8469	+
chr11	64949320	64949329	AP2	11.898	-
chr11	64949322	64949332	ZIC	10.9184	+
chr11	64949352	64949364	KLF	11.6429	-
chr11	64949359	64949371	KLF	11.6429	-
chr11	64949367	64949379	KLF	13.8163	-
chr11	64949370	64949381	zfCXXC_SAND	13	-
chr11	64987555	64987567	ZFP691	11.5204	-
chr11	65029375	65029387	IRF	10.8673	-
chr11	65029392	65029403	ZBTB3	12.6327	-
chr11	65029416	65029428	ETS	10.8469	+
chr11	65075662	65075675	TALE_zfC2H2	10.6633	+
chr11	65075698	65075707	AP2	12.2653	+
chr11	65075721	65075732	ETSIII	11.4388	-
chr11	65075729	65075740	zfC2H2_RHD	12.2245	+
chr11	65075738	65075749	ZFX	8.9604	+
chr11	65076676	65076688	BCL	11.8878	+
chr11	65082302	65082314	KLF	15.051	-
chr11	65082315	65082326	GLI	11.8571	+
chr11	65082323	65082335	ZSCAN4	10.5918	+
chr11	65082343	65082354	zfCXXC_SAND	12.7143	+
chr11	65082353	65082365	ETSI	10.9082	+
chr11	65082360	65082371	zfCXXC_SAND	12.1122	+
chr11	65101295	65101306	zfCXXC_SAND	12.1122	-
chr11	65101304	65101314	E2F_zfC2H2	11.3061	-
chr11	65101333	65101342	AP2	12.2653	+
chr11	65122170	65122182	KLF	15.051	-
chr11	65122181	65122192	zfCXXC_SAND	11.6327	-
chr11	65122190	65122201	ZFP959	11.9388	-
chr11	65122229	65122241	DOBOX	11.6735	-
chr11	65122235	65122246	zfCXXC_SAND	12.8163	-
chr11	65122241	65122253	KLF	12.7347	-
chr11	65122244	65122255	zfCXXC_SAND	12.449	-
chr11	65152002	65152013	HIC1	11.1531	-
chr11	65152079	65152090	ZFX	9.30693	-
chr11	65152792	65152802	AP4	11.5102	-
chr11	65152801	65152812	ZBTB3	10.7041	+
chr11	65154044	65154056	EGR	12.8571	-
chr11	65154047	65154056	AP2	11	-
chr11	65154059	65154071	KLF	15.9184	-
chr11	65154065	65154076	ZFX	8.88119	-
chr11	65154069	65154078	AP2	12.2653	-
chr11	65154074	65154085	zfCXXC_SAND	11.4898	+
chr11	65154082	65154093	ETSIII	11.7245	+
chr11	65154118	65154128	AP4	11.4286	-
chr11	65184893	65184903	ZIC	11.2857	+
chr11	65184907	65184918	ETSIII	12.0918	-
chr11	65184925	65184936	ZBTB3	10.7347	+
chr11	65184930	65184941	zfC2H2_RHD	12.8163	-
chr11	65184932	65184944	KLF	13.2653	-
chr11	65185603	65185615	IRF	11.9082	+
chr11	65185603	65185615	IRF4-6	11.8776	+
chr11	65185633	65185645	KLF	13.4694	-
chr11	65185636	65185647	zfCXXC_SAND	11.3061	-
chr11	65185674	65185688	ESRR-II	12.3673	-
chr11	65185675	65185687	zfC4	11.2245	-
chr11	65187367	65187379	KLF	11.9082	-
chr11	65187371	65187382	ZFX	9.77228	+
chr11	65190216	65190229	bZIP	12.1414	-
chr11	65190219	65190232	FOXN	11.6939	-
chr11	65190288	65190298	E2F_zfC2H2	10.8571	-
chr11	65220781	65220791	PWWP_AThook	11.1683	+
chr11	65220840	65220850	SP110	13.9898	+
chr11	65222665	65222677	KLF	11.5816	-
chr11	65222677	65222689	KLF	13.7143	-
chr11	65222702	65222714	zfC4	11.3367	-
chr11	65222711	65222721	ZNF200	11.7959	+
chr11	65222734	65222747	bHLHb2	12.7857	+
chr11	65222739	65222749	E2F_zfC2H2	11.2449	-
chr11	65234890	65234901	ZBTB3	13.6531	-
chr11	65234975	65234985	PWWP_AThook	10.7228	-
chr11	65238941	65238952	ZBTB3	10.7041	+
chr11	65238945	65238957	ZSCAN4	12.1531	+
chr11	65238947	65238959	ZSCAN4	11.4388	-
chr11	65238948	65238959	ZFP959	12.5816	+
chr11	65238968	65238979	ESRR	11.7551	-
chr11	65239000	65239011	NFkBp50	10.9592	+
chr11	65239002	65239012	SP110	11.4184	-
chr11	65239560	65239571	SNAI	11.9694	-
chr11	65239590	65239601	ZBTB3	13.0816	+
chr11	65244648	65244659	zfCXXC_SAND	12.8163	-
chr11	65244653	65244665	EGR	14.7857	+
chr11	65244654	65244665	zfC2H2_RHD	11.7857	-
chr11	65244698	65244709	ZFP959	13.0714	-
chr11	65244700	65244711	HIC1	11.9388	+
chr11	65244708	65244719	zfCXXC_SAND	11.2857	+
chr11	65244712	65244725	TFE3	12.6531	-
chr11	65244715	65244728	TFE3	12.6122	+
chr11	65246311	65246321	PLAGL1	11.6224	+
chr11	65246312	65246323	GLI	11.398	+
chr11	65246328	65246340	NR2E	11.2959	-
chr11	65249048	65249060	SOX	10.6837	+
chr11	65249970	65249982	NFAT	11.5816	-
chr11	65250003	65250015	MAF	11.8265	+
chr11	65250023	65250033	NFkBp65	11.9388	-
chr11	65253042	65253054	GFI1	10.899	+
chr11	65253049	65253061	zfC4	11.9694	+
chr11	65255014	65255027	bHLHb2	12.551	-
chr11	65255016	65255028	bHLH	11.6263	+
chr11	65255017	65255030	TFE3	12.0204	+
chr11	65255019	65255033	ESRR-II	10.7449	-
chr11	65255021	65255034	MYB	11.4898	-
chr11	65255035	65255047	zfC4	11.6735	-
chr11	65255038	65255048	PLAGL1	11.1429	-
chr11	65255046	65255058	RFX	12.051	-
chr11	65256380	65256392	EGR	12.051	-
chr11	65256389	65256402	TALE_zfC2H2	11.0714	-
chr11	65256400	65256411	MH1	12.4388	+
chr11	65256408	65256417	AP2	13.4592	-
chr11	65257567	65257578	GLI	13.7551	+
chr11	65257567	65257578	ZFX	9.16832	+
chr11	65259230	65259240	ZIC	12.1122	+
chr11	65259233	65259246	FOXN	11.6327	+
chr11	65259264	65259275	ESRR	12.0918	-
chr11	65259308	65259318	ZIC	11.0408	+
chr11	65259311	65259323	KLF	13.9898	-
chr11	65259717	65259728	POU_HMG	12.5408	-
chr11	65259718	65259730	HBP1	12.404	+
chr11	65260015	65260027	HTHpsq	10.8911	+
chr11	65260022	65260036	ESRR-II	11.5204	+
chr11	65260023	65260035	zfC4	11.3776	+
chr11	65260027	65260039	HBP1	11.202	-
chr11	65261291	65261303	ETS	11.2041	+
chr11	65261315	65261327	PITX	11.39	+
chr11	65261332	65261344	MAF	12.1531	-
chr11	65261992	65262004	zfC4	11.3469	+
chr11	65262040	65262051	ESRR	11.6735	-
chr11	65264637	65264650	TFE3	11.8673	-
chr11	65264713	65264725	KLF	14.3673	+
chr11	65265186	65265198	KLF	15.602	+
chr11	65265189	65265201	EGR	14.7143	-
chr11	65265189	65265200	zfC2H2_RHD	12	+
chr11	65265219	65265231	IRF4-6	11.1429	+
chr11	65265240	65265251	GLI	11.7653	+
chr11	65265240	65265251	ZFX	9.31683	+
chr11	65265241	65265252	ZFX	8.9703	-
chr11	65265245	65265257	PRDM11	11.0204	+
chr11	65266035	65266046	zfC2H2_RHD	11.5	-
chr11	65266096	65266107	MADF	11.8571	-
chr11	65266102	65266114	NFAT	11.2551	-
chr11	65273973	65273986	Hbox-III	10.6238	-
chr11	65273994	65274005	zfC2H2_RHD	11.3265	-
chr11	65274006	65274018	KLF	14.2041	-
chr11	65290864	65290874	ZIC	11.398	-
chr11	65290866	65290880	ESRR-II	11.051	-
chr11	65290867	65290879	zfC4	11.1837	-
chr11	65292491	65292502	ZFX	8.84158	+
chr11	65292496	65292508	KLF	12.6327	+
chr11	65292505	65292517	EGR	13.1122	-
chr11	65292507	65292516	AP2	11.6531	-
chr11	65292508	65292517	AP2	12.102	-
chr11	65292510	65292521	ZFX	9.0495	+
chr11	65292511	65292522	ZFX	9.19802	-
chr11	65292515	65292527	KLF	16.2041	+
chr11	65292518	65292530	EGR	13.3878	-
chr11	65292518	65292529	zfC2H2_RHD	11.3163	+
chr11	65292532	65292543	ZFX	8.88119	+
chr11	65292537	65292549	KLF	15.9184	+
chr11	65292540	65292552	EGR	11.1122	-
chr11	65292548	65292560	KLF	12.6224	+
chr11	65292553	65292565	KLF	15.051	+
chr11	65292580	65292591	ETSIV	10.9796	-
chr11	65326373	65326384	GLI	11.6531	+
chr11	65326375	65326386	HNF4	11.6531	+
chr11	65326403	65326415	ZBTB12	12.9082	-
chr11	65326417	65326427	SP110	12.9592	-
chr11	65326448	65326459	HIC1	12.3265	+
chr11	65328095	65328105	SP110	12.2653	+
chr11	65328110	65328122	NR2E	11.1122	+
chr11	65328135	65328145	E2A	11.3367	+
chr11	65328173	65328184	ETSIII	12.1327	-
chr11	65333512	65333525	NKX-II	10.5816	+
chr11	65333517	65333529	RFX	10.9286	+
chr11	65333533	65333544	zfC2H2_EGR_RHD	12.8673	+
chr11	65333555	65333565	ZIC	11.8571	+
chr11	65333562	65333575	RHOX11	11.7347	-
chr11	65337767	65337778	G28216001	12.2551	+
chr11	65337771	65337784	FOXN	11.3673	-
chr11	65337772	65337785	FOXN	13	+
chr11	65337786	65337797	SNAI	12.6122	-
chr11	65337795	65337807	OSR	12.3673	+
chr11	65337806	65337817	HES	12.2653	+
chr11	65337808	65337820	KLF	12	+
chr11	65337900	65337910	ZIC	10.9592	+
chr11	65337918	65337931	bZIP_SAND	11.6327	+
chr11	65337921	65337934	bZIP_SAND	11.602	-
chr11	65337940	65337951	zfCXXC_SAND	12.5714	-
chr11	65339931	65339944	MYB	13.2959	-
chr11	65340024	65340036	GCM	11.8061	-
chr11	65340026	65340038	KLF	12.4592	-
chr11	65340029	65340040	zfCXXC_SAND	12.4388	-
chr11	65343446	65343458	KLF	16.2041	+
chr11	65343449	65343461	EGR	14.3571	-
chr11	65343449	65343460	zfC2H2_RHD	12.6531	+
chr11	65343453	65343463	E2F_zfC2H2	10.4796	-
chr11	65343467	65343478	GLI	11.8469	-
chr11	65343469	65343481	EGR	13.7143	-
chr11	65343469	65343480	zfC2H2_RHD	12.8571	+
chr11	65343472	65343484	KLF	15.051	+
chr11	65343480	65343491	zfCXXC_SAND	12.2551	+
chr11	65343490	65343502	KLF	14.3878	+
chr11	65343505	65343517	EGR	12.0204	+
chr11	65343509	65343520	ZFP959	12.5408	-
chr11	65343529	65343539	E2F_zfC2H2	11.898	-
chr11	65360119	65360130	zfCXXC_SAND	12.551	+
chr11	65360140	65360150	E2A	12.5612	-
chr11	65363253	65363264	ZFP959	12.3673	-
chr11	65363286	65363296	E2A	12.0918	-
chr11	65363305	65363317	KLF	12.949	-
chr11	65382821	65382833	ETS	11.1633	-
chr11	65382834	65382844	ZIC	11.2347	-
chr11	65382854	65382867	bZIP_SAND	12.0204	+
chr11	65382872	65382884	DUX-LHX	11.63	+
chr11	65382881	65382893	KLF	14.8776	-
chr11	65383252	65383263	ZBTB3	13.5612	-
chr11	65405538	65405550	KLF	11.2551	+
chr11	65405556	65405568	KLF	16.2449	+
chr11	65405559	65405570	zfC2H2_RHD	12.1531	+
chr11	65405562	65405571	AP2	12.551	-
chr11	65405573	65405584	zfCXXC_SAND	12.7755	-
chr11	65405576	65405587	zfCXXC_SAND	12.3878	+
chr11	65405586	65405598	OSR	11.5102	+
chr11	65405588	65405600	OVOL	11.5408	-
chr11	65405603	65405613	ZIC	13.398	+
chr11	65405608	65405619	GLI	12.7041	-
chr11	65405619	65405631	KLF	12.4184	-
chr11	65405622	65405633	zfCXXC_SAND	12.7143	-
chr11	65405625	65405636	zfCXXC_SAND	12.4388	-
chr11	65430540	65430550	E2F_zfC2H2	11.1429	-
chr11	65430627	65430637	PBX	12.1735	+
chr11	65479434	65479446	bHLH	11.0505	+
chr11	65479435	65479448	TFE3	12.7755	+
chr11	65479454	65479466	bHLH	11.1212	+
chr11	65479455	65479468	TFE3	11.9286	+
chr11	65479478	65479490	KLF	11.1837	-
chr11	65479482	65479495	TFE3	12.7959	-
chr11	65479485	65479498	TFE3	12.2959	+
chr11	65479489	65479500	G28216001	11.8673	+
chr11	65479515	65479527	ZSCAN4	11.9694	+
chr11	65479517	65479529	ZSCAN4	10.5102	-
chr11	65488251	65488261	bHLH_CENP	12.2347	-
chr11	65488283	65488293	E2F_zfC2H2	11.3571	+
chr11	65488313	65488324	ZFX	9.09901	-
chr11	65488328	65488339	zfCXXC_SAND	11.8367	+
chr11	65492503	65492513	PWWP_AThook	11.297	-
chr11	65492504	65492514	PWWP_AThook	10.6238	-
chr11	65492530	65492540	PWWP_AThook	10.9505	-
chr11	65492550	65492563	TALE_zfC2H2	10.5714	+
chr11	65537262	65537273	zfC2H2_RHD	13.0204	-
chr11	65537285	65537295	PWWP_AThook	10.9604	-
chr11	65548446	65548457	zfCXXC_SAND	12.3776	-
chr11	65548453	65548465	KLF	15.3673	-
chr11	65548463	65548474	zfCXXC_SAND	11.8469	-
chr11	65548468	65548480	EGR	14.3571	+
chr11	65548469	65548480	zfC2H2_RHD	12.6531	-
chr11	65548471	65548483	KLF	13.5102	-
chr11	65548482	65548493	ETSIV	11.7449	+
chr11	65548485	65548497	KLF	12.3571	-
chr11	65548495	65548507	KLF	15.4694	-
chr11	65548505	65548517	OVOL	12.0306	-
chr11	65548511	65548522	GLI	11.4796	-
chr11	65554460	65554470	PLAGL1	11.8265	-
chr11	65554460	65554471	zfC2H2_RHD	12.4388	+
chr11	65554461	65554472	zfC2H2_RHD	12.1939	+
chr11	65554462	65554473	zfC2H2_RHD	11.8469	+
chr11	65554463	65554474	zfC2H2_RHD	11.7449	+
chr11	65554464	65554476	EGR	11.898	-
chr11	65554464	65554475	zfC2H2_RHD	13.6939	+
chr11	65554467	65554479	KLF	14.449	+
chr11	65554490	65554501	zfCXXC_SAND	11.5306	+
chr11	65554494	65554504	bHLH_CENP	13.551	+
chr11	65554500	65554512	DUX-LHX	11.85	+
chr11	65554550	65554561	zfCXXC_SAND	12.2551	-
chr11	65554553	65554564	zfCXXC_SAND	13.0714	-
chr11	65557464	65557474	CXC	11.5941	-
chr11	65557503	65557514	zfC2H2_RHD	12.7959	+
chr11	65557513	65557523	PLAGL1	11.8265	-
chr11	65557513	65557524	zfC2H2_RHD	11.6429	+
chr11	65557515	65557526	zfC2H2_RHD	13.0918	+
chr11	65581778	65581790	ZBTB12	10.7143	-
chr11	65583217	65583227	ZIC	13.1735	+
chr11	65583233	65583244	ZFP959	13.9184	+
chr11	65583244	65583256	POU	12.0612	-
chr11	65583257	65583266	AP2	11.1633	-
chr11	65601380	65601392	KLF	13.6429	+
chr11	65601383	65601395	EGR	11.5408	-
chr11	65601383	65601394	zfC2H2_RHD	12.449	+
chr11	65601410	65601422	KLF	12.9184	-
chr11	65601413	65601425	EGR	12.6429	+
chr11	65601414	65601425	zfC2H2_RHD	11.8265	-
chr11	65601420	65601433	FOXN	11.8878	+
chr11	65601433	65601443	AP4	13.3061	+
chr11	65624496	65624508	bHLH	11.0505	+
chr11	65624497	65624510	TFE3	12.7347	+
chr11	65624512	65624524	ETSI	12.4796	+
chr11	65624521	65624533	KLF	14.8367	-
chr11	65624543	65624554	ZFX	9.0099	+
chr11	65624549	65624560	GLI	12.1122	-
chr11	65629503	65629515	ZFP691	13.1429	-
chr11	65629508	65629518	E2A	11.6837	-
chr11	65629514	65629526	ZFP691	11.9796	-
chr11	65641053	65641066	FOXN	12.5612	+
chr11	65641059	65641071	EGR	12.5918	-
chr11	65641062	65641074	KLF	12.3163	+
chr11	65641070	65641082	ETS	10.6327	+
chr11	65641090	65641101	zfC2H2_RHD	12.5408	-
chr11	65641092	65641104	KLF	13.1633	-
chr11	65641095	65641106	HES	11.9796	-
chr11	65641099	65641110	ESRR	13.3673	+
chr11	65641105	65641117	KLF	12.3878	-
chr11	65641116	65641128	KLF	14.7143	-
chr11	65647230	65647241	ETSIII	12.3878	+
chr11	65655921	65655933	ZFP691	12.3163	-
chr11	65655941	65655951	E2F_zfC2H2	11.398	-
chr11	65655943	65655954	zfCXXC_SAND	12.1633	+
chr11	65655959	65655971	ETS	11.2959	+
chr11	65655983	65655993	bHLH_CENP	13.551	-
chr11	65658015	65658027	KLF	14.8673	+
chr11	65658022	65658034	ETS	10.6735	+
chr11	65658074	65658086	KLF	15.051	+
chr11	65658080	65658091	zfCXXC_SAND	12.8163	-
chr11	65658083	65658093	E2F_zfC2H2	12.1429	-
chr11	65658085	65658095	E2F_zfC2H2	12.1735	-
chr11	65658092	65658103	zfCXXC_SAND	12.1837	+
chr11	65658096	65658108	MAX	13	+
chr11	65667887	65667899	HBP1	11.1414	-
chr11	65667918	65667931	CENP_zfCXXC	11.5408	+
chr11	65667922	65667934	EGR	11.9286	+
chr11	65667923	65667934	zfC2H2_RHD	11.8878	-
chr11	65667925	65667935	PLAGL1	12.5612	+
chr11	65667930	65667941	zfC2H2_RHD	14.1327	-
chr11	65667932	65667944	KLF	13.2551	-
chr11	65667939	65667950	ZBTB3	11.1429	+
chr11	65667943	65667954	zfCXXC_SAND	11.9898	-
chr11	65670710	65670719	AP2	11.0714	-
chr11	65670712	65670722	ZIC	11.8061	+
chr11	65670715	65670726	GLI	11.2245	+
chr11	65670736	65670746	FOXR	11.3776	+
chr11	65670740	65670751	zfC2H2_RHD	11.602	-
chr11	65670746	65670756	SP110	12.551	+
chr11	65670755	65670764	AP2	12.2653	+
chr11	65678947	65678959	DUX-LHX	12.13	+
chr11	65678982	65678993	HIC1	10.9184	-
chr11	65679008	65679018	PLAGL1	11.9082	+
chr11	65686501	65686513	P42	11.5306	-
chr11	65686592	65686604	KLF	15.0816	-
chr11	65686673	65686685	KLF	14.4286	-
chr11	65686683	65686695	EGR	11.8673	+
chr11	65686684	65686695	zfC2H2_RHD	12.0204	-
chr11	65686685	65686696	zfC2H2_RHD	11.6429	-
chr11	65686687	65686699	KLF	16.5204	-
chr11	65686718	65686729	zfC2H2_RHD	12.3265	-
chr11	65686720	65686732	KLF	14.8878	-
chr11	65686724	65686736	KLF	12.3061	-
chr11	65686733	65686744	zfCXXC_SAND	11.7449	-
chr11	65695664	65695674	SP110	12.9592	-
chr11	65695685	65695696	MH1	11.8367	-
chr11	65729127	65729138	G28216001	11.7143	+
chr11	65729148	65729160	ETS	10.8265	+
chr11	65729182	65729194	ETS	10.8878	-
chr11	65729205	65729216	MH1	12.4592	-
chr11	65769603	65769615	DHARMA	12.051	+
chr11	65769607	65769617	SP110	11.5	-
chr11	65769623	65769635	ETS	11.3776	+
chr11	65769627	65769638	zfCXXC_SAND	11.3163	-
chr11	65769678	65769689	ETSIII	12.1327	+
chr11	65769693	65769704	G28216001	11.7245	-
chr11	65769707	65769718	ESRR	12.7041	+
chr11	65769722	65769733	ETSIV	12.5816	+
chr11	65779407	65779419	EGR	14.3571	+
chr11	65779408	65779419	zfC2H2_RHD	12.6531	-
chr11	65779416	65779429	CENP_zfCXXC	10.6633	+
chr11	65779428	65779440	KLF	12.949	-
chr11	65779433	65779445	KLF	12.9898	-
chr11	65779442	65779452	ZIC	13.8265	+
chr11	65782978	65782990	KLF	12.4082	+
chr11	65782992	65783004	ZSCAN4	10.5408	+
chr11	65783006	65783016	E2A	11.5612	+
chr11	65783037	65783048	ZFX	9.26733	+
chr11	65783044	65783055	ZFX	9.26733	+
chr11	65794011	65794021	ZIC	11.7347	+
chr11	65816635	65816648	FOXN	11.6224	+
chr11	65816669	65816681	KLF	14.8776	+
chr11	65816672	65816683	zfC2H2_RHD	11.6429	+
chr11	65816673	65816685	EGR	11.5612	-
chr11	65816673	65816684	zfC2H2_RHD	12.9592	+
chr11	65816676	65816688	KLF	16.2041	+
chr11	65816679	65816690	zfC2H2_RHD	11.6429	+
chr11	65816680	65816692	EGR	11.5612	-
chr11	65816680	65816691	zfC2H2_RHD	12.9592	+
chr11	65816683	65816695	KLF	16.2041	+
chr11	65816687	65816698	zfC2H2_RHD	11.5	+
chr11	65818181	65818193	KLF	15.6429	+
chr11	65818214	65818225	ZFX	9.18812	+
chr11	65818228	65818238	AP4	12.0612	+
chr11	65818231	65818243	zfC4	11.0918	-
chr11	65837462	65837473	GLI	13.1633	-
chr11	65837502	65837514	ETS	10.7245	+
chr11	65837531	65837543	KLF	15.1224	-
chr11	65837549	65837561	EGR	15.1429	+
chr11	65837702	65837712	E2F_zfC2H2	10.4184	+
chr11	65837717	65837729	KLF	15.3163	+
chr11	65837727	65837738	ETSIV	12.3469	-
chr11	65837731	65837742	HES	12.2653	+
chr11	65837733	65837745	KLF	12.9592	+
chr11	65837752	65837762	bHLH_CENP	12.8878	-
chr11	65837754	65837764	bHLH_CENP	12.2347	+
chr11	65837772	65837783	zfCXXC_SAND	11.7449	-
chr11	66024710	66024722	FOXM	11.6327	-
chr11	66024714	66024725	NFkBp50	11.2857	+
chr11	66024715	66024726	zfC2H2_RHD	11.9286	+
chr11	66024721	66024733	ETSI	12.7347	-
chr11	66024769	66024783	GATA	11.5248	+
chr11	66024771	66024784	RHOX11	11.7857	+
chr11	66029265	66029277	GCM	11.6429	-
chr11	66029273	66029283	E2A	12.2653	+
chr11	66029282	66029293	MH1	13.6429	-
chr11	66029340	66029351	ZBTB3	11.602	+
chr11	66033152	66033163	zfC2H2_RHD	11.5918	-
chr11	66033154	66033165	GLI	12.9388	+
chr11	66033154	66033165	ZFX	9.0495	+
chr11	66033165	66033176	zfCXXC_SAND	12.4592	-
chr11	66033209	66033220	HIC1	12.4796	+
chr11	66036037	66036049	P42	13.5408	-
chr11	66036054	66036066	KLF	14.0714	-
chr11	66036068	66036080	KLF	12.6224	-
chr11	66044720	66044730	ZNF200	12.6429	+
chr11	66044765	66044775	E2A	12.9184	-
chr11	66044765	66044776	SNAI	11.5	+
chr11	66045581	66045592	GLI	11.2857	+
chr11	66045582	66045593	ZFX	9.41584	-
chr11	66045590	66045600	ZNF200	11.8061	-
chr11	66045601	66045613	KLF	12.6327	+
chr11	66045606	66045615	AP2	12.2653	+
chr11	66045615	66045625	bHLH_CENP	13.2245	-
chr11	66045620	66045631	zfCXXC_SAND	12.1122	-
chr11	66045628	66045640	KLF	16.2041	+
chr11	66045631	66045643	EGR	13.6735	-
chr11	66045631	66045642	zfC2H2_RHD	12.2755	+
chr11	66045633	66045642	AP2	11.1939	-
chr11	66045640	66045652	KLF	13.2245	+
chr11	66045646	66045657	zfCXXC_SAND	13.7551	+
chr11	66045671	66045681	SP110	11.1837	+
chr11	66046030	66046041	zfC2H2_RHD	13.0918	-
chr11	66046032	66046044	KLF	15.9694	-
chr11	66046041	66046052	zfC2H2_RHD	13.6224	-
chr11	66046053	66046065	MAX	12.5816	-
chr11	66056571	66056582	zfC2H2_RHD	12.0612	+
chr11	66056580	66056591	zfCXXC_SAND	13.5816	+
chr11	66056585	66056597	IRF4-6	11.4592	-
chr11	66056607	66056620	bZIP	11.596	+
chr11	66056613	66056625	EGR	12.9592	-
chr11	66056640	66056651	zfCXXC_SAND	12.0918	-
chr11	66056643	66056654	zfCXXC_SAND	12.7755	+
chr11	66059288	66059300	KLF	14.102	-
chr11	66059300	66059311	HIC1	11.0612	-
chr11	66059302	66059313	ZFP959	12.949	+
chr11	66059321	66059332	zfCXXC_SAND	12.7143	+
chr11	66059324	66059335	zfCXXC_SAND	12.7143	+
chr11	66059327	66059338	zfCXXC_SAND	12.2551	+
chr11	66059336	66059347	zfCXXC_SAND	12.0408	+
chr11	66059366	66059376	SP110	12.4082	-
chr11	66080345	66080354	AP2	11	+
chr11	66080345	66080357	EGR	13.4592	+
chr11	66080346	66080355	AP2	11.6531	+
chr11	66080349	66080361	DOBOX	11.5306	+
chr11	66080365	66080376	ZBTB3	11.1224	+
chr11	66080397	66080408	ETSIV	12.0306	+
chr11	66080404	66080417	SIX	11.2772	-
chr11	66080430	66080441	zfCXXC_SAND	12.1122	+
chr11	66080833	66080845	EGR	14.0918	+
chr11	66080836	66080848	KLF	14.9694	-
chr11	66080853	66080863	SP110	12.7143	-
chr11	66080857	66080869	KLF	13.4592	+
chr11	66080870	66080881	GLI	13.8163	-
chr11	66080872	66080882	PLAGL1	11.5408	-
chr11	66080884	66080895	zfC2H2_EGR_RHD	11.6837	+
chr11	66080914	66080924	SP110	14.5102	-
chr11	66080917	66080926	AP2	13.4592	+
chr11	66080919	66080930	ZFX	8.88119	+
chr11	66084502	66084514	EGR	12.6122	-
chr11	66084521	66084530	AP2	12.551	-
chr11	66084539	66084552	TALE_zfC2H2	11.2245	-
chr11	66084544	66084554	ZIC	11.0816	+
chr11	66084552	66084563	ZFX	8.83168	-
chr11	66084556	66084565	AP2	13	+
chr11	66084563	66084573	ZIC	10.8673	-
chr11	66084567	66084579	GCM	11.7551	-
chr11	66084569	66084581	KLF	13.0714	-
chr11	66084577	66084589	EGR	13.4286	+
chr11	66084578	66084587	AP2	11.1939	+
chr11	66084578	66084589	zfC2H2_RHD	12.2755	-
chr11	66084580	66084592	KLF	15.1633	-
chr11	66085379	66085392	TFE3	12.1531	-
chr11	66085381	66085393	bHLH	11.0808	+
chr11	66085398	66085408	SP110	12.551	-
chr11	66085403	66085415	EGR	14.1633	-
chr11	66085405	66085414	AP2	11.6531	-
chr11	66085406	66085415	AP2	12.5612	-
chr11	66085407	66085416	AP2	13.0102	+
chr11	66093816	66093827	ZFP959	12.1327	+
chr11	66093819	66093831	EGR	12.9286	-
chr11	66093819	66093830	zfC2H2_RHD	13.0714	+
chr11	66093822	66093834	KLF	12.6327	+
chr11	66093830	66093841	zfC2H2_RHD	12.2245	+
chr11	66093852	66093865	TALE_zfC2H2	11.0408	+
chr11	66093864	66093874	E2A	11.2959	+
chr11	66093878	66093889	ZBTB3	11.6939	-
chr11	66094753	66094764	zfC2H2_EGR_RHD	11.551	+
chr11	66104268	66104280	ZFP691	12.102	-
chr11	66104321	66104333	HTHpsq	11	+
chr11	66104327	66104339	RFX	11.3469	+
chr11	66112586	66112599	bZIP	12.0707	+
chr11	66112607	66112618	zfC2H2_EGR_RHD	11.949	-
chr11	66112637	66112646	AP2	11.1633	+
chr11	66115079	66115090	ETSIV	11.8061	-
chr11	66115140	66115151	zfCXXC_SAND	11.5816	+
chr11	66115142	66115154	KLF	14.0306	+
chr11	66115147	66115159	KLF	14.3878	+
chr11	66115152	66115163	zfCXXC_SAND	13.0714	+
chr11	66115154	66115166	KLF	12.7347	+
chr11	66115159	66115170	zfCXXC_SAND	13.0714	+
chr11	66115161	66115173	KLF	12.7347	+
chr11	66115166	66115177	zfCXXC_SAND	13.0714	+
chr11	66115168	66115180	KLF	12.7347	+
chr11	66115195	66115207	EGR	13.1531	-
chr11	66115195	66115206	zfC2H2_RHD	11.4082	+
chr11	66115197	66115206	AP2	11.1939	-
chr11	66115199	66115210	zfCXXC_SAND	12.8163	-
chr11	66115202	66115212	E2F_zfC2H2	11.6837	-
chr11	66115204	66115215	zfCXXC_SAND	13.1327	+
chr11	66115244	66115255	zfCXXC_SAND	12.6122	+
chr11	66115257	66115267	E2F_zfC2H2	12.1735	-
chr11	66115262	66115273	Sohlh2	12.1939	+
chr11	66115273	66115285	KLF	13.0306	+
chr11	66115277	66115289	KLF	11.5612	+
chr11	66115283	66115294	ZFX	9.0495	+
chr11	66115284	66115295	ZFX	9.19802	-
chr11	66115289	66115300	zfCXXC_SAND	13.7551	+
chr11	66139629	66139641	KLF	14.0102	+
chr11	66139652	66139663	ZFX	9.0495	+
chr11	66139653	66139664	ZFX	8.9505	-
chr11	66139658	66139670	KLF	12.602	-
chr11	66139661	66139673	EGR	13.3571	+
chr11	66139689	66139702	CENP_zfCXXC	10.8265	-
chr11	66139695	66139706	ETSIV	11.8265	+
chr11	66176596	66176608	MAF	12.2143	-
chr11	66176604	66176614	E2F_zfC2H2	11.2653	-
chr11	66176606	66176616	E2F_zfC2H2	12.4796	-
chr11	66176608	66176618	E2F_zfC2H2	12.0816	-
chr11	66185546	66185558	KLF	13.5408	+
chr11	66185645	66185657	ZSCAN4	11.1327	-
chr11	66188428	66188440	KLF	14.4388	+
chr11	66188431	66188442	zfC2H2_RHD	12.0204	+
chr11	66188432	66188442	PLAGL1	11.6224	-
chr11	66188433	66188445	EGR	11.5204	-
chr11	66188433	66188444	zfC2H2_RHD	12.3776	+
chr11	66188435	66188444	AP2	10.7449	-
chr11	66188453	66188464	zfC2H2_RHD	12.5612	+
chr11	66234168	66234178	SP110	11.5306	-
chr11	66234204	66234214	ZNF200	11.6122	+
chr11	66234216	66234228	KLF	12.7245	-
chr11	66234304	66234316	KLF	14.4796	-
chr11	66234310	66234321	ZFX	9.0297	-
chr11	66234321	66234331	ZIC	11.0306	+
chr11	66234324	66234336	KLF	13.7755	-
chr11	66234350	66234361	NFkBp50	11.2245	+
chr11	66234357	66234369	EGR	12.3061	-
chr11	66234376	66234389	TFE3	11.1837	+
chr11	66234377	66234390	bZIP	11.899	-
chr11	66234398	66234409	zfCXXC_SAND	11.8367	+
chr11	66247442	66247453	zfC2H2_RHD	11.6327	+
chr11	66247445	66247454	AP2	11.449	-
chr11	66247504	66247514	E2A	12.4796	-
chr11	66247686	66247697	zfCXXC_SAND	11.9796	-
chr11	66247689	66247699	E2F_zfC2H2	10.5306	-
chr11	66247691	66247702	HES	14	-
chr11	66247702	66247712	ZIC	11.3469	-
chr11	66247719	66247731	GCM	11.5612	+
chr11	66247737	66247747	E2F_zfC2H2	11.7041	+
chr11	66247756	66247765	AP2	12.551	+
chr11	66247757	66247768	zfC2H2_RHD	12.1531	-
chr11	66247759	66247771	KLF	14.1633	-
chr11	66276580	66276590	AP4	11.3776	-
chr11	66276625	66276636	HNF4	12.5918	-
chr11	66276642	66276654	DOBOX	11.0714	-
chr11	66276654	66276664	E2A	11.6429	+
chr11	66278092	66278104	KLF	13.7857	-
chr11	66278103	66278115	RFX	12.7551	+
chr11	66313683	66313694	ETSIV	12.6939	-
chr11	66313701	66313713	Hbox	11.4388	-
chr11	66313709	66313721	KLF	14.7143	+
chr11	66313747	66313759	KLF	13.7857	+
chr11	66313752	66313762	ZIC	13.3469	-
chr11	66313760	66313772	EGR	13.7347	+
chr11	66313761	66313772	zfC2H2_RHD	11.7653	-
chr11	66313777	66313786	AP2	12.102	+
chr11	66313777	66313789	EGR	11.7653	+
chr11	66328125	66328137	DOBOX	11.8571	-
chr11	66328142	66328153	MH1	11.8776	+
chr11	66328191	66328203	GCM	11.0306	+
chr11	66336266	66336277	zfC2H2_EGR_RHD	11.7143	+
chr11	66360488	66360499	zfCXXC_SAND	13.398	-
chr11	66360525	66360537	RFX	11.1531	+
chr11	66360598	66360609	ZFX	8.9604	-
chr11	66360604	66360617	bHLHb2	11.0102	+
chr11	66360609	66360622	bHLHb2	10.9592	-
chr11	66360678	66360690	ZFP691	13.5816	+
chr11	66374556	66374565	AP2	11.1633	-
chr11	66384029	66384039	E2F_zfC2H2	10.8163	+
chr11	66384073	66384084	zfCXXC_SAND	12.4694	-
chr11	66445261	66445274	bZIP_SAND	11.9388	-
chr11	66445315	66445326	ZFX	9.24752	+
chr11	66445325	66445335	bHLH_CENP	13.3061	-
chr11	66445328	66445338	E2F_zfC2H2	11.3061	-
chr11	66445340	66445353	bHLHb2	11.7755	-
chr11	66445341	66445352	HES	12.051	+
chr11	66445341	66445353	MAX	11.1122	-
chr11	66445344	66445354	E2F_zfC2H2	10.8367	+
chr11	66445347	66445357	bHLH_CENP	12.2551	+
chr11	66496714	66496724	E2A	12.2653	+
chr11	66496755	66496766	zfC2H2_RHD	12.2959	+
chr11	66512028	66512038	bHLH_CENP	13.9184	-
chr11	66512038	66512049	ETSIII	11.6735	+
chr11	66512042	66512054	KLF	14.4898	+
chr11	66512058	66512068	E2A	12.8469	-
chr11	66512058	66512069	SNAI	11.5102	+
chr11	66512062	66512074	GCM	11.5102	-
chr11	66512072	66512083	HIC1	11.2653	-
chr11	66512074	66512085	ZFP959	12.3673	+
chr11	66512108	66512119	zfCXXC_SAND	13.0102	-
chr11	66512111	66512122	zfCXXC_SAND	11.9286	-
chr11	66610397	66610408	ZFX	8.92079	+
chr11	66610398	66610409	ZFX	9.22772	-
chr11	66610418	66610430	KLF	12.7143	+
chr11	66610426	66610437	zfCXXC_SAND	12.449	+
chr11	66610428	66610440	KLF	11.6224	+
chr11	66610446	66610457	GLI	12.6122	-
chr11	66610470	66610482	ZFP691	13.6939	-
chr11	66610478	66610488	bHLH_CENP	14.1429	+
chr11	66624108	66624119	ZFP959	12.2245	-
chr11	66624156	66624167	ZFP959	12.3469	-
chr11	66725859	66725869	ZNF200	11.5102	+
chr11	66725863	66725874	Sohlh2	12.8878	+
chr11	66725899	66725910	G28216001	12.3776	+
chr11	66725918	66725929	MH1	13.3673	+
chr11	66738363	66738374	zfC2H2_EGR_RHD	12.8776	-
chr11	66742719	66742729	NR4A	12.5102	+
chr11	66742786	66742798	MAF	12.0204	-
chr11	66774194	66774204	AP4	13.4694	-
chr11	66774249	66774261	ZBTB12	13.2347	+
chr11	66774250	66774262	BCL	10.9184	+
chr11	66774262	66774275	Hbox-III	12.1089	-
chr11	66824229	66824239	AP4	11.5	-
chr11	66824258	66824269	ETSIII	12.6633	+
chr11	66824265	66824276	zfCXXC_SAND	13	+
chr11	66824267	66824279	KLF	13.7143	+
chr11	66824272	66824284	KLF	14.8673	+
chr11	66824284	66824296	TEA	12.551	+
chr11	66824295	66824306	zfCXXC_SAND	13.4388	+
chr11	66824300	66824311	ZFX	8.88119	-
chr11	66844891	66844904	Tbox	12.2449	-
chr11	66844938	66844950	ZFP691	13.6735	-
chr11	66844972	66844983	ETSIII	11.4286	+
chr11	66845951	66845962	ETSIII	11.5306	+
chr11	66849218	66849230	KLF	13.4388	+
chr11	66882356	66882368	ARID5	11.0495	-
chr11	66882414	66882424	PWWP_AThook	11.1485	-
chr11	66886654	66886665	zfC2H2_RHD	14.2347	-
chr11	66886656	66886667	zfC2H2_RHD	11.6429	-
chr11	66886657	66886667	PLAGL1	11.8265	+
chr11	66886690	66886703	Tbox	11.051	+
chr11	67032504	67032517	TALE_zfC2H2	10.602	-
chr11	67033877	67033886	AP2	10.9082	+
chr11	67033882	67033893	zfCXXC_SAND	12.4286	-
chr11	67033885	67033896	zfCXXC_SAND	12.4388	-
chr11	67033903	67033913	E2F_zfC2H2	10.4286	+
chr11	67033905	67033915	E2F_zfC2H2	12.3265	+
chr11	67033907	67033917	E2F_zfC2H2	10.5714	+
chr11	67033910	67033922	KLF	12.4184	-
chr11	67033913	67033924	zfCXXC_SAND	12.7143	-
chr11	67033916	67033927	zfCXXC_SAND	12.7143	-
chr11	67033919	67033930	zfCXXC_SAND	12.7143	-
chr11	67033922	67033933	zfCXXC_SAND	12.7143	-
chr11	67033925	67033936	zfCXXC_SAND	12.0918	-
chr11	67033945	67033956	zfCXXC_SAND	13.2959	-
chr11	67033960	67033970	bHLH_CENP	13.1633	+
chr11	67055987	67055999	GFI1	11.5758	-
chr11	67055993	67056005	IRF	11.0102	+
chr11	67056056	67056067	zfCXXC_SAND	11.9082	-
chr11	67070962	67070974	KLF	13.8265	+
chr11	67070965	67070977	EGR	11.602	-
chr11	67070965	67070976	zfC2H2_RHD	11.5102	+
chr11	67070977	67070988	HIC1	11.1531	+
chr11	67071016	67071028	GCM	12.1429	-
chr11	67103855	67103866	ZBTB3	12.8163	-
chr11	67103900	67103910	PWWP_AThook	11.1683	+
chr11	67103916	67103926	NFkBp65	12.1735	-
chr11	67103927	67103938	MH1	12.7041	+
chr11	67106029	67106041	DHARMA	12.5204	+
chr11	67106083	67106095	ETSI	12.3673	+
chr11	67124521	67124531	E2A	11.5816	-
chr11	67124532	67124543	ETSIII	11.6531	-
chr11	67141659	67141669	ZIC	12.4592	-
chr11	67141670	67141681	MH1	12.1837	-
chr11	67141681	67141693	KLF	13.6429	+
chr11	67141684	67141695	zfC2H2_RHD	11.3673	+
chr11	67141685	67141695	PLAGL1	11.3367	-
chr11	67141688	67141698	ZIC	11.6531	-
chr11	67141696	67141708	SOX	10.6224	+
chr11	67141703	67141714	zfCXXC_SAND	12.2551	+
chr11	67142520	67142532	TEA	12.0918	+
chr11	67142563	67142574	ESRR	12.0408	-
chr11	67142563	67142577	ESRR-II	11.6122	+
chr11	67142564	67142576	zfC4	11.2755	+
chr11	67142588	67142599	ZFP959	11.9694	-
chr11	67142596	67142607	Sohlh2	11.6327	-
chr11	67143251	67143262	ETSIII	12.3571	-
chr11	67143260	67143271	ETSIII	12.3163	-
chr11	67143274	67143286	GCM	11.102	-
chr11	67143282	67143293	ETSIII	11.7245	-
chr11	67144988	67144999	ETSIII	11.7245	+
chr11	67145008	67145019	zfC2H2_EGR_RHD	11.9898	+
chr11	67145029	67145040	ZFP959	13.8163	+
chr11	67147007	67147017	ZIC	12.7245	-
chr11	67147053	67147063	ZIC	13.949	-
chr11	67147067	67147080	TALE_zfC2H2	10.4388	+
chr11	67159389	67159402	bHLHb2	11.2857	-
chr11	67159391	67159403	bHLH	11.697	-
chr11	67159404	67159415	zfC2H2_EGR_RHD	11.6939	-
chr11	67159411	67159423	EGR	14.2959	+
chr11	67159412	67159423	zfC2H2_RHD	13.5918	-
chr11	67159414	67159426	KLF	16.2041	-
chr11	67159429	67159441	KLF	13.9184	-
chr11	67159447	67159458	GLI	12.3367	-
chr11	67159451	67159462	ETSIV	11.2755	-
chr11	67171329	67171342	TALE_zfC2H2	10.6633	-
chr11	67171335	67171345	PLAGL1	11.2551	-
chr11	67171336	67171347	zfC2H2_RHD	13.6429	+
chr11	67171352	67171363	GLI	12.051	+
chr11	67171352	67171363	ZFX	8.81188	+
chr11	67171353	67171364	GLI	14.2755	-
chr11	67171353	67171364	ZFX	9.33663	-
chr11	67171355	67171366	zfC2H2_RHD	12.3571	+
chr11	67171364	67171376	RFX	11.9082	+
chr11	67171390	67171401	ETSIII	12.9286	-
chr11	67182577	67182587	ZNF200	12.0918	-
chr11	67182590	67182600	ZIC	11.4796	+
chr11	67188640	67188652	MAF	12.1837	+
chr11	67188664	67188675	zfCXXC_SAND	12.1633	-
chr11	67188667	67188677	E2F_zfC2H2	11.8878	+
chr11	67188685	67188695	E2A	12.398	+
chr11	67188689	67188701	KLF	16.0408	-
chr11	67188697	67188707	E2F_zfC2H2	10.4184	+
chr11	67188701	67188713	KLF	15.3673	-
chr11	67188712	67188723	ZFX	8.88119	-
chr11	67188716	67188725	AP2	11.898	-
chr11	67195903	67195916	bZIP	11.5455	+
chr11	67195909	67195920	zfCXXC_SAND	12.9592	-
chr11	67195912	67195922	E2F_zfC2H2	12.1429	-
chr11	67195914	67195924	E2F_zfC2H2	11.7041	+
chr11	67195949	67195960	ETSIV	12.0306	+
chr11	67202873	67202885	zfC4	11.1327	-
chr11	67205158	67205170	ZFP691	12.1837	+
chr11	67205167	67205178	ZBTB3	12.9082	+
chr11	67205212	67205222	E2A	12.3469	-
chr11	67211290	67211301	ZFX	9.09901	+
chr11	67211305	67211316	GLI	11.8469	-
chr11	67211307	67211319	EGR	10.9592	-
chr11	67211307	67211318	zfC2H2_RHD	11.7143	+
chr11	67211321	67211334	Tbox	11.6837	-
chr11	67211333	67211344	GLI	11.7449	+
chr11	67211334	67211345	GLI	12.0306	-
chr11	67211334	67211345	ZFX	9.25743	-
chr11	67211337	67211350	Hbox-III	10.8218	+
chr11	67211344	67211356	KLF	12.6429	+
chr11	67211347	67211358	zfC2H2_RHD	13.2653	+
chr11	67219827	67219837	ZIC	12.4592	+
chr11	67219852	67219863	HES	11.9796	+
chr11	67219854	67219866	KLF	11.398	+
chr11	67236685	67236696	zfCXXC_SAND	11.3265	+
chr11	67236688	67236699	zfCXXC_SAND	12.6429	+
chr11	67236695	67236705	E2A	11.6429	-
chr11	67236712	67236725	FOXN	12.3367	+
chr11	67236728	67236740	KLF	16.2041	+
chr11	67236731	67236743	EGR	13.6224	-
chr11	67236731	67236742	zfC2H2_RHD	12.7959	+
chr11	67236732	67236744	GCM	11.8673	+
chr11	67236736	67236748	MAX	11.449	+
chr11	67236743	67236755	KLF	15.4694	+
chr11	67236763	67236775	KLF	12.9388	+
chr11	67236768	67236780	MAX	11.1224	-
chr11	67236771	67236781	E2F_zfC2H2	10.4796	+
chr11	67236773	67236784	zfCXXC_SAND	12.6837	+
chr11	67236781	67236793	KLF	14.4388	+
chr11	67236784	67236796	EGR	13.1429	-
chr11	67236784	67236795	zfC2H2_RHD	11.3163	+
chr11	67250422	67250434	KLF	14.0612	+
chr11	67250425	67250437	EGR	11.602	-
chr11	67250425	67250436	zfC2H2_RHD	11.5102	+
chr11	67250437	67250447	E2F_zfC2H2	10.5612	+
chr11	67250439	67250449	E2F_zfC2H2	12.3776	+
chr11	67250441	67250451	E2F_zfC2H2	12.2347	-
chr11	67250466	67250478	Hbox	11.949	+
chr11	67273743	67273754	ZFX	9.08911	+
chr11	67273756	67273768	EGR	10.8061	-
chr11	67273785	67273797	DOBOX	11.1939	+
chr11	67273805	67273817	KLF	12.0204	-
chr11	67276094	67276104	E2F_zfC2H2	11.0714	-
chr11	67276110	67276121	zfC2H2_RHD	11.5612	-
chr11	67276112	67276123	GLI	11.2959	+
chr11	67276118	67276129	ESRR	11.2653	-
chr11	67276132	67276145	bZIP_SAND	12.0204	+
chr11	67290884	67290894	E2A	11.5408	-
chr11	67290940	67290951	ETSIII	12.0612	-
chr11	67290948	67290960	EGR	11.9592	+
chr11	67290951	67290963	KLF	14.5612	-
chr11	67290966	67290978	EGR	12.2653	+
chr11	67290981	67290990	AP2	13	+
chr11	67326033	67326045	KLF	13.5	-
chr11	67326054	67326067	RHOX11	11.9286	-
chr11	67326100	67326112	MAF	12.2959	-
chr11	67326118	67326129	GLI	11.8367	+
chr11	67326120	67326131	HNF4	13.1224	+
chr11	67350959	67350970	NFkBp50	11.7755	-
chr11	67350965	67350975	NFkBp65	11.9796	+
chr11	67350968	67350980	EGR	12.3469	-
chr11	67350968	67350979	zfC2H2_RHD	11.7347	+
chr11	67350971	67350984	CENP_zfCXXC	11.5	-
chr11	67350982	67350993	zfCXXC_SAND	12.7449	-
chr11	67350985	67350995	E2F_zfC2H2	11.398	+
chr11	67350998	67351010	ZSCAN4	10.9184	+
chr11	67367316	67367327	NFkBp50	12.551	+
chr11	67372891	67372903	bZIP_CEBP	11.7347	+
chr11	67372897	67372908	zfC2H2_EGR_RHD	11.8061	+
chr11	67372941	67372952	GLI	11.6735	+
chr11	67374219	67374230	ETSIII	11.9286	-
chr11	67374228	67374239	GLI	12.2245	-
chr11	67374265	67374276	zfCXXC_SAND	12.3878	-
chr11	67374367	67374380	TFE3	11.6735	+
chr11	67374369	67374382	bZIP_SAND	12.6531	+
chr11	67374384	67374394	E2F_zfC2H2	10.6633	-
chr11	67388330	67388341	GLI	11.6531	+
chr11	67388403	67388415	KLF	13.6633	+
chr11	67395420	67395430	NR4A	12.1327	+
chr11	67395449	67395462	TALE_zfC2H2	11.2551	-
chr11	67395477	67395489	KLF	11.3469	-
chr11	67397424	67397434	SP110	11.5918	+
chr11	67397425	67397436	ETSIII	11.7347	-
chr11	67397446	67397458	KLF	15.3673	-
chr11	67397468	67397478	SP110	12.3061	-
chr11	67407256	67407266	E2A	12.3469	+
chr11	67407289	67407300	ETSIII	11.7245	+
chr11	67418237	67418248	HNF4	12.3776	-
chr11	67418251	67418263	DOBOX	13.1837	+
chr11	67653168	67653180	MAF	11.7041	+
chr11	67772432	67772443	ETSIII	11.4388	+
chr11	67772444	67772456	NFAT	11.1735	+
chr11	67772459	67772471	ZSCAN4	12.4388	+
chr11	67772461	67772473	ZSCAN4	11.2347	-
chr11	67772462	67772473	ZFP959	12.551	+
chr11	67772465	67772475	PLAGL1	12.2755	-
chr11	67775961	67775972	HIC1	11.0612	-
chr11	67775963	67775974	ZFP959	12.3673	+
chr11	67776008	67776021	TALE_zfC2H2	10.7857	+
chr11	67776025	67776038	TFE3	12.5918	+
chr11	67776034	67776045	ZBTB3	10.8265	+
chr11	67776043	67776054	zfC2H2_RHD	12.2245	-
chr11	67797872	67797883	ZFP959	11.9388	+
chr11	67797903	67797915	KLF	13.0204	+
chr11	67797908	67797920	ETSI	11.1224	-
chr11	67797908	67797919	ETSIV	11.4286	-
chr11	67798062	67798074	Hbox	11.2653	+
chr11	67798107	67798117	ZIC	13.0612	-
chr11	67806436	67806446	SP110	12.7653	-
chr11	67806480	67806491	zfCXXC_SAND	11.3571	-
chr11	67806521	67806533	KLF	11.4694	+
chr11	67806528	67806541	bHLHb2	12.0816	+
chr11	67806529	67806540	HES	11.3469	-
chr11	67888835	67888846	ZBTB3	10.7551	-
chr11	67888854	67888865	zfCXXC_SAND	12.6429	+
chr11	67888857	67888868	zfCXXC_SAND	11.551	+
chr11	67888871	67888882	zfCXXC_SAND	12.551	+
chr11	67888877	67888890	FOXN	12.0204	+
chr11	67888889	67888901	KLF	12.4694	+
chr11	67888895	67888905	bHLH_CENP	13.8163	-
chr11	67888916	67888927	zfCXXC_SAND	11.2755	+
chr11	67888923	67888934	zfCXXC_SAND	12.9184	+
chr11	67889277	67889288	MH1	12.102	-
chr11	67889285	67889297	OSR	12.5	-
chr11	67889300	67889313	TFE3	11.6633	+
chr11	67889302	67889316	ESRR-II	13.3571	-
chr11	67889303	67889315	zfC4	11.7041	-
chr11	67889305	67889316	ESRR	12.6939	+
chr11	67889325	67889335	ZIC	10.9184	-
chr11	67889328	67889337	AP2	11.898	+
chr11	67895703	67895713	bHLH_CENP	13.8776	-
chr11	67895707	67895717	bHLH_CENP	13.8776	+
chr11	67895712	67895724	KLF	15.1939	-
chr11	67895729	67895742	FOXN	12.1735	+
chr11	67895740	67895751	GLI	14.1633	-
chr11	67895753	67895763	SP110	12.3061	-
chr11	67895757	67895769	KLF	12.5918	+
chr11	67895762	67895771	AP2	13.0102	-
chr11	67895763	67895772	AP2	13.0102	+
chr11	67895807	67895818	ZFX	8.87129	-
chr11	67981079	67981090	zfCXXC_SAND	12.2041	+
chr11	67981082	67981093	zfCXXC_SAND	11.8265	+
chr11	67981084	67981097	FOXN	11.9898	+
chr11	67981092	67981104	KLF	14.2653	+
chr11	67981095	67981107	EGR	14.0918	-
chr11	67981111	67981122	HNF4	11.6429	-
chr11	67981113	67981124	GLI	11.2857	-
chr11	67981117	67981129	KLF	12.6429	+
chr11	67981170	67981180	SP110	12.0204	+
chr11	68039430	68039440	E2F_zfC2H2	11.5918	+
chr11	68039442	68039453	ZFX	9.0495	+
chr11	68039443	68039454	ZFX	9.19802	-
chr11	68039447	68039459	KLF	14.3265	+
chr11	68039459	68039471	ETS	11.7347	-
chr11	68039467	68039480	bZIP_SAND	12.0816	-
chr11	68039477	68039489	KLF	14.102	-
chr11	68039482	68039494	KLF	14.3265	-
chr11	68039491	68039501	ZIC	12.4082	-
chr11	68049640	68049652	HTHpsq	10.5347	+
chr11	68049645	68049655	NFkBp65	12.0408	-
chr11	68049688	68049700	RFX	12.1531	-
chr11	68049699	68049709	TERF2	11.6327	+
chr11	68065678	68065687	AP2	11.1633	+
chr11	68065684	68065695	zfCXXC_SAND	12.7143	+
chr11	68065686	68065698	KLF	13.7857	+
chr11	68065747	68065757	NFkBp65	12.4184	-
chr11	68080013	68080024	zfCXXC_SAND	11.5612	-
chr11	68080031	68080041	E2F_zfC2H2	10.4388	-
chr11	68080033	68080043	E2F_zfC2H2	12.3265	-
chr11	68080069	68080080	zfCXXC_SAND	11.4898	-
chr11	68080076	68080085	AP2	11.8163	+
chr11	68080094	68080105	zfCXXC_SAND	12.1122	+
chr11	68080107	68080117	bHLH_CENP	13.5918	+
chr11	68080116	68080127	zfCXXC_SAND	12.4388	+
chr11	68228142	68228155	CENP_zfCXXC	11.5612	-
chr11	68228168	68228180	KLF	12.1429	-
chr11	68228172	68228184	KLF	14.0714	-
chr11	68228175	68228187	EGR	11.6122	+
chr11	68228176	68228187	zfC2H2_RHD	13.5408	-
chr11	68228178	68228188	PLAGL1	13.2857	+
chr11	68228212	68228224	HTHpsq	11.2277	+
chr11	68384234	68384244	SP110	12.551	-
chr11	68384322	68384334	MAF	11.6633	-
chr11	68387155	68387165	FOXR	12.051	-
chr11	68387212	68387222	SP110	11.7449	+
chr11	68451110	68451122	KLF	14.4898	+
chr11	68518926	68518938	KLF	12.4082	-
chr11	68518938	68518949	ZFX	8.90099	-
chr11	68518942	68518951	AP2	12.7143	-
chr11	68518954	68518967	MYB	12.051	-
chr11	68518976	68518987	ETSIII	12.3878	-
chr11	68518999	68519008	AP2	11.449	+
chr11	68611709	68611720	ZBTB3	11.3061	-
chr11	68611763	68611775	AThook_PWWP	9.9802	-
chr11	68623185	68623197	NFAT	11.3061	+
chr11	68623216	68623226	E2F_zfC2H2	10.5714	-
chr11	68637538	68637549	ZBTB3	11.5612	+
chr11	68637546	68637558	EGR	13.449	+
chr11	68637549	68637561	KLF	16.2041	-
chr11	68637554	68637565	ZFX	9.41584	+
chr11	68637559	68637570	Sohlh2	11.398	+
chr11	68671289	68671301	ETSI	10.8571	-
chr11	68671290	68671302	ETS	11.551	-
chr11	68671313	68671325	MAX	11.7347	+
chr11	68671324	68671335	Sohlh2	11.2449	-
chr11	68671329	68671340	ZFX	9.26733	-
chr11	68671333	68671344	zfCXXC_SAND	13.4388	-
chr11	68671340	68671351	GR	12.3163	+
chr11	68671352	68671365	RHOX11	12.2245	-
chr11	68671367	68671378	zfCXXC_SAND	11.6939	-
chr11	68671397	68671408	ZFX	9.22772	-
chr11	68710330	68710341	ZFP959	12.4592	+
chr11	68710347	68710359	EGR	13.7653	-
chr11	68710347	68710358	zfC2H2_RHD	13.4388	+
chr11	68710350	68710362	KLF	12.0306	+
chr11	68710382	68710393	ESRR	11.602	-
chr11	68722838	68722847	AP2	12.2653	+
chr11	68722850	68722861	ZFP959	14.5918	+
chr11	68722872	68722884	NR2E	11.0306	+
chr11	68771794	68771805	ESRR	12.2449	+
chr11	68771797	68771806	AP2	11.051	+
chr11	68779782	68779792	ZIC	11.2347	-
chr11	68780973	68780985	ZFP691	13.9796	-
chr11	68781044	68781054	ZIC	11.4796	+
chr11	68797889	68797901	NFAT	11.5204	+
chr11	68808423	68808434	TAL	11.2323	+
chr11	68816348	68816361	bHLHb2	11.1224	+
chr11	68816353	68816363	E2F_zfC2H2	11.449	-
chr11	68816359	68816371	MAF	13.4286	+
chr11	68816373	68816383	SP110	12.7653	+
chr11	68816383	68816393	ZNF200	11.8061	+
chr11	68873897	68873907	Tbox-II	12.4592	+
chr11	68873920	68873931	zfC2H2_RHD	12.2245	+
chr11	68873953	68873963	E2A	11.5816	-
chr11	68873959	68873972	GMEB_MADF	10.5	+
chr11	68882478	68882488	FOXR	12.9082	-
chr11	68882509	68882522	Tbox	12.7041	-
chr11	68883111	68883122	HIC1	11.1837	-
chr11	68883143	68883152	AP2	13.0102	+
chr11	68883150	68883162	KLF	14.102	-
chr11	68883171	68883181	ZIC	13.1735	+
chr11	68883179	68883190	ZFP959	11.7857	-
chr11	68883188	68883197	AP2	13.4592	-
chr11	68883193	68883204	ZFP959	12.6531	-
chr11	68908214	68908225	MADF	12.1837	+
chr11	68908260	68908272	AThook_PWWP	10.4455	+
chr11	68908278	68908290	HTHpsq	10.7228	-
chr11	68908291	68908301	NFkBp65	11.8878	+
chr11	68909228	68909240	HBP1	12.5051	-
chr11	68909260	68909272	IRF4-6	11.602	-
chr11	68921192	68921203	zfC2H2_EGR_RHD	11.5714	+
chr11	68921222	68921232	PWWP_AThook	10.9505	-
chr11	68921233	68921246	Tbox	11.8571	+
chr11	68922926	68922937	HES	11.8571	-
chr11	68922955	68922967	NR2E	11.0918	-
chr11	68922976	68922987	ZFP959	12.4592	-
chr11	68922986	68922996	FOXR	11.6429	-
chr11	68923330	68923341	GLI	11.551	+
chr11	68923332	68923343	HNF4	12.0612	+
chr11	68923372	68923382	CXC	12.2871	+
chr11	68923387	68923399	NFAT	11.0306	-
chr11	68924761	68924773	KLF	14.4388	+
chr11	68924765	68924776	zfC2H2_RHD	11.5204	+
chr11	68924768	68924777	AP2	12.551	-
chr11	68924770	68924781	ZFX	8.9505	+
chr11	68924798	68924809	Sohlh2	12.3265	-
chr11	68981042	68981054	Pparg	10.7347	+
chr11	68981064	68981075	zfC2H2_EGR_RHD	12.2551	-
chr11	68981066	68981078	PITX	12.26	+
chr11	68981098	68981109	zfC2H2_EGR_RHD	12.1735	-
chr11	68981134	68981145	ETSIV	11.5714	+
chr11	69042075	69042085	ZIC	12.4592	+
chr11	69042084	69042095	zfC2H2_RHD	12.051	-
chr11	69042110	69042121	zfC2H2_RHD	12.051	-
chr11	69061541	69061551	E2A	12.7653	-
chr11	69061587	69061598	NFkBp50	11.1939	+
chr11	69197195	69197207	ETS	11.7857	-
chr11	69197211	69197220	AP2	13	-
chr11	69235403	69235415	MAF	12.5204	+
chr11	69235413	69235424	ZFP959	12.2347	+
chr11	69235458	69235469	ZFP959	13.1429	-
chr11	69235467	69235476	AP2	12.7143	-
chr11	69235476	69235489	FOXN	11.6224	+
chr11	69240381	69240391	SP110	13.2959	-
chr11	69240397	69240408	ETSIII	12.1633	-
chr11	69240408	69240418	PWWP_AThook	11.0297	-
chr11	69240468	69240480	POU	11.1224	+
chr11	69250238	69250249	HNF4	13.1224	+
chr11	69250279	69250289	PWWP_AThook	11.1683	-
chr11	69250304	69250315	ETSIII	11.4796	+
chr11	69251960	69251971	ZBTB3	10.7959	-
chr11	69251964	69251975	zfC2H2_RHD	13.5408	+
chr11	69251998	69252009	ZFX	9.10891	+
chr11	69252012	69252023	ETSIII	11.3367	+
chr11	69252028	69252039	SNAI	11.4184	-
chr11	69257024	69257036	KLF	12.3673	-
chr11	69257035	69257045	E2A	11.8061	-
chr11	69257077	69257088	HNF4	11.7755	+
chr11	69257579	69257591	ETS	10.7347	-
chr11	69257591	69257603	DUX-LHX	11.18	+
chr11	69257622	69257635	FOX	11.19	+
chr11	69257646	69257658	MAF	12.8163	+
chr11	69258094	69258104	ZNF200	11.5204	-
chr11	69258116	69258128	Hbox	11.898	-
chr11	69258133	69258145	EGR	12.0306	+
chr11	69258185	69258195	ZIC	10.9592	+
chr11	69259534	69259547	NKX-II	10.4286	-
chr11	69259543	69259555	bZIP_CEBP	11.7755	-
chr11	69264664	69264674	SP110	12.8878	+
chr11	69264676	69264688	EGR	12.9286	+
chr11	69264677	69264688	zfC2H2_RHD	13.0714	-
chr11	69294688	69294701	Tbox	12.3776	+
chr11	69295411	69295423	TEA	11.9592	-
chr11	69295430	69295440	ZIC	11.9592	-
chr11	69295462	69295474	zfC4	11.5408	+
chr11	69295480	69295491	ZFX	9.12871	-
chr11	69296377	69296388	ETSIII	12.2347	-
chr11	69325415	69325426	ETSIII	12.3163	+
chr11	69325423	69325435	EGR	12.9286	-
chr11	69325423	69325434	zfC2H2_RHD	11.9796	+
chr11	69325426	69325438	KLF	14.2551	+
chr11	69332492	69332505	TCF7	11.44	-
chr11	69332500	69332510	ZNF200	11.8265	-
chr11	69332515	69332527	bZIP_CEBP	13.5816	-
chr11	69332524	69332535	POU_HMG	11.7857	+
chr11	69332538	69332550	DOBOX	12.051	-
chr11	69339096	69339109	TALE_zfC2H2	11.1224	-
chr11	69339135	69339146	zfC2H2_RHD	12.0816	-
chr11	69339137	69339148	GLI	13.2245	+
chr11	69339137	69339148	ZFX	9.37624	+
chr11	69346048	69346061	Tbox	12.1837	-
chr11	69346099	69346110	ZBTB3	13.0306	+
chr11	69354669	69354679	ZIC	10.9082	+
chr11	69354685	69354698	FOXN	11.7959	+
chr11	69451359	69451369	E2F_zfC2H2	10.9184	-
chr11	69451403	69451415	bHLH	12.0707	+
chr11	69451404	69451416	MAX	11.1633	+
chr11	69451426	69451437	zfCXXC_SAND	13.3673	-
chr11	69451440	69451452	TEA	12.0918	-
chr11	69452525	69452535	E2F_zfC2H2	11.2449	+
chr11	69452559	69452570	zfCXXC_SAND	11.7755	-
chr11	69452562	69452572	E2F_zfC2H2	11.6837	-
chr11	69452564	69452575	zfCXXC_SAND	12.6735	+
chr11	69452575	69452587	HBP1	12.0808	-
chr11	69452591	69452602	ETSIII	11.8878	+
chr11	69452593	69452605	EGR	13.602	-
chr11	69452602	69452614	HBP1	11.8384	-
chr11	69452622	69452632	SP110	12.7653	+
chr11	69453540	69453552	KLF	11.6531	+
chr11	69453580	69453592	P42	13.1224	-
chr11	69453593	69453604	zfC2H2_RHD	11.9592	-
chr11	69453595	69453606	zfC2H2_RHD	11.4898	-
chr11	69453596	69453606	PLAGL1	12.1939	+
chr11	69455936	69455948	OSR	13.0306	+
chr11	69490108	69490120	Pparg	10.949	-
chr11	69490113	69490125	ETS	11.5102	+
chr11	69490117	69490129	ETS	10.8163	-
chr11	69490123	69490134	zfCXXC_SAND	11.9694	-
chr11	69490126	69490137	zfCXXC_SAND	12.449	-
chr11	69490153	69490165	MAX	12.7755	-
chr11	69490164	69490175	ZFX	9	-
chr11	69490179	69490193	IRX	11.2551	-
chr11	69519432	69519444	KLF	14.8673	+
chr11	69519444	69519455	ETSIV	13.4082	+
chr11	69519458	69519469	zfC2H2_RHD	11.6633	+
chr11	69519469	69519480	GLI	11.8469	+
chr11	69519477	69519487	E2F_zfC2H2	11.7449	-
chr11	69590086	69590096	E2F_zfC2H2	11.1429	-
chr11	69590108	69590120	KLF	11.5918	+
chr11	69590113	69590122	AP2	12.2653	+
chr11	69590140	69590151	zfCXXC_SAND	12.4592	-
chr11	69590169	69590181	EGR	11.8673	+
chr11	69590170	69590181	zfC2H2_RHD	12.0204	-
chr11	69590173	69590184	GLI	11.5612	+
chr11	69633951	69633963	ETS	10.7143	+
chr11	69633956	69633968	RFX	11.1429	+
chr11	69633962	69633974	P42	11.2551	+
chr11	69634034	69634046	KLF	13.3878	-
chr11	69634045	69634056	zfCXXC_SAND	13.7653	-
chr11	69634053	69634064	zfC2H2_EGR_RHD	11.6939	-
chr11	69639961	69639972	zfCXXC_SAND	12.7857	-
chr11	69639967	69639978	ZBTB3	11.0918	+
chr11	69640050	69640063	TCF7	11.39	-
chr11	69655449	69655459	ZIC	12.449	-
chr11	69655498	69655509	zfC2H2_EGR_RHD	11.9898	+
chr11	69790090	69790101	GLI	12.9694	+
chr11	69790881	69790892	zfC2H2_EGR_RHD	12.6735	+
chr11	69790896	69790907	ETSIII	11.3673	+
chr11	69790939	69790950	ZBTB3	10.8061	-
chr11	69790947	69790957	E2A	12.7245	-
chr11	69790947	69790958	SNAI	11.449	+
chr11	69794687	69794697	FOXR	11.4898	-
chr11	69794718	69794732	GATA	11.1881	-
chr11	69795557	69795569	TEA	12.1633	+
chr11	69795639	69795650	ZFP959	13.2959	-
chr11	69795645	69795656	ZBTB3	13.3673	+
chr11	69808426	69808438	GCM	11.1837	+
chr11	69808468	69808479	ETSIII	12.0204	+
chr11	69808497	69808509	EGR	12.3061	-
chr11	69808500	69808512	KLF	14.8367	+
chr11	69808507	69808516	AP2	13.4592	+
chr11	69808511	69808522	ZBTB3	10.7959	+
chr11	69809609	69809620	ETSIII	12.3878	-
chr11	69809628	69809638	NFkBp65	12.449	-
chr11	69809632	69809644	GFI1	11.9697	+
chr11	69809656	69809668	CEBP	10.7172	-
chr11	69809664	69809674	PWWP_AThook	10.9307	+
chr11	69812019	69812029	PWWP_AThook	10.9307	+
chr11	69812076	69812087	GLI	11.4796	+
chr11	69812081	69812093	PRDM11	11.3265	+
chr11	69818572	69818584	SOX	10.6837	-
chr11	69818595	69818606	SOXC	11.98	+
chr11	69818618	69818631	ARID3	10.505	-
chr11	69830871	69830882	zfCXXC_SAND	12.7143	+
chr11	69830878	69830889	ZBTB3	13.5714	-
chr11	69830881	69830892	ZBTB3	10.8469	+
chr11	69830891	69830903	KLF	12.3163	+
chr11	69830895	69830907	KLF	12.7449	+
chr11	69830902	69830913	G28216001	12.7959	-
chr11	69830908	69830919	ZFX	8.86139	-
chr11	69830950	69830961	ESRR	11.2959	+
chr11	69831939	69831951	EGR	12.051	-
chr11	69831942	69831951	AP2	12.5612	-
chr11	69831943	69831952	AP2	12.5612	+
chr11	69831943	69831955	EGR	11.3061	+
chr11	69831944	69831953	AP2	11.2041	+
chr11	69831946	69831956	PLAGL1	12.5612	+
chr11	69831967	69831978	GLI	15.2143	-
chr11	69831999	69832010	zfCXXC_SAND	11.9898	-
chr11	69832599	69832611	NR2E	11.1224	-
chr11	69832604	69832615	ETSIII	12.8673	+
chr11	69832612	69832622	ZIC	11.6531	-
chr11	69857421	69857432	HIC1	11.3469	+
chr11	69867093	69867104	ZFP959	12.9286	-
chr11	69867121	69867133	ZFP691	11.5714	-
chr11	69867125	69867137	bHLH	11.7374	+
chr11	69867146	69867157	POU_HMG	11.4286	-
chr11	69867193	69867203	AP4	11.6531	-
chr11	69894907	69894917	FOXR	11.6429	+
chr11	69894922	69894933	SNAI	11.9082	-
chr11	69895005	69895016	ETSIV	11.2551	-
chr11	69906076	69906087	zfC2H2_RHD	11.949	-
chr11	69906133	69906143	PWWP_AThook	11.2376	-
chr11	69911496	69911507	zfC2H2_RHD	11.7041	+
chr11	69911525	69911534	AP2	11.449	-
chr11	69911528	69911540	DHARMA	11.7959	-
chr11	69912703	69912715	EGR	14.051	+
chr11	69912704	69912715	zfC2H2_RHD	13.5918	-
chr11	69912706	69912718	KLF	15.9286	-
chr11	69912726	69912738	NR2E	11.2449	-
chr11	69912764	69912775	MH1	13.1122	-
chr11	69912770	69912780	ZNF200	12.2143	+
chr11	69924348	69924359	zfCXXC_SAND	12.9592	-
chr11	69924359	69924371	KLF	13.602	+
chr11	69924376	69924388	KLF	11.6429	-
chr11	70049324	70049336	ETS	10.898	-
chr11	70049382	70049394	OVOL	11.4082	-
chr11	70079511	70079525	HNF1	10.5714	-
chr11	70079521	70079533	HBP1	10.9091	+
chr11	70090888	70090898	ZNF200	11.7653	-
chr11	70090900	70090910	NFkBp65	11.9082	-
chr11	70090908	70090919	MH1	11.7857	+
chr11	70090917	70090929	NFAT	10.8265	-
chr11	70090924	70090935	SOXC	11.77	+
chr11	70107552	70107564	ZBTB12	12.3061	+
chr11	70107553	70107565	BCL	13.7449	+
chr11	70107557	70107569	TEA	12	-
chr11	70107565	70107577	TEA	11.7551	-
chr11	70107571	70107585	ESRR-II	10.8265	-
chr11	70107591	70107603	bHLH	11.7778	+
chr11	70107594	70107607	TALE_zfC2H2	10.6429	+
chr11	70116725	70116737	ZFP691	13.5	+
chr11	70116733	70116744	ZFX	9.16832	+
chr11	70116734	70116745	ZFX	8.87129	-
chr11	70116738	70116750	KLF	16.2041	+
chr11	70116741	70116753	EGR	13.7347	-
chr11	70116741	70116752	zfC2H2_RHD	11.3367	+
chr11	70116743	70116752	AP2	11.6531	-
chr11	70116744	70116753	AP2	12.5612	-
chr11	70116745	70116754	AP2	13.0102	+
chr11	70116747	70116759	KLF	13.8163	-
chr11	70116753	70116765	MAF	11.6429	-
chr11	70116762	70116772	bHLH_CENP	13.2245	-
chr11	70116785	70116798	bHLHb2	11.0102	-
chr11	70116798	70116809	zfCXXC_SAND	13.0612	-
chr11	70116801	70116812	zfCXXC_SAND	11.4898	+
chr11	70116813	70116824	ZFX	8.89109	+
chr11	70116814	70116825	ZFX	8.82178	-
chr11	70173987	70174000	MYB	12.9898	-
chr11	70232566	70232576	PWWP_AThook	10.9505	-
chr11	70244526	70244536	E2A	11.5714	-
chr11	70244530	70244542	GCM	11.3878	-
chr11	70244537	70244548	GLI	14.7143	-
chr11	70244539	70244551	EGR	12.2755	-
chr11	70244542	70244551	AP2	11	-
chr11	70244582	70244592	ZIC	11.0408	+
chr11	70244585	70244597	KLF	15.6429	-
chr11	70244605	70244617	ETSI	11.4592	-
chr11	70244605	70244616	ETSIV	14	-
chr11	70244617	70244629	KLF	16.2041	+
chr11	70244620	70244632	EGR	14.051	-
chr11	70244620	70244631	zfC2H2_RHD	13.5918	+
chr11	70244623	70244635	KLF	13.4694	+
chr11	70244636	70244648	ETS	11.4898	-
chr11	70477130	70477142	TEA	11.5306	+
chr11	70963589	70963600	zfCXXC_SAND	12.1122	+
chr11	70963614	70963625	ETSIII	11.4286	-
chr11	70963629	70963641	KLF	13.2347	+
chr11	70963634	70963645	zfCXXC_SAND	12.8163	-
chr11	70963662	70963673	zfC2H2_RHD	12.7959	-
chr11	70963669	70963680	ZFX	9.06931	+
chr11	70963670	70963681	ZFX	9.0099	-
chr11	70963690	70963703	FOXN	11.2857	-
chr11	71159636	71159647	ZFX	8.9802	+
chr11	71159637	71159648	ZFX	8.94059	-
chr11	71159682	71159692	AP4	11.4286	+
chr11	71159690	71159700	E2A	11.4592	+
chr11	71159694	71159705	zfC2H2_RHD	12.5714	-
chr11	71159701	71159713	KLF	13.3265	-
chr11	71159717	71159729	MAX	10.949	-
chr11	71159718	71159730	bHLH	12	-
chr11	71164004	71164014	E2A	12.1327	-
chr11	71164007	71164019	ZSCAN4	11.0816	+
chr11	71164009	71164021	ZSCAN4	10.6837	-
chr11	71164075	71164087	KLF	14.7347	-
chr11	71164078	71164090	EGR	14.051	+
chr11	71164079	71164090	zfC2H2_RHD	13.5918	-
chr11	71164081	71164093	KLF	16.2041	-
chr11	71164086	71164097	ZFX	9.77228	+
chr11	71164213	71164226	MYB	11.8061	+
chr11	71164220	71164232	KLF	14.3878	-
chr11	71164231	71164243	KLF	15.9184	-
chr11	71164258	71164271	FOXN	11.5918	+
chr11	71256553	71256564	ETSIII	13.1327	-
chr11	71256598	71256608	FOXR	12.3061	+
chr11	71256600	71256614	HNF1	10.4796	+
chr11	71256638	71256649	G28216001	11.602	+
chr11	71256643	71256654	NFkBp50	12.0306	-
chr11	71257145	71257156	POU_HMG	11.7347	-
chr11	71257172	71257184	POU	11.7347	-
chr11	71257174	71257186	POU	11.7347	+
chr11	71257188	71257199	zfC2H2_RHD	12.2959	+
chr11	71257219	71257230	ETSIII	11.898	+
chr11	71257221	71257231	SP110	11.3776	-
chr11	71257229	71257242	NKX-II	10.602	-
chr11	71404200	71404212	TEA	11.8367	-
chr11	71404267	71404277	PWWP_AThook	11.1683	-
chr11	71493768	71493780	SOX	10.6735	+
chr11	71493797	71493809	HTHpsq	11.7822	-
chr11	71493806	71493819	Tbox	12.9694	+
chr11	71493826	71493837	ETSIII	11.5918	+
chr11	71498507	71498518	ZFX	8.86139	-
chr11	71498510	71498522	KLF	14.8776	+
chr11	71498513	71498525	EGR	11.3571	-
chr11	71498547	71498557	ZNF200	12.3673	+
chr11	71498563	71498574	ZFX	9	+
chr11	71498568	71498580	KLF	16.2041	+
chr11	71498571	71498583	EGR	13.1429	-
chr11	71498571	71498582	zfC2H2_RHD	11.3163	+
chr11	71498575	71498588	bZIP	12.0505	+
chr11	71524890	71524900	ZNF200	11.5	-
chr11	71524906	71524916	SP110	12.5204	+
chr11	71524939	71524951	ETS	10.7245	-
chr11	71639694	71639706	ETS	10.7347	+
chr11	71640038	71640050	ZFP691	12.8571	-
chr11	71640042	71640055	NKX-II	11	+
chr11	71640060	71640070	E2A	11.449	+
chr11	71640067	71640077	bHLH_CENP	13.2245	-
chr11	71640110	71640121	ZBTB3	11.3571	+
chr11	71709935	71709946	ETSIII	12.9286	-
chr11	71709970	71709980	Tbox-II	12.4592	-
chr11	71725264	71725274	E2A	11.5204	-
chr11	71791306	71791317	ZFP959	12.9184	+
chr11	71791309	71791319	PLAGL1	11.8265	-
chr11	71791309	71791320	zfC2H2_RHD	12.4388	+
chr11	71791310	71791321	zfC2H2_RHD	12.1939	+
chr11	71791311	71791322	zfC2H2_RHD	12.7857	+
chr11	71791312	71791323	zfC2H2_RHD	13.0612	+
chr11	71791313	71791324	zfC2H2_RHD	13.0612	+
chr11	71791314	71791325	zfC2H2_RHD	13.0612	+
chr11	71791315	71791326	zfC2H2_RHD	13.0612	+
chr11	71791316	71791327	zfC2H2_RHD	12.1224	+
chr11	71791318	71791330	EGR	11.5204	-
chr11	71791318	71791329	zfC2H2_RHD	12.3776	+
chr11	71791320	71791329	AP2	10.7449	-
chr11	71791707	71791719	ETS	10.9796	+
chr11	71791713	71791724	GLI	11.5714	-
chr11	71791754	71791767	FOXN	11.4694	+
chr11	71791757	71791770	bZIP	11.202	+
chr11	71791779	71791791	KLF	15.1531	+
chr11	71791796	71791810	ESRR-II	11.0918	+
chr11	71814432	71814444	ETS	11.0204	+
chr11	71814441	71814453	KLF	12.0204	+
chr11	71814445	71814457	OVOL	11.3776	+
chr11	71814453	71814466	TFE3	11.5816	+
chr11	71823802	71823813	SOXC	11.81	+
chr11	71823807	71823817	NFkBp65	11.949	+
chr11	71823817	71823829	KLF	13.3571	+
chr11	71823829	71823841	ETSI	11.6327	-
chr11	71823842	71823854	zfC4	11.2143	-
chr11	71823844	71823856	Pparg	11.6531	-
chr11	71823870	71823881	ETSIII	11.8776	-
chr11	71892399	71892409	ZIC	13.0204	-
chr11	71892410	71892421	ZFP959	12.5204	+
chr11	71900688	71900698	SP110	12.6531	-
chr11	71900773	71900784	MH1	13.8469	+
chr11	71920231	71920243	NR2E	11.1429	+
chr11	71927781	71927792	ETSIII	11.5714	-
chr11	71934713	71934724	GLI	11.5816	-
chr11	71934715	71934726	zfC2H2_RHD	11.5612	+
chr11	71934742	71934753	zfC2H2_EGR_RHD	13.5918	+
chr11	71934749	71934761	NFAT	10.8265	+
chr11	71955203	71955214	ZFP959	12.0816	-
chr11	71955232	71955242	E2F_zfC2H2	10.5714	-
chr11	71955234	71955244	E2F_zfC2H2	12.2245	-
chr11	71955253	71955264	GLI	11.2857	-
chr11	71955267	71955279	KLF	16.5204	-
chr11	71955272	71955284	KLF	15.3673	-
chr11	71990978	71990991	TCF7	11	+
chr11	71990979	71990993	GATA	10.9109	-
chr11	72062295	72062307	zfC4	11.5612	-
chr11	72065240	72065251	zfC2H2_RHD	11.7041	-
chr11	72065266	72065276	PWWP_AThook	10.9604	+
chr11	72121722	72121732	ZIC	11.7857	+
chr11	72145555	72145567	MAF	12.1735	-
chr11	72145582	72145593	zfCXXC_SAND	11.5714	-
chr11	72194863	72194875	NR2E	11.7959	+
chr11	72194888	72194899	NFkBp50	12.9898	-
chr11	72194925	72194937	Hbox	12.1735	-
chr11	72225496	72225508	NR2E	11.3265	+
chr11	72225522	72225532	Tbox-II	12.5918	+
chr11	72225576	72225586	NR4A	12.5102	+
chr11	72225580	72225592	MAF	13.1122	-
chr11	72281656	72281668	GFI1	12.0404	+
chr11	72281702	72281713	MH1	12.1735	+
chr11	72295540	72295552	KLF	14.0408	+
chr11	72295545	72295557	KLF	13.2347	+
chr11	72295550	72295561	zfCXXC_SAND	11.6939	-
chr11	72295556	72295567	ZFX	8.88119	+
chr11	72295561	72295573	KLF	15.4694	+
chr11	72295581	72295593	MAX	11.6735	-
chr11	72295587	72295598	ZFP959	11.7755	+
chr11	72295611	72295622	ETSIII	11.6939	-
chr11	72295630	72295642	MAX	10.9694	+
chr11	72354241	72354251	ZIC	11.0408	-
chr11	72354253	72354266	CENP_zfCXXC	10.9286	+
chr11	72354257	72354268	zfCXXC_SAND	12.0408	-
chr11	72354260	72354271	zfCXXC_SAND	11.2551	-
chr11	72354262	72354274	CEBP	12.2121	+
chr11	72354262	72354274	P42	11.7143	+
chr11	72354292	72354301	AP2	10.9184	+
chr11	72354299	72354312	FOXN	11.3469	+
chr11	72396079	72396090	NFkBp50	11.3878	+
chr11	72396079	72396090	zfC2H2_EGR_RHD	12.1327	+
chr11	72396089	72396101	Hbox	12.1531	+
chr11	72411432	72411444	MAF	11.9286	+
chr11	72411439	72411451	zfC4	11.1633	-
chr11	72411450	72411461	GR	12.4796	-
chr11	72411490	72411501	ZFX	9.0495	-
chr11	72411493	72411506	TALE_zfC2H2	10.4796	-
chr11	72504673	72504685	OVOL	11.7347	+
chr11	72504714	72504725	zfC2H2_RHD	13.4694	+
chr11	72504718	72504730	bHLH	12.4242	+
chr11	72504744	72504756	P42	11.2449	-
chr11	72504762	72504775	FOX	11.09	-
chr11	72504766	72504779	RHOX11	12.0408	+
chr11	72525396	72525406	ZIC	11.0408	-
chr11	72525417	72525427	bHLH_CENP	14.2041	+
chr11	72525420	72525431	ZFX	8.9802	+
chr11	72525425	72525437	KLF	15.051	+
chr11	72525448	72525460	KLF	12.4898	-
chr11	72525462	72525473	zfCXXC_SAND	11.6429	+
chr11	72525464	72525476	OVOL	11.5204	+
chr11	72525498	72525511	FOXN	11.2653	+
chr11	72853296	72853307	zfCXXC_SAND	11.3265	+
chr11	72853299	72853310	zfCXXC_SAND	12.2551	+
chr11	72853308	72853319	zfCXXC_SAND	12.2449	-
chr11	72853321	72853332	GLI	12.6327	-
chr11	72853323	72853334	zfC2H2_RHD	13.6735	+
chr11	72853370	72853382	EGR	13.4796	-
chr11	72853370	72853381	zfC2H2_RHD	13.3163	+
chr11	72853373	72853385	KLF	14.0714	+
chr11	72853377	72853389	KLF	11.5612	+
chr11	72853389	72853400	ETSIII	11.9184	-
chr11	72854279	72854290	GLI	11.9592	+
chr11	72854303	72854314	ETSIII	12.398	+
chr11	72854315	72854325	SP110	14.102	+
chr11	72854333	72854343	PWWP_AThook	10.9505	-
chr11	72854340	72854353	TFE3	11.949	-
chr11	72863602	72863612	E2A	11.8061	-
chr11	72863612	72863623	ZBTB3	13.6531	+
chr11	72865323	72865334	MH1	13.3265	+
chr11	72865336	72865347	ETSIII	12.2041	+
chr11	72868563	72868574	zfC2H2_EGR_RHD	11.7041	-
chr11	72868578	72868589	ETSIII	11.5918	-
chr11	72868605	72868617	EGR	13.1735	-
chr11	72868605	72868616	zfC2H2_RHD	13.0714	+
chr11	72868622	72868631	AP2	13.0102	+
chr11	72868643	72868653	SP110	12.6735	+
chr11	72868645	72868655	NFkBp65	11.898	-
chr11	72904979	72904991	SOX	10.9388	+
chr11	72906403	72906415	KLF	11.6429	-
chr11	72906424	72906434	AP4	12.8776	-
chr11	72906429	72906442	TALE_zfC2H2	10.6633	-
chr11	72906439	72906451	HOX9-13	11.0198	+
chr11	72906479	72906490	ESRR	12.0306	+
chr11	72906487	72906499	ZFP691	13.2653	+
chr11	72909671	72909682	GR	12.6633	+
chr11	72909674	72909686	TEA	11.7551	+
chr11	72909675	72909687	NFAT	11.0408	+
chr11	72914564	72914574	NFkBp65	12.1837	-
chr11	72914571	72914582	ETSIII	12.4184	+
chr11	72914594	72914606	MAF	11.5918	-
chr11	72914622	72914633	POU_HMG	11.5714	+
chr11	72915899	72915910	ETSIII	11.7143	+
chr11	72926949	72926959	ZNF200	12.3673	-
chr11	72926995	72927008	FOXN	12.3673	-
chr11	72927014	72927026	ETS	11.898	+
chr11	72927020	72927033	ARID3	10.3564	-
chr11	72929265	72929277	KLF	11.3163	-
chr11	72929276	72929288	KLF	12.5918	-
chr11	72929282	72929293	HIC1	11.5	+
chr11	72929302	72929314	KLF	11.9082	+
chr11	72929307	72929319	KLF	15.9184	+
chr11	72929312	72929322	ZIC	11.0408	-
chr11	72929349	72929359	SP110	13.8878	+
chr11	72950037	72950047	NFkBp65	12.3776	+
chr11	72950089	72950099	SP110	11.8469	-
chr11	72953831	72953843	NR2E	11.1837	-
chr11	72953885	72953896	ZFP959	12.6531	+
chr11	72968484	72968496	TEA	12.3061	-
chr11	72968515	72968527	BCL	11.4388	+
chr11	72975479	72975491	KLF	12.7449	-
chr11	72975491	72975503	KLF	13.1224	-
chr11	72975535	72975545	SP110	12.551	-
chr11	72975571	72975584	FOXN	12.0306	-
chr11	73014800	73014812	MAF	13.102	+
chr11	73014832	73014844	MAF	11.898	+
chr11	73019240	73019251	ETSIV	11.0714	-
chr11	73019265	73019275	bHLH_CENP	13.8776	+
chr11	73019268	73019279	ZFX	8.9802	+
chr11	73019273	73019285	KLF	16.5204	+
chr11	73019276	73019287	zfC2H2_RHD	11.6429	+
chr11	73019277	73019289	EGR	11.5612	-
chr11	73019277	73019288	zfC2H2_RHD	12.9592	+
chr11	73019280	73019292	KLF	15.602	+
chr11	73019297	73019309	PRDM11	11.8469	+
chr11	73019342	73019353	ESRR	11.4898	-
chr11	73020271	73020282	zfCXXC_SAND	12.2959	+
chr11	73020301	73020314	FOXN	11.7143	+
chr11	73020356	73020367	ZFX	9.09901	+
chr11	73020357	73020368	ZFX	9.0495	-
chr11	73087363	73087376	bZIP_SAND	12.398	+
chr11	73087370	73087382	EGR	11.2959	+
chr11	73087371	73087382	zfC2H2_RHD	12.449	-
chr11	73087373	73087385	KLF	14.0612	-
chr11	73087385	73087398	bZIP	11.2323	-
chr11	73087392	73087402	E2F_zfC2H2	10.6224	+
chr11	73087394	73087406	EGR	14.3571	+
chr11	73087395	73087406	zfC2H2_RHD	12.6531	-
chr11	73087397	73087409	KLF	14.8776	-
chr11	73087434	73087446	HBP1	10.9596	+
chr11	73087446	73087456	E2F_zfC2H2	11.2959	+
chr11	73087465	73087476	ETSIV	12.6327	+
chr11	73107673	73107683	NFkBp65	12.0204	-
chr11	73107683	73107696	TFE3	11	-
chr11	73116142	73116153	ETSIII	12.8265	+
chr11	73116151	73116162	ETSIII	11.5204	+
chr11	73116174	73116186	OSR	13.6429	-
chr11	73309212	73309224	EGR	12.8367	+
chr11	73309233	73309243	SP110	12.9592	+
chr11	73309247	73309258	zfCXXC_SAND	13.1327	-
chr11	73309252	73309263	zfCXXC_SAND	11.4898	-
chr11	73309255	73309266	zfCXXC_SAND	11.4184	+
chr11	73309283	73309294	zfCXXC_SAND	11.8776	+
chr11	73357566	73357578	DHARMA	11.5714	+
chr11	73357569	73357580	zfC2H2_EGR_RHD	11.6939	+
chr11	73357603	73357613	ZIC	14.7245	-
chr11	73471527	73471540	CENP_zfCXXC	10.7755	-
chr11	73471548	73471560	EGR	14.0918	+
chr11	73471551	73471563	KLF	14.9694	-
chr11	73471563	73471576	FOXN	12.9184	-
chr11	73471586	73471598	Pparg	10.7653	+
chr11	73471619	73471628	AP2	11.449	-
chr11	73471623	73471634	GR	11.5816	+
chr11	73472087	73472098	zfCXXC_SAND	12.6429	+
chr11	73472090	73472101	zfCXXC_SAND	12.7143	+
chr11	73472093	73472104	zfCXXC_SAND	11.551	+
chr11	73472105	73472116	SNAI	12.9796	+
chr11	73472108	73472118	ZIC	11.8265	-
chr11	73472118	73472128	bHLH_CENP	12.9388	+
chr11	73472132	73472143	zfCXXC_SAND	11.9898	-
chr11	73472153	73472163	bHLH_CENP	13.2245	+
chr11	73472168	73472179	zfCXXC_SAND	14.0408	+
chr11	73472180	73472193	bHLHb2	11.5714	+
chr11	73472184	73472197	bHLHb2	11.5714	+
chr11	73472185	73472196	HES	11.3776	-
chr11	73490317	73490329	ZBTB12	12.6327	-
chr11	73490336	73490346	SP110	11.5306	+
chr11	73490485	73490497	KLF	14.4286	-
chr11	73490489	73490500	ZFX	9.55446	+
chr11	73490538	73490550	KLF	14.5918	-
chr11	73490568	73490580	KLF	11.6633	-
chr11	73498886	73498898	IRF4-6	11.5612	-
chr11	73498910	73498920	E2A	11.8571	-
chr11	73587667	73587679	MAX	10.551	-
chr11	73587677	73587686	AP2	12.7143	+
chr11	73587686	73587695	AP2	12.7143	-
chr11	73587695	73587707	BCL	10.9082	+
chr11	73587724	73587734	E2F_zfC2H2	11.2653	-
chr11	73587726	73587736	E2F_zfC2H2	12.4796	-
chr11	73587728	73587738	E2F_zfC2H2	12.6327	+
chr11	73587756	73587767	HIC1	11.1122	+
chr11	73587865	73587876	zfC2H2_EGR_RHD	12.8469	-
chr11	73587911	73587923	ZSCAN4	10.9388	+
chr11	73587913	73587925	ZSCAN4	12.0612	-
chr11	73587925	73587937	KLF	14.2653	-
chr11	73587930	73587941	NFkBp50	12.1224	-
chr11	73662017	73662027	E2A	12.1327	-
chr11	73662087	73662098	ZFX	9.20792	-
chr11	73694327	73694337	ZIC	11.4796	-
chr11	73694340	73694350	E2F_zfC2H2	12.3878	+
chr11	73694359	73694371	KLF	11.1837	-
chr11	73694375	73694385	bHLH_CENP	12.8878	-
chr11	73694401	73694414	RHOX11	11.4184	+
chr11	73694408	73694419	zfCXXC_SAND	11.551	+
chr11	73706198	73706210	RFX	11.4184	-
chr11	73706883	73706895	ZBTB12	11.4388	-
chr11	73706904	73706915	SNAI	11.8265	-
chr11	73720264	73720276	ZBTB12	11.0408	+
chr11	73720295	73720306	ZFP959	12.0816	-
chr11	73720325	73720338	FOXN	12.9286	-
chr11	73882268	73882280	ETS	11.5816	+
chr11	73882304	73882315	G28216001	13.1633	+
chr11	73882316	73882328	KLF	12.7245	-
chr11	73882333	73882345	GCM	11.4082	-
chr11	73882344	73882355	ZFP959	12.5204	-
chr11	74022395	74022404	AP2	10.7755	+
chr11	74022417	74022428	ZFX	9.21782	+
chr11	74022451	74022463	Pparg	11.6122	-
chr11	74022662	74022672	bHLH_CENP	11.949	-
chr11	74022670	74022681	ETSIII	12.1531	+
chr11	74022695	74022706	zfCXXC_SAND	12.0408	-
chr11	74022710	74022722	KLF	11.7041	+
chr11	74022725	74022737	KLF	15.1531	+
chr11	74022737	74022749	KLF	13.1735	+
chr11	74022754	74022765	ZFX	8.85149	+
chr11	74108594	74108604	SP110	11.2245	+
chr11	74109414	74109425	ETSIV	13.0306	+
chr11	74109448	74109459	zfCXXC_SAND	11.7041	+
chr11	74109452	74109462	bHLH_CENP	13.9184	+
chr11	74109475	74109486	MH1	12.3367	-
chr11	74109491	74109502	zfCXXC_SAND	11.949	+
chr11	74109494	74109505	zfCXXC_SAND	12.7143	+
chr11	74109497	74109508	zfCXXC_SAND	12.7143	+
chr11	74109500	74109511	zfCXXC_SAND	12.7143	+
chr11	74109503	74109514	zfCXXC_SAND	12.7143	+
chr11	74109505	74109517	KLF	12.7347	+
chr11	74166655	74166668	NKX-II	10.4694	-
chr11	74166656	74166668	NKX	12.5	-
chr11	74166694	74166708	IRX	11.2143	+
chr11	74178753	74178764	ZBTB3	11.6939	+
chr11	74178796	74178806	ZIC	10.9592	-
chr11	74178805	74178817	MAF	12.2959	+
chr11	74204735	74204747	RFX	11.6735	+
chr11	74204747	74204758	HIC1	11.1837	+
chr11	74204751	74204764	MYB	10.949	-
chr11	74204761	74204774	CENP_zfCXXC	10.7041	+
chr11	74204767	74204778	GLI	11.398	+
chr11	74204767	74204778	ZFX	9.29703	+
chr11	74204768	74204779	GLI	11.398	-
chr11	74204768	74204779	ZFX	9.29703	-
chr11	74204772	74204784	KLF	13.5	+
chr11	74204790	74204799	AP2	12.551	+
chr11	74204791	74204802	zfC2H2_RHD	11.8776	-
chr11	74204793	74204805	KLF	14.4898	-
chr11	74204803	74204812	AP2	12.2653	+
chr11	74204807	74204819	KLF	14.8673	-
chr11	74204818	74204830	EGR	12.2755	+
chr11	74204846	74204856	E2A	12.1837	+
chr11	74204853	74204863	Tbox-II	12.0816	+
chr11	74382805	74382818	NKX-II	10.8265	+
chr11	74382839	74382850	POU_HMG	11.7347	-
chr11	74393493	74393504	ZFP959	12.2551	-
chr11	74442477	74442488	zfCXXC_SAND	11.2143	+
chr11	74459868	74459880	KLF	14.102	+
chr11	74459906	74459916	CXC	12.099	+
chr11	74660115	74660128	FOXN	11.4694	-
chr11	74660139	74660151	RFX	11.602	-
chr11	74660240	74660252	NR2E	11.4796	-
chr11	74660251	74660262	zfCXXC_SAND	11.5714	-
chr11	74660263	74660276	TALE_zfC2H2	10.4898	+
chr11	74660331	74660342	zfCXXC_SAND	12.5714	-
chr11	74698919	74698931	ZBTB12	12.8061	+
chr11	74698934	74698944	PWWP_AThook	11.2277	-
chr11	74698955	74698965	PWWP_AThook	11.1485	-
chr11	74698966	74698979	RHOX11	11.398	+
chr11	74698970	74698980	ZIC	11.4388	+
chr11	74698972	74698983	SNAI	12.8367	-
chr11	74698988	74698999	HIC1	12.3265	-
chr11	74741202	74741213	zfC2H2_RHD	13.8878	-
chr11	74741208	74741219	zfC2H2_RHD	13.8878	-
chr11	74807990	74808000	ZIC	13.1735	-
chr11	74807996	74808008	DOBOX	11.6633	+
chr11	74808033	74808047	GATA	10.4158	+
chr11	74808047	74808057	AP4	13.3061	+
chr11	74811598	74811609	ETSIII	12.1224	+
chr11	74951759	74951769	ZIC	10.9592	-
chr11	74951763	74951774	zfC2H2_RHD	13.0918	-
chr11	74951765	74951777	KLF	13.7857	-
chr11	74952254	74952267	bHLHb2	11.5714	+
chr11	74952267	74952277	E2F_zfC2H2	10.5102	+
chr11	74952269	74952279	E2F_zfC2H2	11.3163	+
chr11	74952310	74952320	E2F_zfC2H2	11.551	-
chr11	74971092	74971102	ZIC	13.0204	+
chr11	74971116	74971128	zfC4	11.1429	-
chr11	74971179	74971189	NR4A	12.7857	+
chr11	74971182	74971194	DUX-LHX	13.36	-
chr11	74975301	74975310	AP2	11.898	-
chr11	75062907	75062918	HES	12.9898	-
chr11	75062913	75062923	E2F_zfC2H2	11.551	-
chr11	75062915	75062925	E2F_zfC2H2	12.1429	+
chr11	75062917	75062928	zfCXXC_SAND	12.449	+
chr11	75062919	75062931	KLF	13.551	+
chr11	75062942	75062953	zfCXXC_SAND	12.398	-
chr11	75062948	75062961	FOXN	12.2653	-
chr11	75062958	75062969	ZFX	9.34653	-
chr11	75062964	75062975	ESRR	12.4184	-
chr11	75062964	75062978	ESRR-II	11.3265	+
chr11	75080230	75080240	PLAGL1	11.7041	-
chr11	75080274	75080284	PWWP_AThook	10.9505	-
chr11	75081058	75081069	ETSIII	11.8061	+
chr11	75081079	75081091	HTHpsq	10.5149	-
chr11	75081106	75081118	BCL	10.7041	-
chr11	75110520	75110530	bHLH_CENP	13.2245	-
chr11	75110538	75110550	ETS	10.7245	+
chr11	75110547	75110557	bHLH_CENP	13.551	+
chr11	75110578	75110589	zfCXXC_SAND	12.0408	-
chr11	75141214	75141225	zfCXXC_SAND	12.3776	-
chr11	75141217	75141227	E2F_zfC2H2	11.2449	+
chr11	75141231	75141243	BCL	10.8673	+
chr11	75141252	75141262	bHLH_CENP	13.5918	-
chr11	75141267	75141279	KLF	13.1327	+
chr11	75141292	75141303	Sohlh2	12.2041	-
chr11	75141299	75141310	zfCXXC_SAND	12.4286	+
chr11	75236933	75236946	TALE_zfC2H2	11.1122	+
chr11	75236939	75236950	zfC2H2_EGR_RHD	11.6531	+
chr11	75236952	75236963	zfC2H2_RHD	13.8878	+
chr11	75236990	75237001	zfCXXC_SAND	11.5816	+
chr11	75236992	75237004	KLF	13.551	+
chr11	75248232	75248246	IRX	11.5918	+
chr11	75248245	75248257	POU	10.5918	-
chr11	75248293	75248305	MAF	13.0612	-
chr11	75265507	75265518	ZFP959	13.0102	-
chr11	75270244	75270255	zfC2H2_RHD	12.6429	+
chr11	75270268	75270280	ETS	10.6735	+
chr11	75270287	75270299	TEA	12.3061	-
chr11	75270296	75270307	ETSIII	11.8367	-
chr11	75273139	75273151	EGR	13.0918	+
chr11	75273140	75273149	AP2	11.1939	+
chr11	75273140	75273151	zfC2H2_RHD	11.5408	-
chr11	75273142	75273153	GLI	11.8469	+
chr11	75273200	75273212	ETSI	10.8469	-
chr11	75294168	75294179	HES	11.6531	-
chr11	75294174	75294186	KLF	11.6735	-
chr11	75294185	75294198	SIX	12.0099	+
chr11	75294188	75294201	TFE3	11.5408	-
chr11	75294198	75294209	GLI	11.6531	+
chr11	75294200	75294211	HNF4	12.4388	+
chr11	75380143	75380155	MAF	11.6224	-
chr11	75380171	75380182	SOXC	12.05	-
chr11	75380176	75380187	SOXC	11.45	-
chr11	75380181	75380192	SOXC	11.43	-
chr11	75380193	75380203	ZIC	12.1122	-
chr11	75380206	75380218	P42	13.0816	-
chr11	75380227	75380238	ETSIII	11.5408	+
chr11	75380229	75380239	SP110	11.3776	-
chr11	75385232	75385242	NR4A	12.1327	+
chr11	75400965	75400979	IRX	10.449	-
chr11	75428828	75428838	SP110	12.2653	-
chr11	75428853	75428863	SP110	11.3776	+
chr11	75428864	75428875	SNAI	11.398	+
chr11	75428871	75428882	ZFP959	13.7857	-
chr11	75428901	75428912	SNAI	12.1122	+
chr11	75470516	75470528	SOX	11.0204	-
chr11	75479729	75479741	KLF	12.4184	-
chr11	75479732	75479743	zfCXXC_SAND	12.4388	-
chr11	75479739	75479751	ZBTB12	10.8367	-
chr11	75479749	75479761	KLF	14.3265	+
chr11	75479754	75479766	KLF	14.3878	+
chr11	75479759	75479770	zfCXXC_SAND	12.1837	+
chr11	75479761	75479774	FOXN	11.3571	+
chr11	75479799	75479811	P42	12.3367	-
chr11	75526186	75526198	KLF	14.1531	+
chr11	75526217	75526228	ETSIV	11.5306	+
chr11	75526227	75526237	ZIC	13.6633	+
chr11	75526276	75526287	zfCXXC_SAND	12.1837	-
chr11	75526531	75526541	E2F_zfC2H2	10.4184	+
chr11	75526534	75526545	ZFX	9.45545	+
chr11	75526561	75526571	ZIC	11.8265	+
chr11	75526573	75526583	E2F_zfC2H2	10.4184	-
chr11	75883435	75883446	zfCXXC_SAND	13	-
chr11	75883438	75883450	EGR	12.9286	+
chr11	75883439	75883450	zfC2H2_RHD	13.0714	-
chr11	75883445	75883456	zfC2H2_RHD	13.6429	-
chr11	75883447	75883457	PLAGL1	13.1122	+
chr11	75883448	75883459	GLI	14.4286	+
chr11	75921791	75921804	CENP_zfCXXC	10.6939	-
chr11	75921801	75921812	zfCXXC_SAND	12.1837	-
chr11	75921805	75921815	bHLH_CENP	13.2245	+
chr11	75921833	75921845	KLF	11.6939	-
chr11	75921843	75921856	TCF7	12.42	+
chr11	75921845	75921857	DHARMA	11.7755	+
chr11	75921849	75921861	KLF	12.2551	+
chr11	75921855	75921868	bZIP_SAND	12.6939	-
chr11	75921866	75921878	CEBP	10.5253	+
chr11	75927129	75927139	SP110	14.5102	+
chr11	75927141	75927153	Hbox	11.3265	-
chr11	75945174	75945184	PLAGL1	11.2551	+
chr11	75945209	75945218	AP2	10.8163	-
chr11	75945210	75945219	AP2	10.9286	+
chr11	75945213	75945224	ZFX	9.36634	-
chr11	75945222	75945231	AP2	12.102	+
chr11	75945222	75945234	EGR	12.6122	+
chr11	75946069	75946080	zfCXXC_SAND	13.0714	+
chr11	75946071	75946083	KLF	14.5918	+
chr11	75946074	75946085	zfC2H2_RHD	13.0918	+
chr11	75946106	75946118	KLF	13	+
chr11	75946921	75946934	TALE_zfC2H2	11.0102	-
chr11	75946935	75946946	HES	13.9796	-
chr11	75946969	75946980	zfC2H2_RHD	14.1327	-
chr11	75946971	75946983	KLF	14.4898	-
chr11	75947019	75947029	SP110	13.1837	+
chr11	76092146	76092159	FOXN	11.5816	-
chr11	76092184	76092193	AP2	12.102	+
chr11	76092184	76092196	EGR	12.6122	+
chr11	76092188	76092199	ZFP959	13.9082	-
chr11	76092199	76092210	ETSIII	11.6837	+
chr11	76092210	76092221	ETSIII	11.9286	+
chr11	76092215	76092227	EGR	12.9286	-
chr11	76092215	76092226	zfC2H2_RHD	11.9796	+
chr11	76092218	76092230	KLF	15.1531	+
chr11	76092241	76092251	ZIC	12.1122	+
chr11	76092305	76092315	E2F_zfC2H2	11.8571	-
chr11	76092307	76092317	E2F_zfC2H2	12.1429	+
chr11	76092309	76092320	zfCXXC_SAND	12.449	+
chr11	76092312	76092323	zfCXXC_SAND	11.551	+
chr11	76092337	76092349	PITX	11.26	-
chr11	76092357	76092369	CEBP	11.0606	-
chr11	76092366	76092376	E2F_zfC2H2	10.8571	-
chr11	76092382	76092395	FOXN	11.551	-
chr11	76155780	76155790	E2F_zfC2H2	11.9388	+
chr11	76156036	76156046	E2F_zfC2H2	12.4796	-
chr11	76156091	76156103	PRDM11	13.102	+
chr11	76271339	76271350	SOXC	12.86	+
chr11	76271342	76271353	SOXC	11.18	+
chr11	76271351	76271362	SOXC	12.86	+
chr11	76285474	76285486	OSR	12.7551	+
chr11	76338004	76338015	SNAI	13.1122	-
chr11	76338033	76338043	ZIC	12.4082	-
chr11	76340240	76340251	GR	12.6939	+
chr11	76340297	76340308	GLI	12.6837	-
chr11	76340301	76340311	AP4	11.5204	-
chr11	76340303	76340315	NR2E	11.2347	-
chr11	76341372	76341384	P42	13.2347	-
chr11	76341397	76341410	TALE_zfC2H2	10.7245	-
chr11	76341402	76341414	KLF	11.7857	+
chr11	76341415	76341425	SP110	12.5204	-
chr11	76341451	76341463	FOXM	12.8571	-
chr11	76348637	76348648	zfC2H2_EGR_RHD	11.5816	+
chr11	76348652	76348663	zfC2H2_EGR_RHD	12.5918	-
chr11	76348663	76348676	RHOX11	11.602	-
chr11	76348697	76348706	AP2	11.449	-
chr11	76353459	76353471	NFAT	11.3367	+
chr11	76367751	76367763	NKX	12.8878	+
chr11	76368029	76368040	ETSIII	11.4388	-
chr11	76381776	76381786	AP4	11.6531	-
chr11	76381792	76381804	EGR	14.0816	-
chr11	76381792	76381803	zfC2H2_RHD	11.7857	+
chr11	76381796	76381806	E2F_zfC2H2	10.4796	-
chr11	76381827	76381838	zfCXXC_SAND	13.9694	+
chr11	76381834	76381846	KLF	14.3265	+
chr11	76381844	76381856	KLF	14.7653	+
chr11	76383711	76383723	KLF	15.9286	+
chr11	76383714	76383725	zfC2H2_RHD	12.2959	+
chr11	76383771	76383782	ETSIV	13	-
chr11	76383783	76383794	zfC2H2_RHD	12	+
chr11	76386051	76386063	RFX	11.2653	-
chr11	76389521	76389534	bZIP_SAND	11.9286	-
chr11	76389571	76389583	ZBTB12	11.102	+
chr11	76394320	76394331	ETSIII	12.3878	+
chr11	76397086	76397096	AP4	11.6531	+
chr11	76397622	76397635	RHOX11	11.5102	+
chr11	76397636	76397646	ZIC	11.9592	-
chr11	76397659	76397670	ETSIII	11.6429	+
chr11	76397667	76397679	ZFP691	13.0612	+
chr11	76397679	76397689	bHLH_CENP	13.2653	+
chr11	76455983	76455994	HIC1	11.0408	-
chr11	76456044	76456054	NFkBp65	12.2143	-
chr11	76463908	76463919	ETSIII	12.9796	+
chr11	76463913	76463922	AP2	13.0102	-
chr11	76463921	76463931	SP110	12.2653	+
chr11	76463946	76463956	ZIC	10.9592	-
chr11	76463967	76463977	ZIC	11.7347	-
chr11	76463987	76463998	ZBTB3	11.0102	+
chr11	76474816	76474826	TERF2	12.9796	-
chr11	76479289	76479301	DOBOX	13.2449	-
chr11	76480798	76480809	MH1	14.1939	-
chr11	76480815	76480826	ZFX	8.9901	-
chr11	76480842	76480853	HNF4	11.8571	+
chr11	76483528	76483542	GATA	10.8614	+
chr11	76493269	76493279	PWWP_AThook	11.1683	-
chr11	76493275	76493286	POU_HMG	12.7857	+
chr11	76493323	76493333	Tbox-II	11.8163	+
chr11	76493341	76493352	ZBTB3	13.5612	-
chr11	76494078	76494088	E2A	11.5204	-
chr11	76494098	76494108	E2F_zfC2H2	11.398	+
chr11	76494103	76494113	ZIC	11.8571	+
chr11	76494109	76494121	EGR	10.8776	+
chr11	76494116	76494126	SP110	11.7449	+
chr11	76494121	76494132	ETSIV	13.449	+
chr11	76494157	76494169	EGR	11.1122	+
chr11	76494160	76494172	KLF	13.8367	-
chr11	76510541	76510553	KLF	13.6735	+
chr11	76510574	76510586	KLF	11.6837	+
chr11	76510942	76510955	bZIP	11.1818	-
chr11	76510976	76510988	NKX	11.0612	-
chr11	76534556	76534567	SOXC	11.12	-
chr11	76534590	76534600	NFkBp65	11.8163	+
chr11	76534649	76534660	ETSIII	11.2959	+
chr11	76571913	76571925	KLF	13.2347	-
chr11	76571922	76571932	bHLH_CENP	13.2245	+
chr11	76571931	76571941	E2F_zfC2H2	12.3878	+
chr11	76571933	76571943	E2F_zfC2H2	10.5714	+
chr11	76571995	76572007	KLF	12.9184	-
chr11	76571998	76572009	zfCXXC_SAND	12.7143	-
chr11	76572001	76572012	zfCXXC_SAND	12.7143	-
chr11	76572004	76572015	zfCXXC_SAND	12.7143	-
chr11	76745442	76745452	Tbox-II	12.0612	+
chr11	76745454	76745466	PITX	11.11	+
chr11	76777941	76777953	KLF	14.0714	-
chr11	76777946	76777958	KLF	15.3673	-
chr11	76777951	76777963	KLF	13.2245	-
chr11	76777962	76777973	ZFX	9.0099	-
chr11	76777967	76777977	E2A	11.4898	+
chr11	76777981	76777991	SP110	11.2143	+
chr11	76777982	76777993	NFkBp50	11.4286	-
chr11	76777999	76778011	EGR	13.7755	-
chr11	76777999	76778010	zfC2H2_RHD	12.7245	+
chr11	76778003	76778014	zfCXXC_SAND	11.9082	+
chr11	76778020	76778030	E2A	11.3776	+
chr11	76778024	76778036	DOBOX	11.7449	+
chr11	76778042	76778051	AP2	12.2653	+
chr11	76839214	76839225	ZFP959	12.4388	+
chr11	76839222	76839233	ESRR	11.4694	+
chr11	76839230	76839241	GLI	12.4388	-
chr11	76839249	76839259	ZIC	10.8673	-
chr11	76839286	76839297	ZBTB3	10.8776	+
chr11	77012735	77012744	AP2	11.8163	+
chr11	77012737	77012747	SP110	12.5204	+
chr11	77012741	77012753	KLF	11.2551	-
chr11	77012746	77012758	KLF	13.2857	-
chr11	77012756	77012768	KLF	13.2653	-
chr11	77012776	77012788	KLF	13.7347	-
chr11	77012786	77012797	ESRR	13.3878	-
chr11	77184312	77184324	KLF	15.3673	+
chr11	77184317	77184329	KLF	14.8673	+
chr11	77184324	77184335	ETSIII	11.602	+
chr11	77184374	77184385	zfCXXC_SAND	13.5102	+
chr11	77184389	77184399	ZIC	11.7959	+
chr11	77185544	77185556	OSR	13.3367	-
chr11	77185580	77185592	ETS	10.9184	+
chr11	77185584	77185595	zfCXXC_SAND	11.3163	-
chr11	77185643	77185654	ESRR	11.3265	-
chr11	77300573	77300585	KLF	12.0204	+
chr11	77300584	77300595	ETSIV	13.2857	+
chr11	77300589	77300602	TALE_zfC2H2	10.5816	+
chr11	77300595	77300607	KLF	12.2755	+
chr11	77300597	77300609	GCM	11.4796	+
chr11	77300607	77300619	P42	12.9286	+
chr11	77300621	77300633	MAX	11.8163	-
chr11	77300625	77300638	bHLHb2	11.3776	+
chr11	77300625	77300637	MAX	11.4898	+
chr11	77300636	77300647	HIC1	11.9082	-
chr11	77300662	77300673	zfCXXC_SAND	11.8469	+
chr11	77300667	77300678	zfCXXC_SAND	13.4184	+
chr11	77348818	77348830	KLF	12.8776	+
chr11	77348822	77348834	KLF	11.2755	+
chr11	77348906	77348918	BCL	13.2959	+
chr11	77532028	77532039	ZBTB3	11.102	-
chr11	77532038	77532051	TALE_zfC2H2	11.6735	-
chr11	77532043	77532053	ZIC	11.0816	+
chr11	77532046	77532057	NFkBp50	11.5306	-
chr11	77532068	77532080	KLF	14.7653	-
chr11	77532096	77532108	KLF	13.7041	-
chr11	77532113	77532125	SOX	11.102	-
chr11	77532134	77532146	EGR	11.1122	+
chr11	77532137	77532149	KLF	15.9184	-
chr11	77532143	77532154	ZFX	8.88119	-
chr11	77532147	77532156	AP2	12.2653	-
chr11	77532179	77532188	AP2	10.9184	+
chr11	77583570	77583582	HBP1	11.3232	-
chr11	77583583	77583594	GR	13	+
chr11	77705696	77705707	ZFX	9.29703	+
chr11	77705730	77705742	EGR	13.1735	+
chr11	77705731	77705742	zfC2H2_RHD	13.0714	-
chr11	77705743	77705755	ETSI	11.0408	+
chr11	77705756	77705767	MADF	11.9796	-
chr11	77705765	77705777	EGR	11.9286	+
chr11	77705766	77705777	zfC2H2_RHD	11.8878	-
chr11	77705768	77705778	PLAGL1	12.5612	+
chr11	77726180	77726193	TFE3	11.0714	+
chr11	77726231	77726241	NFkBp65	12.2143	+
chr11	77733897	77733908	ETSIII	12.1327	-
chr11	77774834	77774844	E2A	11.6122	+
chr11	77774851	77774864	TALE_zfC2H2	10.6531	+
chr11	77774882	77774894	EGR	13.8061	+
chr11	77774883	77774894	zfC2H2_RHD	11.9286	-
chr11	77774928	77774938	E2A	11.5204	+
chr11	77790893	77790903	E2F_zfC2H2	11.2449	-
chr11	77790895	77790906	zfCXXC_SAND	12.2551	+
chr11	77790926	77790937	ZBTB3	11.4082	+
chr11	77790970	77790982	MAX	11.6122	-
chr11	77791133	77791144	ETSIII	12.0816	+
chr11	77797874	77797885	ZFP959	12.4592	+
chr11	77797930	77797940	Tbox-II	12.0612	-
chr11	77850642	77850655	bHLHb2	11.1224	-
chr11	77850643	77850654	HES	11.7653	+
chr11	77850670	77850681	ETSIV	12.1633	+
chr11	77850710	77850721	HIC1	11.1531	+
chr11	77850726	77850738	MAX	10.6224	-
chr11	77850781	77850793	KLF	13.9592	+
chr11	77850802	77850815	FOXN	11.3878	+
chr11	77899640	77899650	SP110	12.0204	-
chr11	77899644	77899657	CENP_zfCXXC	10.8265	-
chr11	77899646	77899656	bHLH_CENP	13.2653	+
chr11	77899674	77899686	KLF	14.0612	-
chr11	77899700	77899712	KLF	13.398	-
chr11	77899711	77899722	ETSIV	11.2755	+
chr11	77899798	77899808	ZIC	10.8673	+
chr11	77899840	77899851	zfCXXC_SAND	13.5816	+
chr11	77899847	77899859	ETSI	11.2041	+
chr11	77899871	77899884	FOXN	11.6735	-
chr11	77899891	77899901	bHLH_CENP	13.0306	-
chr11	78129359	78129369	SP110	12.5204	-
chr11	78129382	78129394	Pparg	11.8265	-
chr11	78129392	78129403	zfCXXC_SAND	11.9796	+
chr11	78130421	78130433	GFI1	11.0303	+
chr11	78130485	78130496	ETSIII	12.398	+
chr11	78131891	78131904	bZIP_SAND	12.3878	+
chr11	78131901	78131913	Hbox	12.3776	-
chr11	78140862	78140874	RFX	11.5816	-
chr11	78140876	78140889	RHOX11	10.9592	-
chr11	78140899	78140910	ZBTB3	10.7347	+
chr11	78140930	78140943	SIX	11.1683	+
chr11	78140954	78140964	AP4	11.3776	+
chr11	78244145	78244157	HBP1	12.5354	+
chr11	78244156	78244166	ZIC	11.7755	-
chr11	78244157	78244170	RHOX11	11.0714	-
chr11	78244171	78244181	E2A	11.4082	+
chr11	78244195	78244208	MYB	11.898	-
chr11	78244211	78244223	zfC4	11.0612	-
chr11	78285889	78285902	GMEB_MADF	10.6429	+
chr11	78285892	78285905	bZIP	11.3535	+
chr11	78285907	78285918	ETSIII	11.8673	-
chr11	78298758	78298771	RHOX11	11.6939	-
chr11	78298772	78298785	TCF7	13.96	-
chr11	78804291	78804303	Pparg	12.5204	-
chr11	79151979	79151990	zfC2H2_RHD	12.0612	+
chr11	79152040	79152051	HES	13.3061	+
chr11	79152046	79152057	HES	13.3265	+
chr11	79152052	79152063	HES	12.9898	+
chr11	79202993	79203005	PITX	10.95	-
chr11	79203035	79203047	zfC4	11.8265	+
chr11	79794732	79794742	PWWP_AThook	10.9604	-
chr11	79874158	79874171	bZIP_SAND	11.6224	+
chr11	79874218	79874230	ZSCAN4	12	+
chr11	79881405	79881416	ESRR	11.6122	+
chr11	79881437	79881446	AP2	11.1633	+
chr11	79881445	79881456	ZFX	9.51485	+
chr11	79881459	79881471	PITX	11.87	+
chr11	79881465	79881479	ESRR-II	10.9184	-
chr11	79881472	79881484	HOX9-13	11.0792	+
chr11	80239516	80239527	POU_HMG	11.7857	-
chr11	80239561	80239571	PWWP_AThook	11.505	-
chr11	80239562	80239572	PWWP_AThook	10.6238	-
chr11	80411034	80411044	PLAGL1	10.9694	-
chr11	80411051	80411063	NFAT	11.5306	+
chr11	80411101	80411113	MAF	13.398	-
chr11	80411122	80411132	AP4	11.5918	+
chr11	80438048	80438061	Tbox	11.9898	+
chr11	80438096	80438108	MAF	12.2041	+
chr11	80438111	80438122	GR	11.7653	+
chr11	80438132	80438143	ZFP959	13.0102	-
chr11	80438810	80438820	FOXR	12.5918	+
chr11	80438834	80438846	bZIP_CEBP	12.3878	-
chr11	80458266	80458277	POU_HMG	12.602	-
chr11	80458320	80458330	PWWP_AThook	11.2277	+
chr11	80473845	80473857	zfC4	11.1531	-
chr11	80473873	80473885	TEA	11.898	+
chr11	80527951	80527963	GFI1	11.303	+
chr11	80527976	80527987	NFkBp50	11.3265	+
chr11	80527986	80527997	NFkBp50	11.602	-
chr11	80527986	80527997	zfC2H2_EGR_RHD	11.8571	-
chr11	80527998	80528008	PWWP_AThook	10.9307	-
chr11	80528018	80528028	E2A	12.102	-
chr11	80935058	80935070	CEBP	11.1515	+
chr11	80935075	80935087	DUX-LHX	11.29	+
chr11	80935116	80935128	AThook_PWWP	9.9703	-
chr11	81132358	81132370	ARID5	12.9604	+
chr11	81132421	81132431	PWWP_AThook	10.9505	-
chr11	81132424	81132434	CXC	12.2574	-
chr11	81299480	81299492	ZNF655	11.6224	+
chr11	81299540	81299550	PWWP_AThook	11.505	-
chr11	81299541	81299551	PWWP_AThook	10.6238	-
chr11	81299550	81299561	SNAI	11.3367	+
chr11	81696183	81696193	FOXR	12.051	+
chr11	81696201	81696213	ZNF655	11.2143	+
chr11	81696245	81696255	PWWP_AThook	11.2376	-
chr11	81696260	81696272	NR2E	11.0408	-
chr11	81877609	81877619	NFkBp65	11.898	+
chr11	82270751	82270762	POU_HMG	11.4082	-
chr11	82270777	82270790	bZIP_SAND	11.5408	+
chr11	82270788	82270800	MAF	11.6735	+
chr11	82354523	82354535	SOX	11.1531	+
chr11	82418430	82418442	DHARMA	12	-
chr11	82418459	82418470	ZBTB3	13.6531	+
chr11	82418491	82418501	PWWP_AThook	11.1683	+
chr11	82444909	82444918	AP2	11	+
chr11	82444909	82444921	EGR	12.6122	+
chr11	82444939	82444951	KLF	12.4082	-
chr11	82444945	82444955	SP110	12.3061	+
chr11	82444955	82444965	E2F_zfC2H2	12.3878	+
chr11	82444961	82444975	ESRR-II	11.0408	-
chr11	82610592	82610603	NFkBp50	12.1633	-
chr11	82610633	82610645	HTHpsq	11.6337	-
chr11	82610673	82610685	PITX	11.71	-
chr11	82610676	82610687	zfC2H2_EGR_RHD	12.5306	+
chr11	82610682	82610693	zfC2H2_RHD	13.8878	+
chr11	82681701	82681714	Tbox	12.8878	+
chr11	82681738	82681750	MAX	12	-
chr11	82681767	82681778	ETSIV	10.9592	+
chr11	82681774	82681786	KLF	13.6837	-
chr11	82681789	82681800	ZFX	9.29703	+
chr11	82681790	82681801	ZFX	9.0396	-
chr11	82782841	82782851	SP110	12.6531	-
chr11	82782907	82782917	ZIC	12.3469	+
chr11	82782940	82782951	ZBTB3	12.6531	+
chr11	82783077	82783089	HTHpsq	11.1485	-
chr11	82783095	82783108	FOXN	11.5816	-
chr11	82783157	82783170	CENP_zfCXXC	10.602	+
chr11	82805939	82805952	FOX	11.65	-
chr11	82805962	82805973	zfC2H2_RHD	13.0204	-
chr11	82805967	82805979	ZBTB12	11.0612	+
chr11	82808260	82808272	ZSCAN4	10.4082	+
chr11	82808262	82808274	ZSCAN4	11.0816	-
chr11	82829629	82829640	ZBTB3	13.5714	-
chr11	82829675	82829687	ZFP691	12.7347	-
chr11	82868101	82868113	Hbox	11.7347	+
chr11	82868128	82868140	KLF	12.449	+
chr11	82868155	82868167	Pparg	11.7959	-
chr11	82868187	82868198	GR	11.7653	+
chr11	82898705	82898715	ZIC	11.4694	+
chr11	82898710	82898722	KLF	15.4694	-
chr11	82898759	82898771	NKX	11.1429	-
chr11	82904695	82904707	ETS	11.4898	-
chr11	82904773	82904783	ZIC	13.0204	-
chr11	82997097	82997109	TEA	12.051	-
chr11	82997168	82997180	IRF	11.1224	+
chr11	82997458	82997470	Hbox	11.4082	-
chr11	82997463	82997474	MADF	11.4082	-
chr11	83066550	83066562	RFX	11.9796	-
chr11	84431790	84431802	ZNF655	10.9898	-
chr11	84431793	84431807	IRX	11.398	+
chr11	84431806	84431818	ZSCAN4	10.8469	+
chr11	84431808	84431819	HIC1	11.4694	+
chr11	85339594	85339606	KLF	12.2041	+
chr11	85339616	85339628	KLF	15.4388	+
chr11	85358976	85358989	Hbox-III	11.0891	+
chr11	85358995	85359006	zfCXXC_SAND	12.1735	-
chr11	85359001	85359013	KLF	14.3673	+
chr11	85359010	85359023	FOXN	11.6429	+
chr11	85359014	85359027	TFE3	11.3367	-
chr11	85393895	85393906	SNAI	11.6939	-
chr11	85393972	85393983	Sohlh2	11.6939	-
chr11	85397202	85397214	GFI1	11.2929	-
chr11	85397213	85397224	ZBTB3	10.7449	-
chr11	85397223	85397235	RFX	11.0102	+
chr11	85522179	85522192	TALE_zfC2H2	10.8163	+
chr11	85522195	85522208	bHLHb2	11.8571	+
chr11	85522196	85522207	HES	11.3469	-
chr11	85522201	85522211	bHLH_CENP	11.9694	+
chr11	85522213	85522225	OVOL	11.2143	+
chr11	85522219	85522231	EGR	13.3571	-
chr11	85522219	85522230	zfC2H2_RHD	12.2041	+
chr11	85522222	85522234	KLF	15.8878	+
chr11	85522225	85522237	EGR	13.4286	-
chr11	85522225	85522236	zfC2H2_RHD	12.2755	+
chr11	85522227	85522236	AP2	11.1939	-
chr11	85522229	85522240	zfCXXC_SAND	13.4388	-
chr11	85522233	85522245	KLF	13.1531	-
chr11	85525675	85525687	ZNF655	11.3061	-
chr11	85525687	85525700	Tbox	11.0306	+
chr11	85525717	85525728	ETSIII	11.5306	+
chr11	85525749	85525761	POU	11.3878	-
chr11	85534895	85534905	ZIC	11.7347	+
chr11	85534926	85534938	MAF	12.9286	+
chr11	85555515	85555525	AP4	12.9286	-
chr11	85555538	85555550	PITX	10.77	+
chr11	85555595	85555606	ZBTB3	12.6531	-
chr11	85565945	85565955	E2A	11.3673	+
chr11	85565978	85565989	ETSIII	11.6939	-
chr11	85565994	85566006	OSR	11.3571	-
chr11	85566013	85566024	zfCXXC_SAND	12.4286	-
chr11	85566016	85566027	zfCXXC_SAND	12.449	-
chr11	85566075	85566086	zfCXXC_SAND	11.1735	+
chr11	85566160	85566171	ZBTB3	11.3163	-
chr11	85566163	85566174	ZBTB3	13.4694	+
chr11	85780882	85780893	POU_HMG	12.6633	-
chr11	85780941	85780952	ETSIII	11.6327	-
chr11	85780968	85780978	PBX	12.7449	+
chr11	85802543	85802553	FOXR	13.0204	+
chr11	85802545	85802557	NR2E	11.1429	-
chr11	85845994	85846004	PWWP_AThook	11.4554	+
chr11	85849971	85849983	CEBP	11.596	+
chr11	85850035	85850045	CXC	11.4257	-
chr11	85852829	85852839	NFkBp65	11.8878	+
chr11	85854282	85854294	ZNF655	10.9082	-
chr11	85854766	85854776	SP110	11.3776	+
chr11	85854767	85854778	ETSIII	12.2755	-
chr11	85854782	85854795	SIX	10.6832	+
chr11	85856113	85856124	POU_HMG	12.3163	+
chr11	85859449	85859461	DHARMA	11.9184	+
chr11	85859479	85859491	ZSCAN4	11.8265	+
chr11	85859486	85859498	MAF	11.8571	+
chr11	85859493	85859506	Hbox-III	11.1386	-
chr11	85874398	85874410	NFAT	11.5306	+
chr11	85874407	85874417	TERF2	11.602	-
chr11	85874417	85874429	DOBOX	11.0918	+
chr11	85874427	85874440	FOX	11.04	+
chr11	85874466	85874478	ZFP691	12.1531	+
chr11	85884958	85884969	MH1	13.5408	-
chr11	85887627	85887639	GFI1	11.101	+
chr11	85887653	85887664	MADF	11.551	-
chr11	85887708	85887717	AP2	10.7857	+
chr11	85888394	85888404	AP4	13.3061	-
chr11	85888396	85888408	NR2E	11.6531	-
chr11	85888409	85888421	NR2E	11.6327	+
chr11	85888413	85888423	AP4	13.6224	+
chr11	85888434	85888447	NKX-II	11.551	+
chr11	85894132	85894143	ETSIII	12.8571	-
chr11	85894153	85894165	ZFP691	11.6429	-
chr11	85894164	85894176	MAF	12.6735	-
chr11	85894186	85894198	TEA	12.398	-
chr11	85894206	85894220	IRX	11.8878	+
chr11	85894212	85894223	BARH	11.3878	-
chr11	85904515	85904526	ETSIII	12.0918	+
chr11	85904524	85904534	PWWP_AThook	11.2277	-
chr11	85904537	85904548	ETSIII	12.8571	+
chr11	85904549	85904563	ESRR-II	11.1633	+
chr11	85904549	85904559	NR4A	12.7347	-
chr11	85913230	85913241	ETSIII	12.2245	+
chr11	85913243	85913255	DUX-LHX	11.57	-
chr11	85913623	85913633	ZNF200	12.3673	+
chr11	85913649	85913660	ZBTB3	12.8163	+
chr11	85913655	85913668	CENP_zfCXXC	10.5816	-
chr11	85913694	85913704	Tbox-II	12.1837	-
chr11	85916572	85916584	CEBP	10.5455	-
chr11	85916658	85916668	PWWP_AThook	10.6337	+
chr11	85929474	85929486	ZFP691	11.551	-
chr11	85929477	85929488	ZFP959	12.551	+
chr11	85929495	85929506	HES	13.0408	-
chr11	85929506	85929519	FOXN	12.2551	+
chr11	85955756	85955767	ETSIII	12.449	+
chr11	85955758	85955770	EGR	13.3571	-
chr11	85955816	85955826	ZIC	12.3878	+
chr11	86013247	86013257	NFkBp65	11.9082	-
chr11	86013267	86013279	ETS	11.1531	-
chr11	86085856	86085868	BCL	12.7347	-
chr11	86085912	86085924	ZSCAN4	10.5408	+
chr11	86085914	86085926	ZSCAN4	11.2041	-
chr11	86142580	86142591	zfCXXC_SAND	12.1837	+
chr11	86142620	86142631	ZBTB3	10.7143	+
chr11	86142633	86142644	zfCXXC_SAND	12.1122	+
chr11	86142640	86142651	ZFX	8.85149	-
chr11	86142645	86142655	E2A	11.3673	-
chr11	86383661	86383672	NFkBp50	12.8367	-
chr11	86383677	86383688	GLI	11.7245	+
chr11	86383680	86383692	MAF	12.7755	+
chr11	86389480	86389491	zfC2H2_EGR_RHD	12.0204	+
chr11	86389491	86389501	AP4	11.6735	-
chr11	86389500	86389513	TALE_zfC2H2	11.3265	+
chr11	86389546	86389559	RHOX11	11.0918	-
chr11	86399840	86399851	POU_HMG	11.4286	+
chr11	86399844	86399856	HTHpsq	11.1584	+
chr11	86430922	86430933	ETSIII	11.8367	+
chr11	86430991	86431001	PWWP_AThook	11.297	-
chr11	86430992	86431002	PWWP_AThook	10.901	-
chr11	86433558	86433568	NFkBp65	11.9388	+
chr11	86447030	86447042	GFI1	11.4848	+
chr11	86447060	86447073	Hbox-II	10.5446	-
chr11	86447119	86447130	ZBTB3	12.3776	+
chr11	86447131	86447143	FOXM	12.2653	+
chr11	86451624	86451635	ZBTB3	13.6633	+
chr11	86452991	86453003	NR2E	11.5	-
chr11	86454488	86454499	SNAI	12.0408	-
chr11	86454780	86454792	Hbox	11.5714	+
chr11	86502036	86502047	ETSIII	11.7959	-
chr11	86502088	86502102	ESRR-II	11.6633	-
chr11	86502089	86502101	zfC4	11.2449	-
chr11	86502112	86502125	TALE_zfC2H2	10.9286	-
chr11	86502130	86502143	TALE_zfC2H2	10.9388	+
chr11	86633143	86633155	NFAT	11.7959	-
chr11	86633151	86633163	AThook_PWWP	10.0594	+
chr11	86633156	86633168	AThook_PWWP	10.0198	-
chr11	86633176	86633188	Hbox-POU	12.6667	-
chr11	86666436	86666447	zfCXXC_SAND	12.0102	+
chr11	86666464	86666474	bHLH_CENP	13.551	-
chr11	86666467	86666478	zfCXXC_SAND	11.7755	-
chr11	86666472	86666483	zfCXXC_SAND	12.1122	-
chr11	86666475	86666487	KLF	11.2143	-
chr11	86666475	86666486	zfCXXC_SAND	13.0714	-
chr11	86666480	86666492	KLF	13.602	-
chr11	86666493	86666503	ZIC	13.3367	+
chr11	86666590	86666601	GLI	11.8265	-
chr11	86666605	86666617	KLF	12.7755	+
chr11	86666636	86666648	KLF	15.3673	+
chr11	86666641	86666653	KLF	14.3878	+
chr11	86666674	86666685	ETSIV	14.4388	-
chr11	86666685	86666695	E2F_zfC2H2	11.2959	+
chr11	86748845	86748855	E2F_zfC2H2	11.3061	+
chr11	86748847	86748860	bHLHb2	12.5714	-
chr11	86748848	86748859	HES	12.0714	+
chr11	86748848	86748860	MAX	11.4694	-
chr11	86748851	86748861	E2F_zfC2H2	10.6327	+
chr11	86748853	86748864	zfCXXC_SAND	11.8878	+
chr11	86748885	86748897	KLF	14.1531	+
chr11	87067739	87067752	TALE_zfC2H2	10.949	+
chr11	87067747	87067758	ETSIII	12.2041	+
chr11	87067749	87067759	SP110	11.3776	-
chr11	87067779	87067790	HIC1	11.4082	+
chr11	87067790	87067800	ZIC	12.1122	+
chr11	87133772	87133784	NR2E	11.6224	-
chr11	87133795	87133806	NFkBp50	12.8571	+
chr11	87139440	87139450	TERF2	11.8469	-
chr11	87139476	87139488	AThook_PWWP	10.0495	-
chr11	87139506	87139518	MAF	11.8265	+
chr11	87149283	87149293	PWWP_AThook	11.1782	-
chr11	87149289	87149301	MAF	11.949	-
chr11	87149306	87149319	NKX-II	10.9286	+
chr11	87165115	87165127	POU	11.8776	-
chr11	87251970	87251980	NR4A	12.5612	-
chr11	87252002	87252015	NKX-II	12.0612	-
chr11	87525556	87525566	PWWP_AThook	10.9505	-
chr11	87637581	87637593	ZBTB12	10.8265	+
chr11	87637638	87637650	NR2E	11.7143	+
chr11	87637664	87637675	GR	11.3878	+
chr11	87831680	87831692	zfC4	11.1633	-
chr11	87908582	87908592	SP110	11.5306	+
chr11	87908626	87908638	P42	12.5408	+
chr11	87908654	87908666	KLF	14.0714	-
chr11	87908657	87908669	KLF	11.5306	-
chr11	87908657	87908668	zfCXXC_SAND	13.0714	-
chr11	87908662	87908674	KLF	15.051	-
chr11	87908665	87908677	EGR	13.7755	+
chr11	87908666	87908677	zfC2H2_RHD	12.7245	-
chr11	87908673	87908684	zfC2H2_RHD	12.4592	-
chr11	87908676	87908688	KLF	12.6122	-
chr11	88070903	88070914	HNF4	11.7551	+
chr11	88070916	88070926	E2F_zfC2H2	12.0714	+
chr11	88070918	88070928	E2F_zfC2H2	12.0714	-
chr11	88070944	88070956	ETS	11.2551	-
chr11	88070955	88070967	KLF	15.449	-
chr11	88070972	88070982	ZIC	12.3469	+
chr11	88070976	88070987	NFkBp50	10.9592	-
chr11	88070976	88070987	zfC2H2_EGR_RHD	11.7041	-
chr11	88071001	88071014	bHLHb2	12.1735	+
chr11	88071001	88071013	MAX	11.4694	+
chr11	88071002	88071013	HES	12.0714	-
chr11	88087401	88087414	Hbox-II	10.8515	-
chr11	88087417	88087427	E2A	11.7347	-
chr11	88087474	88087486	MAF	11.8265	-
chr11	88089076	88089086	NFkBp65	12.6429	-
chr11	88089168	88089180	DM	10.9286	+
chr11	88153233	88153243	NFkBp65	13.2449	+
chr11	88153258	88153269	zfC2H2_EGR_RHD	12.449	-
chr11	88153327	88153338	MH1	13.0408	+
chr11	88154844	88154856	MAF	12.1939	+
chr11	88154916	88154927	ETSIII	11.449	+
chr11	88154926	88154937	zfC2H2_RHD	11.3673	+
chr11	88799119	88799131	ZFP691	12.7347	-
chr11	88799123	88799135	bHLH	13.3131	+
chr11	88799124	88799137	bHLHb2	11.3776	+
chr11	88799124	88799136	MAX	10.8163	+
chr11	88799147	88799157	E2A	11.4592	+
chr11	88799187	88799197	E2F_zfC2H2	12.2347	+
chr11	88799191	88799202	zfCXXC_SAND	12.4694	-
chr11	88799194	88799206	EGR	12.6531	+
chr11	88799195	88799206	zfC2H2_RHD	12.2041	-
chr11	88901722	88901732	AP4	11.4592	-
chr11	88901737	88901748	ZFX	9.17822	+
chr11	88901738	88901749	ZFX	8.9505	-
chr11	88901747	88901760	SIX	10.9604	-
chr11	88901755	88901767	TEA	12.1122	+
chr11	88909215	88909226	ETSIII	11.7857	+
chr11	88909238	88909252	IRX	10.7245	+
chr11	88910980	88910990	FOXR	11.4388	+
chr11	88910981	88910994	TCF7	10.63	+
chr11	88911062	88911074	GFI1	12.0606	+
chr11	89322819	89322829	AP4	11.6735	-
chr11	89322853	89322863	AP4	13.0816	-
chr11	89864619	89864631	Hbox-POU	12.798	+
chr11	89956434	89956447	Tbox	11.8878	+
chr11	89956467	89956478	ETSIII	12.0102	+
chr11	89956490	89956503	SIX	11.4554	+
chr11	89956512	89956524	KLF	12.3878	+
chr11	89956517	89956529	KLF	13.5	+
chr11	89984338	89984348	CXC	11.6436	-
chr11	89984355	89984366	ETSIII	12.3776	+
chr11	89988868	89988880	SOX	10.6633	+
chr11	89988905	89988915	PWWP_AThook	11.505	-
chr11	89988906	89988916	PWWP_AThook	10.6238	-
chr11	89988916	89988927	SOXC	11.7	+
chr11	90016532	90016543	ETSIII	12.5408	+
chr11	90016546	90016557	TAL	11.5152	-
chr11	90016554	90016567	TALE_zfC2H2	10.5714	+
chr11	90171328	90171340	ZFP691	11.4898	-
chr11	90171344	90171357	TCF7	11.2	-
chr11	90171409	90171419	AP4	12.6429	+
chr11	90171423	90171433	PWWP_AThook	11.4554	-
chr11	90570892	90570905	TALE_zfC2H2	10.8163	+
chr11	90822301	90822313	ETS	10.9082	+
chr11	90822305	90822316	BARH	11.8878	+
chr11	90822325	90822337	ZBTB12	10.8061	-
chr11	91252494	91252505	ETSIV	11.5	+
chr11	91252535	91252545	ZIC	11.6531	+
chr11	91252538	91252548	PLAGL1	12.2755	+
chr11	91252543	91252554	zfC2H2_RHD	13.7755	-
chr11	91252544	91252555	zfC2H2_RHD	11.8163	-
chr11	91252546	91252558	KLF	16.2041	-
chr11	91252549	91252561	EGR	14.051	+
chr11	91252550	91252561	zfC2H2_RHD	13.5918	-
chr11	91252552	91252564	KLF	15.8878	-
chr11	91252555	91252567	EGR	13.3571	+
chr11	91252558	91252569	ETSIII	12.0918	-
chr11	91338605	91338616	ZBTB3	12.551	+
chr11	91338614	91338626	IRF4-6	11.1633	+
chr11	91338665	91338675	PWWP_AThook	10.9505	+
chr11	91477345	91477358	ARID3	10.8218	+
chr11	91477406	91477417	HNF4	12.2347	-
chr11	91477414	91477426	SOX	10.5612	+
chr11	91487212	91487224	AThook_PWWP	10.5644	+
chr11	91487214	91487227	Hbox-II	10.3861	+
chr11	91487251	91487263	AThook_PWWP	9.87129	+
chr11	91525754	91525766	ARID5	10.9406	-
chr11	91525765	91525776	GR	11.8265	-
chr11	91527395	91527407	Hbox	11.5102	+
chr11	91527540	91527552	Hbox	11.4388	+
chr11	91527552	91527562	PLAGL1	11.3367	-
chr11	91957108	91957120	DOBOX	11.0816	+
chr11	91959011	91959022	HES	13.6122	-
chr11	91979597	91979609	SOX	10.9898	-
chr11	91980414	91980428	IRX	10.9388	-
chr11	91980451	91980461	PWWP_AThook	11.4554	-
chr11	92001317	92001329	NFAT	10.8571	+
chr11	92001331	92001343	DUX-LHX	11.89	+
chr11	92001331	92001343	Hbox-POU	12.1313	-
chr11	92001386	92001397	ETSIII	11.2959	+
chr11	92081330	92081340	NFkBp65	12.6531	-
chr11	92081380	92081390	PWWP_AThook	11.505	-
chr11	92081381	92081391	PWWP_AThook	10.6238	-
chr11	92083181	92083193	AThook_PWWP	10.4455	+
chr11	92083216	92083226	PWWP_AThook	11.2178	-
chr11	92083238	92083250	ZBTB12	11.0408	-
chr11	92083247	92083259	DUX-LHX	11.29	+
chr11	92085248	92085259	ETSIII	11.898	+
chr11	92085255	92085266	ETSIV	10.8061	-
chr11	92085302	92085314	ZSCAN4	10.8878	-
chr11	92085305	92085316	HES	11.9388	+
chr11	92500023	92500035	DUX-LHX	11.56	-
chr11	92500044	92500055	zfC2H2_RHD	11.7755	+
chr11	92648788	92648798	bHLH_CENP	12.6429	-
chr11	92648812	92648825	bZIP_SAND	12.7551	-
chr11	92648845	92648857	NR2E	11.0408	-
chr11	92648874	92648884	bHLH_CENP	13.2245	-
chr11	92648884	92648894	AP4	11.3061	+
chr11	92676036	92676048	DHARMA	12.4592	+
chr11	92676040	92676050	SP110	11.5	-
chr11	92676045	92676056	zfCXXC_SAND	12.2449	+
chr11	92676051	92676061	PLAGL1	12.0714	+
chr11	92702783	92702794	HES	12.2449	+
chr11	92702798	92702808	SP110	12.9592	+
chr11	92702826	92702836	E2F_zfC2H2	11.7041	-
chr11	92702828	92702838	E2F_zfC2H2	12.1735	-
chr11	92702835	92702844	AP2	10.7755	+
chr11	92702843	92702854	ETSIV	11.0714	+
chr11	92764770	92764782	KLF	13.9592	-
chr11	92764783	92764794	GR	12.7347	+
chr11	92764797	92764806	AP2	11.1633	-
chr11	92767998	92768010	NFAT	11.0408	-
chr11	92768022	92768035	FOX	11.33	+
chr11	92768041	92768052	NFkBp50	11.3878	-
chr11	92807675	92807686	ZBTB3	13.0204	+
chr11	92807737	92807747	PWWP_AThook	10.9505	+
chr11	92818423	92818435	POU	11.6429	+
chr11	92931113	92931123	SP110	12.551	-
chr11	92931121	92931132	zfCXXC_SAND	11.949	-
chr11	92931133	92931146	CENP_zfCXXC	11.1122	+
chr11	92931177	92931188	HIC1	12.7143	-
chr11	92931183	92931194	zfCXXC_SAND	13.1735	+
chr11	92931186	92931197	zfCXXC_SAND	11.1122	-
chr11	92931193	92931205	KLF	13.3878	-
chr11	93063101	93063113	NFAT	11.3163	-
chr11	93063137	93063149	IRF	11.7653	-
chr11	93276721	93276731	ZIC	11.7347	-
chr11	93276737	93276749	BCL	10.5816	+
chr11	93276774	93276784	E2F_zfC2H2	10.5816	-
chr11	93276779	93276790	ETSIII	11.4898	+
chr11	93276797	93276807	ZIC	13.8265	+
chr11	93343258	93343269	ETSIII	11.4286	-
chr11	93366467	93366479	AThook_PWWP	9.84158	-
chr11	93366505	93366516	MH1	11.7041	+
chr11	93394790	93394802	KLF	11.551	-
chr11	93394863	93394873	AP4	11.9694	+
chr11	93474781	93474791	SP110	13.8878	+
chr11	93474800	93474812	KLF	13.5816	-
chr11	93474873	93474885	OSR	12.7143	-
chr11	93517370	93517382	ETS	10.9286	-
chr11	93517403	93517415	ETS	10.8878	-
chr11	93583740	93583751	ETSIII	12.1224	+
chr11	93583761	93583772	SNAI	12.1122	-
chr11	93583778	93583790	FOXM	11.1531	+
chr11	93583825	93583836	zfC2H2_RHD	12.2347	-
chr11	93754482	93754494	GFI1	11.6869	-
chr11	93861965	93861978	FOXN	11.7245	+
chr11	93861968	93861981	bZIP	12.2424	+
chr11	93861993	93862005	KLF	12.7959	+
chr11	93862043	93862053	E2A	11.5714	+
chr11	94043327	94043337	PWWP_AThook	10.9505	-
chr11	94134552	94134563	zfCXXC_SAND	12.449	+
chr11	94134554	94134566	KLF	13.051	+
chr11	94134569	94134582	CENP_zfCXXC	10.9184	-
chr11	94134600	94134612	ZFP691	12.0714	-
chr11	94227014	94227024	bHLH_CENP	12.602	-
chr11	94227068	94227080	OSR	12.3571	-
chr11	94227107	94227118	ZFX	8.9802	+
chr11	94227112	94227124	KLF	13.8265	+
chr11	94227158	94227170	ETS	10.9592	-
chr11	94227184	94227194	NFkBp65	12.7755	+
chr11	94245557	94245568	ZFX	8.81188	-
chr11	94245575	94245586	zfC2H2_RHD	13.0918	-
chr11	94245577	94245589	KLF	15.6429	-
chr11	94245603	94245615	RFX	12.051	-
chr11	94277089	94277100	zfCXXC_SAND	11.4898	-
chr11	94277092	94277103	zfCXXC_SAND	12.1735	+
chr11	94277114	94277126	ZBTB12	12.1122	+
chr11	94371140	94371151	NFkBp50	12.6224	+
chr11	94371151	94371164	Tbox	11.1633	-
chr11	94371222	94371232	CXC	11.7624	+
chr11	94371229	94371240	SNAI	11.3367	-
chr11	94375095	94375108	bHLHb2	10.9592	+
chr11	94375095	94375107	MAX	11.8469	+
chr11	94375099	94375110	ZFP959	13.5102	+
chr11	94375105	94375115	AP4	11.5918	+
chr11	94384043	94384053	NFkBp65	12.449	-
chr11	94384056	94384067	NFkBp50	11.449	-
chr11	94384056	94384067	zfC2H2_EGR_RHD	12.2959	-
chr11	94384063	94384075	POU	10.9898	-
chr11	94384073	94384086	bZIP_SAND	11.5408	+
chr11	94439545	94439556	MH1	12.1633	-
chr11	94473480	94473490	SP110	11.4184	+
chr11	94473509	94473521	GFI1	11.0202	-
chr11	94473517	94473529	NFAT	11.1224	-
chr11	94473534	94473546	KLF	14.1633	-
chr11	94658668	94658678	ZIC	12.4592	+
chr11	94658699	94658709	CXC	11.6436	+
chr11	94658701	94658711	FOXR	11.7245	-
chr11	94658708	94658720	HOX9-13	11.2376	+
chr11	94706782	94706793	zfC2H2_RHD	11.6531	-
chr11	94706784	94706796	KLF	11.9796	-
chr11	94706831	94706843	OVOL	11.949	-
chr11	94706844	94706856	KLF	14.8673	-
chr11	94706864	94706874	ZIC	11.8061	+
chr11	94706867	94706879	KLF	14.5612	-
chr11	94758334	94758345	SOXC	11.98	+
chr11	94758337	94758348	SOXC	11.18	+
chr11	94758340	94758351	SOXC	11.18	+
chr11	94758355	94758367	SOX	10.8469	+
chr11	94758368	94758380	BCL	13.3163	-
chr11	94758377	94758388	GLI	12.8469	-
chr11	94758382	94758391	AP2	11.449	-
chr11	94758414	94758425	ZFP959	13.1633	+
chr11	94822937	94822949	KLF	12.9898	+
chr11	94822942	94822954	KLF	13.2347	+
chr11	94822952	94822964	PRDM11	11.0918	+
chr11	94822980	94822991	ETSIII	11.6429	+
chr11	94823018	94823030	KLF	14.2857	+
chr11	94882794	94882807	RHOX11	11.051	-
chr11	94882806	94882815	AP2	11.449	-
chr11	94882831	94882843	SOX	11.2041	+
chr11	94882838	94882848	SP110	11.2449	-
chr11	94882871	94882882	ZBTB3	11.0918	-
chr11	94882882	94882894	KLF	12.5	-
chr11	94883644	94883654	E2F_zfC2H2	11.551	-
chr11	94883646	94883656	E2F_zfC2H2	12.4796	-
chr11	94883648	94883658	E2F_zfC2H2	12.4796	-
chr11	94883650	94883660	E2F_zfC2H2	11.551	+
chr11	94883723	94883735	KLF	11.6429	-
chr11	94886240	94886251	BARH	11.3367	-
chr11	94965694	94965704	AP4	11.6224	-
chr11	94965709	94965721	ZBTB12	11.6327	-
chr11	94965747	94965757	NR4A	12.7857	-
chr11	94976562	94976572	FOXR	11.4898	-
chr11	94976587	94976597	TERF2	11.6327	-
chr11	94976642	94976652	ZNF200	11.5408	+
chr11	94978347	94978361	IRX	10.4694	-
chr11	94978389	94978402	TALE_zfC2H2	10.8571	+
chr11	94987561	94987571	SP110	12.4796	+
chr11	95065856	95065866	PWWP_AThook	11.2376	+
chr11	95098736	95098747	ETSIII	12	+
chr11	95163218	95163230	NR2E	11.2755	-
chr11	95177798	95177809	ESRR	11.2551	-
chr11	95177798	95177812	ESRR-II	11.4592	+
chr11	95177799	95177811	zfC4	11.1429	+
chr11	95177817	95177830	Hbox-III	11.6436	-
chr11	95177859	95177870	GR	12.1633	+
chr11	95177862	95177874	NKX	11.3367	+
chr11	95177862	95177875	NKX-II	10.7041	+
chr11	95374810	95374822	bZIP_CEBP	14.5	+
chr11	95374861	95374873	CEBP	10.9697	-
chr11	95374887	95374898	ETSIII	11.3061	-
chr11	95407921	95407933	Hbox-POU	11.3838	-
chr11	95407991	95408002	ETSIII	12.1939	+
chr11	95416831	95416844	TALE_zfC2H2	10.9388	-
chr11	95421764	95421776	DUX-LHX	12.01	+
chr11	95421769	95421779	PWWP_AThook	11.1683	+
chr11	95421780	95421793	RHOX11	11.2959	+
chr11	95421792	95421806	HNF1	10.8367	+
chr11	95421830	95421843	SIX	10.9406	-
chr11	95422118	95422130	SOX	11.398	+
chr11	95422119	95422130	SOXC	11.76	+
chr11	95422131	95422141	CXC	12.2574	+
chr11	95436340	95436350	E2A	11.4286	+
chr11	95444370	95444382	bZIP_CEBP	11.3673	-
chr11	95444420	95444431	MH1	12.1837	+
chr11	95448863	95448874	HIC1	11.6122	-
chr11	95448922	95448934	MAF	11.8571	-
chr11	95523093	95523103	E2F_zfC2H2	11.949	+
chr11	95523112	95523123	SNAI	11.551	+
chr11	95523119	95523131	KLF	14.3265	+
chr11	95523126	95523136	NR4A	11.8571	-
chr11	95523537	95523547	ZIC	14.1122	+
chr11	95523540	95523551	ZFX	8.92079	+
chr11	95523541	95523552	GLI	11.1837	-
chr11	95523545	95523557	OVOL	12.0306	+
chr11	95523562	95523575	bZIP_SAND	11.8061	+
chr11	95523565	95523578	bZIP_SAND	12.2755	-
chr11	95523573	95523583	SP110	11.5306	+
chr11	95523620	95523632	Hbox	11.6224	-
chr11	95658242	95658256	HNF1	10.7551	-
chr11	96076393	96076403	E2A	11.3673	+
chr11	96076397	96076408	zfC2H2_RHD	11.6122	-
chr11	96076403	96076414	zfC2H2_RHD	14.5102	-
chr11	96076405	96076416	zfC2H2_RHD	12.1633	-
chr11	96076407	96076419	KLF	15.9184	-
chr11	96076418	96076430	KLF	11.4184	-
chr11	96123036	96123048	KLF	12.6939	+
chr11	96123049	96123061	RFX	12.4286	-
chr11	96123080	96123090	PLAGL1	12.6327	-
chr11	96123099	96123110	ETSIII	11.4082	-
chr11	96123140	96123151	zfCXXC_SAND	12.7143	-
chr11	96123149	96123161	DHARMA	12.0204	-
chr11	96123175	96123187	KLF	13.051	-
chr11	96123191	96123204	CENP_zfCXXC	10.6735	-
chr11	96239981	96239994	SIX	11.1287	+
chr11	96240017	96240028	HES	11.3571	+
chr11	96240029	96240039	CXC	12.2178	+
chr11	96241601	96241610	AP2	11.051	-
chr11	96241605	96241616	ZFX	9.16832	-
chr11	96241613	96241626	FOX	11.29	+
chr11	96241615	96241627	SOX	11.2449	-
chr11	96579285	96579295	PWWP_AThook	10.6238	+
chr11	96579286	96579296	PWWP_AThook	11.505	+
chr11	97009111	97009121	PWWP_AThook	11.1683	-
chr11	97133002	97133012	PWWP_AThook	11.4554	+
chr11	97538551	97538563	HOX9-13	11.7426	+
chr11	97538626	97538638	RFX	11.602	-
chr11	97538638	97538650	DOBOX	12.6224	-
chr11	97538641	97538652	zfC2H2_EGR_RHD	12.1531	+
chr11	97836873	97836883	NFkBp65	11.8367	-
chr11	98114762	98114774	Hbox	11.9082	-
chr11	98114832	98114842	E2A	11.4898	+
chr11	98891636	98891646	E2F_zfC2H2	12.3265	+
chr11	98891671	98891681	FOXR	12.1327	-
chr11	98891686	98891696	ZIC	10.8673	+
chr11	98891698	98891710	Pparg	12.8469	-
chr11	100546033	100546046	RHOX11	11.8061	-
chr11	100546044	100546056	PITX	10.71	+
chr11	100546056	100546068	MAF	12.0102	-
chr11	100546070	100546080	SP110	12.7653	+
chr11	100547759	100547771	CEBP	10.4747	+
chr11	100547759	100547771	P42	12.2959	+
chr11	100547776	100547788	ZNF655	11.1837	+
chr11	100547786	100547796	SP110	11.2245	+
chr11	100547812	100547822	SP110	11.3776	-
chr11	100558695	100558705	ZIC	12.3469	-
chr11	100862759	100862770	GR	11.4082	-
chr11	100862815	100862828	SIX	12.099	+
chr11	101000520	101000530	PBX	12.5204	+
chr11	101000544	101000555	MH1	13.3673	+
chr11	101000579	101000590	ZFX	9.12871	+
chr11	101000584	101000596	KLF	14.3265	+
chr11	101000606	101000619	Hbox-III	12.6238	+
chr11	101312466	101312477	ZBTB3	11.0612	+
chr11	101312482	101312493	ZFP959	12.4286	-
chr11	101312542	101312554	zfC4	11.8878	-
chr11	101785682	101785694	ZSCAN4	10.6633	-
chr11	101785693	101785705	KLF	13.3265	+
chr11	101785731	101785742	ESRR	13.1122	-
chr11	101785772	101785784	RFX	11.7449	+
chr11	101786903	101786915	bZIP_CEBP	12.9694	+
chr11	101881969	101881978	AP2	12.7245	+
chr11	101918116	101918128	KLF	16.2041	+
chr11	101918119	101918131	EGR	13.3776	-
chr11	101918119	101918130	zfC2H2_RHD	12.7959	+
chr11	101918125	101918138	FOXN	11.398	+
chr11	101918148	101918159	zfCXXC_SAND	11.8265	+
chr11	101918150	101918163	FOXN	11.8878	+
chr11	101918201	101918213	OSR	12.8673	-
chr11	101981114	101981125	zfCXXC_SAND	12.1122	-
chr11	101981117	101981128	zfCXXC_SAND	12.449	-
chr11	101981123	101981135	KLF	12.7143	-
chr11	101981190	101981201	zfCXXC_SAND	12.3673	+
chr11	101981197	101981207	SP110	12.8878	+
chr11	101981199	101981209	NFkBp65	12.1122	-
chr11	102140655	102140665	TERF2	11.5816	-
chr11	102140674	102140687	TALE_zfC2H2	10.8367	+
chr11	102140719	102140731	ZSCAN4	10.3878	+
chr11	102175558	102175570	NFAT	11.949	-
chr11	102175566	102175578	POU	10.949	-
chr11	102176925	102176938	FOX	11.01	+
chr11	102177538	102177550	HTHpsq	10.7327	-
chr11	102177568	102177578	AP4	11.8163	-
chr11	102188162	102188173	zfC2H2_EGR_RHD	12.7143	-
chr11	102188200	102188210	bHLH_CENP	12.2551	-
chr11	102188212	102188223	Sohlh2	11.5408	-
chr11	102188233	102188246	Tbox	12.4184	+
chr11	102216545	102216556	NFkBp50	12.8878	+
chr11	102216547	102216559	EGR	12.4082	-
chr11	102216558	102216571	Hbox-II	10.5446	+
chr11	102216563	102216575	NKX	11.9796	-
chr11	102217869	102217881	ETS	11.0306	+
chr11	102217896	102217906	bHLH_CENP	13.8776	-
chr11	102217901	102217912	zfCXXC_SAND	11.8367	-
chr11	102217929	102217939	E2F_zfC2H2	11.5918	-
chr11	102217933	102217946	bZIP_SAND	12.1939	+
chr11	102217936	102217949	bZIP_SAND	11.7245	-
chr11	102217937	102217950	bZIP	11.3232	+
chr11	102217960	102217971	ETSIV	13	-
chr11	102217967	102217979	KLF	12.8265	-
chr11	102323549	102323561	KLF	11.5306	-
chr11	102323549	102323560	zfCXXC_SAND	13.0714	-
chr11	102323572	102323584	EGR	14.3571	+
chr11	102323573	102323584	zfC2H2_RHD	12.6531	-
chr11	102323575	102323587	KLF	14.8878	-
chr11	102323593	102323605	KLF	12.8571	-
chr11	102323610	102323620	bHLH_CENP	13.551	-
chr11	102323619	102323629	SP110	11.1837	-
chr11	102323629	102323639	E2F_zfC2H2	12.0714	+
chr11	102323631	102323641	E2F_zfC2H2	12.1327	-
chr11	102337347	102337359	HBP1	11.2424	+
chr11	102337378	102337390	TEA	11.7653	+
chr11	102341104	102341118	IRX	10.4592	-
chr11	102341121	102341131	PWWP_AThook	11.1683	+
chr11	102341151	102341161	PWWP_AThook	11.2277	+
chr11	102341169	102341181	RFX	11.7653	+
chr11	102401454	102401465	HNF4	11.6837	-
chr11	102401530	102401542	Pparg	12.1939	+
chr11	102425867	102425878	Sohlh2	12.5918	+
chr11	102425895	102425907	ETSI	12.2245	+
chr11	102430767	102430777	SP110	14.2041	-
chr11	102431589	102431600	NFkBp50	11.0612	+
chr11	102431591	102431602	zfC2H2_RHD	11.7755	+
chr11	102431596	102431607	ZBTB3	12.8367	-
chr11	102431629	102431639	TERF2	11.6224	+
chr11	102496079	102496088	AP2	12.551	+
chr11	102496081	102496092	NFkBp50	11.4592	-
chr11	102496113	102496124	ESRR	12.5204	+
chr11	102496146	102496157	HNF4	11.898	-
chr11	102576456	102576466	AP4	12.2347	-
chr11	102576473	102576485	ZNF655	11.1429	-
chr11	102576521	102576533	DM	10.8878	+
chr11	102576533	102576546	Hbox-II	10.6535	-
chr11	102598726	102598736	SP110	13.1735	+
chr11	102598729	102598740	GR	12.4898	+
chr11	102598732	102598743	TAL	11.5354	+
chr11	102631108	102631122	GATA	10.4257	-
chr11	102651363	102651373	PLAGL1	11.8163	-
chr11	102651391	102651403	SOX	10.6633	-
chr11	102668883	102668895	ARID5	11.6535	+
chr11	102678364	102678375	NFkBp50	11.2857	-
chr11	102678420	102678431	zfC2H2_EGR_RHD	12.7449	-
chr11	102714339	102714350	HNF4	12.4082	+
chr11	102714390	102714402	GCM	11.6837	+
chr11	102745698	102745709	GR	11.6224	-
chr11	102745750	102745761	ETSIV	11.3673	+
chr11	102753447	102753459	NR2E	11.7551	+
chr11	102753517	102753527	AP4	12.3265	+
chr11	102798577	102798588	HNF4	11.9898	+
chr11	102798594	102798604	PWWP_AThook	10.6535	+
chr11	102826426	102826438	FOXM	12.4388	-
chr11	102834297	102834310	SIX	10.505	+
chr11	102834331	102834343	TEA	12.0918	-
chr11	102834360	102834371	HNF4	11.6837	-
chr11	102867107	102867117	ZIC	13.2143	+
chr11	102867118	102867131	SIX	11.6733	+
chr11	102867142	102867152	E2A	12.2653	+
chr11	102867150	102867163	ARID3	10.5248	+
chr11	102915056	102915069	TFE3	11.9592	+
chr11	102915069	102915082	FOX	11.91	-
chr11	102915098	102915109	SOXC	12.05	+
chr11	102915105	102915115	NFkBp65	12.6429	+
chr11	102926592	102926605	TALE_zfC2H2	10.4694	-
chr11	102962905	102962914	AP2	11.3673	+
chr11	102962920	102962931	ZFX	8.90099	+
chr11	102962925	102962937	ETS	11.1531	-
chr11	102962933	102962945	CEBP	10.5455	+
chr11	102962938	102962951	CENP_zfCXXC	12.3265	+
chr11	102980080	102980093	bHLHb2	10.949	+
chr11	102980086	102980098	MAX	12.1633	+
chr11	102980104	102980116	KLF	13.051	+
chr11	102980114	102980124	E2F_zfC2H2	12.1735	-
chr11	102980116	102980127	zfCXXC_SAND	12.3776	+
chr11	102980139	102980151	ZFP691	12.7041	+
chr11	102980143	102980154	G28216001	12.8163	-
chr11	102980166	102980178	RFX	12.6837	-
chr11	102980170	102980183	CENP_zfCXXC	11.5408	+
chr11	103393642	103393655	Hbox-II	11.1287	+
chr11	103393662	103393672	AP4	12.8776	+
chr11	103393691	103393704	Hbox-II	10.703	+
chr11	103393705	103393715	NFkBp65	11.9796	+
chr11	103393736	103393749	FOX	10.55	+
chr11	103401209	103401223	HNF1	10.6429	+
chr11	103458883	103458895	Hbox-POU	12.4747	-
chr11	103458901	103458912	ZBTB3	13.1837	+
chr11	103458938	103458949	POU_HMG	12.398	-
chr11	103491617	103491628	ETSIII	12.4388	-
chr11	103491665	103491677	Pparg	10.9082	+
chr11	103491691	103491705	HNF1	11.2959	-
chr11	103491699	103491711	zfC4	11.398	+
chr11	103491842	103491853	ETSIII	11.4694	-
chr11	103491869	103491881	ZSCAN4	10.398	+
chr11	103491870	103491881	HIC1	11.2245	-
chr11	103504245	103504258	NKX-II	11.551	-
chr11	103504319	103504330	POU_HMG	11.9286	+
chr11	103520040	103520049	AP2	11.1633	+
chr11	103520063	103520074	SNAI	11.898	+
chr11	103520071	103520083	bZIP_CEBP	11.7449	-
chr11	103520081	103520093	SOX	10.6429	-
chr11	103734334	103734346	HBP1	11.0606	+
chr11	103734335	103734347	HBP1	10.9798	-
chr11	103741598	103741610	NFAT	11.2449	+
chr11	103741605	103741617	DUX-LHX	11.32	-
chr11	103741639	103741651	BCL	12.8571	-
chr11	103743027	103743037	PWWP_AThook	11.1683	+
chr11	103743066	103743078	OSR	12.9796	+
chr11	103907345	103907355	E2A	12.0612	-
chr11	103907357	103907367	ZIC	13.1633	+
chr11	104035074	104035084	NFkBp65	12.4082	+
chr11	104035092	104035103	SNAI	12.0408	+
chr11	104128766	104128776	PWWP_AThook	11.2277	-
chr11	104236768	104236778	NFkBp65	12.1122	-
chr11	104480039	104480051	DOBOX	11.0816	+
chr11	104480057	104480070	Tbox	11.1122	+
chr11	104480060	104480071	GR	11.9898	-
chr11	104480077	104480091	ESRR-II	11.1429	+
chr11	104480097	104480108	HIC1	11.1122	-
chr11	104557154	104557167	FOX	10.96	+
chr11	104557156	104557167	SOXC	11.26	-
chr11	104559556	104559567	NFkBp50	12.0408	+
chr11	104565916	104565928	bZIP_CEBP	14.3367	-
chr11	104565971	104565983	AThook_PWWP	10.3366	+
chr11	104576340	104576350	CXC	11.703	+
chr11	104576398	104576410	BCL	11.551	+
chr11	104579959	104579969	Tbox-II	11.9082	+
chr11	104580009	104580019	PWWP_AThook	10.9505	+
chr11	104580040	104580054	ESRR-II	11.7143	-
chr11	104580041	104580053	zfC4	11.8571	-
chr11	104707641	104707652	ETSIII	11.4184	+
chr11	104707660	104707672	AThook_PWWP	9.9901	+
chr11	104747261	104747273	ZNF655	11.1327	-
chr11	104747275	104747285	ZNF200	12.5306	-
chr11	104747825	104747836	zfC2H2_RHD	13.7143	-
chr11	104747826	104747837	zfC2H2_RHD	11.6429	-
chr11	104747827	104747838	zfC2H2_RHD	11.398	-
chr11	104747828	104747839	zfC2H2_RHD	12.4388	-
chr11	104747829	104747839	PLAGL1	11.8265	+
chr11	104747854	104747866	ZFP691	11.9592	+
chr11	104769181	104769193	SOX	10.5918	-
chr11	104769181	104769192	SOXC	11.72	-
chr11	104769240	104769252	NFAT	11.7959	-
chr11	104840160	104840170	SP110	11.2449	-
chr11	104840174	104840184	E2A	11.8878	-
chr11	104893932	104893943	ETSIII	11.449	+
chr11	104972226	104972240	IRX	11.2449	+
chr11	104972249	104972260	ZBTB3	12.4286	-
chr11	105010462	105010473	HIC1	11.051	-
chr11	105010491	105010504	TALE_zfC2H2	10.7551	-
chr11	105010540	105010552	HBP1	12.6768	-
chr11	105034949	105034959	PWWP_AThook	10.6436	+
chr11	105034970	105034980	NR4A	12.2755	+
chr11	105035023	105035034	GR	12.3061	-
chr11	105052323	105052333	TERF2	13.449	-
chr11	105052332	105052343	ETSIII	11.6837	-
chr11	105052352	105052366	IRX	11.3061	+
chr11	105052381	105052393	OSR	11.949	-
chr11	105060217	105060227	PWWP_AThook	10.901	+
chr11	105060218	105060228	PWWP_AThook	10.6436	+
chr11	105061554	105061564	PWWP_AThook	10.6238	+
chr11	105061555	105061565	PWWP_AThook	11.505	+
chr11	105090919	105090930	ETSIII	12.0408	-
chr11	105090962	105090973	ESRR	12.4592	-
chr11	105115110	105115123	FOX	12.08	+
chr11	105115142	105115153	NFkBp50	11.3061	+
chr11	105168306	105168317	SOXC	11.36	+
chr11	105168310	105168322	HOX9-13	10.9505	-
chr11	105480707	105480718	NFkBp50	11.5204	+
chr11	105893108	105893117	AP2	10.9184	-
chr11	105893149	105893160	ETSIV	10.9694	+
chr11	105893171	105893183	KLF	11.7347	+
chr11	105893174	105893186	EGR	11	-
chr11	105893179	105893192	TFE3	11.6224	+
chr11	105948129	105948142	NKX-II	10.4898	-
chr11	105948142	105948153	MADF	11.2449	-
chr11	105948171	105948183	KLF	11.2857	+
chr11	105948198	105948210	Pparg	11.0204	-
chr11	105948220	105948232	PRDM11	12.2041	+
chr11	105972727	105972737	NFkBp65	13.051	-
chr11	106116052	106116064	Hbox	12.449	+
chr11	106138722	106138732	NFkBp65	12.3776	+
chr11	106138762	106138774	HOX9-13	12.099	-
chr11	106138770	106138780	NFkBp65	12.4592	-
chr11	106138815	106138827	bZIP_CEBP	11.8469	+
chr11	106220898	106220910	NR2E	11.1122	+
chr11	106220915	106220928	TALE_zfC2H2	10.7245	-
chr11	106220986	106220998	MAF	12.4694	+
chr11	106239563	106239573	PWWP_AThook	11.297	-
chr11	106239564	106239574	PWWP_AThook	10.6139	-
chr11	106239570	106239580	E2A	12.0204	+
chr11	106239581	106239591	PWWP_AThook	11.2277	-
chr11	106239594	106239607	Tbox	11.9388	-
chr11	106491191	106491205	IRX	10.5816	+
chr11	106889207	106889217	E2F_zfC2H2	11.2959	-
chr11	106991472	106991484	NFAT	11.4592	+
chr11	106991491	106991504	TALE_zfC2H2	11.0102	-
chr11	106991496	106991508	zfC4	11.3469	+
chr11	106991512	106991523	GR	11.6224	+
chr11	106991563	106991575	Pparg	11.0306	-
chr11	107187103	107187116	RHOX11	11.2449	-
chr11	107187120	107187130	Tbox-II	11.5	+
chr11	107187133	107187145	DUX-LHX	11.17	+
chr11	107187323	107187333	PWWP_AThook	10.7228	+
chr11	107187365	107187375	PWWP_AThook	10.9307	-
chr11	107187366	107187378	HTHpsq	10.8911	+
chr11	107328531	107328543	RFX	10.9286	+
chr11	107328571	107328583	HOX9-13	10.7129	-
chr11	107328606	107328618	ETS	11.602	+
chr11	107461793	107461804	ETSIV	11.4592	-
chr11	107461810	107461822	OSR	12.9898	+
chr11	107461827	107461839	ZFP691	13.0612	+
chr11	107461834	107461844	SP110	14.5102	+
chr11	107461855	107461867	EGR	13.5918	-
chr11	107461859	107461869	ZIC	13.2857	-
chr11	107461889	107461901	KLF	12.0714	+
chr11	107461894	107461903	AP2	11.449	-
chr11	107461897	107461908	ZFP959	12.0816	-
chr11	107462598	107462609	zfCXXC_SAND	12.5204	+
chr11	107462610	107462621	GLI	11.9388	+
chr11	107540191	107540204	TCF7	11.55	-
chr11	107540221	107540231	PWWP_AThook	11.1683	-
chr11	107590429	107590442	SIX	11.3168	-
chr11	107590458	107590470	bHLH	11.0808	-
chr11	107590459	107590472	TFE3	10.7551	+
chr11	107590469	107590480	zfC2H2_RHD	11.949	+
chr11	107610646	107610659	FOX	10.73	-
chr11	107610707	107610717	PWWP_AThook	11.1683	-
chr11	107610715	107610725	ZNF200	11.4184	-
chr11	107642937	107642949	zfC4	11.5408	+
chr11	107798818	107798827	AP2	13.1735	-
chr11	107798831	107798843	GFI1	11.202	+
chr11	107799105	107799117	KLF	15.1939	+
chr11	107799146	107799158	KLF	11.8571	-
chr11	107799150	107799161	HIC1	12.2959	-
chr11	107799160	107799171	zfCXXC_SAND	12.4286	-
chr11	107799193	107799204	zfCXXC_SAND	12.7857	-
chr11	107846178	107846191	RHOX11	11.0306	+
chr11	107846200	107846211	SNAI	13.1224	+
chr11	107846203	107846213	ZIC	11.0612	-
chr11	107846229	107846239	PWWP_AThook	10.9307	-
chr11	107846258	107846268	E2A	11.4796	+
chr11	107859166	107859178	BCL	11.1633	+
chr11	107879568	107879579	ZBTB3	11.5918	-
chr11	107879577	107879586	AP2	11.1633	-
chr11	107879620	107879633	FOXN	11.8469	+
chr11	107879628	107879640	KLF	13.1837	+
chr11	107879634	107879644	bHLH_CENP	12.1122	-
chr11	107879638	107879651	TFE3	12.7245	-
chr11	107879641	107879654	TFE3	12.4388	+
chr11	107879643	107879656	bZIP_SAND	12.8571	+
chr11	107986510	107986522	AThook_PWWP	9.9604	-
chr11	107992117	107992128	ESRR	11.1735	+
chr11	107992132	107992142	NR4A	12.0612	+
chr11	107992171	107992183	KLF	13.2245	+
chr11	107992176	107992188	KLF	12.7347	+
chr11	107992179	107992190	ESRR	11.602	+
chr11	107992225	107992236	ETSIII	11.4388	-
chr11	107992237	107992249	KLF	13.7551	-
chr11	107992243	107992254	HIC1	12.3469	+
chr11	107992249	107992260	zfCXXC_SAND	12.8163	+
chr11	107992256	107992268	OVOL	11.5816	+
chr11	107992264	107992275	ZFP959	12.0816	-
chr11	107992308	107992320	IRF4-6	13.0408	+
chr11	108092807	108092818	zfC2H2_RHD	11.5	-
chr11	108092810	108092821	GLI	11.8469	+
chr11	108092865	108092877	CEBP	10.6263	-
chr11	108092884	108092895	HES	12.4184	+
chr11	108092898	108092911	bZIP	11.101	+
chr11	108093366	108093376	bHLH_CENP	12.0612	-
chr11	108338243	108338255	ETS	11.0918	-
chr11	108338273	108338285	KLF	12.7143	+
chr11	108369093	108369104	zfCXXC_SAND	11.1122	-
chr11	108369122	108369133	zfCXXC_SAND	12.1122	-
chr11	108369156	108369168	KLF	12.0306	-
chr11	108369169	108369180	ZFX	8.93069	-
chr11	108369174	108369187	CENP_zfCXXC	10.8673	+
chr11	108369176	108369186	ZIC	10.9388	+
chr11	108464467	108464478	SNAI	11.7653	+
chr11	108464481	108464493	FOXM	11.2551	+
chr11	108464532	108464544	KLF	14.8776	-
chr11	108464536	108464547	ZFX	9.39604	+
chr11	108464537	108464548	ZFX	8.91089	-
chr11	108487389	108487400	SOXC	11.36	+
chr11	108487414	108487425	ZBTB3	12.3673	-
chr11	108487432	108487444	TEA	12.0918	+
chr11	108535733	108535746	bHLHb2	11.2041	+
chr11	108535733	108535745	MAX	12.449	+
chr11	108535746	108535756	CXC	11.3663	+
chr11	108535755	108535767	EGR	11.602	+
chr11	108535756	108535767	zfC2H2_RHD	11.5102	-
chr11	108535758	108535770	KLF	14.8878	-
chr11	108844193	108844204	SOXC	12.93	+
chr11	108844200	108844210	PWWP_AThook	11.1683	-
chr11	108844247	108844257	CXC	11.505	+
chr11	108887544	108887555	NFkBp50	12.3469	-
chr11	108908699	108908711	DM	13	+
chr11	108908762	108908774	DHARMA	11.449	+
chr11	108908786	108908796	ZIC	12.4082	-
chr11	109208635	109208647	AThook_PWWP	10.2673	-
chr11	109208643	109208655	IRF	10.9796	-
chr11	109208655	109208667	Pparg	12.6837	-
chr11	109292846	109292857	zfCXXC_SAND	11.9694	-
chr11	109292858	109292869	zfCXXC_SAND	12.4286	-
chr11	109292861	109292872	zfCXXC_SAND	12.7143	-
chr11	109292864	109292875	zfCXXC_SAND	12.7143	-
chr11	109292867	109292878	zfCXXC_SAND	12.7143	-
chr11	109292870	109292881	zfCXXC_SAND	12.7143	-
chr11	109292873	109292884	zfCXXC_SAND	12.7143	-
chr11	109292876	109292887	zfCXXC_SAND	12.6429	-
chr11	109292935	109292946	ZBTB3	13.8367	-
chr11	109358689	109358701	POU	10.6224	+
chr11	109358699	109358711	DUX-LHX	11.64	-
chr11	109358734	109358747	TCF7	11.17	+
chr11	109358761	109358773	IRF	11.0612	-
chr11	109545753	109545765	BCL	11.3367	+
chr11	109545809	109545820	ETSIII	12.551	+
chr11	109618600	109618612	ZSCAN4	11.3469	-
chr11	109694584	109694594	Tbox-II	11.5	-
chr11	109694592	109694602	AP4	11.7755	+
chr11	109694598	109694611	TCF7	11.61	-
chr11	109694599	109694612	ARID3	10.4851	+
chr11	109843350	109843362	DUX-LHX	12.7	-
chr11	109843392	109843403	GR	11.602	-
chr11	109843745	109843757	zfC4	11.8878	+
chr11	109843758	109843770	NR2E	11.9898	-
chr11	109843763	109843774	ETSIII	12.5816	+
chr11	109855825	109855837	PITX	10.79	+
chr11	109897756	109897768	HBP1	10.9899	-
chr11	109897791	109897803	HTHpsq	11.7129	-
chr11	109899848	109899858	PWWP_AThook	10.9604	-
chr11	109899891	109899904	FOX	11.73	+
chr11	109939982	109939995	TALE_zfC2H2	10.551	+
chr11	109940067	109940077	Tbox-II	12.1837	-
chr11	109940077	109940088	ETSIV	11.5102	-
chr11	109947226	109947236	FOXR	12.2755	-
chr11	109947227	109947240	Tbox	11.5714	-
chr11	109948736	109948746	NFkBp65	12.5	-
chr11	109952262	109952273	HIC1	10.9184	-
chr11	109956017	109956029	DM	11.4592	+
chr11	109956047	109956057	FOXR	12.2449	-
chr11	109956056	109956067	ETSIII	11.7449	-
chr11	109956060	109956072	NR2E	11.102	+
chr11	109957612	109957624	DOBOX	12.9898	+
chr11	109957671	109957681	Tbox-II	12.0612	-
chr11	109957673	109957685	bHLH	11.7778	+
chr11	109958718	109958728	NFkBp65	11.898	-
chr11	109961262	109961274	NR2E	11.0102	+
chr11	109964013	109964024	zfCXXC_SAND	12.4592	+
chr11	109964040	109964050	E2F_zfC2H2	12.3265	+
chr11	109964042	109964052	E2F_zfC2H2	10.5714	+
chr11	109964045	109964057	KLF	12.7143	-
chr11	109964050	109964060	E2F_zfC2H2	10.5816	+
chr11	109964093	109964104	ZFX	9.19802	+
chr11	109964094	109964105	ZFX	9.0396	-
chr11	109964098	109964110	KLF	11.5306	+
chr11	109964099	109964110	zfCXXC_SAND	13.0714	+
chr11	109964101	109964113	KLF	12.1327	+
chr11	110167374	110167385	zfCXXC_SAND	12.4592	-
chr11	110167379	110167390	zfC2H2_RHD	12.0204	+
chr11	110167380	110167390	PLAGL1	11.6224	-
chr11	110167381	110167393	EGR	12.1429	-
chr11	110167381	110167392	zfC2H2_RHD	13.6939	+
chr11	110167392	110167402	ZIC	11.0918	-
chr11	110167411	110167421	bHLH_CENP	13.5918	-
chr11	110167414	110167425	zfCXXC_SAND	11.7755	+
chr11	110167437	110167448	zfCXXC_SAND	12.2551	+
chr11	110182523	110182535	MAF	12.2959	+
chr11	110182562	110182575	NKX-II	10.4694	+
chr11	110182584	110182594	PWWP_AThook	11.505	-
chr11	110182585	110182595	PWWP_AThook	10.6139	-
chr11	110183573	110183585	NFAT	10.9694	+
chr11	110188463	110188475	POU	10.4286	-
chr11	110189887	110189898	ETSIII	11.9592	+
chr11	110189918	110189928	SP110	11.3163	-
chr11	110189961	110189973	zfC4	11.9286	-
chr11	110220588	110220598	ZNF200	12.4898	+
chr11	110220617	110220630	TALE_zfC2H2	10.7449	+
chr11	110220628	110220640	Hbox	11.4796	+
chr11	110220643	110220654	NFkBp50	12.4694	-
chr11	110225951	110225962	HES	13.6122	-
chr11	110226049	110226060	HNF4	12.1429	-
chr11	110228169	110228178	AP2	11.051	+
chr11	110241964	110241974	AP4	13.3061	+
chr11	110241988	110241999	ESRR	12.2653	-
chr11	110241994	110242004	SP110	12.6531	+
chr11	110244067	110244079	DM	11.1327	+
chr11	110244074	110244086	SOX	10.7959	-
chr11	110244100	110244114	IRX	12.1429	-
chr11	110244637	110244649	FOXM	11.6224	-
chr11	110244678	110244688	PWWP_AThook	10.9307	-
chr11	110251398	110251408	PWWP_AThook	11.2178	-
chr11	110251425	110251437	ARID5	10.8119	+
chr11	110300603	110300615	KLF	11.8878	-
chr11	110300617	110300629	KLF	15.3673	-
chr11	110300651	110300665	ESRR-II	11.102	+
chr11	110300652	110300664	zfC4	11.1939	+
chr11	110300666	110300678	MAX	12.4388	-
chr11	110300694	110300704	ZIC	12.3469	+
chr11	110361721	110361732	ZFX	9.11881	+
chr11	110361722	110361733	ZFX	8.85149	-
chr11	110361744	110361755	NFkBp50	12.8571	-
chr11	110361755	110361765	PWWP_AThook	11.2277	-
chr11	110364205	110364216	POU_HMG	12.4286	-
chr11	110583956	110583969	TALE_zfC2H2	11.1837	+
chr11	110668330	110668341	ZBTB3	12.6327	+
chr11	110818962	110818974	ARID5	11.6535	-
chr11	110818981	110818993	NR2E	11.8673	+
chr11	110818994	110819006	NR2E	11.2449	-
chr11	110968115	110968127	KLF	13.551	-
chr11	110968127	110968138	ETSIV	12.449	+
chr11	111050114	111050126	SOX	11.051	+
chr11	111050176	111050186	PWWP_AThook	11.2178	-
chr11	111050180	111050190	CXC	11.7723	+
chr11	111169548	111169560	EGR	13.1429	-
chr11	111169548	111169559	zfC2H2_RHD	12.5816	+
chr11	111169551	111169563	KLF	14.0714	+
chr11	111169555	111169567	KLF	12.7449	+
chr11	111169589	111169600	HES	12.5816	+
chr11	111169589	111169601	MAX	11.7347	-
chr11	111175734	111175744	FOXR	12.2449	-
chr11	111175744	111175754	CXC	11.6832	+
chr11	111191654	111191665	zfC2H2_RHD	12.5714	+
chr11	111195177	111195189	P42	11.5408	+
chr11	111195211	111195223	BCL	10.6327	+
chr11	111195888	111195901	NKX-II	10.7041	-
chr11	111195927	111195938	zfC2H2_RHD	11.9286	+
chr11	111205506	111205516	PLAGL1	11.7041	-
chr11	111205545	111205557	MAF	13.102	+
chr11	111326361	111326373	DHARMA	11.8163	-
chr11	111326411	111326421	PLAGL1	11.5408	+
chr11	111326412	111326423	GLI	15.4592	+
chr11	111383064	111383075	ZFX	9.27723	+
chr11	111383078	111383090	KLF	13.4898	+
chr11	111383107	111383118	zfC2H2_RHD	11.3469	+
chr11	111383108	111383118	PLAGL1	12.1837	-
chr11	111383108	111383119	zfC2H2_RHD	12.1939	+
chr11	111383109	111383120	zfC2H2_RHD	12.9082	+
chr11	111383110	111383121	zfC2H2_RHD	12.2653	+
chr11	111383112	111383123	zfC2H2_RHD	12.2347	+
chr11	111383118	111383129	NFkBp50	11.2347	+
chr11	111383118	111383129	zfC2H2_EGR_RHD	12.3061	+
chr11	111383124	111383135	zfC2H2_RHD	12.7959	+
chr11	111385443	111385455	KLF	15.4694	-
chr11	111385454	111385466	KLF	15.1531	-
chr11	111385459	111385471	KLF	15.051	-
chr11	111385462	111385474	EGR	12.3265	+
chr11	111385463	111385474	zfC2H2_RHD	12.8265	-
chr11	111385478	111385491	FOXN	11.6633	-
chr11	111385489	111385502	FOXN	12.1122	+
chr11	111397472	111397482	FOXR	11.4898	+
chr11	111410959	111410971	ZSCAN4	10.5306	+
chr11	111410960	111410971	HIC1	11.4082	-
chr11	111410961	111410973	ZSCAN4	10.9898	-
chr11	111411002	111411013	NFkBp50	10.9592	+
chr11	111411004	111411014	SP110	11.4184	-
chr11	111411012	111411025	FOXN	11.3367	+
chr11	111411025	111411036	Sohlh2	11.3163	+
chr11	111473103	111473114	GLI	12.1122	-
chr11	111473109	111473122	bZIP_SAND	12.8673	+
chr11	111473119	111473132	bHLHb2	12.4592	-
chr11	111473122	111473135	bZIP_SAND	12.602	-
chr11	111473129	111473140	zfCXXC_SAND	12.2551	-
chr11	111473132	111473143	zfCXXC_SAND	12.449	-
chr11	111473135	111473145	E2F_zfC2H2	12.1429	-
chr11	111473137	111473147	E2F_zfC2H2	12.0714	-
chr11	111473148	111473159	ZFX	9.36634	+
chr11	111473153	111473162	AP2	10.9286	-
chr11	111473154	111473163	AP2	10.8163	+
chr11	111473165	111473175	SP110	11.3776	+
chr11	111637096	111637106	ZIC	11.7857	-
chr11	111637115	111637127	KLF	13.2857	+
chr11	111637121	111637131	E2F_zfC2H2	10.4184	-
chr11	111637133	111637145	KLF	15.3673	+
chr11	111637139	111637149	E2F_zfC2H2	10.4184	-
chr11	111649062	111649072	PWWP_AThook	10.6436	-
chr11	111649063	111649073	PWWP_AThook	10.6139	-
chr11	111649127	111649140	Hbox-II	10.4752	-
chr11	111742250	111742260	E2F_zfC2H2	11.4592	+
chr11	111742289	111742299	SP110	12.2347	+
chr11	111742300	111742311	ESRR	11.6633	+
chr11	111742303	111742316	TALE_zfC2H2	10.602	-
chr11	111749591	111749603	bHLH	11.0303	-
chr11	111749604	111749615	zfC2H2_EGR_RHD	12.5918	+
chr11	111749609	111749621	KLF	14.1735	+
chr11	111749612	111749623	zfC2H2_RHD	14.1327	+
chr11	111749633	111749646	FOXN	12.2449	-
chr11	111749637	111749648	zfCXXC_SAND	13.1429	+
chr11	111749648	111749660	KLF	14.6122	-
chr11	111749666	111749678	KLF	14.1531	-
chr11	111749686	111749696	bHLH_CENP	12.9388	-
chr11	111750158	111750168	ZIC	12.4184	+
chr11	111750161	111750171	PLAGL1	12.6429	+
chr11	111750192	111750204	KLF	14.7653	-
chr11	111782598	111782610	DHARMA	12.4082	+
chr11	111782601	111782612	ETSIV	12.898	+
chr11	111783382	111783393	GLI	13.2245	-
chr11	111783382	111783393	ZFX	9.37624	-
chr11	111783384	111783395	zfC2H2_RHD	12.0816	+
chr11	111783402	111783413	zfC2H2_RHD	11.3469	+
chr11	111783403	111783413	PLAGL1	12.1837	-
chr11	111783403	111783414	zfC2H2_RHD	11.398	+
chr11	111783405	111783416	zfC2H2_RHD	12.4286	+
chr11	111783426	111783438	HTHpsq	11.7921	+
chr11	111783444	111783456	KLF	15.9694	+
chr11	111783447	111783458	zfC2H2_RHD	14.4082	+
chr11	111788721	111788734	TCF7	10.58	-
chr11	111794432	111794444	ZFP691	13.398	+
chr11	111794472	111794482	NR4A	12.1633	-
chr11	111794511	111794522	ESRR	11.7143	-
chr11	111794532	111794542	PLAGL1	11.1429	+
chr11	111797916	111797928	ETSI	12.4796	+
chr11	111797919	111797930	zfCXXC_SAND	12.5918	-
chr11	111797976	111797988	KLF	12.949	-
chr11	111797993	111798004	GLI	12.1327	-
chr11	111797995	111798007	EGR	13.2857	-
chr11	111797995	111798006	zfC2H2_RHD	12.0612	+
chr11	111797996	111798008	GCM	11.8265	+
chr11	111798013	111798023	ZIC	13.398	+
chr11	111895806	111895819	Hbox-III	10.6337	+
chr11	111895835	111895846	ZFX	8.80198	+
chr11	111895872	111895883	ZFX	8.81188	+
chr11	111944723	111944736	CENP_zfCXXC	10.8776	+
chr11	111944767	111944780	Hbox-III	11.2871	-
chr11	111944775	111944786	ETSIV	11.2755	+
chr11	111944983	111944995	ZFP691	12.7755	-
chr11	111944992	111945004	ETS	11.6122	+
chr11	111945006	111945017	ETSIII	11.5102	-
chr11	111945040	111945051	ETSIII	12.6837	+
chr11	111945050	111945060	PLAGL1	15.4286	-
chr11	111945051	111945063	EGR	11.3367	-
chr11	111945051	111945062	zfC2H2_RHD	12.6735	+
chr11	111945057	111945069	MAX	11.3265	-
chr11	111945061	111945071	bHLH_CENP	12.1122	+
chr11	111957452	111957461	AP2	12.7143	-
chr11	111957479	111957489	FOXR	11.8776	+
chr11	111957499	111957511	ZSCAN4	12.1735	+
chr11	111957501	111957513	ZSCAN4	12.102	-
chr11	111957516	111957528	ETS	11.5204	+
chr11	111957582	111957594	NKX	11.3367	-
chr11	111957590	111957601	ETSIV	10.9694	+
chr11	111957603	111957617	ESRR-II	11.7551	-
chr11	111957604	111957616	zfC4	11.6224	-
chr11	111957606	111957617	ESRR	12.9694	+
chr11	111957617	111957626	AP2	11.1633	-
chr11	112034778	112034790	MAF	12.1531	-
chr11	112034816	112034828	MAF	12.2959	+
chr11	112034838	112034849	ETSIII	11.9286	-
chr11	112034857	112034867	ZNF200	11.7959	-
chr11	112034879	112034890	ZFX	8.87129	+
chr11	112038035	112038046	zfCXXC_SAND	11.2857	-
chr11	112038038	112038048	E2F_zfC2H2	11.7959	-
chr11	112038066	112038078	ZFP691	12.0408	-
chr11	112038069	112038080	ZFP959	13.4184	+
chr11	112038075	112038085	E2F_zfC2H2	10.4184	-
chr11	112038077	112038087	E2F_zfC2H2	10.4286	-
chr11	112038094	112038104	SP110	11.2857	-
chr11	112038097	112038107	bHLH_CENP	12.051	-
chr11	112043331	112043342	POU_HMG	11.449	+
chr11	112046177	112046189	KLF	14.8673	+
chr11	112046203	112046215	zfC4	11.3469	-
chr11	112046207	112046220	TALE_zfC2H2	10.6837	+
chr11	112097070	112097081	MH1	12.4388	-
chr11	112097117	112097128	zfCXXC_SAND	12.398	-
chr11	112097127	112097140	Tbox	11.0306	+
chr11	112097137	112097149	ZFP691	12.3265	-
chr11	112097153	112097164	zfCXXC_SAND	11.8776	+
chr11	112097164	112097176	ZFP691	12.2449	-
chr11	112131323	112131335	NFAT	11.4592	-
chr11	112131369	112131382	FOX	11.1	-
chr11	112131418	112131428	SP110	12.2653	-
chr11	112141399	112141411	Hbox	11.5306	-
chr11	112141412	112141425	CENP_zfCXXC	10.7143	+
chr11	112141440	112141453	Tbox	13.3367	-
chr11	112141455	112141466	NFkBp50	12.1939	-
chr11	112188891	112188903	NFAT	10.9082	-
chr11	112263909	112263921	DOBOX	11.8265	-
chr11	112375709	112375719	PWWP_AThook	11.1485	-
chr11	112397514	112397526	MAF	11.9184	+
chr11	112397565	112397578	Tbox	13.051	-
chr11	112426514	112426526	MAF	12.5102	-
chr11	112426527	112426538	HNF4	11.7347	-
chr11	112426535	112426547	GCM	11.9592	+
chr11	112426580	112426591	ZFX	8.91089	+
chr11	112426581	112426592	ZFX	9.22772	-
chr11	112566778	112566788	NFkBp65	12.449	+
chr11	112566812	112566822	SP110	13.1735	-
chr11	112566815	112566826	HIC1	11.0816	-
chr11	112655737	112655750	bZIP	11.5152	+
chr11	112655743	112655755	ETSI	11.5918	-
chr11	112655743	112655754	ETSIV	14.2551	-
chr11	112706094	112706105	ETSIII	11.3061	-
chr11	112723196	112723209	Tbox	11.5102	+
chr11	112752292	112752304	Hbox	12.1122	+
chr11	112752316	112752327	ZFX	9.10891	-
chr11	112752352	112752363	MH1	12.4184	-
chr11	112752367	112752380	CENP_zfCXXC	10.8061	-
chr11	112832093	112832105	P42	13.0612	+
chr11	112832099	112832111	DOBOX	11.2143	+
chr11	112832119	112832131	MAF	12.6122	-
chr11	112834169	112834179	E2F_zfC2H2	10.6837	-
chr11	112834170	112834183	bHLHb2	11.6531	+
chr11	112834170	112834182	MAX	11.0306	+
chr11	112834171	112834182	HES	11.7857	-
chr11	112834188	112834201	CENP_zfCXXC	11.2041	+
chr11	112834197	112834209	EGR	13.1531	+
chr11	112834198	112834207	AP2	11.1939	+
chr11	112834198	112834209	zfC2H2_RHD	11.4082	-
chr11	112834212	112834223	zfCXXC_SAND	11.5612	-
chr11	112834217	112834229	KLF	15.3673	-
chr11	112834233	112834244	ZFX	8.92079	+
chr11	112834234	112834245	ZFX	9.07921	-
chr11	113144637	113144648	ZFX	8.88119	-
chr11	113144641	113144650	AP2	11.898	-
chr11	113185145	113185157	OSR	11.2041	+
chr11	113185170	113185181	HIC1	10.9796	+
chr11	113185173	113185185	KLF	14.2755	+
chr11	113185178	113185188	ZIC	11.0306	-
chr11	113185208	113185219	ESRR	12.6327	+
chr11	113185217	113185229	KLF	13.2857	+
chr11	113185222	113185231	AP2	12.551	-
chr11	113185224	113185235	ZFX	9.30693	+
chr11	113185225	113185236	ZFX	8.82178	-
chr11	113185242	113185254	KLF	12.7347	+
chr11	113185245	113185256	ESRR	11.5102	+
chr11	113185254	113185266	KLF	13.2857	+
chr11	113185259	113185268	AP2	12.551	-
chr11	113185261	113185272	ZFX	9.26733	+
chr11	113185280	113185292	KLF	14.7653	+
chr11	113258437	113258449	PRDM11	12.7857	-
chr11	113258462	113258474	KLF	13.6837	-
chr11	113258498	113258509	NFkBp50	12.6224	+
chr11	113258508	113258519	ETSIV	12.8367	-
chr11	113346418	113346428	TERF2	11.6224	-
chr11	113346464	113346477	Tbox	12.1429	+
chr11	113375877	113375887	ZIC	13.0204	+
chr11	113375942	113375953	NFkBp50	11.0204	+
chr11	113375944	113375954	SP110	11.4796	-
chr11	113375950	113375961	MH1	12.7755	+
chr11	113458189	113458200	ESRR	11.7551	-
chr11	113458202	113458214	MAF	11.5612	-
chr11	113498307	113498318	ETSIII	11.5	-
chr11	113498319	113498330	ETSIII	11.4082	-
chr11	113498382	113498392	SP110	13.1735	+
chr11	113502128	113502142	HNF1	12.4286	-
chr11	113552333	113552344	POU_HMG	12.0714	-
chr11	113552358	113552370	MAF	11.6735	-
chr11	113552369	113552380	SOXC	11.39	-
chr11	113577056	113577066	ZNF200	12.3673	+
chr11	113577111	113577122	HES	12.6327	+
chr11	113577111	113577123	MAX	10.9796	-
chr11	113644447	113644458	zfCXXC_SAND	13.9694	+
chr11	113644463	113644473	bHLH_CENP	12.1122	+
chr11	113688511	113688522	ETSIV	11.7959	+
chr11	113746263	113746274	zfCXXC_SAND	12.4388	+
chr11	113746266	113746277	zfCXXC_SAND	13.6837	+
chr11	113746294	113746306	KLF	16.2041	+
chr11	113746297	113746309	EGR	14.051	-
chr11	113746297	113746308	zfC2H2_RHD	13.5918	+
chr11	113746300	113746312	KLF	13.7857	+
chr11	113746322	113746334	KLF	14.4388	+
chr11	113746325	113746337	EGR	14.051	-
chr11	113746325	113746336	zfC2H2_RHD	13.5918	+
chr11	113746328	113746340	KLF	13.7959	+
chr11	113746330	113746342	GCM	11.6633	+
chr11	113746338	113746348	E2F_zfC2H2	12.0816	+
chr11	113746340	113746350	E2F_zfC2H2	12.1429	+
chr11	113746342	113746353	zfCXXC_SAND	12.2551	+
chr11	113746346	113746355	AP2	10.9082	+
chr11	113828564	113828574	AP4	11.2755	+
chr11	113828566	113828579	TALE_zfC2H2	11.3265	-
chr11	113828619	113828630	HIC1	11.3571	+
chr11	113845798	113845808	AP4	11.7347	-
chr11	113845832	113845844	DHARMA	11.7653	+
chr11	113902325	113902336	zfCXXC_SAND	12.5408	-
chr11	113902369	113902379	PWWP_AThook	10.7723	+
chr11	113930216	113930226	E2F_zfC2H2	12.6327	+
chr11	113930218	113930228	E2F_zfC2H2	10.5714	+
chr11	113930244	113930256	KLF	14.7245	-
chr11	113930280	113930290	SP110	11.3776	+
chr11	113930281	113930292	ETSIII	11.3367	-
chr11	113930303	113930313	SP110	12.551	+
chr11	114127217	114127227	SP110	12.551	-
chr11	114127267	114127278	SNAI	12.1531	-
chr11	114127268	114127278	E2A	12.6327	+
chr11	114127288	114127299	NFkBp50	11.2347	-
chr11	114127288	114127299	zfC2H2_EGR_RHD	12.3061	-
chr11	114127308	114127319	Sohlh2	12.9898	+
chr11	114128468	114128478	E2A	11.3061	+
chr11	114128482	114128494	ZFP691	12.0918	-
chr11	114128496	114128506	CXC	11.1683	+
chr11	114128533	114128546	TCF7	13.33	-
chr11	114192663	114192675	POU	10.4388	+
chr11	114192693	114192705	bZIP_CEBP	11.4184	+
chr11	114192698	114192710	AThook_PWWP	9.91089	-
chr11	114192729	114192740	MH1	13.3571	+
chr11	114224892	114224902	ZIC	10.9184	-
chr11	114224895	114224904	AP2	11.449	+
chr11	114224924	114224936	HOX9-13	11	+
chr11	114270699	114270713	GATA	10.5446	+
chr11	114270702	114270715	Tbox	11.051	-
chr11	114270765	114270775	SP110	11.8469	+
chr11	114271213	114271226	SIX	11.1287	+
chr11	114271215	114271225	ZNF200	11.6837	+
chr11	114271217	114271228	ETSIV	11.3367	+
chr11	114271244	114271257	bHLHb2	12.5612	-
chr11	114271339	114271350	ZFP959	12.3469	-
chr11	114271351	114271365	ESRR-II	11.6531	-
chr11	114271355	114271365	NR4A	12.1939	+
chr11	114271392	114271403	zfC2H2_RHD	12.1327	-
chr11	114271394	114271406	KLF	14.5918	-
chr11	114271397	114271408	zfCXXC_SAND	12.7143	-
chr11	114271400	114271411	zfCXXC_SAND	12.7143	-
chr11	114271403	114271414	zfCXXC_SAND	11.8776	-
chr11	114310117	114310128	zfCXXC_SAND	12.0102	-
chr11	114310177	114310188	BARH	11.8673	+
chr11	114310190	114310202	CEBP	11.6364	-
chr11	114310190	114310202	P42	11.449	-
chr11	114310205	114310216	zfCXXC_SAND	12.2653	+
chr11	114344875	114344887	NR2E	11.1837	+
chr11	114344913	114344926	NKX-II	11.0306	-
chr11	114344918	114344930	DM	12.0204	+
chr11	114378035	114378045	PWWP_AThook	10.9307	+
chr11	114430625	114430635	PWWP_AThook	10.6337	-
chr11	114430647	114430659	HOX9-13	10.7921	+
chr11	114466458	114466470	ZNF655	11.1531	-
chr11	114466512	114466525	bZIP_SAND	12.6837	-
chr11	114466540	114466552	DHARMA	11.8878	-
chr11	114549154	114549167	bHLHb2	10.9694	-
chr11	114549192	114549204	HBP1	12.7172	-
chr11	114886390	114886401	zfC2H2_RHD	11.8061	-
chr11	115010689	115010700	ETSIII	11.5204	-
chr11	115010710	115010721	SOXC	11.39	-
chr11	115017668	115017680	TEA	11.5204	-
chr11	115017676	115017687	NFkBp50	11.8265	-
chr11	115018003	115018013	PLAGL1	11.9898	+
chr11	115018034	115018045	zfC2H2_RHD	12.6429	-
chr11	115018036	115018047	zfC2H2_RHD	11.3673	-
chr11	115018037	115018047	PLAGL1	11.5408	+
chr11	115028641	115028651	SP110	11.7551	+
chr11	115028696	115028706	E2A	11.3673	+
chr11	115204254	115204266	Pparg	10.8367	-
chr11	115204258	115204272	IRX	12.2143	+
chr11	115267468	115267479	ETSIII	11.5714	-
chr11	115267490	115267502	GFI1	10.9798	+
chr11	115375665	115375676	ETSIV	11.051	-
chr11	115375677	115375688	SOXC	11.41	-
chr11	115375711	115375723	ETSI	11.2551	+
chr11	115375714	115375725	zfCXXC_SAND	11.7551	-
chr11	115375726	115375738	DOBOX	11.2143	-
chr11	115452954	115452965	zfC2H2_EGR_RHD	11.551	-
chr11	115452976	115452989	RHOX11	11.7041	+
chr11	115452987	115452999	ZFP691	11.8163	-
chr11	115498637	115498649	MAF	11.7755	+
chr11	115498658	115498669	HNF4	12	+
chr11	115498672	115498683	zfC2H2_RHD	11.4286	+
chr11	115498677	115498689	GFI1	12.4444	-
chr11	115498680	115498692	ETS	11.2347	+
chr11	115498705	115498718	Tbox	11.0102	-
chr11	115530328	115530337	AP2	11.2041	-
chr11	115530329	115530338	AP2	12.102	-
chr11	115530333	115530344	ZBTB3	11.0918	+
chr11	115530337	115530348	HIC1	11.3878	+
chr11	115530341	115530351	ZIC	14.1122	-
chr11	115530348	115530359	GR	11.8265	-
chr11	115530361	115530372	GLI	11.2755	-
chr11	115530363	115530375	EGR	13.3367	-
chr11	115530363	115530374	zfC2H2_RHD	11.5408	+
chr11	115530365	115530374	AP2	11.1939	-
chr11	115530372	115530384	CEBP	10.5051	+
chr11	115530391	115530402	SNAI	11.6531	+
chr11	115557563	115557575	ZBTB12	11.3673	+
chr11	115557608	115557619	ETSIII	12.1531	-
chr11	115557639	115557652	FOX	11.53	+
chr11	115557641	115557653	SOX	11.0612	-
chr11	115566944	115566955	ZFP959	12.0612	-
chr11	115577595	115577608	RHOX11	11.1122	-
chr11	115578288	115578299	G28216001	11.6122	+
chr11	115578330	115578340	PWWP_AThook	11.2475	+
chr11	115578339	115578350	ETSIII	11.8469	+
chr11	115578368	115578379	HNF4	11.7449	-
chr11	115580055	115580066	ETSIII	11.6633	-
chr11	115580059	115580071	NR2E	11.0816	+
chr11	115580060	115580073	TFE3	11.4082	-
chr11	115580084	115580096	KLF	14.6122	-
chr11	115580098	115580109	zfC2H2_RHD	14.4082	-
chr11	115580100	115580112	KLF	15.9286	-
chr11	115580103	115580115	EGR	12.9286	+
chr11	115580104	115580115	zfC2H2_RHD	11.9796	-
chr11	115580128	115580139	SOXC	11.45	+
chr11	115631311	115631323	MAF	11.7857	+
chr11	115631346	115631358	EGR	10.7857	+
chr11	115631370	115631382	zfC4	11.6837	-
chr11	115631379	115631389	E2A	11.5612	+
chr11	115632213	115632224	G28216001	13.6429	+
chr11	115632227	115632240	Hbox-III	11.0396	-
chr11	115632270	115632281	ETSIII	11.9388	-
chr11	115636726	115636736	AP4	12.0102	+
chr11	115741522	115741533	ETSIII	12.051	-
chr11	115741526	115741539	Tbox	11.2347	+
chr11	115741592	115741602	PWWP_AThook	11.4554	-
chr11	115741623	115741633	PWWP_AThook	10.6931	-
chr11	115741624	115741636	AThook_PWWP	10.3168	+
chr11	115791697	115791708	ZFX	8.79208	+
chr11	115791698	115791709	ZFX	9.06931	-
chr11	115791703	115791712	AP2	12.2755	+
chr11	115791705	115791715	SP110	11.4286	+
chr11	115795821	115795831	SP110	12.7653	+
chr11	115795836	115795847	NFkBp50	12.602	-
chr11	115795841	115795852	NFkBp50	11.6531	+
chr11	115797091	115797103	HBP1	11.2424	-
chr11	115797118	115797130	HOX9-13	11.2376	-
chr11	115797127	115797137	FOXR	11.6122	+
chr11	115797159	115797172	TALE_zfC2H2	11.051	+
chr11	115797172	115797182	PWWP_AThook	10.8515	+
chr11	115797907	115797919	zfC4	11.2755	+
chr11	115797928	115797940	RFX	10.9388	+
chr11	115798954	115798966	NR2E	11.6429	+
chr11	115800472	115800483	SOXC	12.03	-
chr11	115800481	115800492	ZBTB3	12.051	-
chr11	115800493	115800505	OSR	12.3571	-
chr11	115801848	115801859	ETSIII	11.5918	+
chr11	115801860	115801872	AThook_PWWP	10.4653	+
chr11	115801881	115801891	ZIC	12.3367	-
chr11	115801882	115801895	RHOX11	11.0714	-
chr11	115801892	115801903	ZBTB3	13.102	-
chr11	115801909	115801920	MH1	12.5	+
chr11	115802029	115802040	ETSIII	11.5918	+
chr11	115802041	115802053	AThook_PWWP	10.4653	+
chr11	115802062	115802072	ZIC	12.3367	-
chr11	115802063	115802076	RHOX11	11.0714	-
chr11	115802073	115802084	ZBTB3	13.102	-
chr11	115802090	115802101	MH1	12.5	+
chr11	115816832	115816844	FOXM	12.6939	-
chr11	115816853	115816864	HIC1	11.1224	-
chr11	115816897	115816909	GFI1	11.4949	-
chr11	115825449	115825462	ARID3	10.5446	+
chr11	115825486	115825498	AThook_PWWP	9.87129	-
chr11	115825504	115825515	ETSIII	11.8469	+
chr11	115867614	115867624	ZIC	11.4796	-
chr11	115867654	115867665	ZBTB3	10.9184	-
chr11	115867700	115867712	Hbox-POU	11.9798	+
chr11	115927411	115927423	CEBP	10.9192	+
chr11	115927445	115927455	PWWP_AThook	11.2376	-
chr11	115945303	115945313	SP110	11.3163	-
chr11	116061125	116061136	zfC2H2_RHD	11.4592	+
chr11	116061145	116061159	HNF1	10.5408	-
chr11	116271771	116271783	HBP1	12.7778	-
chr11	116271782	116271794	HBP1	12.0808	-
chr11	116271790	116271802	HBP1	12.7778	-
chr11	116271810	116271821	POU_HMG	11.7347	+
chr11	116271824	116271836	HBP1	11.4343	-
chr11	116271832	116271844	HBP1	12.7778	-
chr11	116271843	116271853	PWWP_AThook	11.2376	+
chr11	116292649	116292660	ZBTB3	12.8367	-
chr11	116299088	116299098	SP110	12.2653	+
chr11	116299114	116299125	ZFX	9.21782	+
chr11	116302759	116302770	SNAI	12.4796	+
chr11	116302762	116302772	ZIC	11.449	-
chr11	116302769	116302781	ZSCAN4	10.9388	+
chr11	116302771	116302783	ZSCAN4	11.0306	-
chr11	116310024	116310035	ZFP959	12.7143	-
chr11	116310064	116310076	GFI1	11.9596	-
chr11	116310081	116310092	zfC2H2_RHD	11.7755	-
chr11	116310111	116310123	MAF	12.9184	-
chr11	116371380	116371393	CENP_zfCXXC	10.9592	+
chr11	116371386	116371398	CEBP	11.2828	+
chr11	116371386	116371398	P42	11.4388	+
chr11	116371449	116371460	zfC2H2_EGR_RHD	12.3265	+
chr11	116371468	116371479	zfCXXC_SAND	13.0714	+
chr11	116458513	116458523	PWWP_AThook	10.9505	-
chr11	116458538	116458551	TALE_zfC2H2	11.3469	+
chr11	116462551	116462561	PWWP_AThook	11.1683	+
chr11	116462575	116462585	Tbox-II	12.9898	-
chr11	116462602	116462612	PWWP_AThook	11.505	-
chr11	116462603	116462613	PWWP_AThook	10.901	-
chr11	116462605	116462615	NFkBp65	12.6429	+
chr11	116481697	116481709	RFX	12.6633	+
chr11	116481705	116481716	ETSIII	11.9184	-
chr11	116510121	116510133	Hbox-POU	11.1717	-
chr11	116643682	116643693	zfCXXC_SAND	12.6122	-
chr11	116643685	116643697	EGR	14.4796	+
chr11	116643686	116643697	zfC2H2_RHD	12.7245	-
chr11	116643756	116643768	KLF	12.3469	-
chr11	116643771	116643783	ETS	11.6837	-
chr11	116643795	116643808	CENP_zfCXXC	10.6224	+
chr11	116643809	116643819	E2A	11.7653	+
chr11	116658690	116658700	ZIC	13.9592	-
chr11	116658708	116658720	MAX	10.8061	-
chr11	116658737	116658749	ETS	10.7245	+
chr11	116658741	116658752	zfCXXC_SAND	11.4184	+
chr11	116658749	116658759	bHLH_CENP	13.9184	-
chr11	116663105	116663117	ZSCAN4	10.5204	-
chr11	116663139	116663150	ZFX	9.17822	+
chr11	116663140	116663151	ZFX	8.9505	-
chr11	116663153	116663164	HIC1	10.9082	-
chr11	116663201	116663213	zfC4	11.3367	-
chr11	116679658	116679668	E2A	11.6122	+
chr11	116679673	116679686	bZIP_SAND	12.0102	+
chr11	116679736	116679747	HIC1	11.2857	+
chr11	116684739	116684750	ZFX	8.9604	+
chr11	116684779	116684790	ETSIII	11.7041	+
chr11	116684821	116684830	AP2	10.7857	-
chr11	116693996	116694006	AP4	11.2755	-
chr11	116694002	116694013	ZBTB3	11.1429	-
chr11	116694005	116694016	ZBTB3	13.7449	+
chr11	116694037	116694048	MH1	12.2959	+
chr11	116694066	116694076	PLAGL1	12.2755	-
chr11	116694069	116694079	ZIC	11.6531	-
chr11	116697571	116697584	ARID3	10.3663	+
chr11	116697593	116697605	zfC4	11.8367	+
chr11	116697629	116697639	SP110	12.4796	+
chr11	116697639	116697651	zfC4	11.1939	+
chr11	116700295	116700306	ZFX	8.9505	-
chr11	116700299	116700308	AP2	12.2653	+
chr11	116700301	116700312	ZFX	9.09901	+
chr11	116700347	116700357	SP110	13.8163	-
chr11	116700350	116700359	AP2	10.8163	+
chr11	116708305	116708315	ZIC	12.4592	+
chr11	116969113	116969124	zfCXXC_SAND	12.7143	+
chr11	116969116	116969127	zfCXXC_SAND	12.7143	+
chr11	116969119	116969130	zfCXXC_SAND	12.6429	+
chr11	116969136	116969147	ZBTB3	12.3469	+
chr11	116969187	116969197	PLAGL1	11.3367	+
chr11	116969187	116969198	zfC2H2_RHD	11.3673	-
chr11	116969189	116969201	KLF	14.1531	-
chr11	116969201	116969211	PLAGL1	11.3367	+
chr11	116969203	116969214	GLI	12.6122	+
chr11	116969262	116969274	RFX	12.3367	-
chr11	116969266	116969279	CENP_zfCXXC	11.4388	+
chr11	116969273	116969286	TFE3	12.5204	-
chr11	116969275	116969287	bHLH	12.0101	+
chr11	116969276	116969289	bHLHb2	11.0816	+
chr11	116969293	116969304	ZBTB3	10.8061	-
chr11	116969308	116969320	RFX	11.9796	-
chr11	116969316	116969328	zfC4	11.4286	-
chr11	116969325	116969336	zfCXXC_SAND	13.5816	-
chr11	116969333	116969347	ESRR-II	11.6122	-
chr11	116969344	116969356	MAX	11.8061	+
chr11	116969348	116969359	ZFX	9.15842	+
chr11	116969361	116969370	AP2	11.6122	+
chr11	117014947	117014958	zfC2H2_RHD	12.1327	-
chr11	117014949	117014961	KLF	14.4796	-
chr11	117014957	117014969	ETS	11.4388	+
chr11	117014992	117015004	ETS	11.5918	-
chr11	117049392	117049405	bZIP_SAND	12.3878	+
chr11	117049395	117049408	bZIP_SAND	12.3878	-
chr11	117049400	117049410	ZIC	12.2857	+
chr11	117049403	117049415	KLF	12.7449	-
chr11	117049420	117049430	ZIC	12.3367	-
chr11	117049435	117049445	ZIC	11.2347	+
chr11	117049475	117049488	FOXN	11.7653	+
chr11	117070055	117070065	CXC	11.505	+
chr11	117070100	117070111	MH1	12.3469	+
chr11	117103224	117103234	ZNF200	12.5	+
chr11	117103236	117103247	zfC2H2_EGR_RHD	12.5306	+
chr11	117103247	117103258	zfCXXC_SAND	13.0816	-
chr11	117103250	117103261	zfCXXC_SAND	12.0204	-
chr11	117103282	117103294	EGR	11.2959	+
chr11	117103283	117103294	zfC2H2_RHD	12.449	-
chr11	117103285	117103297	KLF	14.8673	-
chr11	117103288	117103299	zfCXXC_SAND	12.449	-
chr11	117103293	117103304	zfCXXC_SAND	11.4184	-
chr11	117103316	117103326	bHLH_CENP	13.9184	-
chr11	117103349	117103360	zfCXXC_SAND	12.3776	+
chr11	117103352	117103364	ETS	11.4796	-
chr11	117103362	117103375	Tbox	11.7143	+
chr11	117103370	117103380	E2F_zfC2H2	12.4796	-
chr11	117103372	117103382	E2F_zfC2H2	10.5714	+
chr11	117103379	117103390	zfCXXC_SAND	12.551	-
chr11	117103395	117103407	EGR	11.7245	-
chr11	117103409	117103421	KLF	13.2245	+
chr11	117103419	117103431	EGR	12.9898	-
chr11	117103427	117103439	KLF	11.6429	+
chr11	117185219	117185230	ESRR	13.3673	-
chr11	117185233	117185244	MH1	11.5816	+
chr11	117185242	117185254	ETSI	11.8673	+
chr11	117185262	117185274	ZSCAN4	10.602	+
chr11	117185268	117185280	DHARMA	11.6429	-
chr11	117186940	117186952	KLF	11.602	-
chr11	117186971	117186982	zfCXXC_SAND	12.3673	-
chr11	117186977	117186990	TALE_zfC2H2	11.2959	+
chr11	117187003	117187013	NFkBp65	12.1122	+
chr11	117187005	117187015	SP110	14.2245	-
chr11	117198801	117198814	NKX-II	11.0306	-
chr11	117198809	117198821	KLF	15.1633	-
chr11	117198822	117198833	ETSIII	11.6122	-
chr11	117688215	117688227	OSR	12.2245	-
chr11	117688264	117688276	NR2E	11.2959	-
chr11	117688291	117688301	ZIC	11.7755	-
chr11	117689046	117689057	ETSIII	11.4388	-
chr11	117689066	117689077	SNAI	11.8673	-
chr11	117689067	117689077	E2A	12.5204	+
chr11	117689076	117689086	NFkBp65	12.4898	+
chr11	117689115	117689126	GR	11.3673	+
chr11	117689122	117689134	ZBTB12	12.6837	-
chr11	117689131	117689143	BCL	11.1122	+
chr11	117699426	117699437	zfC2H2_RHD	11.398	-
chr11	117699428	117699439	GLI	12.6327	+
chr11	117699457	117699467	AP4	11.4286	-
chr11	117699463	117699474	GLI	12.4184	-
chr11	117704388	117704398	FOXR	11.6429	-
chr11	117704396	117704410	ESRR-II	11.4286	-
chr11	117704397	117704409	zfC4	11.3265	-
chr11	117747376	117747387	zfC2H2_RHD	12.2245	-
chr11	117747383	117747395	KLF	11.398	-
chr11	117748123	117748136	bZIP	12.5455	-
chr11	117748166	117748178	RFX	11.2449	-
chr11	117748181	117748194	FOXN	11.3673	-
chr11	117756740	117756752	NFAT	10.949	+
chr11	117800080	117800090	SP110	12.7653	-
chr11	117800131	117800142	zfC2H2_RHD	13.5408	+
chr11	117800144	117800156	KLF	13.8776	-
chr11	117800167	117800177	Tbox-II	12.0612	+
chr11	117800177	117800188	zfC2H2_EGR_RHD	11.9694	+
chr11	117803568	117803578	ZIC	11.5204	+
chr11	117803587	117803599	ZSCAN4	10.7347	-
chr11	117805570	117805582	NFAT	11.0816	+
chr11	117815356	117815368	zfC4	11.3061	+
chr11	117815429	117815441	zfC4	11.0612	-
chr11	117815434	117815447	TFE3	11.449	+
chr11	117819946	117819958	POU	11.1122	-
chr11	117819953	117819964	NFkBp50	11.7347	-
chr11	117819953	117819964	zfC2H2_EGR_RHD	12.1327	-
chr11	117822072	117822082	AP4	12.9286	-
chr11	117822108	117822118	TERF2	13.5306	-
chr11	117822149	117822159	E2A	11.3673	-
chr11	117831259	117831271	MAF	11.7143	+
chr11	117831288	117831298	PWWP_AThook	10.6931	+
chr11	117841516	117841527	ETSIII	12.6224	-
chr11	117841540	117841552	OSR	12.4694	+
chr11	117844233	117844246	Tbox	12.3265	+
chr11	117844267	117844279	DOBOX	12.9898	+
chr11	117844328	117844338	SP110	11.3673	+
chr11	117848157	117848167	FOXR	11.898	-
chr11	117848188	117848200	DOBOX	12.7245	-
chr11	117848213	117848225	MAF	11.9694	-
chr11	117849903	117849915	Pparg	12.9796	+
chr11	117850418	117850429	ETSIII	11.5816	+
chr11	117850463	117850475	ZNF655	10.8571	-
chr11	117852146	117852159	bZIP_SAND	11.6429	+
chr11	117852148	117852161	GMEB_MADF	10.8878	-
chr11	117852166	117852177	ZFP959	13.2245	-
chr11	117852168	117852180	ZFP691	11.7041	+
chr11	117852183	117852193	ZIC	12.4592	+
chr11	117852188	117852200	DM	10.7755	-
chr11	117853665	117853676	zfC2H2_RHD	11.5	-
chr11	117853692	117853701	AP2	11.1633	+
chr11	117853734	117853748	GATA	11.1287	+
chr11	117857029	117857041	KLF	16.2041	-
chr11	117857055	117857065	ZIC	12.898	-
chr11	117857057	117857070	bZIP_SAND	12.3878	+
chr11	117857060	117857073	bZIP_SAND	12.3878	-
chr11	117857089	117857101	KLF	12.1327	-
chr11	117857092	117857103	zfCXXC_SAND	11.949	-
chr11	117857100	117857113	TALE_zfC2H2	10.6122	+
chr11	117857115	117857124	AP2	11.051	-
chr11	117857131	117857141	E2F_zfC2H2	11.2959	+
chr11	117873430	117873440	PLAGL1	12.4694	+
chr11	117873480	117873490	NFkBp65	12.6122	+
chr11	117873995	117874006	POU_HMG	11.7857	-
chr11	117874039	117874051	HTHpsq	11.3564	+
chr11	117874047	117874057	CXC	12.1188	-
chr11	117874079	117874090	SOXC	11.16	+
chr11	117878949	117878962	NKX-II	10.4286	-
chr11	117879016	117879028	ZBTB12	10.8163	+
chr11	117879343	117879355	CEBP	11.7576	-
chr11	117881580	117881591	ZFX	8.91089	-
chr11	117881591	117881602	ETSIII	12.2959	-
chr11	117881642	117881654	ZFP691	13.3469	+
chr11	117881653	117881662	AP2	12.551	-
chr11	117882793	117882803	ZIC	13.0102	-
chr11	117882827	117882837	SP110	11.2449	-
chr11	117889015	117889028	FOXN	11.2551	+
chr11	117889057	117889067	CXC	12.7228	-
chr11	117889068	117889081	TCF7	11.28	-
chr11	117916942	117916953	ZFX	9.48515	+
chr11	117916957	117916969	NKX	11.0306	-
chr11	117916980	117916993	SIX	10.9604	-
chr11	117931682	117931695	TFE3	10.7245	+
chr11	117931714	117931726	Hbox	11.8469	-
chr11	117931741	117931753	P42	13.0714	+
chr11	117947784	117947796	Hbox	12.7857	+
chr11	117957626	117957638	ZFP691	13.3776	-
chr11	117957640	117957651	ZFX	8.82178	+
chr11	117957641	117957652	ZFX	9.31683	-
chr11	117957724	117957734	NFkBp65	11.9082	+
chr11	118023569	118023579	E2F_zfC2H2	11.4592	-
chr11	118023579	118023589	ZIC	12.6735	-
chr11	118023614	118023624	SP110	11.3776	+
chr11	118023649	118023660	ETSIII	12.5612	-
chr11	118023668	118023678	ZIC	11.2347	+
chr11	118047370	118047381	zfC2H2_RHD	12.0816	-
chr11	118047372	118047382	PLAGL1	11.898	+
chr11	118047386	118047397	NFkBp50	11.5918	-
chr11	118051311	118051323	GFI1	11.1717	-
chr11	118051322	118051335	bZIP_SAND	11.5612	+
chr11	118051364	118051375	ZFP959	12.6327	-
chr11	118051366	118051377	HIC1	10.9694	+
chr11	118095769	118095781	bHLH	12.8889	+
chr11	118095770	118095782	MAX	10.6429	+
chr11	118095781	118095793	NKX	11.2449	-
chr11	118095795	118095807	FOXM	11.0612	+
chr11	118095843	118095856	Hbox-III	10.7426	+
chr11	118123001	118123013	FOXM	11.0408	-
chr11	118123035	118123048	FOX	11.45	-
chr11	118123039	118123052	RHOX11	11.0408	+
chr11	118123070	118123082	ETS	11.2755	-
chr11	118123075	118123088	bZIP_SAND	11.8878	+
chr11	118123078	118123091	bZIP_SAND	12.0102	-
chr11	118135322	118135333	ZBTB3	13.0918	+
chr11	118135351	118135360	AP2	11.0714	-
chr11	118135352	118135361	AP2	10.9286	+
chr11	118146035	118146048	bZIP_SAND	12.0918	+
chr11	118148195	118148205	PLAGL1	10.8061	+
chr11	118148196	118148207	GLI	14.6939	+
chr11	118148198	118148209	HNF4	13.1531	+
chr11	118148232	118148242	NFkBp65	12.1122	-
chr11	118153365	118153377	FOXM	12.1633	-
chr11	118153417	118153427	PBX	12.8878	-
chr11	118175079	118175089	ZIC	12.3469	-
chr11	118175123	118175135	FOXM	11.8673	-
chr11	118175138	118175151	TALE_zfC2H2	10.9184	+
chr11	118175158	118175169	ETSIII	11.7755	-
chr11	118213410	118213422	ETS	10.9388	-
chr11	118213476	118213486	NFkBp65	12.6837	-
chr11	118215024	118215035	ZFX	8.84158	-
chr11	118230278	118230289	zfCXXC_SAND	11.6735	-
chr11	118230292	118230305	GMEB_MADF	10.4388	-
chr11	118230299	118230311	ETS	11.0306	+
chr11	118230305	118230317	RFX	11.8878	+
chr11	118230312	118230324	MAF	12.6327	-
chr11	118272008	118272019	MADF	12.1429	+
chr11	118272043	118272054	ZBTB3	13.3776	-
chr11	118272047	118272058	SNAI	11.3469	-
chr11	118272068	118272080	ETS	11.6939	+
chr11	118272086	118272098	ETS	10.8673	+
chr11	118306104	118306115	zfCXXC_SAND	14.0408	-
chr11	118306108	118306119	ZFX	9.51485	+
chr11	118306109	118306120	GLI	11.551	-
chr11	118306125	118306137	DM	11.0612	+
chr11	118306179	118306189	bHLH_CENP	11.949	-
chr11	118306181	118306191	bHLH_CENP	12.2347	+
chr11	118307142	118307153	GLI	11.398	+
chr11	118307142	118307153	ZFX	9.19802	+
chr11	118307143	118307154	GLI	11.6633	-
chr11	118307143	118307154	ZFX	8.92079	-
chr11	118307147	118307159	MAX	10.5918	+
chr11	118307152	118307163	zfC2H2_RHD	12.0918	+
chr11	118307153	118307163	PLAGL1	11.2551	-
chr11	118307169	118307181	KLF	15.9184	+
chr11	118307175	118307185	ZIC	12.4082	-
chr11	118398126	118398136	ZIC	11.7857	-
chr11	118398189	118398201	HTHpsq	10.5545	+
chr11	118398198	118398210	ZFP691	11.4694	-
chr11	118401822	118401833	ZFX	9.44554	-
chr11	118401828	118401837	AP2	11.8163	-
chr11	118401830	118401841	ZFX	9.28713	+
chr11	118401870	118401882	EGR	13.7755	-
chr11	118401870	118401881	zfC2H2_RHD	12.7245	+
chr11	118401873	118401885	KLF	14.8367	+
chr11	118401881	118401892	ZBTB3	11.1327	+
chr11	118401895	118401907	ZFP691	12.5408	+
chr11	118401921	118401932	zfCXXC_SAND	12.5204	-
chr11	118401924	118401935	zfCXXC_SAND	11.5816	-
chr11	118443057	118443069	KLF	16.5204	+
chr11	118443060	118443071	zfC2H2_RHD	12.9592	+
chr11	118443061	118443071	PLAGL1	10.8878	-
chr11	118443061	118443072	zfC2H2_RHD	12.3265	+
chr11	118443062	118443073	zfC2H2_RHD	13.0612	+
chr11	118443063	118443074	zfC2H2_RHD	13.0612	+
chr11	118443064	118443075	zfC2H2_RHD	12.1224	+
chr11	118443065	118443076	zfC2H2_RHD	11.7449	+
chr11	118443066	118443078	EGR	11.898	-
chr11	118443066	118443077	zfC2H2_RHD	13.6939	+
chr11	118443069	118443081	KLF	12.1327	+
chr11	118443075	118443088	TCF7	10.72	+
chr11	118443077	118443089	zfC4	11.1939	-
chr11	118443089	118443101	ETS	10.898	+
chr11	118443483	118443493	PLAGL1	11.5408	-
chr11	118443484	118443495	zfC2H2_RHD	12.5	+
chr11	118477079	118477092	TALE_zfC2H2	11.0612	+
chr11	118477083	118477095	HBP1	11.7172	-
chr11	118477119	118477129	ZIC	11.7755	-
chr11	118477159	118477171	HBP1	11.3232	-
chr11	118550324	118550334	SP110	12.7653	-
chr11	118550384	118550395	HIC1	11.0714	-
chr11	118550385	118550397	ZSCAN4	11.398	-
chr11	118550400	118550410	AP4	11.5	-
chr11	118562686	118562697	ZFX	8.9901	-
chr11	118562696	118562708	HBP1	11.6061	+
chr11	118562739	118562751	RFX	12.3571	+
chr11	118570294	118570306	Hbox	12.1122	+
chr11	118570301	118570314	bZIP	10.9899	+
chr11	118570352	118570365	FOX	10.48	-
chr11	118661827	118661838	zfCXXC_SAND	12.0204	+
chr11	118661871	118661883	EGR	10.8776	-
chr11	118661877	118661887	SP110	11.1837	-
chr11	118661896	118661908	KLF	13.0306	+
chr11	118661901	118661912	zfCXXC_SAND	12.7857	+
chr11	118661920	118661930	SP110	12.6735	-
chr11	118663398	118663409	HIC1	11.7959	+
chr11	118663411	118663423	Hbox	11.551	+
chr11	118663461	118663473	NFAT	11.1224	+
chr11	118691289	118691300	zfC2H2_RHD	11.9796	-
chr11	118691300	118691312	ZFP691	12.0408	-
chr11	118691310	118691323	bZIP_SAND	12.8571	+
chr11	118691344	118691356	ZNF655	11.9592	+
chr11	118691356	118691367	ZBTB3	11.1735	-
chr11	118691372	118691385	TALE_zfC2H2	11.3469	-
chr11	118691384	118691395	NFkBp50	11.8571	-
chr11	118740777	118740787	AP4	12.0612	+
chr11	118743148	118743159	zfC2H2_RHD	13.5204	+
chr11	118743160	118743171	GLI	11.2653	-
chr11	118743162	118743173	zfC2H2_RHD	13.5204	+
chr11	118743194	118743203	AP2	11.898	+
chr11	118743200	118743210	ZIC	13.0204	+
chr11	118747491	118747503	NR2E	11.2245	-
chr11	118747518	118747528	ZIC	13.0102	-
chr11	118749020	118749031	ZBTB3	12.4388	+
chr11	118749026	118749038	CEBP	11.4646	+
chr11	118754583	118754593	E2A	11.5918	-
chr11	118754620	118754631	MH1	12.2245	-
chr11	118758430	118758441	ZFP959	12.1633	+
chr11	118758462	118758475	SIX	11.0891	-
chr11	118795798	118795811	Tbox	12.2143	-
chr11	118795814	118795823	AP2	12.551	+
chr11	118795821	118795834	bHLHb2	11	+
chr11	118795876	118795888	DOBOX	11.7245	+
chr11	118795888	118795898	bHLH_CENP	13.5918	-
chr11	118796255	118796264	AP2	10.7857	-
chr11	118823674	118823684	PWWP_AThook	10.8515	+
chr11	118823675	118823685	PWWP_AThook	11.2178	+
chr11	118823719	118823730	SOXC	11.11	+
chr11	118842305	118842316	GLI	12.7041	+
chr11	118842314	118842326	ETSI	11.5408	-
chr11	118842319	118842330	zfC2H2_EGR_RHD	12.7245	+
chr11	118842332	118842343	GLI	12.5	-
chr11	118842334	118842346	EGR	11.9694	-
chr11	118868697	118868709	KLF	13.2857	+
chr11	118868724	118868736	KLF	12.8061	-
chr11	118868773	118868784	ZBTB3	12.9286	+
chr11	118868810	118868821	zfCXXC_SAND	12.5204	+
chr11	118868829	118868838	AP2	12.2755	+
chr11	118868850	118868861	zfCXXC_SAND	12.2347	+
chr11	118868852	118868864	ETSI	12.398	-
chr11	118868859	118868870	MADF	11.4286	-
chr11	118889162	118889171	AP2	12.7143	+
chr11	118889332	118889343	HES	13.2041	-
chr11	118889357	118889367	ZIC	11.449	+
chr11	118889359	118889370	SNAI	12.0204	-
chr11	118889360	118889370	E2A	12.6327	+
chr11	118889368	118889379	Sohlh2	11.9694	-
chr11	118889371	118889383	EGR	10.9592	+
chr11	118889375	118889387	KLF	11.6122	-
chr11	118889420	118889431	zfCXXC_SAND	13.6122	-
chr11	118901585	118901597	KLF	14.7653	-
chr11	118901605	118901617	P42	11.2449	+
chr11	118901618	118901629	zfCXXC_SAND	14.0408	-
chr11	118901621	118901633	EGR	13.4796	+
chr11	118901622	118901633	zfC2H2_RHD	13.3163	-
chr11	118901624	118901636	KLF	14.1735	-
chr11	118901640	118901650	ZIC	11.7347	-
chr11	118915388	118915398	ZIC	11.5204	+
chr11	118915390	118915400	PLAGL1	11.9082	+
chr11	118915391	118915402	GLI	11.6837	+
chr11	118915417	118915428	MH1	12.5	-
chr11	118927891	118927902	ETSIV	10.8265	-
chr11	118927894	118927907	FOXN	11.3469	-
chr11	118927898	118927909	zfCXXC_SAND	11.5612	-
chr11	118927901	118927911	E2F_zfC2H2	12.1429	-
chr11	118927903	118927913	E2F_zfC2H2	12.2347	-
chr11	118927941	118927951	E2F_zfC2H2	11.398	-
chr11	118927952	118927964	KLF	16.2041	+
chr11	118927955	118927967	EGR	14.051	-
chr11	118927955	118927966	zfC2H2_RHD	13.5918	+
chr11	118927958	118927970	KLF	11.2143	+
chr11	118927959	118927970	zfCXXC_SAND	13.0714	+
chr11	118927961	118927973	KLF	13.398	+
chr11	118927967	118927978	zfCXXC_SAND	12.8163	-
chr11	118927970	118927980	E2F_zfC2H2	12.0408	-
chr11	118937246	118937255	AP2	12.551	+
chr11	118937272	118937282	PWWP_AThook	11.1485	+
chr11	118937301	118937311	PWWP_AThook	11.2277	+
chr11	118937315	118937326	zfC2H2_RHD	11.3776	-
chr11	118938342	118938354	ETSI	11.5408	+
chr11	118938359	118938370	ZBTB3	12.898	-
chr11	118938380	118938390	E2F_zfC2H2	10.5714	-
chr11	118938389	118938401	KLF	15.4388	+
chr11	118938398	118938408	NFkBp65	12.0204	+
chr11	118938406	118938416	ZIC	12.7245	+
chr11	118938411	118938424	FOXN	11.3673	-
chr11	118938415	118938428	TALE_zfC2H2	11.0918	+
chr11	118938470	118938483	TFE3	12.4082	+
chr11	118938489	118938502	TFE3	11.4286	-
chr11	118938492	118938505	TFE3	11.9694	+
chr11	118938545	118938556	ZBTB3	13.5612	+
chr11	118938552	118938563	zfCXXC_SAND	11.2347	-
chr11	118955528	118955540	CEBP	11.7778	+
chr11	118955534	118955545	GR	11.1837	-
chr11	118955542	118955553	NFkBp50	11.0612	+
chr11	118955545	118955557	KLF	12.2449	+
chr11	118955581	118955592	zfCXXC_SAND	11.8265	+
chr11	118955584	118955596	ETS	11.1735	-
chr11	118955594	118955604	bHLH_CENP	12.1122	+
chr11	118955607	118955617	ZNF200	11.5204	-
chr11	118966154	118966165	zfCXXC_SAND	11.9082	+
chr11	118966176	118966186	E2F_zfC2H2	12.3469	-
chr11	118966178	118966188	E2F_zfC2H2	12.4796	-
chr11	118966180	118966190	E2F_zfC2H2	12.1429	+
chr11	118966182	118966193	zfCXXC_SAND	11.7755	+
chr11	118966186	118966196	bHLH_CENP	14.2041	+
chr11	118966208	118966217	AP2	11.449	-
chr11	118966214	118966227	Tbox	12.0102	-
chr11	118972861	118972873	bHLH	12.1414	+
chr11	118972881	118972893	TEA	11.5918	+
chr11	118972893	118972906	bZIP_SAND	11.551	-
chr11	118972922	118972934	zfC4	11.2347	+
chr11	118979054	118979066	RFX	11.5204	-
chr11	118979062	118979074	PITX	11.62	-
chr11	118979075	118979084	AP2	12.2653	+
chr11	118992214	118992225	MH1	12.4184	+
chr11	118992233	118992246	TALE_zfC2H2	10.6122	+
chr11	119019684	119019695	zfC2H2_RHD	11.4898	+
chr11	119019685	119019697	EGR	11.8673	-
chr11	119019685	119019696	zfC2H2_RHD	12.0204	+
chr11	119019700	119019712	KLF	11.898	-
chr11	119019703	119019714	zfCXXC_SAND	12.449	-
chr11	119019709	119019720	ZFX	9.67327	+
chr11	119019740	119019752	OSR	12.4082	+
chr11	119037257	119037269	AThook_PWWP	9.91089	+
chr11	119037259	119037271	AThook_PWWP	9.84158	-
chr11	119037262	119037274	AThook_PWWP	10.1386	-
chr11	119037278	119037289	IRC900814	13.5	-
chr11	119056127	119056138	NFkBp50	11.2347	-
chr11	119056127	119056138	zfC2H2_EGR_RHD	12.3061	-
chr11	119056141	119056153	DHARMA	11.6735	-
chr11	119056185	119056197	RFX	11.0306	+
chr11	119056187	119056199	MAF	12.2857	-
chr11	119056190	119056202	DHARMA	11.5816	+
chr11	119066549	119066561	Pparg	10.8776	-
chr11	119066597	119066606	AP2	12.7143	+
chr11	119076712	119076724	KLF	15.3673	+
chr11	119076717	119076729	KLF	15.051	+
chr11	119076731	119076743	KLF	14.5918	-
chr11	119076736	119076747	ETSIII	11.8776	-
chr11	119076744	119076755	HIC1	11.6122	-
chr11	119076767	119076779	ETS	10.6429	+
chr11	119076783	119076795	MAX	11.5306	-
chr11	119192212	119192223	zfC2H2_RHD	12.2245	+
chr11	119192224	119192234	E2A	11.9796	-
chr11	119192229	119192240	NFkBp50	11.2449	-
chr11	119192245	119192256	zfC2H2_RHD	12.1327	-
chr11	119192247	119192259	KLF	13.7857	-
chr11	119205188	119205199	IRC900814	13.1327	-
chr11	119205205	119205218	bZIP	11.2626	+
chr11	119205244	119205255	zfCXXC_SAND	12.0204	-
chr11	119205252	119205262	ZIC	10.9592	+
chr11	119207991	119208002	POU_HMG	12.5204	+
chr11	119208006	119208019	TALE_zfC2H2	10.5612	-
chr11	119208030	119208042	FOXM	11.7041	-
chr11	119217367	119217378	ESRR	12.9082	+
chr11	119217414	119217425	ETSIII	11.8367	-
chr11	119252372	119252382	ZIC	14.1122	+
chr11	119252416	119252429	FOXN	11.4796	+
chr11	119252488	119252497	AP2	10.9082	-
chr11	119252497	119252508	GLI	11.1939	-
chr11	119252529	119252541	bHLH	11.3131	+
chr11	119288172	119288185	TALE_zfC2H2	10.449	+
chr11	119288180	119288191	ETSIII	11.6531	+
chr11	119288188	119288200	HTHpsq	11.9109	-
chr11	119288193	119288204	NFkBp50	11.6122	+
chr11	119288195	119288205	SP110	13.2755	-
chr11	119288239	119288252	TALE_zfC2H2	10.551	-
chr11	119295813	119295826	ARID3	10.505	-
chr11	119303452	119303464	IRF4-6	11.3061	+
chr11	119303485	119303496	POU_HMG	11.7449	+
chr11	119303503	119303513	PWWP_AThook	10.9307	-
chr11	119303511	119303521	SP110	12.2653	+
chr11	119303527	119303537	SP110	12.1633	+
chr11	119341154	119341165	ZBTB3	12	+
chr11	119351212	119351223	ZFX	9.0495	+
chr11	119351213	119351224	ZFX	9.0198	-
chr11	119351217	119351226	AP2	10.9286	-
chr11	119351218	119351227	AP2	13.4592	+
chr11	119351221	119351233	DOBOX	11.6633	+
chr11	119351260	119351274	GATA	10.9802	-
chr11	119351270	119351282	ETSI	11.3061	+
chr11	119377498	119377510	ZBTB12	11.3571	+
chr11	119377534	119377544	PWWP_AThook	11.2178	-
chr11	119377540	119377553	FOX	10.6	-
chr11	119383151	119383161	SP110	14.102	-
chr11	119383154	119383163	AP2	10.8163	+
chr11	119383155	119383166	zfC2H2_EGR_RHD	12.1429	-
chr11	119395876	119395888	HOX9-13	10.7129	+
chr11	119395880	119395890	NR4A	12.449	-
chr11	119454971	119454981	ZIC	12.1633	-
chr11	119455003	119455013	PLAGL1	11.3367	+
chr11	119455003	119455014	zfC2H2_RHD	11.3673	-
chr11	119455041	119455053	SOX	10.5714	+
chr11	119461486	119461498	PITX	11.11	-
chr11	119465478	119465489	GR	11.6735	+
chr11	119465530	119465540	CXC	11.4752	+
chr11	119465542	119465554	POU	11.9184	-
chr11	119465544	119465556	POU	12.2857	+
chr11	119479089	119479100	SOXC	11.16	-
chr11	119580595	119580605	E2A	11.3061	+
chr11	119580601	119580611	ZNF200	11.8061	+
chr11	119580618	119580631	Hbox-III	10.7426	+
chr11	119599944	119599957	TFE3	11.3163	+
chr11	119599980	119599990	PLAGL1	10.8878	-
chr11	119600203	119600214	zfCXXC_SAND	13.6837	-
chr11	119600206	119600217	zfCXXC_SAND	12.0918	-
chr11	119600219	119600230	zfCXXC_SAND	12.1939	-
chr11	119600227	119600238	zfC2H2_RHD	13.8878	-
chr11	119600249	119600261	EGR	13.4286	+
chr11	119600250	119600259	AP2	11.1939	+
chr11	119600250	119600261	zfC2H2_RHD	12.2755	-
chr11	119600252	119600264	KLF	14.551	-
chr11	119600255	119600266	zfCXXC_SAND	12.2041	-
chr11	119600270	119600282	KLF	11.4592	-
chr11	119612954	119612964	ZNF200	12.3571	+
chr11	119613002	119613012	Tbox-II	11.8061	-
chr11	119613031	119613042	ETSIII	11.5	-
chr11	119616011	119616022	HNF4	12.1122	-
chr11	119616023	119616032	AP2	12.7245	-
chr11	119616052	119616064	ZSCAN4	11.1939	+
chr11	119616054	119616066	ZSCAN4	13.2143	-
chr11	119616087	119616096	AP2	11.898	+
chr11	119626567	119626578	ETSIII	12.1633	+
chr11	119664164	119664175	ZFX	8.83168	-
chr11	119664171	119664181	AP4	11.5102	+
chr11	119664182	119664195	Hbox-II	11.0594	-
chr11	119664188	119664200	ZFP691	11.8061	-
chr11	119703444	119703455	zfC2H2_RHD	11.6122	-
chr11	119703515	119703526	ESRR	13	-
chr11	119711427	119711437	PWWP_AThook	10.9505	-
chr11	119722115	119722126	ETSIII	11.6939	+
chr11	119722139	119722149	ZIC	12.4592	+
chr11	119747636	119747646	PWWP_AThook	11.2277	-
chr11	119747657	119747669	OSR	13.2551	+
chr11	119747661	119747672	ZFP959	12.949	+
chr11	119854817	119854829	KLF	15.0816	+
chr11	119854878	119854891	TCF7	11.97	+
chr11	119960225	119960235	PWWP_AThook	11.2178	+
chr11	119960233	119960244	SOXC	11.25	-
chr11	119960236	119960247	SOXC	11.18	-
chr11	119960239	119960250	SOXC	11.18	-
chr11	119960246	119960258	NR2E	11.0918	+
chr11	119973109	119973121	Hbox-POU	13.5051	-
chr11	119973129	119973141	Pparg	10.8878	+
chr11	120039623	120039635	OSR	12.6429	-
chr11	120056199	120056210	NFkBp50	12.1429	+
chr11	120056207	120056218	ESRR	11.3367	+
chr11	120056281	120056292	ETSIII	11.5	+
chr11	120079383	120079393	ZNF200	12.1224	-
chr11	120079408	120079420	DOBOX	11.4592	-
chr11	120079420	120079433	TALE_zfC2H2	11	+
chr11	120079466	120079477	BARH	13.4082	-
chr11	120081409	120081421	KLF	12.6327	-
chr11	120081412	120081424	EGR	13.3571	+
chr11	120081415	120081426	ETSIII	12.5204	-
chr11	120081439	120081449	ZIC	12.3469	-
chr11	120081461	120081470	AP2	11.449	-
chr11	120081495	120081507	NR2E	11.1224	-
chr11	120107319	120107329	ZIC	11.3571	+
chr11	120107322	120107332	PLAGL1	13.5612	+
chr11	120136656	120136667	ETSIII	11.9286	+
chr11	120195927	120195937	ZIC	12.1224	+
chr11	120195929	120195940	SNAI	11.6633	-
chr11	120195930	120195940	E2A	12.051	+
chr11	120195935	120195946	zfC2H2_RHD	11.4286	+
chr11	120195941	120195952	GLI	12.0612	-
chr11	120195943	120195955	EGR	11.6429	-
chr11	120195959	120195970	zfCXXC_SAND	11.949	+
chr11	120195962	120195973	zfCXXC_SAND	11.2041	+
chr11	120196016	120196027	ETSIV	14.0204	+
chr11	120207850	120207861	G28216001	11.4694	+
chr11	120207864	120207876	DHARMA	11.4592	+
chr11	120207892	120207905	Tbox	11.4694	+
chr11	120207942	120207953	ZFX	9.56436	-
chr11	120382380	120382391	zfCXXC_SAND	13.4388	+
chr11	120382384	120382396	KLF	11.898	-
chr11	120382387	120382398	zfCXXC_SAND	12.0918	-
chr11	120382427	120382438	zfCXXC_SAND	12.8163	+
chr11	120382468	120382480	GCM	11.3878	-
chr11	120894764	120894776	bHLH	12.3535	-
chr11	120894765	120894778	bHLHb2	12.4082	+
chr11	120894770	120894781	zfCXXC_SAND	11.9082	-
chr11	120894777	120894790	TFE3	12.2857	-
chr11	120894779	120894791	bHLH	11.9798	-
chr11	120894785	120894796	SOXC	11.2	+
chr11	120894837	120894848	zfCXXC_SAND	12.5204	-
chr11	121107238	121107248	E2A	12.4184	-
chr11	121107270	121107282	EGR	14.4388	+
chr11	121107312	121107322	ZIC	12.6735	-
chr11	121153821	121153832	SNAI	11.4796	-
chr11	121153866	121153880	ESRR-II	10.6122	+
chr11	121163321	121163333	KLF	14.1633	-
chr11	121163334	121163344	E2F_zfC2H2	12.3878	+
chr11	121163338	121163349	zfCXXC_SAND	11.4898	-
chr11	121163345	121163357	bHLH	11.4141	+
chr11	121163346	121163359	TFE3	12.6327	+
chr11	121163370	121163381	ZFX	9.35644	+
chr11	121163379	121163392	CENP_zfCXXC	10.6531	-
chr11	121163408	121163419	zfCXXC_SAND	12.5306	+
chr11	121163418	121163430	Hbox	11.2755	-
chr11	121199481	121199493	ZFP691	12.3878	+
chr11	121288024	121288037	bHLHb2	11.4388	+
chr11	121288042	121288053	ZFX	9.49505	+
chr11	121288043	121288054	ZFX	8.85149	-
chr11	121289347	121289361	IRX	10.398	-
chr11	121289356	121289368	BCL	11.3878	+
chr11	121289365	121289376	ETSIII	11.9082	+
chr11	121289369	121289381	KLF	14.2653	+
chr11	121289379	121289391	BCL	11.6429	+
chr11	121289395	121289407	PITX	11.32	-
chr11	121289413	121289427	HNF1	10.7857	+
chr11	121292321	121292333	OSR	12.8265	+
chr11	121292341	121292353	GFI1	12.0606	-
chr11	121292366	121292376	PWWP_AThook	10.9802	+
chr11	121292405	121292416	NFkBp50	12.6837	+
chr11	121292408	121292418	ZIC	11.0816	-
chr11	121293472	121293484	bHLH	12.8182	+
chr11	121293473	121293486	bHLHb2	11.5102	+
chr11	121293473	121293485	MAX	10.7449	+
chr11	121314977	121314991	IRX	11.5918	+
chr11	121315001	121315011	CXC	11.505	+
chr11	121315023	121315034	POU_HMG	11.4796	-
chr11	121315035	121315046	G28216001	11.9796	+
chr11	121321020	121321032	CEBP	10.7374	-
chr11	121321053	121321063	CXC	12.505	+
chr11	121321073	121321086	FOX	11.23	+
chr11	121321088	121321099	ETSIII	11.7551	+
chr11	121322842	121322854	bHLH	11.4141	+
chr11	121322843	121322856	TFE3	11.9796	+
chr11	121322852	121322863	zfCXXC_SAND	11.4898	+
chr11	121322885	121322896	zfCXXC_SAND	12.2551	-
chr11	121322888	121322899	zfCXXC_SAND	13.0714	-
chr11	121323654	121323666	DM	10.9286	+
chr11	121323678	121323690	ZFP691	12.449	-
chr11	121323681	121323692	ZFP959	11.8571	+
chr11	121323688	121323699	ZBTB3	10.8367	+
chr11	121323692	121323704	PRDM11	11.1531	-
chr11	121323724	121323735	zfC2H2_RHD	12.7449	-
chr11	121526049	121526059	ZIC	13.1633	+
chr11	121526056	121526068	MAF	12.6531	+
chr11	121526097	121526107	bHLH_CENP	13.5918	-
chr11	121526831	121526842	ZFX	9.49505	+
chr11	121526842	121526854	IRF	11.1429	-
chr11	121542632	121542644	bZIP_CEBP	11.3673	-
chr11	121542685	121542695	PWWP_AThook	11.2178	-
chr11	121593078	121593090	ZSCAN4	10.4796	+
chr11	121593091	121593103	bHLH	11.7576	-
chr11	121593113	121593124	GR	11.9184	+
chr11	121593134	121593145	NFkBp50	11.7449	+
chr11	121593141	121593154	TFE3	11.9286	-
chr11	121594165	121594176	zfC2H2_RHD	12.7959	-
chr11	121594188	121594198	bHLH_CENP	13.5306	+
chr11	121699879	121699889	TERF2	13.7551	-
chr11	121699902	121699912	PWWP_AThook	10.9505	-
chr11	121699916	121699928	DHARMA	11.551	+
chr11	121699943	121699955	NFAT	11.1224	-
chr11	121800311	121800321	NFkBp65	12.0204	-
chr11	121800333	121800344	ETSIII	11.4898	-
chr11	121800346	121800357	zfC2H2_RHD	13.5	-
chr11	121800370	121800382	EGR	13.3163	+
chr11	121800372	121800383	NFkBp50	11.3163	-
chr11	121906912	121906924	ARID5	11.0891	-
chr11	121916033	121916044	BARH	12.5714	+
chr11	121947574	121947586	MAF	12.6224	+
chr11	121983390	121983400	PWWP_AThook	10.6436	+
chr11	121986918	121986928	AP4	12.602	-
chr11	121986936	121986948	POU	12.2449	+
chr11	122049300	122049311	BARH	11.7041	+
chr11	122052286	122052296	PWWP_AThook	11.2277	-
chr11	122052312	122052324	TEA	12.051	+
chr11	122063482	122063494	DHARMA	12.0408	+
chr11	122063528	122063540	Hbox	11.6531	-
chr11	122072694	122072706	AThook_PWWP	9.9703	+
chr11	122080744	122080756	GFI1	11.6061	+
chr11	122080779	122080791	MAX	11	+
chr11	122086050	122086061	ETSIII	11.3571	+
chr11	122100476	122100488	EGR	11.0102	-
chr11	122100476	122100487	zfC2H2_RHD	12.2959	+
chr11	122100910	122100922	NKX	11.102	-
chr11	122177737	122177747	PWWP_AThook	10.9505	+
chr11	122177775	122177787	SOX	10.8163	-
chr11	122293523	122293535	PITX	11.37	-
chr11	122293616	122293627	MADF	11.9796	+
chr11	122311386	122311396	PLAGL1	12.6327	-
chr11	122311396	122311408	KLF	13.7755	+
chr11	122311414	122311425	ETSIII	11.5	+
chr11	122311424	122311435	zfCXXC_SAND	11.6939	-
chr11	122312521	122312534	RHOX11	11.551	-
chr11	122312558	122312568	PWWP_AThook	11.2277	-
chr11	122312576	122312587	SOXC	11.11	+
chr11	122312585	122312595	PWWP_AThook	11.505	-
chr11	122312586	122312596	PWWP_AThook	10.6139	-
chr11	122312603	122312614	HIC1	11.0816	+
chr11	122405421	122405432	ZFX	8.81188	+
chr11	122405445	122405456	zfC2H2_RHD	12.4796	+
chr11	122405455	122405465	AP4	11.7449	+
chr11	122405466	122405478	bHLH	11.4848	+
chr11	122475409	122475420	SNAI	11.7245	-
chr11	122475410	122475420	E2A	12.5918	+
chr11	122475448	122475460	Pparg	10.898	+
chr11	122526348	122526360	KLF	15.4694	-
chr11	122526353	122526364	ZFX	9.19802	+
chr11	122526354	122526365	ZFX	9.0495	-
chr11	122526370	122526382	NR2E	11.1837	+
chr11	122709135	122709147	DM	11.3776	-
chr11	122709213	122709224	ETSIII	11.4694	-
chr11	122753361	122753373	EGR	12.8571	-
chr11	122753364	122753373	AP2	11	-
chr11	122753383	122753394	zfCXXC_SAND	11.3878	-
chr11	122753396	122753407	ETSIV	11.1939	+
chr11	122753420	122753429	AP2	11.449	+
chr11	122852593	122852604	GLI	11.8469	+
chr11	122852607	122852620	bZIP	11.6566	-
chr11	122888986	122888996	ZIC	12.1633	+
chr11	122934131	122934143	SOX	11.1224	-
chr11	122934131	122934142	SOXC	11.68	-
chr11	122934157	122934169	CEBP	10.7576	+
chr11	122936486	122936498	AThook_PWWP	10.4356	-
chr11	122936504	122936515	ZBTB3	10.9286	-
chr11	122936548	122936561	FOX	10.86	+
chr11	122936561	122936573	ARID5	12.2376	+
chr11	122940102	122940114	zfC4	11.7551	-
chr11	123059443	123059453	NR4A	11.8469	-
chr11	123059485	123059496	HIC1	10.9388	+
chr11	123065927	123065937	NFkBp65	12.1122	+
chr11	123065967	123065977	NFkBp65	12.449	-
chr11	123065969	123065979	PWWP_AThook	10.901	+
chr11	123065970	123065980	PWWP_AThook	11.505	+
chr11	123077666	123077678	TEA	11.8163	-
chr11	123077736	123077746	SP110	13.2959	+
chr11	123172465	123172477	KLF	13.8265	+
chr11	123172469	123172481	EGR	11.2449	-
chr11	123172471	123172480	AP2	11.2041	-
chr11	123172472	123172481	AP2	12.102	-
chr11	123172482	123172492	SP110	12.9286	+
chr11	123172497	123172510	FOXN	11.2347	+
chr11	123172507	123172517	E2A	12.3469	-
chr11	123172518	123172529	zfCXXC_SAND	11.9898	+
chr11	123172535	123172545	ZIC	13.0204	+
chr11	123172540	123172552	KLF	13.5	-
chr11	123172543	123172554	zfCXXC_SAND	12.7143	-
chr11	123172546	123172557	zfCXXC_SAND	12.7143	-
chr11	123172666	123172678	DM	10.8571	-
chr11	123173610	123173621	NFkBp50	12.9898	-
chr11	123173625	123173637	TEA	11.9184	-
chr11	123185513	123185526	TCF7	11.95	+
chr11	123185531	123185542	HES	13.0204	-
chr11	123185536	123185546	FOXR	12.1327	+
chr11	123185570	123185580	TERF2	12.9796	+
chr11	123234174	123234188	HNF1	11.0408	+
chr11	123234199	123234211	ZNF655	11.4592	-
chr11	123275984	123275994	Tbox-II	12.9898	+
chr11	123276039	123276049	E2A	11.4796	-
chr11	123276046	123276056	Tbox-II	12.5918	-
chr11	123276049	123276061	Pparg	12.2755	-
chr11	123276067	123276079	zfC4	11.3878	-
chr11	123293401	123293414	NKX-II	11.602	+
chr11	123293467	123293479	ZSCAN4	10.9286	-
chr11	123293498	123293508	PLAGL1	11.6224	-
chr11	123300907	123300919	KLF	15.9694	+
chr11	123300910	123300921	zfC2H2_RHD	13.0918	+
chr11	123300917	123300929	EGR	14.4388	-
chr11	123300940	123300951	SOXC	12.03	+
chr11	123328073	123328086	FOXN	11.6939	+
chr11	123343350	123343363	Tbox	10.9898	+
chr11	123343372	123343382	ZIC	11.8571	+
chr11	123343375	123343386	ETSIII	12.5918	-
chr11	123343411	123343421	E2A	11.2857	+
chr11	123343431	123343442	HIC1	12.5918	-
chr11	123345079	123345091	PITX	10.74	-
chr11	123350551	123350563	bHLH	12.0707	+
chr11	123350552	123350564	MAX	10.5816	+
chr11	123350588	123350599	HNF4	11.8776	-
chr11	123352448	123352459	HNF4	12.8469	-
chr11	123352457	123352469	MAF	11.7755	-
chr11	123352466	123352476	PLAGL1	12.102	+
chr11	123353877	123353890	RHOX11	11.1939	+
chr11	123353919	123353929	E2A	12.398	+
chr11	123368638	123368648	PLAGL1	10.9694	+
chr11	123368674	123368685	HNF4	11.7959	+
chr11	123381907	123381917	CXC	11.5941	+
chr11	123394299	123394311	ARID5	12.0099	+
chr11	123396295	123396307	ETS	11.0306	-
chr11	123525859	123525871	P42	12.7245	+
chr11	123525873	123525884	GLI	12.9184	+
chr11	123525874	123525885	ZFX	8.9703	-
chr11	123539610	123539622	HOX9-13	11.2376	-
chr11	123539632	123539642	ZIC	10.9184	-
chr11	123539653	123539663	ZIC	12.4592	-
chr11	123565867	123565879	PITX	11.27	+
chr11	123565879	123565891	TEA	11.5612	+
chr11	123565888	123565900	KLF	14.1735	+
chr11	123565891	123565903	EGR	12.8163	-
chr11	123565917	123565927	PWWP_AThook	10.9604	-
chr11	123565938	123565951	TALE_zfC2H2	10.6633	+
chr11	123612340	123612350	E2F_zfC2H2	10.5714	+
chr11	123612345	123612356	ZFX	8.79208	-
chr11	123612349	123612361	OVOL	11.4184	-
chr11	123612362	123612374	bHLH	11.9495	+
chr11	123612368	123612379	ZFX	8.94059	+
chr11	123612374	123612386	P42	13.1122	-
chr11	123613772	123613782	PWWP_AThook	10.9307	-
chr11	123666894	123666906	Hbox	11.6327	-
chr11	123666915	123666927	Hbox	11.4388	+
chr11	123756331	123756341	ZIC	12.398	-
chr11	123756386	123756395	AP2	13.4592	+
chr11	123756414	123756425	GLI	11.9184	+
chr11	123756416	123756427	HNF4	11.6531	+
chr11	123810660	123810670	ZIC	11.398	-
chr11	123848754	123848765	GR	11.2857	-
chr11	123848813	123848825	FOXM	11.0918	+
chr11	123848815	123848827	FOXM	11.7245	-
chr11	123848829	123848839	AP4	12.6429	+
chr11	123879246	123879258	AThook_PWWP	10.2376	-
chr11	123879282	123879294	DOBOX	11.449	-
chr11	123879285	123879296	zfC2H2_EGR_RHD	11.5714	+
chr11	123941740	123941750	AP4	12.0612	+
chr11	123941745	123941756	ETSIII	12.3061	-
chr11	123941805	123941815	Tbox-II	11.9082	+
chr11	123941811	123941823	MAF	13.1633	+
chr11	123945702	123945715	TFE3	11.1429	-
chr11	123945739	123945751	POU	10.5816	-
chr11	123945766	123945777	ETSIII	11.7143	-
chr11	123948330	123948341	ZBTB3	13.6531	-
chr11	123948346	123948356	SP110	14.102	-
chr11	123948376	123948386	ZNF200	12.398	+
chr11	123949323	123949335	Hbox	11.7653	-
chr11	123950532	123950544	NFAT	11.7449	+
chr11	123950569	123950581	DUX-LHX	11.46	-
chr11	123950585	123950597	NKX	12.0408	+
chr11	123950585	123950598	NKX-II	10.5816	+
chr11	123951201	123951213	KLF	11.1735	-
chr11	123951204	123951215	HES	11.3265	-
chr11	123951224	123951235	ZBTB3	13.3776	-
chr11	123951251	123951262	TAL	11.6162	-
chr11	123951293	123951303	ZNF200	11.5816	+
chr11	123957378	123957389	ESRR	13.2959	-
chr11	123957409	123957421	SOX	10.5408	+
chr11	123957435	123957447	SOX	10.5408	+
chr11	123984816	123984827	MH1	11.9388	+
chr11	123984869	123984883	IRX	10.7245	-
chr11	123984871	123984885	IRX	12.2347	+
chr11	123986104	123986116	KLF	13.3571	-
chr11	123986117	123986129	ETS	11.5102	-
chr11	123986147	123986157	ZIC	10.949	-
chr11	124048176	124048187	GR	11.5306	+
chr11	124062647	124062660	NKX-II	10.4694	+
chr11	124111930	124111941	ZFX	9.36634	+
chr11	124112015	124112026	GR	11.3163	+
chr11	124112018	124112030	TEA	11.7551	+
chr11	124135199	124135209	E2A	11.3469	-
chr11	124135269	124135281	bZIP_CEBP	13.3571	+
chr11	124146161	124146174	FOX	10.81	-
chr11	124333209	124333219	SP110	13.8163	+
chr11	124333244	124333257	FOXN	11.602	+
chr11	124333251	124333263	FOXM	12.2551	-
chr11	124351769	124351779	ZIC	13.2245	+
chr11	124351788	124351800	NR2E	11.1224	-
chr11	124351816	124351827	zfC2H2_RHD	13.0918	-
chr11	124351827	124351838	zfC2H2_RHD	14.5102	-
chr11	124351828	124351839	zfC2H2_RHD	11.6429	-
chr11	124351829	124351840	zfC2H2_RHD	11.398	-
chr11	124351830	124351841	zfC2H2_RHD	12.4388	-
chr11	124351831	124351841	PLAGL1	11.8265	+
chr11	124351839	124351849	SP110	11.4592	+
chr11	124351854	124351864	PWWP_AThook	10.9208	-
chr11	124351856	124351868	NFAT	11.3265	+
chr11	124403936	124403948	ZNF655	11.3163	+
chr11	124403946	124403957	HNF4	12.398	+
chr11	124403953	124403965	FOXM	11.5714	+
chr11	124403982	124403995	TALE_zfC2H2	10.8061	+
chr11	124458820	124458830	PWWP_AThook	10.9604	-
chr11	124458823	124458834	SOXC	12.03	+
chr11	124458843	124458853	PWWP_AThook	10.9604	-
chr11	124458848	124458859	MH1	11.8367	-
chr11	124458854	124458865	ETSIII	12.2755	-
chr11	124481267	124481278	ZFX	9.08911	-
chr11	124481279	124481290	ZFX	8.9901	-
chr11	124492699	124492709	SP110	12.2653	-
chr11	124492707	124492719	ETS	10.6939	-
chr11	124492719	124492730	ZBTB3	10.7959	-
chr11	124492733	124492746	GMEB_MADF	10.6939	-
chr11	124492740	124492752	ETS	10.7347	+
chr11	124492788	124492799	zfCXXC_SAND	12.1122	+
chr11	124543769	124543779	PWWP_AThook	11.1683	-
chr11	124543782	124543795	MYB	10.7959	+
chr11	124543817	124543828	zfCXXC_SAND	12.8673	-
chr11	124564308	124564318	CXC	11.4752	+
chr11	124587426	124587436	TERF2	11.8265	-
chr11	124587589	124587599	CXC	11.4257	+
chr11	124587649	124587659	NFkBp65	12.4082	+
chr11	124609750	124609762	KLF	15.4388	+
chr11	124609764	124609773	AP2	10.9082	+
chr11	124609810	124609823	CENP_zfCXXC	10.7653	+
chr11	124609813	124609823	bHLH_CENP	11.949	+
chr11	124609833	124609843	ZNF200	12.3673	-
chr11	124616203	124616215	KLF	12.4898	+
chr11	124616231	124616242	ETSIII	12.3878	-
chr11	124616240	124616251	zfC2H2_RHD	13.4898	-
chr11	124616243	124616254	ETSIII	12.7551	-
chr11	124616249	124616260	ETSIII	12.0204	-
chr11	124616268	124616279	SNAI	11.551	-
chr11	124616280	124616290	NR4A	12.5612	+
chr11	124622176	124622187	zfCXXC_SAND	13.0612	-
chr11	124622184	124622195	SNAI	11.3673	-
chr11	124622191	124622201	PWWP_AThook	11.1683	+
chr11	124622205	124622217	ZFP691	13.1429	+
chr11	124629006	124629018	KLF	13.5	+
chr11	124629036	124629047	ETSIII	11.3061	+
chr11	124629038	124629048	SP110	12.9286	-
chr11	124632184	124632194	E2F_zfC2H2	11.2959	-
chr11	124632225	124632235	ZIC	13.949	+
chr11	124632229	124632241	KLF	15.3673	-
chr11	124632243	124632255	EGR	10.7551	+
chr11	124632246	124632258	KLF	13.1735	-
chr11	124670285	124670296	zfCXXC_SAND	12.2551	+
chr11	124670289	124670300	ZBTB3	11.2143	-
chr11	124670295	124670307	KLF	11.7245	+
chr11	124670300	124670312	ETS	11.1531	-
chr11	124670320	124670332	ETSI	12.5	+
chr11	124670350	124670359	AP2	11.8163	-
chr11	124670532	124670543	zfC2H2_RHD	13.2653	-
chr11	124670579	124670590	ETSIII	11.8265	+
chr11	124670596	124670608	EGR	13.4592	-
chr11	124670598	124670607	AP2	11.6531	-
chr11	124670599	124670608	AP2	11	-
chr11	124670614	124670625	ZFX	9.19802	+
chr11	124670626	124670637	GLI	13.7551	+
chr11	124670626	124670637	ZFX	8.9703	+
chr11	124733065	124733075	FOXR	11.8776	+
chr11	124733067	124733079	PRDM11	12.8673	-
chr11	124733090	124733102	GFI1	11.5859	+
chr11	124733147	124733159	KLF	12.3061	+
chr11	124756595	124756604	AP2	11.051	+
chr11	124756597	124756608	ZFX	8.80198	+
chr11	124756651	124756664	FOXN	12.3163	-
chr11	124756675	124756686	zfC2H2_RHD	13.6429	-
chr11	124756677	124756687	PLAGL1	11.9082	+
chr11	124761307	124761317	E2A	11.4898	-
chr11	124761325	124761338	TALE_zfC2H2	10.9184	-
chr11	124789578	124789590	EGR	11.2551	+
chr11	124806216	124806226	SP110	13.8163	+
chr11	124806259	124806271	NKX	11.5918	+
chr11	124806259	124806272	NKX-II	10.6939	+
chr11	124806262	124806276	HNF1	10.6429	-
chr11	124812434	124812445	ZFX	9.36634	-
chr11	124823988	124824001	FOXN	12.8163	-
chr11	124823999	124824011	ETS	10.8878	-
chr11	124824009	124824020	HIC1	11.1735	-
chr11	124824020	124824031	G28216001	12.3469	+
chr11	124824027	124824039	KLF	13.2245	-
chr11	124824047	124824059	PRDM11	12.9184	+
chr11	124932887	124932899	GCM	11.0204	-
chr11	124932898	124932911	bHLHb2	11.3469	-
chr11	124932901	124932914	bZIP_SAND	12.398	-
chr11	124932931	124932943	IRF	11.1939	-
chr11	124932944	124932954	ZIC	13.8265	+
chr11	124981488	124981499	zfCXXC_SAND	11.9082	-
chr11	124981533	124981546	NKX-II	11.0306	-
chr11	124981588	124981601	MYB	11.2449	+
chr11	125009526	125009537	ETSIV	12.0918	+
chr11	125009542	125009552	TERF2	11.9184	-
chr11	125009551	125009562	NFkBp50	11.5204	+
chr11	125009566	125009578	zfC4	11.3061	+
chr11	125009575	125009587	KLF	12.3061	-
chr11	125009583	125009594	ETSIII	12.4286	-
chr11	125032757	125032767	PBX	12.2959	+
chr11	125033441	125033452	MH1	12.1837	-
chr11	125033457	125033468	GLI	11.3878	-
chr11	125033461	125033471	ZIC	11.0408	-
chr11	125034506	125034517	zfC2H2_RHD	13.7347	-
chr11	125034515	125034526	zfC2H2_RHD	11.3673	-
chr11	125034517	125034527	PLAGL1	11.5408	+
chr11	125034551	125034564	Tbox	11.8571	+
chr11	125034556	125034566	Tbox-II	12.0612	+
chr11	125034564	125034574	PLAGL1	11.051	+
chr11	125034565	125034575	PLAGL1	13.398	+
chr11	125034566	125034577	GLI	14.4286	+
chr11	125034569	125034580	ETSIV	11.8163	+
chr11	125034575	125034587	KLF	15.1939	-
chr11	125034593	125034606	bZIP_SAND	12.8673	+
chr11	125034660	125034671	HIC1	11.4592	-
chr11	125365030	125365040	ZIC	12.7245	-
chr11	125365054	125365066	DOBOX	11.2755	-
chr11	125365057	125365068	NFkBp50	11.1735	+
chr11	125365117	125365128	HIC1	11.2959	-
chr11	125366157	125366168	zfCXXC_SAND	12.5204	-
chr11	125366160	125366171	zfCXXC_SAND	12.0918	-
chr11	125366201	125366211	E2F_zfC2H2	10.4796	-
chr11	125366220	125366232	EGR	12.7551	+
chr11	125366221	125366232	zfC2H2_RHD	11.4796	-
chr11	125366226	125366236	E2F_zfC2H2	11.6837	-
chr11	125366228	125366238	E2F_zfC2H2	10.4286	-
chr11	125382146	125382156	AP4	11.4286	+
chr11	125382178	125382190	Pparg	12.0102	+
chr11	125384278	125384288	NFkBp65	11.9388	+
chr11	125384341	125384354	ARID3	10.3267	-
chr11	125439210	125439223	bHLHb2	11.2653	-
chr11	125439220	125439230	bHLH_CENP	13.8163	+
chr11	125439229	125439240	GLI	12.3367	-
chr11	125439258	125439269	G28216001	12.2041	-
chr11	125439292	125439303	ZFX	8.86139	-
chr11	125461620	125461632	zfC4	11.1633	-
chr11	125461631	125461643	NKX	11.6327	-
chr11	125462410	125462422	NR2E	11.1327	+
chr11	125495800	125495812	HOX9-13	10.7129	-
chr11	125495811	125495822	ZFP959	11.9184	-
chr11	125495822	125495834	PRDM11	11.9388	-
chr11	125495879	125495890	ZBTB3	13.1837	+
chr11	125550780	125550792	ZBTB12	10.8265	+
chr11	125550782	125550794	ZBTB12	13.9184	-
chr11	125560895	125560907	AThook_PWWP	9.86139	-
chr11	125560941	125560952	POU_HMG	11.7857	-
chr11	125616108	125616118	TERF2	11.8265	+
chr11	125616164	125616175	Sohlh2	11.2959	+
chr11	125648726	125648737	ESRR	13.3673	+
chr11	125648787	125648798	GR	11.1837	-
chr11	125658030	125658042	ETS	11.7551	+
chr11	125665092	125665104	HBP1	12.8788	+
chr11	125665107	125665119	SOX	10.8061	+
chr11	125665108	125665119	SOXC	12.71	+
chr11	125665128	125665139	POU_HMG	11.7653	-
chr11	125670090	125670100	PWWP_AThook	10.9307	-
chr11	125670128	125670139	ETSIII	11.4388	+
chr11	125670142	125670154	NR2E	11.051	-
chr11	125696995	125697007	NKX	11.4184	-
chr11	125697461	125697473	zfC4	11.2959	-
chr11	125703217	125703229	MAF	12.4694	+
chr11	125703229	125703242	TALE_zfC2H2	10.7653	+
chr11	125744486	125744497	NFkBp50	11.1939	-
chr11	125744509	125744521	BCL	10.6633	+
chr11	125753454	125753468	GATA	10.6733	+
chr11	125753472	125753486	HNF1	10.9694	-
chr11	125753483	125753495	KLF	11.2041	-
chr11	125753515	125753527	HTHpsq	11.0693	+
chr11	125773078	125773089	zfCXXC_SAND	11.5612	+
chr11	125773145	125773158	Tbox	11.1531	+
chr11	125773225	125773237	OSR	12.6429	-
chr11	125773237	125773249	KLF	13.0204	+
chr11	125808918	125808928	AP4	11.4286	+
chr11	125808983	125808993	ZIC	12.7245	-
chr11	125808997	125809008	ETSIII	11.3367	+
chr11	125933224	125933233	AP2	12.7245	+
chr11	125933226	125933237	ZFX	8.88119	+
chr11	125933231	125933243	KLF	12.3469	+
chr11	125933248	125933259	ZFX	8.94059	+
chr11	125933249	125933260	ZFX	8.87129	-
chr11	125933253	125933265	KLF	12.3469	+
chr11	125937937	125937948	POU_HMG	12.1837	+
chr11	125971074	125971085	ZFX	9.0495	-
chr11	125971097	125971109	GFI1	11.7576	+
chr11	125971115	125971128	TALE_zfC2H2	10.8061	-
chr11	125971130	125971142	Hbox-POU	11.303	-
chr11	125971138	125971148	AP4	11.4286	+
chr11	125971143	125971155	zfC4	11.2857	+
chr11	125974416	125974426	ZIC	11.8265	-
chr11	125974454	125974465	zfC2H2_EGR_RHD	11.5102	-
chr11	125974477	125974487	E2A	11.7347	-
chr11	125974506	125974517	ZBTB3	11.0102	-
chr11	125976633	125976645	NKX	11.1122	-
chr11	125980181	125980192	HNF4	12.0612	-
chr11	125980214	125980223	AP2	13.1735	+
chr11	125980225	125980237	zfC4	11.6122	-
chr11	125980246	125980257	MH1	11.6122	-
chr11	125983648	125983661	bHLHb2	11.4286	-
chr11	125983649	125983661	MAX	11.2959	-
chr11	125983650	125983662	bHLH	12.5354	-
chr11	125983656	125983668	ZFP691	12.8776	-
chr11	125983725	125983735	ZIC	11.7347	+
chr11	125985137	125985149	DOBOX	11.6531	+
chr11	125985174	125985183	AP2	11.0918	-
chr11	125985953	125985965	RFX	12.4082	-
chr11	125985974	125985987	FOX	10.63	+
chr11	125985982	125985993	HES	13.6939	+
chr11	125986015	125986027	ZFP691	11.551	+
chr11	125986023	125986035	BCL	11.449	-
chr11	125993002	125993012	SP110	11.2245	-
chr11	125993006	125993018	DHARMA	11.6633	-
chr11	125997967	125997980	MYB	11.4184	-
chr11	125998002	125998015	TFE3	11.4286	-
chr11	125998008	125998019	ZFX	9.17822	+
chr11	125998009	125998020	ZFX	8.92079	-
chr11	125998021	125998031	NFkBp65	12.3061	-
chr11	126001163	126001174	ETSIII	11.8776	+
chr11	126001178	126001188	CXC	11.3663	+
chr11	126002254	126002266	zfC4	11.2143	-
chr11	126002270	126002280	ZIC	13.7755	+
chr11	126002309	126002321	DHARMA	12	-
chr11	126002333	126002344	ETSIII	12.1837	+
chr11	126010558	126010570	NR2E	11.2041	+
chr11	126010608	126010618	ZIC	11.4796	-
chr11	126029463	126029477	ESRR-II	11.8061	-
chr11	126029464	126029476	zfC4	11.602	-
chr11	126029485	126029496	ZFX	9.22772	+
chr11	126029499	126029509	ZIC	14.7245	+
chr11	126029503	126029515	KLF	12.3878	-
chr11	126029525	126029536	ZFX	9.0396	-
chr11	126029643	126029657	ESRR-II	11.8061	-
chr11	126029644	126029656	zfC4	11.602	-
chr11	126029665	126029676	ZFX	9.22772	+
chr11	126029679	126029689	ZIC	14.7245	+
chr11	126029683	126029695	KLF	12.3878	-
chr11	126029705	126029716	ZFX	9.0396	-
chr11	126033001	126033013	FOXM	11.8469	+
chr11	126033006	126033017	HES	11.9082	+
chr11	126033031	126033041	ZIC	10.8673	+
chr11	126081514	126081524	E2A	12.5612	-
chr11	126081521	126081532	zfCXXC_SAND	12.0204	+
chr11	126081541	126081553	KLF	13.051	-
chr11	126081560	126081572	bHLH	11.5253	+
chr11	126081599	126081610	ZFX	9.51485	+
chr11	126081610	126081623	TFE3	12.1327	-
chr11	126081612	126081624	bHLH	11.697	-
chr11	126081640	126081653	TFE3	12.6633	-
chr11	126081642	126081654	bHLH	11.1313	-
chr11	126081657	126081667	E2F_zfC2H2	11.3061	-
chr11	126081674	126081685	zfCXXC_SAND	12.2959	+
chr11	126081682	126081694	OSR	12.449	+
chr11	126138760	126138770	ZIC	13.2245	-
chr11	126138780	126138793	bZIP_SAND	12.2959	-
chr11	126138798	126138810	ETS	11.7449	-
chr11	126138818	126138830	ETS	11.0306	+
chr11	126138836	126138847	ZFP959	13.6531	-
chr11	126138857	126138866	AP2	12.102	+
chr11	126138857	126138869	EGR	13.7347	+
chr11	126138858	126138867	AP2	11.6531	+
chr11	126138858	126138869	zfC2H2_RHD	11.3367	-
chr11	126138980	126138989	AP2	12.7245	+
chr11	126139001	126139011	E2F_zfC2H2	11.6122	-
chr11	126139060	126139071	ZBTB3	10.8878	+
chr11	126152939	126152950	ZBTB3	11.2755	+
chr11	126152945	126152956	zfCXXC_SAND	11.9082	-
chr11	126152949	126152961	KLF	13.051	-
chr11	126152952	126152963	zfCXXC_SAND	11.3061	-
chr11	126152957	126152969	ETS	10.7755	+
chr11	126152971	126152982	ZFX	8.88119	-
chr11	126152977	126152987	E2F_zfC2H2	11.3061	-
chr11	126152987	126152998	ETSIII	11.6735	+
chr11	126173923	126173935	KLF	15.1939	-
chr11	126173938	126173948	ZIC	11.8061	+
chr11	126174190	126174199	AP2	10.7857	+
chr11	126174201	126174213	GCM	11.3673	-
chr11	126174217	126174229	Hbox	12.1122	+
chr11	126174245	126174255	PWWP_AThook	11.198	-
chr11	126174261	126174273	NFAT	11.0306	-
chr11	126225512	126225523	HES	11.3163	-
chr11	126225524	126225535	HES	11.5	-
chr11	126225541	126225553	KLF	15.6429	+
chr11	126225544	126225555	zfC2H2_RHD	13.2653	+
chr11	126225554	126225565	ZFX	8.9505	+
chr11	126225555	126225566	ZFX	8.9505	-
chr11	126522655	126522667	GFI1	11.7071	-
chr11	126522665	126522677	NFAT	11.1122	+
chr11	126522681	126522692	ETSIV	10.898	-
chr11	126522717	126522728	ETSIII	12.051	+
chr11	126810605	126810617	ZBTB12	11.7449	-
chr11	126810621	126810633	zfC4	11.2653	-
chr11	126862248	126862260	MAF	12.2041	+
chr11	126872716	126872728	bZIP_CEBP	13.2551	-
chr11	126872748	126872760	CEBP	10.5657	+
chr11	126872778	126872791	Tbox	11.3469	+
chr11	126873260	126873271	ZBTB3	11.0612	-
chr11	126873276	126873286	E2F_zfC2H2	11.551	-
chr11	126873290	126873302	EGR	11.6327	+
chr11	126891577	126891589	HOX9-13	10.7327	+
chr11	126891629	126891641	ZFP691	11.7347	+
chr11	126891641	126891652	ETSIII	11.9898	-
chr11	126926777	126926789	HBP1	12.7778	-
chr11	126936837	126936849	HTHpsq	12.5347	+
chr11	126936885	126936897	HTHpsq	11.7525	-
chr11	126936916	126936927	TAL	12.9899	+
chr11	126936917	126936928	TAL	12.2525	-
chr11	126989002	126989014	NFAT	11.5408	+
chr11	127123833	127123843	SP110	12.7653	-
chr11	127140911	127140922	ETSIII	12.4184	+
chr11	127140917	127140928	ETSIII	11.2857	+
chr11	127391528	127391540	BCL	11.5816	+
chr11	127391606	127391620	HNF1	11.8571	+
chr11	127497251	127497261	ZIC	11.449	+
chr11	127497262	127497273	ZFX	8.9901	-
chr11	127859766	127859776	Tbox-II	11.6837	-
chr11	127859773	127859785	MAF	12.4082	+
chr11	127859775	127859787	RFX	11.1122	-
chr11	127908971	127908983	NFAT	11.6122	-
chr11	128049207	128049220	RHOX11	12.398	+
chr11	128049268	128049280	ZFP691	13.0612	-
chr11	128049695	128049707	HOX9-13	10.8713	+
chr11	128049765	128049777	NFAT	10.8469	-
chr11	128078555	128078566	HIC1	11.0816	+
chr11	128078628	128078640	SOX	10.6224	-
chr11	128078635	128078647	DM	11.5816	-
chr11	128089746	128089756	NFkBp65	11.9388	-
chr11	128089814	128089826	PITX	11.2	-
chr11	128096219	128096231	NFAT	11.4694	+
chr11	128098997	128099008	SOXC	11.1	-
chr11	128099009	128099020	HIC1	11.5714	-
chr11	128099072	128099085	NKX-II	11.1122	-
chr11	128132528	128132539	ETSIII	11.3265	-
chr11	128132563	128132574	POU_HMG	12.6633	+
chr11	128141413	128141425	ARID5	12.3663	+
chr11	128141420	128141434	IRX	10.5612	+
chr11	128141431	128141443	DOBOX	11.5408	+
chr11	128141477	128141487	AP4	12.7959	-
chr11	128149785	128149796	zfC2H2_EGR_RHD	11.9898	+
chr11	128149824	128149835	GR	12.602	-
chr11	128159133	128159145	NFAT	11.9286	+
chr11	128159213	128159225	Hbox	11.2653	+
chr11	128161843	128161854	ETSIII	11.6939	-
chr11	128161850	128161862	EGR	12.5714	+
chr11	128161851	128161862	zfC2H2_RHD	12.8265	-
chr11	128161857	128161868	HES	12.8673	+
chr11	128161862	128161875	TALE_zfC2H2	10.5	+
chr11	128169126	128169138	RFX	11.6633	-
chr11	128169159	128169169	ZIC	11.7755	+
chr11	128172333	128172346	Tbox	11.7755	+
chr11	128172378	128172388	PWWP_AThook	11.2277	-
chr11	128172391	128172401	PWWP_AThook	10.9604	-
chr11	128172408	128172420	NR2E	10.9898	-
chr11	128174737	128174749	RFX	12.0714	-
chr11	128186529	128186540	ZFP959	12.2347	-
chr11	128186594	128186606	FOXM	11.1122	-
chr11	128194357	128194370	NKX-II	11.6633	+
chr11	128194382	128194394	CEBP	10.6667	-
chr11	128199174	128199187	bZIP_SAND	11.5612	+
chr11	128199210	128199222	BCL	12.3469	-
chr11	128199240	128199251	ETSIV	11.0204	+
chr11	128204472	128204484	SOX	10.8469	+
chr11	128204525	128204536	ZBTB3	13.1122	-
chr11	128204527	128204539	FOXM	11.1837	-
chr11	128209615	128209627	bZIP_CEBP	11.1939	-
chr11	128211330	128211342	KLF	12.0714	-
chr11	128211333	128211344	HES	12.551	-
chr11	128212731	128212742	ZFX	8.89109	-
chr11	128212736	128212746	ZIC	13.1735	+
chr11	128212777	128212790	bZIP	11.7475	+
chr11	128215293	128215306	FOX	10.5	+
chr11	128215376	128215389	ARID3	10.4752	-
chr11	128215377	128215390	TCF7	11.6	+
chr11	128291586	128291596	Tbox-II	11.5	+
chr11	128291637	128291648	ZFX	8.85149	+
chr11	128294785	128294798	RHOX11	11.0612	-
chr11	128294809	128294823	ESRR-II	12.1531	-
chr11	128294810	128294822	zfC4	11.2449	-
chr11	128294833	128294844	SNAI	12.6122	+
chr11	128318388	128318399	SNAI	12.0408	-
chr11	128318398	128318408	AP4	11.3061	-
chr11	128318468	128318478	NFkBp65	12.4592	+
chr11	128323352	128323362	ZIC	11.7347	-
chr11	128323365	128323374	AP2	11.6122	-
chr11	128323375	128323388	bZIP_SAND	11.8265	-
chr11	128323386	128323396	Tbox-II	12.0612	-
chr11	128323399	128323410	ZFX	8.90099	+
chr11	128323400	128323411	ZFX	9.17822	-
chr11	128323406	128323418	DHARMA	11.7857	-
chr11	128457450	128457461	SNAI	11.7551	+
chr11	128457470	128457481	G28216001	13.6429	-
chr11	128457484	128457496	FOXM	11.9694	+
chr11	128480898	128480908	E2A	12.102	-
chr11	128480902	128480913	ZBTB3	13.1837	+
chr11	128480911	128480923	KLF	13.5714	-
chr11	128489794	128489805	zfC2H2_EGR_RHD	11.551	-
chr11	128491761	128491773	PITX	11.27	-
chr11	128498118	128498131	TFE3	12.5204	+
chr11	128498611	128498623	EGR	12.0204	+
chr11	128498704	128498715	ZFP959	12.5204	+
chr11	128523848	128523858	NFkBp65	11.9388	-
chr11	128523886	128523896	NFkBp65	12.1735	-
chr11	128556386	128556396	SP110	11.1837	-
chr11	128556440	128556452	FOXM	11.0102	-
chr11	128556444	128556455	zfC2H2_EGR_RHD	13.4694	+
chr11	128556448	128556460	NKX	11.0714	+
chr11	128557398	128557409	ETSIII	11.9184	-
chr11	128557422	128557432	FOXR	11.3878	-
chr11	128557426	128557438	GCM	12.5306	+
chr11	128557438	128557448	NFkBp65	12.3061	+
chr11	128557454	128557466	KLF	14.102	+
chr11	128565932	128565943	ETSIII	11.9184	-
chr11	128737159	128737172	TCF7	11.88	+
chr11	128737197	128737206	AP2	11.1633	+
chr11	128737199	128737210	ZFX	9.13861	+
chr11	128737212	128737224	HOX9-13	11.198	-
chr11	128757413	128757423	ZNF200	11.9898	-
chr11	128757428	128757440	PITX	10.81	+
chr11	128757458	128757471	Hbox-II	10.9703	-
chr11	128757479	128757489	PWWP_AThook	10.9505	-
chr11	128761172	128761184	EGR	13.7755	-
chr11	128761172	128761183	zfC2H2_RHD	12.7245	+
chr11	128761175	128761187	KLF	14.7653	+
chr11	128761190	128761202	KLF	15.2041	+
chr11	128761193	128761204	zfC2H2_RHD	11.6429	+
chr11	128761194	128761206	EGR	11.5612	-
chr11	128761194	128761205	zfC2H2_RHD	12.9592	+
chr11	128761198	128761209	zfCXXC_SAND	13	+
chr11	128761229	128761241	RFX	10.9796	+
chr11	128761264	128761274	SP110	12.0204	+
chr11	128775918	128775928	CXC	11.7822	-
chr11	128775939	128775950	zfC2H2_RHD	13.7347	+
chr11	128775971	128775983	EGR	10.8061	-
chr11	128775979	128775991	NFAT	11.9592	-
chr11	128812720	128812730	ZNF200	12.2041	+
chr11	128812728	128812740	ZSCAN4	10.602	-
chr11	128812752	128812763	ZFP959	12.8061	-
chr11	128812800	128812812	ZFP691	11.6531	-
chr11	129149199	129149211	EGR	14.0816	+
chr11	129149200	129149211	zfC2H2_RHD	11.7857	-
chr11	129149212	129149225	FOXN	11.2653	+
chr11	129149218	129149230	EGR	12.898	-
chr11	129149244	129149254	bHLH_CENP	13.8776	-
chr11	129149261	129149273	EGR	11.602	+
chr11	129149262	129149273	zfC2H2_RHD	11.5102	-
chr11	129149264	129149276	KLF	15.8878	-
chr11	129149267	129149279	EGR	14.051	+
chr11	129149268	129149279	zfC2H2_RHD	13.5918	-
chr11	129149273	129149284	zfCXXC_SAND	12.4592	+
chr11	129149928	129149938	PLAGL1	11.2551	-
chr11	129149943	129149954	HIC1	10.8571	-
chr11	129149947	129149958	ZBTB3	10.9082	-
chr11	129149951	129149962	ESRR	11.7857	+
chr11	129149983	129149994	zfC2H2_RHD	11.602	+
chr11	129150008	129150018	E2A	12.2755	-
chr11	129150021	129150031	E2A	11.4286	-
chr11	129185883	129185893	CXC	12.2574	+
chr11	129185901	129185913	TEA	12	-
chr11	129185918	129185927	AP2	11.898	-
chr11	129201094	129201104	E2A	11.8061	-
chr11	129239354	129239367	Tbox	11.9796	-
chr11	129239368	129239380	MAF	12.6735	-
chr11	129242808	129242820	KLF	11.8469	-
chr11	129242842	129242852	SP110	11.3776	+
chr11	129242843	129242854	ETSIII	11.898	-
chr11	129242882	129242893	ETSIII	12.1122	-
chr11	129244491	129244503	DUX-LHX	12.22	+
chr11	129244530	129244543	CENP_zfCXXC	10.6939	+
chr11	129244533	129244543	bHLH_CENP	12.8265	+
chr11	129244540	129244552	ETSI	10.9082	+
chr11	129244542	129244554	ETSI	11.2551	-
chr11	129244545	129244557	ARID5	11.0198	-
chr11	129245684	129245694	bHLH_CENP	12.6429	-
chr11	129245693	129245706	TALE_zfC2H2	10.5408	-
chr11	129245710	129245722	HTHpsq	10.9307	-
chr11	129245739	129245751	GCM	11.9082	-
chr11	129245754	129245764	E2F_zfC2H2	10.7143	+
chr11	129245765	129245775	E2F_zfC2H2	11.5816	+
chr11	129245767	129245777	E2F_zfC2H2	10.4286	-
chr11	129488554	129488566	RFX	11.4184	-
chr11	129488607	129488620	FOX	11.09	-
chr11	129488641	129488651	ZIC	12.4592	-
chr11	129507564	129507578	ESRR-II	11.2245	-
chr11	129508308	129508320	ZSCAN4	10.4184	+
chr11	129508332	129508342	PBX	12.2347	-
chr11	129509162	129509174	NKX	12.2959	-
chr11	129509205	129509217	DUX-LHX	13.16	+
chr11	129509236	129509246	NFkBp65	11.898	-
chr11	129512969	129512981	BCL	11.4388	-
chr11	129513002	129513012	AP4	11.5	-
chr11	129601384	129601397	Hbox-II	10.6832	+
chr11	129601385	129601398	Hbox-II	10.396	-
chr11	129601411	129601422	ZFP959	12.7143	+
chr11	129685683	129685695	KLF	15.3673	-
chr11	129685694	129685704	ZIC	14.7245	+
chr11	129685698	129685710	KLF	15.3673	-
chr11	129685703	129685715	KLF	14.3265	-
chr11	129685721	129685731	E2A	11.9388	-
chr11	129685747	129685757	E2F_zfC2H2	11.7041	-
chr11	129685751	129685762	zfCXXC_SAND	11.8469	-
chr11	129731750	129731762	TEA	12.398	-
chr11	129765442	129765453	MH1	12.1633	+
chr11	129765471	129765482	ZFP959	13.4286	-
chr11	129765477	129765490	bHLHb2	12.3571	-
chr11	129765478	129765489	HES	12.3367	+
chr11	129765496	129765507	zfCXXC_SAND	11.2755	-
chr11	129765505	129765517	KLF	14.8673	-
chr11	129765520	129765532	KLF	15.3673	-
chr11	129872703	129872713	E2A	12.0204	+
chr11	129872716	129872727	zfCXXC_SAND	11.8367	+
chr11	129872770	129872782	RFX	12.1224	-
chr11	129872793	129872805	Hbox	12.0102	-
chr11	129873079	129873091	EGR	13.8673	-
chr11	129873083	129873093	ZIC	14.7245	-
chr11	129873094	129873106	MAX	11.9082	+
chr11	129873108	129873119	ETSIII	11.6531	-
chr11	129873119	129873129	E2A	11.5306	-
chr11	129913544	129913555	ETSIII	12.2347	+
chr11	129913555	129913567	GFI1	11.101	-
chr11	129913583	129913595	MAF	11.8571	+
chr11	129920300	129920310	NFkBp65	12.4082	-
chr11	129920334	129920344	AP4	12.0612	+
chr11	129920342	129920353	ZBTB3	11.1327	+
chr11	129920347	129920358	ZBTB3	11.1224	-
chr11	129920895	129920906	HNF4	12.398	+
chr11	129920924	129920936	DOBOX	11.0714	-
chr11	129939719	129939731	KLF	12.0714	-
chr11	129939735	129939747	NR2E	11.5306	+
chr11	129939758	129939770	EGR	11.7653	-
chr11	129939761	129939770	AP2	12.5612	-
chr11	129939762	129939771	AP2	13.0102	+
chr11	129939764	129939776	KLF	13.398	-
chr11	129939767	129939778	zfCXXC_SAND	12.7143	-
chr11	130016479	130016488	AP2	11.6122	-
chr11	130016492	130016505	TALE_zfC2H2	11.0306	-
chr11	130016497	130016507	E2A	11.8367	+
chr11	130016539	130016551	GFI1	11.2222	+
chr11	130016554	130016564	AP4	11.3776	+
chr11	130029596	130029606	E2A	11.7653	+
chr11	130029613	130029624	zfCXXC_SAND	12.4694	-
chr11	130029622	130029634	KLF	13.8469	-
chr11	130029650	130029661	SNAI	11.3265	+
chr11	130184483	130184496	bHLHb2	11.2143	+
chr11	130184489	130184502	CENP_zfCXXC	10.6531	-
chr11	130184491	130184501	bHLH_CENP	12.5816	+
chr11	130184517	130184527	SP110	11.3776	+
chr11	130184523	130184534	ZFP959	12.3367	+
chr11	130184526	130184537	zfC2H2_RHD	12.5714	+
chr11	130184855	130184867	KLF	13.2245	-
chr11	130184863	130184873	E2F_zfC2H2	10.5306	-
chr11	130184869	130184881	EGR	11.602	+
chr11	130184870	130184881	zfC2H2_RHD	11.5102	-
chr11	130184872	130184884	KLF	16.2041	-
chr11	130184884	130184896	KLF	14.4898	-
chr11	130184907	130184919	CEBP	12.3737	-
chr11	130253309	130253320	NFkBp50	11.1122	-
chr11	130253333	130253343	ZNF200	12.398	+
chr11	130253339	130253350	ESRR	12.2449	-
chr11	130392195	130392206	ZFX	8.83168	+
chr11	130392242	130392252	AP4	13.6224	-
chr11	130392280	130392290	ZIC	13.0102	+
chr11	130417081	130417091	E2A	12.3469	-
chr11	130450400	130450411	SNAI	11.9082	+
chr11	130450403	130450413	ZIC	12.1224	-
chr11	130450421	130450431	NFkBp65	12.1327	+
chr11	130450446	130450458	ZFP691	11.398	+
chr11	130479019	130479031	Pparg	10.8367	+
chr11	130479063	130479075	KLF	14.6735	-
chr11	130505124	130505134	Tbox-II	12.7143	-
chr11	130505133	130505144	SOXC	12.22	-
chr11	130505142	130505155	TCF7	10.65	-
chr11	130697697	130697708	MH1	12.9184	+
chr11	130697728	130697738	NFkBp65	11.8163	-
chr11	130697750	130697764	ESRR-II	12.2959	-
chr11	130697751	130697763	zfC4	11.4286	-
chr11	130697753	130697764	ESRR	12.2347	+
chr11	130736387	130736399	Hbox	12.4592	+
chr11	130736434	130736445	ETSIII	11.898	+
chr11	130740014	130740026	PITX	10.76	-
chr11	130740022	130740034	AThook_PWWP	10.3861	-
chr11	130743648	130743658	NFkBp65	12.5408	-
chr11	130743667	130743679	Hbox	11.5918	+
chr11	130743716	130743728	ZBTB12	11.4184	+
chr11	130786346	130786357	zfCXXC_SAND	13.1735	+
chr11	130786357	130786368	zfCXXC_SAND	13.6837	+
chr11	130786408	130786421	FOXN	11.2551	+
chr11	130786417	130786427	E2F_zfC2H2	12.6327	-
chr11	130786419	130786429	E2F_zfC2H2	12.1735	-
chr11	130786433	130786444	zfCXXC_SAND	11.1224	-
chr11	130786443	130786454	zfCXXC_SAND	12.4592	-
chr11	130860258	130860270	AThook_PWWP	10.4158	+
chr11	130860275	130860287	AThook_PWWP	9.92079	-
chr11	130860328	130860338	PWWP_AThook	11.4554	-
chr11	130969122	130969134	GFI1	10.9798	-
chr11	131056761	131056773	KLF	12.4286	+
chr11	131104388	131104398	E2F_zfC2H2	12.1735	+
chr11	131104390	131104400	E2F_zfC2H2	12.4796	-
chr11	131104392	131104402	E2F_zfC2H2	12.4796	-
chr11	131104394	131104404	E2F_zfC2H2	11.551	+
chr11	131104396	131104409	bHLHb2	12.2347	-
chr11	131104397	131104408	HES	12.0714	+
chr11	131104397	131104409	MAX	11.1837	-
chr11	131104434	131104446	ZSCAN4	10.5204	+
chr11	131104436	131104447	HIC1	11.6429	+
chr11	131104436	131104448	ZSCAN4	10.6327	-
chr11	131104443	131104453	SP110	11.7449	-
chr11	131123259	131123269	FOXR	12.1633	+
chr11	131123326	131123338	DUX-LHX	11.19	+
chr11	131206182	131206195	TALE_zfC2H2	10.5714	+
chr11	131206203	131206213	NR4A	11.9898	+
chr11	131206214	131206224	NFkBp65	11.8163	+
chr11	131211836	131211848	MAF	11.5816	+
chr11	131410790	131410802	Hbox-POU	11.101	+
chr11	131533462	131533473	ZBTB3	10.8776	+
chr11	131533484	131533496	ZSCAN4	11.2959	+
chr11	131533486	131533498	ZSCAN4	11.8265	-
chr11	131766998	131767009	BARH	12.3673	-
chr11	131767035	131767047	ARID5	10.9109	+
chr11	131767041	131767053	Hbox	12.4388	+
chr11	131767049	131767061	NFAT	11.8673	+
chr11	131854529	131854539	FOXR	11.9286	+
chr11	132227820	132227832	MAF	12.7041	-
chr11	132227854	132227866	POU	10.4184	+
chr11	132227900	132227912	SOX	10.9184	+
chr11	132276778	132276789	SOXC	11.3	-
chr11	133402267	133402279	OSR	12.398	-
chr11	133402304	133402315	SNAI	12.0408	-
chr11	133402320	133402330	FOXR	12.3367	+
chr11	133402358	133402368	E2F_zfC2H2	12.102	+
chr11	133429693	133429703	PWWP_AThook	11.4554	+
chr11	133620345	133620355	PWWP_AThook	11.2277	-
chr11	133620371	133620381	PWWP_AThook	11.505	-
chr11	133620372	133620382	PWWP_AThook	10.901	-
chr11	133620374	133620384	NFkBp65	11.898	+
chr11	133620385	133620398	Hbox-II	10.5644	-
chr11	133620401	133620411	PWWP_AThook	11.2277	-
chr11	133680233	133680244	ZFP959	13.449	-
chr11	133680317	133680327	SP110	11.3776	+
chr11	133715413	133715427	ESRR-II	11.2551	+
chr11	133715414	133715426	zfC4	11.3367	+
chr11	133715418	133715430	HBP1	11.9293	-
chr11	133715428	133715441	Tbox	12.3776	+
chr11	133734620	133734632	OSR	12.5918	+
chr11	133734629	133734639	ZNF200	11.7959	+
chr11	133734660	133734671	ZFX	8.87129	-
chr11	133734688	133734699	ZFP959	11.8163	+
chr11	133734695	133734705	SP110	12.5204	+
chr11	133826839	133826850	zfCXXC_SAND	11.6939	-
chr11	133826851	133826861	E2A	11.8061	-
chr11	133826885	133826896	HNF4	12.1429	+
chr11	133826911	133826922	ZFX	8.93069	-
chr11	133826922	133826934	KLF	13.6429	+
chr11	133826925	133826937	EGR	14.051	-
chr11	133826925	133826936	zfC2H2_RHD	13.5918	+
chr11	133826928	133826940	KLF	11.2143	+
chr11	133826929	133826940	zfCXXC_SAND	13.0714	+
chr11	133826931	133826943	KLF	12.7347	+
chr11	133896799	133896810	GR	12.2755	-
chr11	133896806	133896816	E2A	11.4898	+
chr11	133896825	133896835	ZIC	11.7245	+
chr11	133896893	133896905	NKX	10.8571	-
chr11	133902100	133902110	Tbox-II	12.0816	-
chr11	133902143	133902155	POU	11.7449	-
chr11	133907028	133907039	ZFX	9.14851	-
chr11	133907052	133907064	KLF	14.2347	-
chr11	133907063	133907075	KLF	13.8265	-
chr11	133907070	133907080	ZNF200	12.4898	+
chr11	133907095	133907106	ZFP959	11.8776	+
chr11	133907105	133907116	ETSIV	11.0102	-
chr11	133907109	133907122	bHLHb2	12.9184	+
chr11	133919344	133919354	ZNF200	12.3265	-
chr11	133919353	133919365	ZNF655	12.449	+
chr11	133919396	133919406	PWWP_AThook	10.9307	-
chr11	133920887	133920900	bHLHb2	11.5714	+
chr11	133920891	133920904	bHLHb2	11.5714	+
chr11	133920892	133920903	HES	11.3776	-
chr11	133920903	133920916	bHLHb2	11.5714	+
chr11	133920907	133920920	bHLHb2	11.5714	+
chr11	133920908	133920919	HES	11.3776	-
chr11	133920923	133920936	bHLHb2	12.3878	+
chr11	133920927	133920940	bHLHb2	11.5714	+
chr11	133920928	133920939	HES	11.3776	-
chr11	133920931	133920944	bHLHb2	11.5714	+
chr11	133920932	133920943	HES	11.3776	-
chr11	133920935	133920948	bHLHb2	11.2959	+
chr11	133920948	133920959	ESRR	13.4694	+
chr11	133938857	133938868	ZFX	9.0099	+
chr11	133938862	133938873	zfCXXC_SAND	12.5714	-
chr11	133938883	133938895	KLF	13.4388	-
chr11	133938919	133938929	E2F_zfC2H2	11.1122	-
chr11	133938921	133938931	E2F_zfC2H2	10.7245	+
chr11	133938939	133938950	zfCXXC_SAND	11.8469	+
chr11	134094496	134094507	ZFP959	13.2449	-
chr11	134094506	134094516	E2F_zfC2H2	11.2449	-
chr11	134094508	134094519	zfCXXC_SAND	11.9898	+
chr11	134094525	134094537	ETSI	11.5306	+
chr11	134094526	134094537	ETSIV	13	+
chr11	134094543	134094555	KLF	14.5612	+
chr11	134094552	134094564	EGR	12.9286	-
chr11	134094552	134094563	zfC2H2_RHD	11.9796	+
chr11	134094555	134094567	KLF	12.6429	+
chr11	134094559	134094570	ETSIV	11.0714	-
chr11	134094592	134094603	zfCXXC_SAND	12.0102	+
chr11	134094596	134094605	AP2	10.9082	+
chr11	134095323	134095336	TALE_zfC2H2	11.398	+
chr11	134095377	134095389	KLF	11.2551	+
chr11	134095395	134095405	ZIC	11.8571	-
chr11	134095412	134095422	SP110	12.551	-
chr11	134123223	134123233	ZIC	10.9592	-
chr11	134123238	134123250	ZSCAN4	10.3776	+
chr11	134123241	134123252	ZBTB3	10.8469	+
chr11	134123248	134123259	GLI	13.551	-
chr11	134123250	134123262	EGR	12.898	-
chr11	134123250	134123261	zfC2H2_RHD	11.398	+
chr11	134123254	134123264	ZIC	10.949	-
chr11	134123267	134123279	KLF	14.8061	-
chr11	134123273	134123285	FOXM	11.8776	-
chr11	134123291	134123302	ZFX	8.88119	+
chr11	134123383	134123392	AP2	13.0102	-
chr11	134123390	134123401	ZBTB3	13.1837	+
chr11	134123404	134123416	RFX	11.4184	+
chr11	134123434	134123446	P42	12.1429	+
chr11	134123483	134123494	zfCXXC_SAND	11.2755	-
chr11	134145413	134145424	zfC2H2_RHD	12	+
chr11	134201719	134201731	KLF	15.3673	+
chr11	134201724	134201736	KLF	16.5204	+
chr11	134201727	134201738	zfC2H2_RHD	12.9592	+
chr11	134201728	134201738	PLAGL1	10.8878	-
chr11	134201728	134201739	zfC2H2_RHD	12.3265	+
chr11	134201729	134201740	zfC2H2_RHD	13.0612	+
chr11	134201730	134201741	zfC2H2_RHD	12.1224	+
chr11	134201732	134201743	zfC2H2_RHD	12.551	+
chr11	134201747	134201759	KLF	15.051	+
chr11	134201768	134201780	KLF	16.2041	+
chr11	134201771	134201783	EGR	14.9592	-
chr11	134201771	134201782	zfC2H2_RHD	12	+
chr11	134201778	134201790	P42	11.2449	-
chr11	134201782	134201792	bHLH_CENP	13.5918	+
chr11	134201790	134201799	AP2	10.9184	+
chr11	134201811	134201821	bHLH_CENP	13.551	+
chr11	134281888	134281900	KLF	11.5306	+
chr11	134281889	134281900	zfCXXC_SAND	13.0714	+
chr11	134281891	134281903	KLF	13.398	+
chr11	134281926	134281937	zfCXXC_SAND	12.4286	-
chr11	134281946	134281956	E2F_zfC2H2	12.3878	+
chr11	134281948	134281958	E2F_zfC2H2	10.4388	+
chr11	134281969	134281979	SP110	12.551	+
chr11	134281976	134281988	EGR	11.8061	+
chr11	134281977	134281988	zfC2H2_RHD	12.9592	-
chr11	134281978	134281989	zfC2H2_RHD	11.6429	-
chr11	134281980	134281992	KLF	16.2041	-
chr11	134281983	134281995	EGR	11.5612	+
chr11	134281984	134281995	zfC2H2_RHD	12.9592	-
chr11	134281985	134281996	zfC2H2_RHD	11.6429	-
chr11	134306377	134306389	Hbox	12.0204	+
chr11	134306412	134306423	ESRR	13	-
chr11	134433197	134433207	AP4	11.9694	+
chr11	134433228	134433239	zfC2H2_RHD	13.5408	-
chr11	134433232	134433243	ZBTB3	11.0816	+
chr11	134433241	134433252	NFkBp50	11.2347	-
chr11	134433241	134433252	zfC2H2_EGR_RHD	12.3061	-
chr11	134433264	134433276	NR2E	11.0918	-
chr11	134509806	134509816	SP110	11.6531	-
chr11	134509810	134509820	SP110	11.3673	+
chr11	134509871	134509882	ZFX	8.90099	+
chr11	134509872	134509883	ZFX	9.17822	-
chr11	134605841	134605852	G28216001	12.2041	+
chr11	134605884	134605897	TALE_zfC2H2	10.5306	+
chr11	134688576	134688587	SNAI	12.9694	+
chr11	134688592	134688603	zfC2H2_RHD	12.5918	-
chr11	134688639	134688650	SNAI	11.8265	+
chr11	134704852	134704863	zfC2H2_RHD	12.398	+
chr11	134704874	134704884	E2A	11.9694	+
chr11	134704902	134704912	PWWP_AThook	10.7228	-
chr11	134708123	134708135	DUX-LHX	11.92	+
chr11	134708144	134708156	KLF	11.2551	+
chr11	134708161	134708171	PWWP_AThook	10.9604	+
chr11	134708188	134708199	SNAI	12.051	-
chr11	134722093	134722105	zfC4	11.7653	-
chr11	134722122	134722134	ZFP691	11.7755	-
chr11	134820680	134820692	NFAT	11.8061	+
chr11	134820701	134820713	ZFP691	11.398	-
chr11	134863686	134863696	Tbox-II	12.8571	+
chr11	134863744	134863755	zfC2H2_RHD	11.6122	+
chr11	134946060	134946071	zfCXXC_SAND	12.0102	-
chr11	134946068	134946078	E2F_zfC2H2	11.3061	+
chr11	134946086	134946097	zfCXXC_SAND	12.2959	+
chr11	134946089	134946100	zfCXXC_SAND	13.4184	-
chr11	134946094	134946105	zfCXXC_SAND	11.8469	-
chr11	134946097	134946107	E2F_zfC2H2	11.7347	-
chr11	134946115	134946126	zfCXXC_SAND	12.2959	+
chr11	134946118	134946129	zfCXXC_SAND	13.4184	-
chr11	134946123	134946134	zfCXXC_SAND	11.8469	-
chr11	134946126	134946136	E2F_zfC2H2	11.7347	-
chr11	134946144	134946155	zfCXXC_SAND	12.2959	+
chr11	134946147	134946158	zfCXXC_SAND	13.4184	-
chr12	149680	149690	PWWP_AThook	10.6139	+
chr12	149681	149691	PWWP_AThook	11.505	+
chr12	175867	175879	KLF	15.3673	+
chr12	175872	175885	CENP_zfCXXC	10.6633	-
chr12	175880	175891	HES	13.0204	-
chr12	175884	175894	Tbox-II	12.0612	+
chr12	175888	175902	ESRR-II	11.6327	+
chr12	175900	175911	ZBTB3	11.0102	+
chr12	175909	175920	zfCXXC_SAND	11.2041	-
chr12	175912	175923	zfCXXC_SAND	13.0612	+
chr12	175915	175926	zfCXXC_SAND	14.0408	-
chr12	175918	175930	EGR	12.3265	+
chr12	175919	175930	zfC2H2_RHD	12.8265	-
chr12	220938	220951	TALE_zfC2H2	11.2347	+
chr12	220969	220981	NFAT	10.8265	-
chr12	220975	220986	zfC2H2_EGR_RHD	12.4184	+
chr12	220979	220990	TAL	12.5455	+
chr12	220980	220991	TAL	12.5455	-
chr12	258275	258285	NFkBp65	11.898	+
chr12	258360	258373	TFE3	11.4592	+
chr12	258363	258375	DHARMA	12.051	+
chr12	258367	258379	MAX	10.5408	-
chr12	289748	289760	EGR	12.3061	+
chr12	289749	289760	zfC2H2_RHD	11.7551	-
chr12	289770	289782	MAX	10.8776	-
chr12	289771	289783	bHLH	12	-
chr12	291562	291573	NFkBp50	11.9388	+
chr12	291602	291612	ZIC	12.7653	+
chr12	291609	291621	KLF	13.6224	-
chr12	312730	312742	KLF	13.7857	-
chr12	312735	312747	KLF	11.7755	-
chr12	312747	312757	E2F_zfC2H2	11.3061	+
chr12	312762	312774	HTHpsq	11.1683	-
chr12	312796	312807	zfCXXC_SAND	11.2755	-
chr12	323757	323769	zfC4	11.2857	-
chr12	372003	372014	ETSIII	12.3163	-
chr12	385871	385881	ZNF200	12.3673	-
chr12	385891	385901	SP110	11.2449	+
chr12	385893	385903	NFkBp65	12.449	-
chr12	385895	385905	PWWP_AThook	10.901	+
chr12	385896	385906	PWWP_AThook	11.505	+
chr12	385932	385943	ZBTB3	10.7245	-
chr12	498464	498476	ETS	10.949	-
chr12	498474	498485	Sohlh2	11.6429	+
chr12	498478	498491	TALE_zfC2H2	10.5306	+
chr12	498487	498497	SP110	11.602	-
chr12	498491	498503	KLF	13.4592	+
chr12	498730	498742	P42	12.5612	+
chr12	498764	498777	FOXN	11.8163	-
chr12	569541	569552	zfC2H2_EGR_RHD	11.6735	-
chr12	569547	569559	EGR	13.4592	-
chr12	569549	569558	AP2	11.6531	-
chr12	569550	569559	AP2	12.102	-
chr12	569561	569572	GLI	12.6122	-
chr12	569563	569575	EGR	14.3776	-
chr12	569567	569577	ZIC	13.2857	-
chr12	569604	569616	ETS	10.7959	+
chr12	699551	699563	MAF	11.602	-
chr12	739981	739993	MAX	11.2449	+
chr12	739995	740005	ZIC	13.1735	+
chr12	740001	740013	ETS	10.6429	+
chr12	740039	740050	ETSIII	12.551	-
chr12	740063	740076	bZIP_SAND	11.6429	+
chr12	740069	740081	ZBTB12	13.1122	+
chr12	775893	775907	IRX	12	+
chr12	775923	775935	DUX-LHX	11.07	+
chr12	775956	775967	POU_HMG	12.1837	-
chr12	777422	777435	bZIP_SAND	11.5612	-
chr12	777455	777467	NR2E	11.4694	-
chr12	777461	777471	CXC	12.2178	+
chr12	777508	777518	AP4	11.3776	-
chr12	783288	783300	NFAT	10.9694	-
chr12	783293	783305	POU	10.5714	-
chr12	783326	783336	PLAGL1	12.551	-
chr12	783346	783360	ESRR-II	11.6327	-
chr12	783347	783359	zfC4	11.2347	-
chr12	787626	787637	ZFX	9.47525	+
chr12	787636	787646	FOXR	11.6122	+
chr12	787686	787696	E2A	11.5816	-
chr12	788197	788210	FOX	11.73	+
chr12	788209	788221	PITX	11.47	-
chr12	788237	788249	AThook_PWWP	10.3069	+
chr12	788267	788279	NR2E	11	-
chr12	788276	788288	NKX	10.9184	+
chr12	791768	791779	SOXC	11.81	-
chr12	791784	791794	Tbox-II	11.5	+
chr12	791799	791812	bZIP_SAND	11.7245	-
chr12	791817	791828	ZFX	9.28713	-
chr12	793649	793659	ZIC	11.7857	-
chr12	794639	794651	RFX	11.3061	-
chr12	794642	794655	MYB	13.2245	+
chr12	794646	794658	RFX	12.1224	+
chr12	794652	794665	FOX	10.73	-
chr12	794675	794686	zfC2H2_RHD	13.5408	-
chr12	811176	811188	SOX	10.5612	+
chr12	811181	811192	HIC1	11.8571	-
chr12	811214	811225	zfC2H2_EGR_RHD	11.949	-
chr12	825731	825743	ZFP691	12.2041	-
chr12	825763	825773	ZIC	13.2143	+
chr12	825827	825837	E2A	12.7653	-
chr12	831749	831760	MH1	12.5918	+
chr12	831771	831782	NFkBp50	11.9694	-
chr12	831782	831792	NFkBp65	11.9082	-
chr12	860255	860268	FOXN	11.5306	+
chr12	860259	860271	ETSI	11.2755	+
chr12	860261	860273	ETSI	10.9898	-
chr12	861680	861691	zfC2H2_RHD	12.5	-
chr12	861682	861692	PLAGL1	11.5408	+
chr12	861698	861710	KLF	11.3061	-
chr12	861701	861713	KLF	11.2143	-
chr12	861701	861712	zfCXXC_SAND	13.0714	-
chr12	861704	861716	EGR	11.5612	+
chr12	861705	861716	zfC2H2_RHD	12.9592	-
chr12	861706	861717	zfC2H2_RHD	11.6429	-
chr12	861708	861720	KLF	14.4796	-
chr12	861748	861759	zfCXXC_SAND	12.3163	-
chr12	1099163	1099173	ZIC	12.398	+
chr12	1099209	1099219	SP110	11.3776	+
chr12	1099225	1099236	ETSIV	11.2041	+
chr12	1099657	1099668	HIC1	11.1939	-
chr12	1099690	1099702	ETS	11.0306	+
chr12	1099693	1099705	KLF	11.2143	+
chr12	1099719	1099731	DHARMA	12.3367	-
chr12	1500681	1500693	ZBTB12	11.0102	-
chr12	1500692	1500704	Pparg	11.9184	-
chr12	1500720	1500730	ZNF200	11.9694	-
chr12	1500730	1500742	MAF	12.5918	-
chr12	1632911	1632923	EGR	10.8367	-
chr12	1632969	1632980	HES	11.6735	-
chr12	1638939	1638950	ZFX	9.48515	-
chr12	1638955	1638966	NFkBp50	11.2245	-
chr12	1638960	1638972	zfC4	11.6224	-
chr12	1638970	1638982	PRDM11	11.0816	-
chr12	1639013	1639024	NFkBp50	11.5918	-
chr12	1703327	1703338	zfCXXC_SAND	12.7143	+
chr12	1703330	1703341	zfCXXC_SAND	12.7143	+
chr12	1703333	1703344	zfCXXC_SAND	12.7143	+
chr12	1703336	1703347	zfCXXC_SAND	12.7143	+
chr12	1703339	1703350	zfCXXC_SAND	12.4286	+
chr12	1703346	1703355	AP2	12.2653	-
chr12	1703349	1703360	ZFX	8.80198	-
chr12	1703354	1703367	MYB	12.1939	+
chr12	1703388	1703399	zfCXXC_SAND	12.7143	+
chr12	1703391	1703402	zfCXXC_SAND	12.7143	+
chr12	1703394	1703405	zfCXXC_SAND	12.2551	+
chr12	1759416	1759428	bZIP_CEBP	11.2143	+
chr12	1759435	1759448	FOX	10.78	-
chr12	1759484	1759496	bZIP_CEBP	11.5	-
chr12	1769189	1769199	ZNF200	11.898	-
chr12	1769200	1769212	NKX	10.9592	-
chr12	1769650	1769662	MAF	13.102	+
chr12	1769657	1769669	NR2E	11.3163	+
chr12	1769677	1769690	Tbox	11.6633	-
chr12	1769705	1769719	IRX	10.398	+
chr12	1769716	1769726	PWWP_AThook	11.2277	+
chr12	1770869	1770881	KLF	16.2041	-
chr12	1770872	1770884	EGR	12.3265	+
chr12	1770873	1770884	zfC2H2_RHD	12.8265	-
chr12	1770889	1770900	zfCXXC_SAND	12.7143	-
chr12	1770899	1770911	EGR	11.8061	+
chr12	1770900	1770911	zfC2H2_RHD	12.9592	-
chr12	1770901	1770912	zfC2H2_RHD	11.6429	-
chr12	1770903	1770915	KLF	16.5204	-
chr12	1770919	1770931	KLF	11.6429	+
chr12	1770944	1770954	SP110	11.1837	-
chr12	1929363	1929373	E2A	11.449	+
chr12	1929371	1929382	ETSIII	11.9184	-
chr12	1929399	1929409	E2A	11.6327	+
chr12	1929408	1929420	EGR	10.949	+
chr12	1929409	1929418	AP2	10.7449	+
chr12	1929409	1929420	zfC2H2_RHD	12.102	-
chr12	1929411	1929421	PLAGL1	11.3367	+
chr12	1929411	1929422	zfC2H2_RHD	11.3469	-
chr12	1929412	1929422	PLAGL1	12.1939	+
chr12	2027073	2027083	PBX	12.2959	+
chr12	2027085	2027097	ZFP691	13.9592	-
chr12	2027088	2027099	ZFP959	12.4898	+
chr12	2027092	2027104	KLF	11.4082	+
chr12	2027101	2027114	Tbox	11.0408	+
chr12	2027846	2027858	PITX	10.84	-
chr12	2027866	2027878	PITX	11.02	-
chr12	2027881	2027891	ZIC	13.0102	+
chr12	2031275	2031285	ZIC	12.7245	-
chr12	2031287	2031298	ZFP959	14.3061	-
chr12	2031293	2031302	AP2	12.7143	-
chr12	2031298	2031308	E2F_zfC2H2	11.5816	+
chr12	2031303	2031314	zfC2H2_RHD	11.5	+
chr12	2031320	2031331	GLI	11.7041	-
chr12	2031341	2031352	zfCXXC_SAND	11.8469	+
chr12	2045723	2045735	MAX	12.0306	-
chr12	2045749	2045760	zfCXXC_SAND	12.7347	+
chr12	2045787	2045797	PLAGL1	11.898	-
chr12	2045788	2045799	zfC2H2_RHD	13.2143	+
chr12	2045800	2045812	ZSCAN4	11.102	-
chr12	2045803	2045814	HES	11.8571	+
chr12	2079867	2079880	TALE_zfC2H2	11.0102	-
chr12	2079917	2079929	HOX9-13	11.2871	+
chr12	2079956	2079966	SP110	12.551	+
chr12	2079968	2079978	SP110	11.3163	+
chr12	2113595	2113606	ETSIII	11.898	+
chr12	2113597	2113607	SP110	11.3776	-
chr12	2332645	2332656	ZFX	9.51485	-
chr12	2332663	2332675	NKX	11.1531	-
chr12	2800296	2800306	E2F_zfC2H2	11.551	-
chr12	2800298	2800308	E2F_zfC2H2	12.6327	+
chr12	2800300	2800310	E2F_zfC2H2	10.7245	+
chr12	2800335	2800345	ZIC	13.0102	+
chr12	2800345	2800358	bZIP_SAND	11.6531	-
chr12	2800377	2800389	GCM	11.8367	-
chr12	2800386	2800396	PWWP_AThook	11.1782	-
chr12	2862415	2862426	ZFP959	12.5816	+
chr12	2862459	2862469	ZIC	14.1633	-
chr12	2878931	2878941	PWWP_AThook	11.1782	+
chr12	2878954	2878965	ZBTB3	12.8265	-
chr12	2878956	2878968	FOXM	12.4184	-
chr12	2878993	2879004	ETSIII	11.8061	-
chr12	2893283	2893295	P42	12.8265	-
chr12	2893299	2893310	HIC1	11.3367	-
chr12	2893320	2893332	ZFP691	11.9796	-
chr12	2893356	2893367	ETSIV	11.8061	-
chr12	2904083	2904093	SP110	11.1837	-
chr12	2904086	2904096	bHLH_CENP	14.2041	-
chr12	2904089	2904100	zfCXXC_SAND	12.398	-
chr12	2904094	2904106	KLF	13.602	-
chr12	2904145	2904155	bHLH_CENP	13.5918	-
chr12	2904148	2904159	zfCXXC_SAND	11.4898	+
chr12	2904152	2904164	MAX	11.7143	+
chr12	2904176	2904186	bHLH_CENP	13.8571	-
chr12	2921785	2921796	ETSIII	12.6224	-
chr12	2921812	2921823	ZBTB3	10.7347	+
chr12	2922096	2922109	bHLHb2	10.9796	+
chr12	2922103	2922116	TFE3	10.8878	+
chr12	2922120	2922130	E2F_zfC2H2	10.8673	-
chr12	2944723	2944733	SP110	11.6327	+
chr12	2944728	2944741	TALE_zfC2H2	10.5204	-
chr12	2944770	2944780	SP110	12.4796	-
chr12	2966177	2966189	RFX	10.9796	+
chr12	2966213	2966225	KLF	12.5306	-
chr12	2966226	2966237	ETSIII	11.7041	-
chr12	2966246	2966258	SOX	10.9592	+
chr12	2966247	2966260	FOX	11.49	-
chr12	2966262	2966274	RFX	12.4796	+
chr12	2985405	2985418	Tbox	12.4898	-
chr12	2985418	2985428	CXC	12.1089	+
chr12	2986203	2986214	zfCXXC_SAND	12.5714	-
chr12	2986210	2986222	GCM	11.6633	-
chr12	2986212	2986224	KLF	13.8367	-
chr12	2986229	2986238	AP2	12.5612	+
chr12	2986229	2986241	EGR	12.3367	+
chr12	2986250	2986260	PLAGL1	10.8061	+
chr12	2986251	2986262	GLI	15.4592	+
chr12	2986268	2986280	EGR	12.3061	+
chr12	2986269	2986280	zfC2H2_RHD	11.7551	-
chr12	2986281	2986292	HIC1	11.6939	-
chr12	2986322	2986333	zfCXXC_SAND	12.9898	+
chr12	2986325	2986336	zfCXXC_SAND	12.9184	-
chr12	2986337	2986351	ESRR-II	12.6735	+
chr12	2986340	2986353	TFE3	12.602	-
chr12	2986343	2986356	TFE3	12.2959	+
chr12	2986367	2986378	zfCXXC_SAND	13.0612	+
chr12	2986384	2986396	TEA	11.7245	+
chr12	3068493	3068504	GLI	11.4796	+
chr12	3068498	3068510	KLF	11.2551	+
chr12	3068499	3068510	zfCXXC_SAND	13	+
chr12	3068509	3068519	SP110	12.4082	-
chr12	3068529	3068540	zfCXXC_SAND	12.398	+
chr12	3068534	3068545	zfCXXC_SAND	11.8469	-
chr12	3068537	3068547	E2F_zfC2H2	10.8061	+
chr12	3068567	3068579	TEA	12.3571	+
chr12	3150536	3150545	AP2	12.7245	+
chr12	3150552	3150564	ZFP691	12.4592	+
chr12	3150559	3150568	AP2	12.5612	+
chr12	3150559	3150571	EGR	12.6122	+
chr12	3150578	3150589	HNF4	12.8673	-
chr12	3150580	3150591	GLI	11.9388	-
chr12	3180344	3180354	E2A	12.4388	+
chr12	3180347	3180359	NFAT	11.7347	-
chr12	3180381	3180392	ZFX	9.35644	+
chr12	3180382	3180393	ZFX	8.90099	-
chr12	3186468	3186480	KLF	15.4694	+
chr12	3186483	3186495	KLF	14.0612	+
chr12	3186486	3186498	EGR	13.7347	-
chr12	3186486	3186497	zfC2H2_RHD	11.3367	+
chr12	3186488	3186497	AP2	11.6531	-
chr12	3186489	3186498	AP2	12.102	-
chr12	3186494	3186506	KLF	12.9898	+
chr12	3186499	3186511	KLF	15.3673	+
chr12	3186527	3186538	ZFX	8.9802	+
chr12	3186532	3186544	KLF	15.9184	+
chr12	3186542	3186554	ETS	10.6939	+
chr12	3186552	3186563	zfCXXC_SAND	12.6429	-
chr12	3186555	3186566	zfCXXC_SAND	12.7143	-
chr12	3186558	3186569	zfCXXC_SAND	12.7143	-
chr12	3186561	3186572	zfCXXC_SAND	12.7143	-
chr12	3186564	3186575	zfCXXC_SAND	12.2041	-
chr12	3409298	3409309	ZFX	9.40594	+
chr12	3409299	3409310	ZFX	8.82178	-
chr12	3409303	3409312	AP2	10.9286	-
chr12	3409304	3409313	AP2	13.4592	+
chr12	3409306	3409317	ZFX	8.88119	+
chr12	3409312	3409322	E2A	11.2959	-
chr12	3409323	3409334	MH1	13.0612	-
chr12	3409369	3409381	bHLH	11.5253	-
chr12	3409385	3409395	PWWP_AThook	11.1683	-
chr12	3409394	3409405	ETSIII	11.6633	-
chr12	3420232	3420242	ZIC	14.1633	+
chr12	3420259	3420269	AP4	11.2755	-
chr12	3420267	3420278	zfC2H2_RHD	12.7959	-
chr12	3420272	3420283	ZFX	9.38614	+
chr12	3420296	3420309	TALE_zfC2H2	11.2959	-
chr12	3420305	3420314	AP2	11.898	-
chr12	3420808	3420821	Tbox	12.1531	+
chr12	3420814	3420826	KLF	12.6531	-
chr12	3420816	3420829	bHLHb2	11	+
chr12	3420817	3420828	HES	11.398	-
chr12	3420850	3420860	ZIC	12.4592	+
chr12	3420867	3420880	bHLHb2	11.3061	+
chr12	3420870	3420881	HIC1	11.0612	+
chr12	3428686	3428698	P42	11.5612	+
chr12	3450645	3450655	SP110	11.3776	+
chr12	3450659	3450673	ESRR-II	11.6327	+
chr12	3450660	3450672	zfC4	11.2755	+
chr12	3450697	3450709	KLF	11.4388	-
chr12	3476108	3476120	OSR	12.2653	-
chr12	3476121	3476131	SP110	12.9592	+
chr12	3476175	3476185	AP4	11.4286	+
chr12	3490443	3490453	FOXR	12.0612	-
chr12	3490459	3490471	MAF	11.7347	-
chr12	3490509	3490521	GFI1	11.5556	-
chr12	3874028	3874038	AP4	11.9694	+
chr12	3980703	3980714	HIC1	11.7245	-
chr12	3980714	3980724	PWWP_AThook	11.0099	+
chr12	3980749	3980760	zfC2H2_EGR_RHD	11.602	+
chr12	3980754	3980766	SOX	10.551	+
chr12	3982536	3982549	TALE_zfC2H2	10.8571	+
chr12	3982576	3982588	ETS	10.9592	+
chr12	3982609	3982621	KLF	12.3367	+
chr12	4027283	4027294	ETSIII	12.6224	-
chr12	4027295	4027306	ETSIII	11.5306	+
chr12	4027330	4027342	DUX-LHX	12.51	+
chr12	4027335	4027345	PWWP_AThook	11.1683	+
chr12	4027376	4027388	TEA	11.7245	-
chr12	4071736	4071747	ETSIII	11.9184	+
chr12	4071757	4071768	MH1	12.1633	-
chr12	4075586	4075596	SP110	13.1735	-
chr12	4115993	4116003	SP110	13.398	+
chr12	4116021	4116031	AP4	11.2755	+
chr12	4116041	4116053	ZBTB12	11.398	-
chr12	4120831	4120843	ETS	11.2041	-
chr12	4120835	4120847	NR2E	11.6327	+
chr12	4120861	4120873	zfC4	11.3265	+
chr12	4120905	4120915	AP4	11.4286	+
chr12	4131294	4131308	ESRR-II	10.6122	-
chr12	4131332	4131343	ZBTB3	13	+
chr12	4140183	4140194	zfCXXC_SAND	13.0816	-
chr12	4140196	4140208	RFX	12.4694	-
chr12	4140231	4140243	EGR	12.949	+
chr12	4140271	4140281	E2F_zfC2H2	10.4286	-
chr12	4140276	4140285	AP2	11.3673	+
chr12	4140284	4140295	zfCXXC_SAND	12.3776	+
chr12	4216711	4216723	ARID5	11.3366	-
chr12	4216721	4216731	TERF2	12.9796	-
chr12	4218497	4218507	CXC	11.3762	+
chr12	4218508	4218519	ETSIII	11.4388	-
chr12	4218529	4218539	PWWP_AThook	11.2178	-
chr12	4218552	4218562	PWWP_AThook	11.1683	-
chr12	4224313	4224323	AP4	11.2959	-
chr12	4224329	4224342	TALE_zfC2H2	10.8367	+
chr12	4224362	4224374	ZFP691	11.9184	-
chr12	4224371	4224381	TERF2	11.9184	+
chr12	4225788	4225797	AP2	11.898	+
chr12	4225803	4225814	zfC2H2_EGR_RHD	12.1837	+
chr12	4225821	4225832	NFkBp50	12.0408	+
chr12	4225823	4225833	SP110	11.4796	-
chr12	4228232	4228245	GMEB_MADF	10.6633	-
chr12	4228287	4228297	AP4	11.5408	+
chr12	4245149	4245160	MH1	12.3469	+
chr12	4252211	4252221	ZIC	12.7245	-
chr12	4255509	4255522	TFE3	11.1531	+
chr12	4255541	4255552	SNAI	12.0408	+
chr12	4257656	4257668	GFI1	12.4343	+
chr12	4257671	4257682	ESRR	11.8776	+
chr12	4262582	4262593	NFkBp50	11.0204	-
chr12	4262606	4262618	MAF	11.8571	+
chr12	4262634	4262645	GR	12.1939	-
chr12	4262646	4262657	zfC2H2_RHD	12	+
chr12	4262659	4262671	BCL	11.4388	+
chr12	4262676	4262688	PITX	11.1	+
chr12	4262972	4262982	AP4	11.3776	-
chr12	4262995	4263006	zfC2H2_RHD	13.5408	-
chr12	4263013	4263023	E2A	12.551	-
chr12	4263020	4263032	HBP1	10.9192	-
chr12	4263052	4263062	ZIC	11.7347	+
chr12	4274116	4274126	ZNF200	11.7959	+
chr12	4274193	4274204	ZFP959	14.7143	-
chr12	4313064	4313076	Hbox-POU	11.0404	-
chr12	4313084	4313096	NR2E	11.6735	-
chr12	4313094	4313107	Tbox	11.3673	+
chr12	4324147	4324157	Tbox-II	12.0612	-
chr12	4324152	4324165	bZIP_SAND	12.4898	-
chr12	4324164	4324174	SP110	12.8878	-
chr12	4324177	4324187	NFkBp65	12.3673	+
chr12	4324343	4324356	TALE_zfC2H2	10.7653	-
chr12	4324388	4324400	BCL	11.0204	+
chr12	4333476	4333487	ETSIII	12.1327	-
chr12	4333515	4333527	FOXM	11.7653	+
chr12	4335281	4335291	SP110	11.3776	+
chr12	4335282	4335293	ETSIII	11.9694	-
chr12	4335335	4335348	TALE_zfC2H2	10.5408	-
chr12	4348952	4348962	PWWP_AThook	10.9307	-
chr12	4378288	4378299	GLI	12.8776	-
chr12	4378296	4378308	EGR	12.9286	-
chr12	4378296	4378307	zfC2H2_RHD	11.9796	+
chr12	4378300	4378311	zfCXXC_SAND	12.3265	+
chr12	4378328	4378339	ETSIII	11.8367	+
chr12	4378334	4378346	bHLH	11.8081	+
chr12	4378370	4378382	MAX	11.9286	+
chr12	4380610	4380620	SP110	12.0204	-
chr12	4380614	4380626	KLF	11.6429	+
chr12	4380634	4380647	TCF7	11.89	+
chr12	4380650	4380663	FOXN	11.6735	+
chr12	4380663	4380673	PWWP_AThook	11.1485	+
chr12	4382872	4382882	E2F_zfC2H2	10.4796	+
chr12	4382912	4382925	bZIP	11.3636	+
chr12	4384215	4384227	HTHpsq	10.5941	+
chr12	4384235	4384245	PLAGL1	12.6327	+
chr12	4384258	4384271	SIX	10.8812	-
chr12	4384259	4384269	ZNF200	12.7449	-
chr12	4385321	4385331	ZIC	12.2857	-
chr12	4385370	4385379	AP2	11.6122	-
chr12	4385398	4385409	ETSIII	11.7245	+
chr12	4425741	4425753	NKX	11.3265	-
chr12	4425784	4425796	SOX	10.8367	-
chr12	4425800	4425810	CXC	11.4752	-
chr12	4425805	4425818	Tbox	11.3265	-
chr12	4430300	4430313	bZIP	11.6566	-
chr12	4430301	4430314	bZIP_SAND	12.1224	+
chr12	4430304	4430317	bHLHb2	11.9286	+
chr12	4430330	4430341	zfCXXC_SAND	11.8776	-
chr12	4430354	4430366	ETS	10.8673	-
chr12	4430366	4430377	zfC2H2_RHD	12	-
chr12	4430370	4430380	PLAGL1	11.6224	+
chr12	4430397	4430408	zfCXXC_SAND	11.8469	-
chr12	4488918	4488931	TCF7	11.86	-
chr12	4501730	4501741	zfC2H2_RHD	12.4694	-
chr12	4501735	4501747	ETS	10.7041	+
chr12	4501750	4501761	zfC2H2_EGR_RHD	12.4694	+
chr12	4501761	4501771	ZIC	11.7347	-
chr12	4501767	4501779	zfC4	11.4388	+
chr12	4501775	4501787	RFX	11.3878	+
chr12	4501788	4501799	zfC2H2_RHD	13.0918	-
chr12	4501819	4501831	MAX	11.7143	+
chr12	4581327	4581339	NFAT	11.3367	-
chr12	4647612	4647625	TALE_zfC2H2	10.9796	+
chr12	4647633	4647643	NFkBp65	11.8163	-
chr12	4647640	4647650	AP4	11.6735	-
chr12	4647642	4647654	NR2E	11.5918	-
chr12	4647661	4647673	NFAT	11.5	+
chr12	4647668	4647681	CENP_zfCXXC	10.5306	+
chr12	4648002	4648014	KLF	13.4592	-
chr12	4648029	4648041	KLF	11.9592	-
chr12	4648033	4648044	NFkBp50	11.0612	-
chr12	4648039	4648051	IRF	10.7959	+
chr12	4648045	4648056	zfCXXC_SAND	11.4694	+
chr12	4671335	4671347	KLF	12.3469	-
chr12	4671363	4671375	DOBOX	11.3469	+
chr12	4671382	4671392	ZIC	11.2347	+
chr12	4671384	4671395	zfCXXC_SAND	12.6122	-
chr12	4671388	4671400	KLF	11.5102	-
chr12	4714108	4714119	zfC2H2_EGR_RHD	12.0102	+
chr12	4714118	4714130	DHARMA	11.6531	+
chr12	4758174	4758186	IRF	11.0102	+
chr12	4758174	4758186	IRF4-6	11.0612	+
chr12	4758194	4758206	P42	11.2551	-
chr12	4758272	4758283	NFkBp50	12.2041	-
chr12	4758282	4758292	NFkBp65	12.3061	-
chr12	4766916	4766929	FOXN	11.898	-
chr12	4829252	4829263	BARH	11.2959	+
chr12	4829327	4829339	DUX-LHX	10.91	-
chr12	4829334	4829346	HOX9-13	11.505	-
chr12	4829531	4829541	FOXR	12.449	+
chr12	4829560	4829574	GATA	10.8515	-
chr12	4829578	4829589	SNAI	12.6122	+
chr12	4829583	4829595	NFAT	10.9592	-
chr12	4829600	4829611	SNAI	12.6122	+
chr12	4829605	4829617	NFAT	10.9592	-
chr12	4918436	4918448	EGR	10.8776	+
chr12	4918443	4918453	ZIC	12.4082	+
chr12	4918452	4918463	ZFX	8.9802	-
chr12	4918460	4918473	bZIP_SAND	12.2857	-
chr12	4918514	4918525	ZBTB3	11.7755	-
chr12	4918657	4918671	ESRR-II	12.8878	-
chr12	4918660	4918671	ESRR	12.051	+
chr12	4918679	4918692	CENP_zfCXXC	10.5816	-
chr12	4918680	4918690	ZIC	10.9388	-
chr12	4918734	4918744	SP110	12.3061	+
chr12	5019048	5019060	MAF	11.7755	-
chr12	5019058	5019069	ZBTB3	11.0612	+
chr12	5019087	5019098	zfCXXC_SAND	12.7959	+
chr12	5019090	5019101	zfCXXC_SAND	11.551	+
chr12	5019094	5019105	HES	11.6837	+
chr12	5126718	5126730	GFI1	11.2929	+
chr12	5126766	5126778	MAX	10.898	+
chr12	5126767	5126778	HES	12.3673	-
chr12	5126793	5126803	SP110	11.2245	-
chr12	5132784	5132796	Pparg	12.3163	+
chr12	5132801	5132811	FOXR	12.0408	+
chr12	5132850	5132861	SNAI	11.551	-
chr12	5152967	5152978	ETSIII	11.2857	-
chr12	5152993	5153004	ETSIII	11.4898	-
chr12	5153000	5153012	EGR	13.1735	+
chr12	5153001	5153012	zfC2H2_RHD	11.9796	-
chr12	5153047	5153059	KLF	12.4898	-
chr12	5198089	5198099	E2A	11.7347	-
chr12	5352297	5352309	SOX	11.0714	-
chr12	5352346	5352357	GR	11.3571	-
chr12	6054975	6054987	ZSCAN4	10.6837	+
chr12	6054988	6055000	PRDM11	13.0918	+
chr12	6055024	6055035	GLI	11.6531	+
chr12	6055026	6055037	HNF4	12.0204	+
chr12	6233842	6233853	zfC2H2_EGR_RHD	11.8673	-
chr12	6233858	6233871	Hbox-II	10.6436	+
chr12	6233874	6233886	SOX	10.6633	-
chr12	6248035	6248045	NFkBp65	11.9388	-
chr12	6248042	6248053	Sohlh2	12.7143	-
chr12	6248079	6248089	SP110	12.2653	+
chr12	6250122	6250132	ZIC	10.9592	+
chr12	6250149	6250160	ETSIII	11.7551	+
chr12	6250197	6250208	ETSIII	11.5918	+
chr12	6270679	6270690	SNAI	12.0204	+
chr12	6270682	6270692	ZIC	11.449	-
chr12	6270764	6270774	FOXR	12.1633	-
chr12	6276499	6276511	GFI1	11.9394	+
chr12	6276513	6276526	TALE_zfC2H2	10.5	-
chr12	6276853	6276863	AP4	12.0612	-
chr12	6276858	6276870	zfC4	11.3878	+
chr12	6278123	6278135	PITX	10.87	-
chr12	6278152	6278164	ZNF655	12.551	+
chr12	6278188	6278198	FOXR	12.3367	-
chr12	6280518	6280527	AP2	13	+
chr12	6280530	6280542	TEA	11.7551	-
chr12	6280539	6280550	ETSIII	12.0816	-
chr12	6280577	6280588	ETSIV	11	+
chr12	6288544	6288554	SP110	11.3163	-
chr12	6288549	6288561	TEA	11.9184	+
chr12	6288598	6288610	FOXM	11.0816	+
chr12	6288609	6288620	POU_HMG	13.0306	-
chr12	6291371	6291382	ETSIII	11.5408	-
chr12	6291393	6291404	ZFX	8.80198	+
chr12	6291398	6291407	AP2	11.898	-
chr12	6291405	6291417	KLF	14.6735	-
chr12	6291408	6291420	EGR	13.3571	+
chr12	6291411	6291422	ETSIII	11.8163	-
chr12	6304946	6304958	NFAT	11.1633	+
chr12	6308944	6308954	E2A	11.3061	-
chr12	6308946	6308959	TALE_zfC2H2	10.4592	+
chr12	6308959	6308970	MH1	11.7857	+
chr12	6308966	6308976	E2F_zfC2H2	11.3571	-
chr12	6308996	6309008	ZSCAN4	11.1633	+
chr12	6309002	6309014	HBP1	11.1515	-
chr12	6383871	6383884	TCF7	10.55	+
chr12	6383889	6383899	ZIC	13.2245	-
chr12	6383893	6383905	KLF	14.6122	-
chr12	6387823	6387835	MAX	11.8061	-
chr12	6387826	6387836	E2F_zfC2H2	10.9694	+
chr12	6387845	6387856	ZFP959	15.2653	-
chr12	6387851	6387863	KLF	15.3673	+
chr12	6387856	6387868	KLF	14.7653	+
chr12	6387925	6387937	RFX	12.0306	-
chr12	6389082	6389094	ETS	12.2449	+
chr12	6389091	6389102	ZBTB3	11.102	-
chr12	6389168	6389179	ZFP959	12.2551	+
chr12	6404272	6404281	AP2	13	+
chr12	6404293	6404304	ZFX	9.35644	+
chr12	6404333	6404344	ZFP959	12.3673	+
chr12	6419556	6419568	EGR	12.3061	-
chr12	6419560	6419571	zfCXXC_SAND	13.0816	-
chr12	6419563	6419574	zfCXXC_SAND	12.0918	-
chr12	6419570	6419582	KLF	14.8673	+
chr12	6419596	6419607	ZBTB3	11.5102	+
chr12	6419604	6419614	bHLH_CENP	14.2041	-
chr12	6419607	6419619	EGR	12.3265	+
chr12	6419610	6419621	GLI	12.0612	+
chr12	6419632	6419642	E2F_zfC2H2	12.3265	+
chr12	6451230	6451241	ETSIII	11.9184	-
chr12	6451255	6451265	ZIC	12.7143	+
chr12	6451288	6451298	ZIC	10.8571	+
chr12	6454581	6454591	NFkBp65	11.898	-
chr12	6454614	6454623	AP2	12.551	+
chr12	6484326	6484337	ETSIII	12	+
chr12	6484332	6484343	ETSIV	10.9898	-
chr12	6486857	6486869	ZFP691	11.4082	+
chr12	6486875	6486888	TCF7	11.86	+
chr12	6486885	6486895	NR4A	12.2245	-
chr12	6486904	6486914	SP110	12.551	-
chr12	6526292	6526303	ZBTB3	12.7347	-
chr12	6526342	6526352	PLAGL1	11.2551	+
chr12	6536132	6536145	Tbox	11	-
chr12	6539577	6539589	ZSCAN4	13.6939	+
chr12	6539579	6539591	ZSCAN4	12.8061	-
chr12	6539659	6539672	FOX	10.71	-
chr12	6539664	6539676	POU	10.9898	-
chr12	6554053	6554064	ETSIII	11.551	-
chr12	6554068	6554080	RFX	11.1122	+
chr12	6554087	6554097	PWWP_AThook	11.2277	+
chr12	6554122	6554132	NR4A	12.2245	-
chr12	6560666	6560677	ZFX	9.16832	+
chr12	6560683	6560695	bHLH	11.0505	+
chr12	6560684	6560697	TFE3	11.2245	+
chr12	6560713	6560723	SP110	12.551	+
chr12	6560766	6560776	E2A	11.5714	-
chr12	6560778	6560789	ZBTB3	11.3265	-
chr12	6560787	6560799	KLF	13.7857	-
chr12	6560790	6560802	EGR	13.7755	+
chr12	6560791	6560802	zfC2H2_RHD	12.7245	-
chr12	6560803	6560815	HOX9-13	11.495	+
chr12	6560819	6560829	ZIC	13.2245	-
chr12	6580058	6580070	P42	12.7245	-
chr12	6580068	6580079	MH1	11.8571	-
chr12	6580077	6580087	SP110	12.3061	+
chr12	6580084	6580096	KLF	14.4898	-
chr12	6586844	6586854	PWWP_AThook	10.6931	-
chr12	6586868	6586879	zfC2H2_RHD	12.2245	+
chr12	6586880	6586891	zfCXXC_SAND	11.2755	-
chr12	6586894	6586904	bHLH_CENP	12.5816	+
chr12	6586926	6586937	zfC2H2_RHD	14.2551	+
chr12	6602469	6602481	KLF	16.5204	+
chr12	6602473	6602485	EGR	11.4898	-
chr12	6602475	6602484	AP2	11.2041	-
chr12	6602476	6602485	AP2	11	-
chr12	6602522	6602534	ETS	10.9898	+
chr12	6602538	6602550	ETS	10.9898	-
chr12	6602552	6602563	zfCXXC_SAND	11.3878	+
chr12	6603007	6603019	EGR	12.3061	+
chr12	6603008	6603019	zfC2H2_RHD	11.7551	-
chr12	6603019	6603031	EGR	14.3776	+
chr12	6603022	6603033	GLI	11.5612	+
chr12	6603044	6603056	KLF	15.1633	+
chr12	6603047	6603059	EGR	13.7347	-
chr12	6603047	6603058	zfC2H2_RHD	11.3367	+
chr12	6603049	6603058	AP2	11.6531	-
chr12	6603050	6603059	AP2	12.102	-
chr12	6603052	6603064	KLF	11.5816	-
chr12	6603055	6603066	zfCXXC_SAND	11.5816	-
chr12	6603063	6603075	Hbox	12.0816	-
chr12	6642635	6642647	ARID5	11.4554	+
chr12	6642640	6642652	EGR	11.7449	-
chr12	6642644	6642655	zfCXXC_SAND	11.6939	-
chr12	6642667	6642677	SP110	12.8673	-
chr12	6642686	6642699	bHLHb2	11.3061	-
chr12	6642697	6642709	KLF	12.0306	-
chr12	6642710	6642722	ETS	10.9592	+
chr12	6642738	6642747	AP2	13	-
chr12	6647477	6647488	ZFX	8.91089	-
chr12	6647482	6647492	SP110	11.6531	+
chr12	6665212	6665224	FOXM	11.3469	+
chr12	6665267	6665278	zfCXXC_SAND	13.0612	+
chr12	6665270	6665281	zfCXXC_SAND	13.9694	-
chr12	6678071	6678083	IRF	11.7959	+
chr12	6678086	6678096	PWWP_AThook	10.9505	+
chr12	6678095	6678106	SOXC	12.03	-
chr12	6687645	6687656	ESRR	12.0714	+
chr12	6687652	6687663	GLI	12.8469	+
chr12	6716541	6716551	NFkBp65	12.5408	-
chr12	6716559	6716572	FOXN	11.9388	+
chr12	6716577	6716588	ZFX	9.09901	-
chr12	6716616	6716628	KLF	16.5204	+
chr12	6716619	6716630	zfC2H2_RHD	12.1633	+
chr12	6716621	6716632	zfC2H2_RHD	13.5714	+
chr12	6717396	6717407	POU_HMG	12.4796	-
chr12	6717411	6717422	zfC2H2_RHD	11.6122	+
chr12	6717427	6717440	TALE_zfC2H2	10.5816	+
chr12	6721911	6721921	E2A	11.7347	-
chr12	6721956	6721966	PLAGL1	15.0612	-
chr12	6721958	6721969	zfC2H2_RHD	12.2959	+
chr12	6721961	6721973	HTHpsq	10.9802	-
chr12	6722007	6722019	TEA	11.5102	+
chr12	6745187	6745199	MAF	12.2143	+
chr12	6756546	6756559	FOXN	12.0918	+
chr12	6756573	6756585	OVOL	11.7347	-
chr12	6756608	6756620	KLF	15.3673	-
chr12	6756616	6756629	bHLHb2	12.4184	-
chr12	6756617	6756628	HES	12.0204	+
chr12	6756617	6756629	MAX	12.2245	-
chr12	6756623	6756634	HIC1	12.3469	-
chr12	6756628	6756640	KLF	14.4898	+
chr12	6756632	6756644	MAX	11.4388	-
chr12	6756634	6756647	FOXN	12.2551	+
chr12	6772251	6772262	zfC2H2_EGR_RHD	11.5612	+
chr12	6772292	6772304	KLF	11.5816	+
chr12	6772298	6772310	ETS	10.949	-
chr12	6772335	6772347	PRDM11	11.1837	-
chr12	6776976	6776987	GR	12.0408	+
chr12	6777015	6777026	zfC2H2_RHD	13.8878	+
chr12	6777024	6777033	AP2	13.0102	+
chr12	6777036	6777045	AP2	11.898	-
chr12	6798637	6798648	zfCXXC_SAND	11.3163	+
chr12	6798640	6798652	ETS	11.0408	-
chr12	6798664	6798674	NFkBp65	11.8878	-
chr12	6798681	6798691	PLAGL1	11.3367	+
chr12	6798681	6798692	zfC2H2_RHD	11.3673	-
chr12	6798703	6798715	KLF	12.0714	-
chr12	6798724	6798736	ETS	10.9898	+
chr12	6809992	6810003	zfCXXC_SAND	11.8367	-
chr12	6810028	6810038	PLAGL1	12.9184	-
chr12	6810029	6810041	EGR	11.9184	-
chr12	6810029	6810040	zfC2H2_RHD	12.602	+
chr12	6810035	6810046	zfCXXC_SAND	12.2551	+
chr12	6810039	6810048	AP2	10.9082	+
chr12	6832632	6832643	NFkBp50	11.8469	-
chr12	6832856	6832866	PWWP_AThook	10.6436	-
chr12	6832857	6832867	PWWP_AThook	10.901	-
chr12	6832859	6832869	NFkBp65	12.449	+
chr12	6832882	6832895	RHOX11	10.9286	+
chr12	6832901	6832910	AP2	11.6122	-
chr12	6854895	6854906	HES	12.1939	-
chr12	6854899	6854911	FOXM	13.051	-
chr12	6874617	6874628	MH1	11.8673	-
chr12	6876667	6876677	NFkBp65	11.9388	+
chr12	6876671	6876680	AP2	10.8163	-
chr12	6876673	6876683	SP110	14.5102	+
chr12	6876678	6876689	SNAI	12.398	+
chr12	6876698	6876708	NFkBp65	12.6429	-
chr12	6876721	6876732	zfC2H2_RHD	11.602	-
chr12	6881605	6881614	AP2	10.9286	-
chr12	6881606	6881615	AP2	11.0714	+
chr12	6881609	6881620	ZFP959	12.5714	-
chr12	6881613	6881625	EGR	10.8878	+
chr12	6881614	6881625	zfC2H2_RHD	12.1633	-
chr12	6881615	6881626	zfC2H2_RHD	11.6429	-
chr12	6881617	6881629	KLF	15.4796	-
chr12	6881634	6881645	ETSIII	12.2245	-
chr12	6881642	6881653	ETSIII	11.4286	-
chr12	6881653	6881664	ETSIII	11.5408	-
chr12	6881662	6881673	HIC1	11.0408	-
chr12	6896064	6896075	zfC2H2_EGR_RHD	11.8673	+
chr12	6896104	6896118	HNF1	10.6224	-
chr12	6930656	6930668	HBP1	10.9798	-
chr12	6930687	6930699	KLF	12.2653	+
chr12	6948874	6948885	GR	12.2245	+
chr12	6948949	6948959	PLAGL1	11.051	+
chr12	6948957	6948967	TERF2	11.5816	+
chr12	6961085	6961098	bHLHb2	11.7041	+
chr12	6961241	6961253	MAX	10.7653	+
chr12	6961312	6961323	HES	11.2959	-
chr12	6976665	6976677	NKX	11.5816	-
chr12	6976672	6976683	ZBTB3	10.7041	+
chr12	6976698	6976712	ESRR-II	11.3265	-
chr12	6976701	6976712	ESRR	11.2551	+
chr12	6982749	6982758	AP2	12.7245	+
chr12	6982751	6982762	ZFX	8.88119	+
chr12	6982756	6982768	KLF	16.2449	+
chr12	6982759	6982770	zfC2H2_RHD	13.4694	+
chr12	6982776	6982785	AP2	12.551	+
chr12	6982787	6982797	TERF2	11.551	+
chr12	7022713	7022724	SOXC	11.37	+
chr12	7022739	7022749	PWWP_AThook	11.2376	-
chr12	7033572	7033582	TERF2	11.6327	-
chr12	7033577	7033589	ZSCAN4	10.602	-
chr12	7052057	7052070	bZIP_SAND	12.0306	+
chr12	7052070	7052082	ZBTB12	12.3061	+
chr12	7052071	7052083	BCL	13.7449	+
chr12	7053873	7053884	zfCXXC_SAND	11.6122	+
chr12	7053875	7053887	ETSI	11.7857	-
chr12	7055659	7055671	KLF	13.2143	-
chr12	7055678	7055690	KLF	15.0816	+
chr12	7055685	7055695	E2A	12.4184	-
chr12	7055697	7055709	BCL	10.7551	-
chr12	7055728	7055739	ZBTB3	13.7551	+
chr12	7055761	7055772	ETSIII	12.9286	-
chr12	7072299	7072310	zfC2H2_RHD	12.9184	-
chr12	7072301	7072311	PLAGL1	10.9694	+
chr12	7072324	7072337	Tbox	11.0816	-
chr12	7072350	7072361	ZFX	8.86139	+
chr12	7072351	7072362	ZFX	9.0099	-
chr12	7079802	7079813	ZFX	9.05941	+
chr12	7079833	7079845	ETS	10.9286	-
chr12	7096366	7096376	ZIC	11.7347	+
chr12	7096396	7096409	bZIP	11.9495	-
chr12	7096399	7096410	G28216001	12.398	+
chr12	7125748	7125759	GLI	15.1939	-
chr12	7125750	7125760	PLAGL1	13.1122	-
chr12	7125751	7125762	zfC2H2_RHD	12.3265	+
chr12	7125763	7125773	E2F_zfC2H2	12.3265	-
chr12	7125775	7125787	GCM	11.5306	-
chr12	7125816	7125827	ZFX	9.29703	-
chr12	7125819	7125831	KLF	14.6837	+
chr12	7245112	7245124	TEA	12.2755	-
chr12	7245123	7245134	NFkBp50	11.0204	-
chr12	7245137	7245149	POU	11.3571	+
chr12	7245141	7245154	FOX	11.71	+
chr12	7245183	7245193	CXC	11.703	-
chr12	7260609	7260620	ZFX	8.86139	-
chr12	7260638	7260649	ZFX	8.9802	+
chr12	7260644	7260654	E2A	11.5612	+
chr12	7261841	7261852	zfC2H2_RHD	12.7959	-
chr12	7261849	7261860	ETSIII	12.8571	-
chr12	7261857	7261869	BCL	11.551	-
chr12	7281480	7281492	bZIP_CEBP	11.6633	+
chr12	7281493	7281505	RFX	11.5	+
chr12	7281506	7281518	HOX9-13	10.7129	-
chr12	7281518	7281529	ZFX	9.57426	+
chr12	7281526	7281538	CEBP	10.7778	+
chr12	7281553	7281564	ETSIII	11.898	+
chr12	7281555	7281565	SP110	11.3776	-
chr12	7282274	7282286	KLF	16.2449	+
chr12	7282277	7282288	zfC2H2_RHD	13.0918	+
chr12	7283825	7283835	AP4	11.7449	-
chr12	7283883	7283895	KLF	14.8878	-
chr12	7341192	7341201	AP2	13.1735	+
chr12	7341252	7341262	E2A	12.6327	-
chr12	7341252	7341263	SNAI	12.0204	+
chr12	7341255	7341265	ZIC	12.1224	-
chr12	7342125	7342137	ZFP691	11.7857	+
chr12	7342130	7342141	ETSIII	12.1837	+
chr12	7632569	7632579	AP4	13.6224	-
chr12	7632613	7632623	NFkBp65	12.0816	-
chr12	7656407	7656418	TAL	11.9697	-
chr12	7656419	7656431	NR2E	12.0918	+
chr12	7656433	7656444	ETSIII	11.9082	-
chr12	7656440	7656452	HBP1	11.6162	-
chr12	7665290	7665302	HTHpsq	10.5743	-
chr12	7665297	7665309	POU	10.7959	-
chr12	7665309	7665320	NFkBp50	12.9286	+
chr12	7708552	7708565	Tbox	11.5204	-
chr12	7736921	7736931	TERF2	13.5306	+
chr12	7758834	7758844	ZIC	11.7245	-
chr12	7758865	7758876	MH1	12.2245	+
chr12	7781064	7781074	E2F_zfC2H2	11.7041	-
chr12	7781066	7781076	E2F_zfC2H2	12.2347	-
chr12	7781082	7781094	RFX	12.1531	-
chr12	7781100	7781111	ETSIV	12.898	-
chr12	7790834	7790845	ZFX	8.94059	+
chr12	7790851	7790864	Tbox	11.7041	-
chr12	7792941	7792952	zfC2H2_RHD	13.3673	-
chr12	7792943	7792954	zfC2H2_RHD	12.2653	-
chr12	7792944	7792955	zfC2H2_RHD	12.3265	-
chr12	7792945	7792955	PLAGL1	10.8878	+
chr12	7792945	7792956	zfC2H2_RHD	12.0714	-
chr12	7792990	7793002	RFX	11.2245	-
chr12	7818483	7818494	ETSIII	13.1327	+
chr12	7818507	7818519	MAF	12.0714	-
chr12	7818539	7818551	ZSCAN4	11.2143	+
chr12	7818541	7818552	HIC1	10.9898	+
chr12	7818546	7818557	ZBTB3	11.0102	-
chr12	7818552	7818562	E2A	12.6327	-
chr12	7848411	7848424	NKX-II	11.3776	-
chr12	7848416	7848426	Tbox-II	11.5	+
chr12	7858117	7858131	ESRR-II	12.5	-
chr12	7858118	7858130	zfC4	11.3571	-
chr12	7858121	7858131	NR4A	12.0816	+
chr12	7858134	7858146	ZBTB12	11.0102	+
chr12	7858162	7858174	HTHpsq	11.3663	+
chr12	7858167	7858177	NFkBp65	12.051	-
chr12	7858185	7858196	ETSIII	11.8469	+
chr12	7940328	7940340	EGR	13.3163	+
chr12	7940330	7940341	NFkBp50	11.3163	-
chr12	7940338	7940349	NFkBp50	12.7551	-
chr12	7940358	7940370	POU	11.2653	-
chr12	7940366	7940377	GLI	12.0408	-
chr12	7940368	7940378	PLAGL1	10.9694	-
chr12	8043755	8043765	E2A	11.449	-
chr12	8059090	8059100	PWWP_AThook	10.9505	-
chr12	8059111	8059124	TALE_zfC2H2	10.6633	+
chr12	8059125	8059137	TEA	11.9592	-
chr12	8059130	8059141	ZBTB3	12.3673	+
chr12	8059151	8059162	ZBTB3	12.8367	-
chr12	8069121	8069132	NFkBp50	11.7551	+
chr12	8069121	8069132	zfC2H2_EGR_RHD	11.8776	+
chr12	8088767	8088780	RHOX11	12.2245	+
chr12	8088813	8088825	PRDM11	13.1531	+
chr12	8088845	8088856	zfC2H2_RHD	11.949	+
chr12	8111195	8111207	DHARMA	12.2755	-
chr12	8111290	8111302	ARID5	11.1386	+
chr12	8112199	8112210	ETSIII	11.9286	-
chr12	8112207	8112218	ZBTB3	13.3673	-
chr12	8112234	8112244	ZIC	11.4388	+
chr12	8112237	8112250	Tbox	11.3061	+
chr12	8119338	8119349	zfC2H2_EGR_RHD	13.3061	-
chr12	8119347	8119356	AP2	11.6122	-
chr12	8119400	8119410	ZIC	11.7857	+
chr12	8123169	8123181	TEA	12.2755	-
chr12	8123188	8123199	GLI	11.5612	-
chr12	8123190	8123202	EGR	13.1122	-
chr12	8123194	8123205	Sohlh2	11.5204	+
chr12	8123210	8123222	KLF	13.4694	-
chr12	8123213	8123225	EGR	12.3061	+
chr12	8123223	8123235	FOXM	11.7143	+
chr12	8123227	8123237	E2F_zfC2H2	11.2653	-
chr12	8123229	8123239	E2F_zfC2H2	12.6327	+
chr12	8123233	8123244	zfCXXC_SAND	12.1939	-
chr12	8123249	8123260	HES	11.3163	+
chr12	8123267	8123278	ZBTB3	11.5	-
chr12	8136038	8136049	SOXC	11.72	-
chr12	8147748	8147760	RFX	11.949	-
chr12	8147807	8147818	ETSIII	12.1429	+
chr12	8179145	8179156	ZFX	8.84158	-
chr12	8179172	8179183	ETSIII	11.7143	-
chr12	8179189	8179201	KLF	12.3469	-
chr12	8179199	8179211	NFAT	11.3673	-
chr12	8179230	8179240	CXC	11.6733	-
chr12	8185244	8185255	zfCXXC_SAND	14.0408	-
chr12	8185248	8185260	KLF	14.0714	-
chr12	8185251	8185263	EGR	12.9286	+
chr12	8185252	8185263	zfC2H2_RHD	11.9796	-
chr12	8185277	8185288	zfCXXC_SAND	11.8469	-
chr12	8185308	8185319	ZBTB3	11.1327	+
chr12	8218926	8218937	MH1	13.7347	-
chr12	8218979	8218991	MAF	13.1429	-
chr12	8219012	8219024	ETS	11.2857	+
chr12	8234809	8234821	FOXM	11.0612	-
chr12	8234826	8234838	ZFP691	13.1122	+
chr12	8234852	8234864	EGR	13.1429	-
chr12	8234852	8234863	zfC2H2_RHD	12.1224	+
chr12	8234854	8234863	AP2	11.1939	-
chr12	8276161	8276172	ETSIII	11.7143	+
chr12	8276170	8276182	PRDM11	11.2857	+
chr12	8290744	8290757	TFE3	11.0306	+
chr12	8380091	8380100	AP2	12.2653	+
chr12	8380108	8380118	E2A	11.6939	+
chr12	8380136	8380148	ZSCAN4	11.2143	+
chr12	8380138	8380150	ZSCAN4	11.5	-
chr12	8549336	8549347	zfCXXC_SAND	11.8469	-
chr12	8549348	8549359	HIC1	11.0102	-
chr12	8549356	8549368	KLF	13.7551	-
chr12	8549359	8549370	zfCXXC_SAND	12.449	-
chr12	8605709	8605721	RFX	12.7347	-
chr12	8605742	8605753	GR	12.2041	+
chr12	8645833	8645846	SIX	11.0297	-
chr12	8645890	8645901	MADF	11.2857	+
chr12	8645897	8645907	ZNF200	11.6327	+
chr12	8662023	8662035	EGR	13.1735	+
chr12	8662024	8662035	zfC2H2_RHD	13.0714	-
chr12	8662044	8662055	zfC2H2_RHD	12.3571	-
chr12	8662046	8662057	GLI	13.2245	+
chr12	8662047	8662058	ZFX	8.85149	-
chr12	8693598	8693610	POU	10.7143	+
chr12	8693620	8693632	DUX-LHX	11.35	-
chr12	8717433	8717445	NKX	11.2857	+
chr12	8717447	8717458	ETSIV	11.1633	+
chr12	8717464	8717476	RFX	12.1531	+
chr12	8720204	8720217	RHOX11	11.2245	+
chr12	8725200	8725210	SP110	11.2245	-
chr12	8725233	8725243	TERF2	11.602	+
chr12	8725246	8725257	ETSIII	11.3776	+
chr12	8765505	8765518	TALE_zfC2H2	10.4592	-
chr12	8765517	8765528	zfC2H2_RHD	13.7347	+
chr12	8771821	8771833	bZIP_CEBP	11.6939	-
chr12	8771847	8771858	GR	11.4082	-
chr12	8771881	8771893	Hbox	11.7857	+
chr12	8825076	8825086	PLAGL1	11.9898	-
chr12	8825118	8825130	FOXM	12.0408	+
chr12	8825136	8825148	HTHpsq	10.5941	+
chr12	8828017	8828029	Hbox	11.3571	-
chr12	8828087	8828097	PWWP_AThook	11.1683	-
chr12	8834193	8834207	ESRR-II	11.6939	-
chr12	8834194	8834206	zfC4	11.3776	-
chr12	8834218	8834230	EGR	10.8367	+
chr12	8966623	8966636	Hbox-II	10.4653	-
chr12	8969114	8969126	PITX	11.16	+
chr12	8969130	8969142	OSR	12.7245	-
chr12	8971796	8971808	ZBTB12	11.5408	+
chr12	8971811	8971823	Hbox	12.0816	+
chr12	8971858	8971869	ZFX	8.9901	+
chr12	8975156	8975167	ZBTB3	12.3367	-
chr12	8975223	8975235	GFI1	11.6667	+
chr12	8983913	8983925	GCM	11.1531	+
chr12	8983947	8983956	AP2	12.7245	-
chr12	9055487	9055498	ETSIII	11.9286	-
chr12	9055502	9055514	ETS	10.7347	-
chr12	9055548	9055561	TFE3	11.0714	-
chr12	9057464	9057474	NR4A	12.1633	+
chr12	9057526	9057538	bZIP_CEBP	11.898	-
chr12	9059621	9059631	ZIC	12.8776	+
chr12	9059623	9059634	SNAI	12.1224	-
chr12	9060287	9060300	NKX-II	11.3265	-
chr12	9060288	9060300	NKX	11.0714	-
chr12	9060292	9060302	Tbox-II	11.5	+
chr12	9064311	9064323	NFAT	11.0408	+
chr12	9064345	9064355	AP4	11.3061	-
chr12	9064373	9064385	POU	10.4184	-
chr12	9066482	9066494	NR2E	12.1531	+
chr12	9102551	9102561	TERF2	12.2041	-
chr12	9102579	9102589	E2A	12.2551	+
chr12	9102616	9102625	AP2	11.8163	-
chr12	9102651	9102661	ZNF200	11.9286	+
chr12	9149453	9149465	OSR	12.0816	+
chr12	9149531	9149542	ZBTB3	10.7245	-
chr12	9186065	9186075	NFkBp65	11.9388	-
chr12	9217656	9217665	AP2	13.0102	-
chr12	9217657	9217666	AP2	13.0102	+
chr12	9217677	9217688	ZBTB3	10.7755	+
chr12	9217683	9217696	bZIP_SAND	12.4796	-
chr12	9217684	9217697	bZIP	11.1616	+
chr12	9217690	9217700	SP110	11.7449	-
chr12	9217697	9217708	ETSIV	11.0714	-
chr12	9217712	9217723	ZFX	8.91089	-
chr12	9217717	9217727	SP110	14.102	+
chr12	9217729	9217740	GR	11.2245	+
chr12	9217734	9217745	NFkBp50	11.8878	+
chr12	9217739	9217750	ETSIII	11.7245	+
chr12	9217744	9217755	zfC2H2_RHD	11.3469	+
chr12	9217745	9217755	PLAGL1	12.1837	-
chr12	9217745	9217756	zfC2H2_RHD	12.1939	+
chr12	9217746	9217757	zfC2H2_RHD	12.9082	+
chr12	9217747	9217758	zfC2H2_RHD	13.0612	+
chr12	9217748	9217759	zfC2H2_RHD	13.0612	+
chr12	9217749	9217760	zfC2H2_RHD	13.0612	+
chr12	9217750	9217761	zfC2H2_RHD	13.0612	+
chr12	9217751	9217762	zfC2H2_RHD	13.0612	+
chr12	9217752	9217763	zfC2H2_RHD	13.0612	+
chr12	9217753	9217764	zfC2H2_RHD	12.1224	+
chr12	9217754	9217765	zfC2H2_RHD	11.7449	+
chr12	9217755	9217767	EGR	11.898	-
chr12	9217755	9217766	zfC2H2_RHD	13.6939	+
chr12	9217758	9217770	KLF	15.8878	+
chr12	9217761	9217773	EGR	14.051	-
chr12	9217761	9217772	zfC2H2_RHD	13.5918	+
chr12	9217764	9217776	KLF	14.6735	+
chr12	9268820	9268831	POU_HMG	12.3061	+
chr12	9271919	9271931	PITX	11.35	+
chr12	9271937	9271948	POU_HMG	11.7347	-
chr12	9271978	9271988	NR4A	13.0714	-
chr12	9360995	9361005	AP4	11.449	-
chr12	9367309	9367319	PWWP_AThook	11.1683	+
chr12	9367386	9367396	CXC	11.396	-
chr12	9392556	9392570	ESRR-II	11.7755	+
chr12	9392576	9392586	PWWP_AThook	11.1485	-
chr12	9392604	9392615	MH1	14.3163	-
chr12	9491302	9491312	PWWP_AThook	10.9307	-
chr12	9499408	9499418	ZIC	11.9592	+
chr12	9515852	9515863	ZBTB3	10.9286	-
chr12	9515880	9515890	ZIC	12.8776	+
chr12	9515882	9515893	SNAI	11.3776	-
chr12	9515883	9515893	E2A	11.9388	+
chr12	9515896	9515907	HNF4	12.2755	+
chr12	9515912	9515923	ZBTB3	13.7449	-
chr12	9519998	9520009	HES	13.6122	-
chr12	9760498	9760510	MAF	12.7245	+
chr12	9768522	9768534	Pparg	10.7857	-
chr12	9768536	9768547	ZBTB3	12.3673	+
chr12	9768540	9768552	NFAT	11.1837	-
chr12	9768561	9768574	TCF7	11.61	-
chr12	9788797	9788808	ETSIII	13.1327	-
chr12	9788801	9788813	NR2E	11.551	+
chr12	9788807	9788819	SOX	10.6735	+
chr12	9795478	9795489	SNAI	11.7245	-
chr12	9795479	9795489	E2A	12.5918	+
chr12	9797743	9797755	FOXM	11	-
chr12	9797804	9797816	DUX-LHX	12.04	-
chr12	9800560	9800571	zfCXXC_SAND	12.2755	+
chr12	9800563	9800574	zfCXXC_SAND	13.4082	-
chr12	9800587	9800599	EGR	12.898	+
chr12	9800622	9800634	MAX	10.9796	+
chr12	9802092	9802102	E2A	12.2653	-
chr12	9803387	9803399	CEBP	10.7879	+
chr12	9803472	9803484	bHLH	12.0202	+
chr12	9810730	9810744	HNF1	10.6735	+
chr12	9810735	9810748	Hbox-III	12.1386	-
chr12	9817546	9817558	PITX	11.87	+
chr12	9817567	9817578	GLI	11.2653	+
chr12	9817568	9817579	ZFX	9.47525	-
chr12	9885918	9885930	AThook_PWWP	9.9901	-
chr12	9885932	9885946	GATA	10.505	+
chr12	9894420	9894431	ETSIII	11.8265	-
chr12	9894429	9894442	NKX-II	11.0306	+
chr12	9895391	9895403	MAF	12.7041	-
chr12	9895415	9895426	zfC2H2_RHD	11.4592	-
chr12	9895427	9895438	HNF4	11.7449	-
chr12	9895434	9895446	MAF	12.1327	+
chr12	9895488	9895500	zfC4	11.7755	+
chr12	9913540	9913552	KLF	13.1735	+
chr12	9915722	9915735	TCF7	10.87	+
chr12	9915770	9915782	MAF	12.3571	-
chr12	9915775	9915787	bZIP_CEBP	11.9184	+
chr12	9917190	9917202	FOXM	10.9694	+
chr12	9917199	9917211	ZSCAN4	10.449	+
chr12	9917245	9917255	ZIC	11.7857	+
chr12	9917261	9917275	IRX	11.551	-
chr12	9926175	9926187	Pparg	10.8163	+
chr12	9926182	9926193	NFkBp50	11.3673	-
chr12	9926233	9926245	OSR	11.9286	+
chr12	9926246	9926256	CXC	11.1683	+
chr12	9929417	9929429	NFAT	11.3878	+
chr12	9929483	9929496	GMEB_MADF	10.9592	-
chr12	9931959	9931971	GFI1	11.596	-
chr12	9931967	9931980	TCF7	10.89	+
chr12	9932004	9932015	zfC2H2_EGR_RHD	11.9898	-
chr12	9932019	9932032	FOX	10.77	-
chr12	9932019	9932030	SOXC	11.26	+
chr12	9946507	9946519	NR2E	11.7755	+
chr12	9966797	9966808	zfC2H2_EGR_RHD	11.9898	-
chr12	9966872	9966883	ZFX	8.9505	-
chr12	9980094	9980105	SOXC	12.05	-
chr12	10022694	10022705	ZBTB3	11.9898	-
chr12	10095995	10096006	SNAI	11.5	-
chr12	10095996	10096006	E2A	12.6429	+
chr12	10096020	10096029	AP2	13.0102	-
chr12	10096024	10096036	KLF	12.0714	-
chr12	10096068	10096080	RFX	11.5	-
chr12	10103867	10103879	ZNF655	11	-
chr12	10153367	10153380	TCF7	10.57	+
chr12	10153383	10153394	ETSIII	11.5714	+
chr12	10153407	10153419	MAF	11.6122	+
chr12	10153418	10153427	AP2	11.6122	+
chr12	10163237	10163248	MH1	12.3469	-
chr12	10163246	10163256	AP4	13.3061	+
chr12	10183209	10183218	AP2	12.2755	+
chr12	10183227	10183239	ETSI	11.6939	+
chr12	10183260	10183272	KLF	14.1531	-
chr12	10183268	10183280	ETS	10.6224	+
chr12	10264158	10264170	NR2E	11.6939	+
chr12	10264162	10264172	AP4	11.6531	-
chr12	10264189	10264199	bHLH_CENP	12.6429	+
chr12	10264196	10264208	ZFP691	11.5	-
chr12	10264238	10264251	NKX-II	10.8571	-
chr12	10264255	10264266	zfCXXC_SAND	11.7653	+
chr12	10282873	10282885	NFAT	11.2449	+
chr12	10282908	10282920	MAF	12.1327	-
chr12	10283767	10283778	ETSIII	12.0816	+
chr12	10283843	10283855	Hbox-POU	12.596	+
chr12	10306018	10306031	Hbox-III	10.8713	-
chr12	10306020	10306032	HTHpsq	11.099	+
chr12	10306039	10306049	E2A	11.5204	+
chr12	10306069	10306081	GCM	11.3469	-
chr12	10323068	10323081	SIX	10.9604	-
chr12	10323102	10323112	PWWP_AThook	10.9505	-
chr12	10324763	10324775	OSR	12.449	-
chr12	10324791	10324803	Hbox	11.6837	+
chr12	10365121	10365131	ZIC	10.8673	+
chr12	10367374	10367387	SIX	10.8911	+
chr12	10367396	10367408	SOX	10.7347	+
chr12	10367425	10367439	HNF1	10.5816	-
chr12	10513732	10513744	NKX	11.2347	+
chr12	10513762	10513772	FOXR	11.4694	+
chr12	10513783	10513794	NFkBp50	11.3878	-
chr12	10513783	10513794	zfC2H2_EGR_RHD	12.1327	-
chr12	10514432	10514442	FOXR	12.051	-
chr12	10514441	10514453	ZBTB12	13.0714	+
chr12	10515405	10515417	DUX-LHX	11.57	+
chr12	10515436	10515446	PWWP_AThook	11.1485	+
chr12	10515473	10515485	TEA	11.7245	+
chr12	10516239	10516250	ETSIII	12.3878	+
chr12	10516256	10516267	ETSIII	12.398	+
chr12	10516258	10516269	zfC2H2_RHD	11.9286	+
chr12	10517501	10517513	NR2E	11.6531	+
chr12	10517505	10517515	AP4	11.6531	-
chr12	10517531	10517541	PWWP_AThook	10.9307	+
chr12	10522716	10522729	TALE_zfC2H2	10.4796	+
chr12	10522764	10522774	Tbox-II	12.7143	-
chr12	10562159	10562172	FOX	11.26	-
chr12	10562166	10562177	POU_HMG	12.0714	-
chr12	10573134	10573147	FOX	11.85	-
chr12	10573219	10573232	TALE_zfC2H2	10.449	-
chr12	10588570	10588583	FOX	11.26	-
chr12	10588577	10588588	POU_HMG	12.0714	-
chr12	10601059	10601072	RHOX11	11.4286	+
chr12	10601069	10601080	ETSIII	11.5204	-
chr12	10601078	10601089	ETSIII	12.0714	+
chr12	10607124	10607138	HNF1	11.7449	-
chr12	10658482	10658493	ETSIII	11.7143	+
chr12	10658503	10658515	KLF	11.6429	-
chr12	10658551	10658563	DOBOX	11.3469	+
chr12	10707251	10707261	PLAGL1	11.051	+
chr12	10707964	10707974	PWWP_AThook	10.8713	-
chr12	10708041	10708053	OVOL	11.4898	-
chr12	10711966	10711980	IRX	10.4388	+
chr12	10711982	10711993	ETSIII	11.2857	-
chr12	10712305	10712315	FOXR	12.5918	+
chr12	10712308	10712319	HNF4	12.9388	-
chr12	10712348	10712358	PWWP_AThook	10.9604	-
chr12	10766169	10766181	EGR	11.6837	-
chr12	10766173	10766184	zfCXXC_SAND	12.1837	-
chr12	10766182	10766193	ZBTB3	12.8367	+
chr12	10766185	10766198	bZIP_SAND	11.7959	+
chr12	10766188	10766201	bZIP_SAND	12	-
chr12	10766189	10766202	bZIP	11.5152	+
chr12	10766210	10766223	bZIP	11.2828	+
chr12	10766230	10766241	ETSIII	12.6224	+
chr12	10766238	10766249	ZBTB3	13.3878	+
chr12	10826642	10826655	Tbox	11.5612	+
chr12	10826647	10826658	HIC1	11.6735	+
chr12	10826692	10826704	KLF	13.6122	-
chr12	10833178	10833188	PWWP_AThook	11.2277	+
chr12	10875922	10875934	HTHpsq	12.5149	-
chr12	10875970	10875980	SP110	11.3776	+
chr12	10875971	10875982	ETSIII	11.3367	-
chr12	10875976	10875988	KLF	11.6939	-
chr12	10902781	10902793	GFI1	10.9899	+
chr12	10902796	10902808	GFI1	11.596	+
chr12	10902803	10902816	FOX	10.88	+
chr12	10902811	10902824	MYB	11.3163	-
chr12	10902839	10902851	NFAT	11.5306	+
chr12	11036889	11036901	SOX	10.7755	-
chr12	11036916	11036926	E2A	12.6429	+
chr12	11062534	11062546	ZFP691	11.9796	+
chr12	11081762	11081772	E2A	12.6429	-
chr12	11081787	11081799	SOX	10.8571	+
chr12	11139870	11139880	NFkBp65	12.449	-
chr12	11139880	11139892	EGR	10.8673	-
chr12	11139887	11139898	HNF4	11.8878	+
chr12	11184138	11184149	ETSIII	11.9286	-
chr12	11184154	11184165	SNAI	11.6327	-
chr12	11184157	11184169	RFX	11.1837	+
chr12	11324181	11324190	AP2	11.3673	-
chr12	11324217	11324229	PRDM11	11.2143	-
chr12	11324220	11324231	zfCXXC_SAND	11.2143	-
chr12	11324225	11324236	zfCXXC_SAND	11.3469	-
chr12	11324257	11324267	bHLH_CENP	12.602	-
chr12	11324259	11324269	bHLH_CENP	12.602	+
chr12	11324266	11324278	ZFP691	11.4796	+
chr12	11365368	11365381	TCF7	10.83	-
chr12	11463405	11463417	SOX	11.2041	-
chr12	11463405	11463416	SOXC	11.68	-
chr12	11487001	11487011	NFkBp65	11.9388	+
chr12	11548536	11548548	SOX	10.8163	-
chr12	11653971	11653983	ZFP691	12.1837	-
chr12	11654020	11654032	FOXM	11.1633	+
chr12	11654033	11654044	ZFP959	12.3776	-
chr12	11698450	11698461	ZBTB3	12.3367	-
chr12	11698469	11698480	ETSIII	11.7245	+
chr12	11698476	11698486	ZIC	11.0918	-
chr12	11708795	11708807	NKX	10.9898	-
chr12	11708824	11708835	MADF	11.6735	-
chr12	11716038	11716051	TALE_zfC2H2	10.6735	+
chr12	11716050	11716060	PWWP_AThook	11.2277	+
chr12	11721746	11721756	PWWP_AThook	10.7426	-
chr12	11721747	11721757	PWWP_AThook	10.6436	-
chr12	11721802	11721812	PWWP_AThook	11.505	-
chr12	11721803	11721813	PWWP_AThook	10.901	-
chr12	11721805	11721815	NFkBp65	12.449	+
chr12	11736794	11736806	HBP1	11.899	-
chr12	11736796	11736807	POU_HMG	11.4388	+
chr12	11736813	11736824	ZFP959	12.5204	+
chr12	11736822	11736832	NFkBp65	12.3673	+
chr12	11736845	11736857	DHARMA	11.5	+
chr12	11755380	11755392	IRF	11.3163	+
chr12	11778093	11778103	NFkBp65	12.2653	-
chr12	11778139	11778150	TAL	12.1717	+
chr12	11802748	11802760	GCM	12.2959	-
chr12	11802800	11802811	zfCXXC_SAND	11.8469	+
chr12	11802805	11802816	zfCXXC_SAND	11.7755	+
chr12	11802809	11802823	ESRR-II	10.551	-
chr12	11802824	11802835	zfCXXC_SAND	13.0714	+
chr12	11802827	11802838	zfCXXC_SAND	12.1122	+
chr12	11802837	11802848	ZFX	9.28713	+
chr12	12084542	12084555	TALE_zfC2H2	10.7653	-
chr12	12084602	12084613	ZFP959	13.3265	-
chr12	12111691	12111703	KLF	11.1735	+
chr12	12111749	12111759	ZNF200	11.8061	-
chr12	12111781	12111792	ETSIII	13.3265	-
chr12	12133106	12133120	HNF1	10.7857	+
chr12	12134028	12134040	POU	11.9592	+
chr12	12134041	12134054	bZIP_SAND	11.7143	-
chr12	12134071	12134081	PWWP_AThook	10.6337	-
chr12	12161332	12161343	MH1	14.0816	+
chr12	12161350	12161362	ZSCAN4	10.4694	+
chr12	12161352	12161364	ZSCAN4	11.6837	-
chr12	12162080	12162089	AP2	12.2653	-
chr12	12163095	12163108	RHOX11	11.4694	-
chr12	12163118	12163130	PRDM11	13.5612	-
chr12	12163124	12163136	ZFP691	11.6429	+
chr12	12164205	12164217	zfC4	11.3367	+
chr12	12164241	12164251	SP110	13.8878	-
chr12	12164244	12164253	AP2	10.7755	+
chr12	12164679	12164692	FOX	10.65	+
chr12	12164695	12164705	PWWP_AThook	10.9604	-
chr12	12164696	12164708	AThook_PWWP	9.84158	+
chr12	12164710	12164720	PWWP_AThook	11.1683	+
chr12	12185865	12185877	FOXM	11.2245	-
chr12	12185881	12185892	ETSIII	12.0714	-
chr12	12185899	12185910	ZFP959	12.7449	-
chr12	12185918	12185927	AP2	12.551	+
chr12	12185919	12185930	zfC2H2_RHD	12.1531	-
chr12	12185921	12185933	KLF	14.102	-
chr12	12185934	12185945	ETSIII	11.7653	-
chr12	12185957	12185967	Tbox-II	12.5918	-
chr12	12202738	12202749	ZBTB3	12.6327	-
chr12	12419920	12419931	ETSIII	11.8878	+
chr12	12419922	12419934	EGR	13.6633	-
chr12	12419953	12419963	bHLH_CENP	13.5918	-
chr12	12419959	12419969	ZIC	11.2347	+
chr12	12419967	12419977	SP110	12.7959	+
chr12	12420001	12420015	ESRR-II	10.9388	-
chr12	12420006	12420017	HES	11.2449	-
chr12	12420011	12420021	SP110	13.602	-
chr12	12425811	12425821	FOXR	11.4592	+
chr12	12425819	12425831	TEA	12.3469	-
chr12	12503207	12503219	EGR	13.6633	+
chr12	12503210	12503221	ETSIII	11.8878	-
chr12	12503216	12503229	bHLHb2	11.3265	-
chr12	12509935	12509947	KLF	12.7245	+
chr12	12509943	12509953	SP110	12.5204	-
chr12	12509946	12509955	AP2	11.8163	-
chr12	12509952	12509964	EGR	10.9388	+
chr12	12509953	12509962	AP2	10.7449	+
chr12	12509953	12509964	zfC2H2_RHD	11.6429	-
chr12	12509956	12509968	KLF	16.5204	-
chr12	12509969	12509981	PITX	10.69	-
chr12	12509990	12510001	MADF	11.4898	-
chr12	12510002	12510014	KLF	13.7551	+
chr12	12510008	12510018	E2A	11.7347	-
chr12	12638176	12638186	AP4	13.2449	+
chr12	12715179	12715192	FOXN	11.5306	+
chr12	12715255	12715267	KLF	12.7245	-
chr12	12735851	12735861	FOXR	11.3878	-
chr12	12735857	12735870	bZIP	11.4646	+
chr12	12735926	12735938	bZIP_CEBP	11.8878	+
chr12	12764793	12764805	KLF	13.9592	+
chr12	12764807	12764819	IRF4-6	11.3061	-
chr12	12764833	12764846	FOX	11.15	+
chr12	12849120	12849130	CXC	11.9901	-
chr12	12849132	12849142	E2F_zfC2H2	10.4388	-
chr12	12849151	12849162	MH1	12.9286	+
chr12	12849160	12849172	P42	11.1429	+
chr12	12849166	12849179	bHLHb2	10.9592	+
chr12	12867791	12867804	FOX	12.36	+
chr12	12876928	12876941	bHLHb2	11.3061	+
chr12	12876937	12876948	zfC2H2_RHD	11.8878	+
chr12	12876960	12876970	E2F_zfC2H2	10.9694	+
chr12	12876973	12876983	E2F_zfC2H2	10.4286	-
chr12	12876993	12877004	zfCXXC_SAND	11.3469	+
chr12	12877010	12877022	KLF	12.051	-
chr12	12878787	12878798	ZBTB3	11.0102	+
chr12	12878803	12878815	KLF	12.8469	-
chr12	12878842	12878855	TALE_zfC2H2	10.6327	-
chr12	12878861	12878873	EGR	13.1735	+
chr12	12878862	12878873	zfC2H2_RHD	13.0714	-
chr12	12878865	12878876	ZFP959	12.7551	-
chr12	12878873	12878885	KLF	12.4898	-
chr12	12966260	12966270	E2F_zfC2H2	10.4388	-
chr12	12966262	12966272	E2F_zfC2H2	12.1735	-
chr12	12966264	12966275	zfCXXC_SAND	11.2857	+
chr12	12966272	12966284	Pparg	10.949	-
chr12	12966277	12966289	ETS	11.4694	+
chr12	12966304	12966315	ZFP959	13.6633	+
chr12	12991466	12991476	ZIC	10.8571	-
chr12	12991488	12991498	AP4	11.5	+
chr12	12991502	12991514	AThook_PWWP	9.87129	+
chr12	12991520	12991532	zfC4	11.0714	+
chr12	12991535	12991547	BCL	10.7551	-
chr12	12991537	12991549	BCL	12.6224	+
chr12	13025141	13025154	Hbox-II	10.4158	+
chr12	13025145	13025157	bZIP_CEBP	12.5102	-
chr12	13025185	13025198	FOX	10.66	-
chr12	13034567	13034577	SP110	11.3776	-
chr12	13034626	13034637	MADF	11.4082	-
chr12	13043726	13043738	EGR	13.8061	-
chr12	13043733	13043745	HBP1	11.1919	+
chr12	13075090	13075101	ZFP959	13.7245	-
chr12	13075114	13075127	FOXN	11.7551	+
chr12	13075134	13075145	NFkBp50	10.949	-
chr12	13075134	13075145	zfC2H2_EGR_RHD	12.0306	-
chr12	13075164	13075175	ETSIII	12.6224	-
chr12	13080593	13080603	E2A	11.8061	+
chr12	13080632	13080642	E2A	11.8061	+
chr12	13080652	13080665	NKX-II	10.6633	-
chr12	13124961	13124971	PWWP_AThook	10.9604	+
chr12	13124990	13125001	POU_HMG	13.3673	+
chr12	13125010	13125022	TEA	11.5816	+
chr12	13153181	13153192	zfCXXC_SAND	12.7143	-
chr12	13153235	13153247	KLF	11.7449	-
chr12	13153248	13153260	KLF	13.5	-
chr12	13153253	13153265	KLF	11.6633	-
chr12	13153285	13153297	KLF	14.1531	-
chr12	13153306	13153318	KLF	12.1224	-
chr12	13153319	13153331	KLF	13.5	-
chr12	13153324	13153336	KLF	13.4286	-
chr12	13153337	13153349	EGR	10.7551	+
chr12	13153340	13153352	KLF	13.1735	-
chr12	13153351	13153363	KLF	12.1735	-
chr12	13153371	13153383	KLF	11.4082	-
chr12	13153379	13153389	ZIC	13.0204	+
chr12	13197270	13197281	zfCXXC_SAND	11.7449	+
chr12	13197298	13197311	CENP_zfCXXC	10.551	+
chr12	13197304	13197314	E2F_zfC2H2	10.4286	+
chr12	13197306	13197316	E2F_zfC2H2	12.1735	+
chr12	13197308	13197318	E2F_zfC2H2	11.551	+
chr12	13197310	13197323	bHLHb2	12.2347	-
chr12	13197311	13197322	HES	12.0714	+
chr12	13197311	13197323	MAX	11.1837	-
chr12	13197324	13197335	ZFX	9	-
chr12	13197342	13197353	Sohlh2	12.6122	+
chr12	13256597	13256606	AP2	11.1633	+
chr12	13256604	13256615	MH1	12.449	+
chr12	13256617	13256629	KLF	12.3571	-
chr12	13299462	13299475	FOX	10.63	-
chr12	13299492	13299504	HBP1	11.101	+
chr12	13320233	13320243	SP110	12.7653	+
chr12	13320272	13320282	NFkBp65	12.6429	+
chr12	13326049	13326060	ZFX	9.0297	+
chr12	13326672	13326683	ETSIII	11.4796	-
chr12	13331912	13331922	PWWP_AThook	10.9505	+
chr12	13332670	13332681	zfC2H2_RHD	13.0918	-
chr12	13332672	13332684	KLF	14.102	-
chr12	13332709	13332720	ZBTB3	13.1837	+
chr12	13332727	13332739	FOXM	12.8571	-
chr12	13332736	13332746	AP4	11.6531	-
chr12	13347748	13347761	bZIP	10.9798	+
chr12	13347826	13347838	FOXM	12.2449	+
chr12	13349593	13349603	PWWP_AThook	11.1683	-
chr12	13349626	13349636	CXC	11.604	+
chr12	13349647	13349659	KLF	11.551	+
chr12	13349650	13349663	Hbox-III	10.6238	+
chr12	13349654	13349666	bZIP_CEBP	11.9388	-
chr12	13376655	13376667	NFAT	11.1327	-
chr12	13376732	13376742	TERF2	11.602	-
chr12	13403406	13403419	FOX	11.28	-
chr12	13403412	13403422	PWWP_AThook	10.6436	-
chr12	13403465	13403476	zfC2H2_RHD	11.7041	+
chr12	13408969	13408981	OSR	12.3776	+
chr12	13408979	13408991	POU	10.4286	+
chr12	13409035	13409047	OSR	12.3673	-
chr12	13431294	13431304	ZNF200	11.7653	+
chr12	13431311	13431321	E2F_zfC2H2	10.7245	+
chr12	13431340	13431351	ZBTB3	13.1837	+
chr12	13643114	13643126	HBP1	11.2727	+
chr12	13643158	13643168	PWWP_AThook	11.1782	+
chr12	13677891	13677902	ZBTB3	12.8061	+
chr12	14133036	14133048	FOXM	10.9694	+
chr12	14133048	14133058	PWWP_AThook	10.9505	+
chr12	14133116	14133129	Hbox-II	10.6535	-
chr12	14369500	14369512	bHLH	11.2424	+
chr12	14369544	14369555	ZBTB3	12.8061	-
chr12	14369582	14369595	RHOX11	11.5102	-
chr12	14369597	14369608	ZBTB3	12.9082	-
chr12	14410633	14410643	NFkBp65	12.1735	-
chr12	14410641	14410652	ZFX	9.47525	-
chr12	14410645	14410654	AP2	13.1735	-
chr12	14410649	14410662	SIX	11.8713	+
chr12	14410684	14410695	zfC2H2_RHD	11.6531	-
chr12	14410695	14410707	PITX	11.05	+
chr12	14413572	14413584	TEA	12.3265	-
chr12	14413585	14413597	TEA	11.8265	+
chr12	14413598	14413610	EGR	12.2551	-
chr12	14413598	14413609	zfC2H2_RHD	12.2755	+
chr12	14413625	14413637	IRF	11.3265	+
chr12	14413637	14413649	NKX	11.4286	-
chr12	14417943	14417953	PWWP_AThook	10.8515	+
chr12	14420601	14420615	HNF1	10.6224	+
chr12	14420641	14420653	HBP1	11.2424	-
chr12	14420666	14420678	BCL	10.7347	-
chr12	14426604	14426616	ETSI	10.9796	+
chr12	14426613	14426624	ETSIII	11.4796	-
chr12	14426654	14426663	AP2	10.9286	-
chr12	14426655	14426664	AP2	11.0714	+
chr12	14427008	14427020	HTHpsq	10.5149	-
chr12	14442687	14442697	CXC	11.9406	-
chr12	14518537	14518548	GLI	12.5	-
chr12	14518539	14518549	PLAGL1	14.1327	-
chr12	14518551	14518563	KLF	14.7143	+
chr12	14518558	14518570	AThook_PWWP	10.0297	+
chr12	14518566	14518578	POU	10.5918	+
chr12	14518570	14518582	OVOL	11.7857	-
chr12	14518579	14518590	zfCXXC_SAND	12.5408	-
chr12	14518582	14518592	E2F_zfC2H2	10.6327	-
chr12	14518583	14518595	MAX	11.0204	+
chr12	14518604	14518615	SOXC	11.39	+
chr12	14518625	14518636	zfCXXC_SAND	12.4286	-
chr12	14518628	14518639	zfCXXC_SAND	12.2041	-
chr12	14683000	14683011	HES	14.2449	-
chr12	14683005	14683018	bZIP_SAND	12.0918	+
chr12	14683069	14683080	MH1	12.4184	-
chr12	14683094	14683105	ESRR	11.3571	-
chr12	14720655	14720667	DHARMA	12.1327	-
chr12	14720666	14720679	CENP_zfCXXC	10.5102	-
chr12	14720676	14720689	CENP_zfCXXC	10.8673	-
chr12	14720722	14720733	zfCXXC_SAND	11.8061	+
chr12	14720867	14720879	RFX	12.4694	-
chr12	14720888	14720898	NFkBp65	12.0204	-
chr12	14720900	14720910	E2A	11.2959	-
chr12	14818531	14818543	NR2E	11.4796	+
chr12	14818591	14818602	HIC1	11.7245	-
chr12	14921559	14921569	PWWP_AThook	11.1782	+
chr12	14921569	14921581	HTHpsq	10.7129	-
chr12	14924035	14924047	MAF	12.0816	+
chr12	14924110	14924120	CXC	11.2079	-
chr12	14924117	14924130	TCF7	11.05	-
chr12	14924129	14924141	KLF	13.2959	-
chr12	14956385	14956397	OSR	12.1735	-
chr12	14956405	14956415	bHLH_CENP	13.3571	-
chr12	14956460	14956472	P42	11.5306	-
chr12	14967147	14967159	NFAT	11.1224	-
chr12	14967148	14967160	TEA	11.9796	-
chr12	14996470	14996479	AP2	13	-
chr12	15091437	15091449	SOX	10.9592	+
chr12	15091514	15091526	Hbox	11.2347	-
chr12	15114690	15114703	TALE_zfC2H2	10.7551	-
chr12	15114702	15114715	bZIP_SAND	12.1122	+
chr12	15121573	15121585	DUX-LHX	11.51	-
chr12	15121637	15121649	POU	10.9184	+
chr12	15125908	15125920	PITX	11.13	+
chr12	15125948	15125960	FOXM	12.1633	+
chr12	15125991	15126001	AP4	11.9694	+
chr12	15138146	15138156	TERF2	11.6224	-
chr12	15141135	15141147	AThook_PWWP	10.5347	-
chr12	15154695	15154707	ZNF655	11.3878	-
chr12	15154741	15154752	ESRR	12.4592	-
chr12	15154748	15154759	NFkBp50	11.3265	-
chr12	15154773	15154786	SIX	10.5842	-
chr12	15154790	15154802	BCL	10.8776	+
chr12	15167635	15167645	CXC	11.297	-
chr12	15167660	15167670	PWWP_AThook	11.0099	-
chr12	15167724	15167734	E2A	11.4796	-
chr12	15200851	15200861	ZIC	12.4592	-
chr12	15200874	15200884	NFkBp65	12.5	+
chr12	15200879	15200891	NKX	12.102	+
chr12	15200932	15200944	NR2E	11.3878	-
chr12	15475215	15475227	OSR	12.2347	+
chr12	15475225	15475235	ZIC	12.6735	+
chr12	15475235	15475246	ETSIV	12.5408	+
chr12	15501392	15501402	PWWP_AThook	11.1683	+
chr12	15501412	15501422	E2F_zfC2H2	10.4286	+
chr12	15758899	15758910	TAL	11.899	-
chr12	15932905	15932915	CXC	11.8911	-
chr12	16035197	16035209	ZFP691	11.8061	-
chr12	16035269	16035281	KLF	12.7857	+
chr12	16035290	16035302	ETS	11.7347	+
chr12	16035294	16035305	zfCXXC_SAND	12.5306	-
chr12	16035299	16035310	ZFP959	11.7143	-
chr12	16035301	16035313	ZFP691	11.4694	+
chr12	16035314	16035327	GMEB_MADF	11.0816	+
chr12	16064185	16064196	ZFX	8.79208	+
chr12	16064186	16064197	ZFX	9.09901	-
chr12	16064197	16064209	KLF	12.6327	+
chr12	16064202	16064211	AP2	11.449	-
chr12	16064216	16064228	KLF	15.1531	-
chr12	16064248	16064259	ETSIII	11.9898	-
chr12	16064259	16064269	E2F_zfC2H2	10.4286	+
chr12	16430354	16430366	DUX-LHX	11.07	+
chr12	16499983	16499995	HOX9-13	10.8218	+
chr12	16500007	16500019	bZIP_CEBP	11.6939	+
chr12	16500049	16500060	HNF4	11.6224	-
chr12	16763504	16763517	TALE_zfC2H2	10.4388	-
chr12	16763524	16763535	zfC2H2_RHD	11.3265	+
chr12	16763562	16763573	zfC2H2_RHD	13.8878	+
chr12	16780017	16780029	HBP1	11.5051	+
chr12	16817902	16817914	Pparg	12.2143	+
chr12	16817916	16817927	ETSIII	12.949	-
chr12	16817954	16817967	ARID3	10.7822	+
chr12	16817978	16817990	HOX9-13	11	-
chr12	16879990	16880000	PWWP_AThook	11.1782	-
chr12	16899161	16899171	PWWP_AThook	10.9604	-
chr12	16899169	16899181	AThook_PWWP	10.198	-
chr12	16899175	16899187	DUX-LHX	11.48	+
chr12	16899180	16899190	PWWP_AThook	11.1683	+
chr12	16899190	16899202	DUX-LHX	12.29	-
chr12	16899215	16899225	PWWP_AThook	10.6238	+
chr12	16899216	16899226	PWWP_AThook	11.505	+
chr12	17006137	17006148	GR	11.4082	+
chr12	17006145	17006156	HIC1	11.3673	+
chr12	17006219	17006231	ZNF655	11.2959	+
chr12	17520586	17520599	RHOX11	10.9796	-
chr12	17520595	17520606	ESRR	12.5306	-
chr12	17520603	17520614	ZFX	9.06931	+
chr12	18395894	18395906	DUX-LHX	11.27	+
chr12	18395915	18395929	ESRR-II	11.551	-
chr12	18395916	18395928	zfC4	11.4184	-
chr12	18395918	18395929	ESRR	11.4184	+
chr12	18473088	18473100	bZIP_CEBP	11.5714	-
chr12	18867651	18867662	MH1	11.7755	-
chr12	18867717	18867729	OVOL	11.3061	-
chr12	18867718	18867731	MYB	10.8061	+
chr12	18867736	18867746	FOXR	12.8776	-
chr12	18890931	18890942	HIC1	11.1837	-
chr12	18890946	18890956	AP4	13.1531	+
chr12	18905595	18905607	MAF	11.8878	+
chr12	18976500	18976510	CXC	11.8218	+
chr12	19017529	19017542	NKX-II	10.5306	-
chr12	19017530	19017542	NKX	10.8265	-
chr12	19017558	19017568	CXC	11.3069	-
chr12	19048967	19048977	ZIC	12.398	+
chr12	19048988	19049000	ZFP691	12.5408	+
chr12	19049004	19049014	ZIC	11.8571	-
chr12	19049059	19049070	Sohlh2	12.0714	-
chr12	19260932	19260942	PWWP_AThook	10.8713	+
chr12	19260935	19260948	FOX	10.82	+
chr12	19260970	19260982	NKX	11.1939	-
chr12	19282589	19282598	AP2	11.8163	+
chr12	19282593	19282603	PLAGL1	12.102	+
chr12	19282602	19282612	E2F_zfC2H2	12.1735	+
chr12	19282604	19282614	E2F_zfC2H2	12.6327	+
chr12	19282606	19282616	E2F_zfC2H2	10.7245	+
chr12	19282608	19282620	EGR	14.3571	+
chr12	19282609	19282620	zfC2H2_RHD	12.6531	-
chr12	19282614	19282624	E2F_zfC2H2	11.8367	+
chr12	19282616	19282627	zfCXXC_SAND	12.8163	+
chr12	19282632	19282642	E2F_zfC2H2	11.4592	-
chr12	19282673	19282683	SP110	12.5204	-
chr12	19282686	19282697	zfCXXC_SAND	12.0408	-
chr12	19534200	19534212	PRDM11	11.1531	-
chr12	19534215	19534227	Hbox-POU	11.9091	+
chr12	19534245	19534255	PWWP_AThook	10.9505	+
chr12	19550581	19550592	SNAI	11.4898	-
chr12	19550599	19550611	NFAT	10.8163	+
chr12	19556889	19556899	CXC	11.4257	+
chr12	19556892	19556902	PWWP_AThook	10.9505	+
chr12	19556919	19556931	BCL	13.1633	-
chr12	19556930	19556942	RFX	12.1224	-
chr12	19556951	19556963	KLF	13.7143	+
chr12	19556961	19556974	FOXN	11.6939	+
chr12	19556969	19556979	E2A	12.3469	-
chr12	19914512	19914524	bZIP_CEBP	12.5	+
chr12	19914523	19914534	ETSIII	12.0204	+
chr12	19914588	19914601	NKX-II	11.1633	+
chr12	19928369	19928380	ETSIII	12.3469	+
chr12	19928389	19928399	NFkBp65	12.5408	+
chr12	19932476	19932488	TEA	12.1531	-
chr12	20004663	20004677	GATA	10.3861	+
chr12	20004707	20004717	PWWP_AThook	11.2376	-
chr12	20039629	20039641	DUX-LHX	12.97	+
chr12	20039683	20039693	PWWP_AThook	11.1683	-
chr12	20047800	20047811	ZBTB3	13.2755	-
chr12	20061896	20061907	ETSIII	12.8673	+
chr12	20061971	20061981	FOXR	12.0612	+
chr12	20069531	20069543	ZBTB12	13.4694	-
chr12	20069579	20069589	PWWP_AThook	10.9307	+
chr12	20076671	20076683	DUX-LHX	13.23	+
chr12	20076694	20076707	FOX	10.91	-
chr12	20099721	20099732	TAL	11.0505	+
chr12	20099722	20099733	TAL	11.596	-
chr12	20124337	20124347	E2A	12.551	-
chr12	20124381	20124393	MAF	11.7959	+
chr12	20124385	20124397	TEA	12.051	+
chr12	20193423	20193433	Tbox-II	11.6531	+
chr12	20193466	20193476	PWWP_AThook	11.2178	+
chr12	20193490	20193500	PWWP_AThook	11.2277	+
chr12	20197763	20197775	Hbox-POU	11.5556	+
chr12	20365654	20365665	ZBTB3	11.102	+
chr12	20365681	20365694	NKX-II	11.6633	+
chr12	20522142	20522152	E2F_zfC2H2	11.551	-
chr12	20522144	20522154	E2F_zfC2H2	12.4796	-
chr12	20522146	20522156	E2F_zfC2H2	12.4796	-
chr12	20522148	20522158	E2F_zfC2H2	12.3776	-
chr12	20522150	20522160	E2F_zfC2H2	10.8163	-
chr12	20522151	20522163	MAX	10.7653	+
chr12	20522161	20522173	KLF	14.7755	-
chr12	20522164	20522176	EGR	13.4796	+
chr12	20522165	20522176	zfC2H2_RHD	13.3163	-
chr12	20522167	20522179	KLF	12.7959	-
chr12	20522174	20522185	zfC2H2_RHD	11.8163	-
chr12	20522177	20522188	GLI	11.2449	+
chr12	20522203	20522214	ZFP959	12.8673	+
chr12	20522218	20522229	ZBTB3	10.8367	+
chr12	20522230	20522243	FOXN	11.8265	-
chr12	20523166	20523176	SP110	12.9286	+
chr12	20523223	20523235	RFX	12.3367	-
chr12	20523229	20523240	zfCXXC_SAND	11.551	-
chr12	20848276	20848286	ZIC	11.8061	-
chr12	20848302	20848314	MAF	12.0714	+
chr12	20950382	20950392	PWWP_AThook	10.6436	-
chr12	20950383	20950393	PWWP_AThook	10.6139	-
chr12	20950414	20950427	bZIP_SAND	11.6429	+
chr12	20950420	20950431	GR	12.0714	-
chr12	20959052	20959062	PWWP_AThook	11.2277	+
chr12	20959109	20959121	AThook_PWWP	9.84158	+
chr12	20963586	20963597	HNF4	12.1122	-
chr12	20963592	20963604	HOX9-13	11	+
chr12	20963598	20963609	SOXC	11.37	-
chr12	20967853	20967865	GFI1	12.0606	-
chr12	20967922	20967932	PWWP_AThook	11.2376	-
chr12	21284096	21284106	CXC	11.3069	+
chr12	21284130	21284141	HNF4	11.6224	-
chr12	21507823	21507833	ZNF200	11.9082	-
chr12	21507894	21507906	ZSCAN4	10.449	-
chr12	21571475	21571487	CEBP	10.5455	-
chr12	21571512	21571522	NFkBp65	12.1837	-
chr12	21571523	21571535	HOX9-13	11.5248	+
chr12	21590532	21590544	ZFP691	11.551	-
chr12	21590535	21590546	ZFP959	12.0306	+
chr12	21590537	21590549	GCM	11.5714	+
chr12	21590567	21590579	ETS	11.2755	-
chr12	21590581	21590591	bHLH_CENP	14.2041	-
chr12	21590623	21590634	zfCXXC_SAND	11.2755	+
chr12	21590625	21590638	CENP_zfCXXC	10.9184	-
chr12	21654550	21654560	AP4	11.6531	+
chr12	21654589	21654601	Hbox	12.1531	+
chr12	21654684	21654695	SNAI	11.7653	-
chr12	21654717	21654728	ZBTB3	11.551	+
chr12	21654737	21654749	ETS	11.2755	+
chr12	21679182	21679194	Hbox	11.3367	+
chr12	21757766	21757779	TALE_zfC2H2	10.5102	+
chr12	21757795	21757808	TALE_zfC2H2	10.7449	+
chr12	21928589	21928599	CXC	11.3069	-
chr12	22094327	22094338	ETSIII	11.6939	+
chr12	22094352	22094364	NR2E	11.3265	-
chr12	22094360	22094372	KLF	13.449	-
chr12	22094374	22094387	CENP_zfCXXC	11.0918	-
chr12	22094399	22094412	FOXN	11.8673	+
chr12	22186034	22186044	CXC	11.396	-
chr12	22186038	22186048	NR4A	12.0612	-
chr12	22186076	22186088	Hbox	11.5204	+
chr12	22195956	22195967	NFkBp50	11.5408	+
chr12	22195963	22195973	AP4	13.0816	-
chr12	22196007	22196019	MAF	12.4286	+
chr12	22196040	22196050	PLAGL1	11.7857	-
chr12	22199087	22199099	ZFP691	12.6735	-
chr12	22199095	22199105	bHLH_CENP	14.1429	+
chr12	22199100	22199112	KLF	15.1531	-
chr12	22199103	22199115	EGR	12.9286	+
chr12	22199104	22199115	zfC2H2_RHD	11.9796	-
chr12	22199112	22199124	KLF	15.9184	-
chr12	22199122	22199132	SP110	11.1837	+
chr12	22199133	22199143	E2F_zfC2H2	12.6327	-
chr12	22199135	22199145	E2F_zfC2H2	11.8571	+
chr12	22199152	22199163	zfC2H2_EGR_RHD	12.2551	-
chr12	22199162	22199173	zfCXXC_SAND	12.0918	-
chr12	22589983	22589994	NFkBp50	11.0714	+
chr12	22589985	22589995	SP110	13.2755	-
chr12	22590054	22590066	GFI1	11.9495	+
chr12	22697488	22697501	NKX-II	10.4796	+
chr12	22697530	22697542	KLF	15.9184	-
chr12	22777946	22777956	SP110	13.2959	+
chr12	22777963	22777973	PBX	12.7449	-
chr12	22778033	22778044	ZFP959	12.2245	+
chr12	22778055	22778067	KLF	14.0408	+
chr12	22778061	22778071	E2F_zfC2H2	10.6224	-
chr12	22778064	22778077	TFE3	11.8878	+
chr12	22778105	22778117	KLF	11.3776	+
chr12	22852721	22852734	Tbox	11.0918	-
chr12	22852746	22852758	PITX	10.89	+
chr12	22852769	22852782	Tbox	11.0918	-
chr12	22852795	22852806	ETSIII	11.5	+
chr12	22852806	22852817	ETSIII	11.8878	-
chr12	23195074	23195086	DM	11.5816	-
chr12	23195089	23195101	DHARMA	11.5102	-
chr12	23195098	23195108	PWWP_AThook	10.9505	+
chr12	23251864	23251877	TCF7	11.09	-
chr12	23251865	23251878	ARID3	10.4554	+
chr12	23251910	23251921	SOXC	12.03	+
chr12	23251920	23251930	PWWP_AThook	11.2277	-
chr12	23351793	23351805	ZFP691	11.4694	-
chr12	23351816	23351826	PWWP_AThook	11.1683	-
chr12	23625296	23625307	NFkBp50	12.1837	-
chr12	23625305	23625316	ZFP959	14.2143	-
chr12	23625340	23625353	Hbox-II	10.6139	-
chr12	23625340	23625353	Hbox-III	10.5743	-
chr12	23625349	23625362	NKX-II	11	+
chr12	23625358	23625368	E2A	11.4388	-
chr12	23625362	23625374	DHARMA	11.4694	-
chr12	23625365	23625377	MAF	12.2857	+
chr12	23625393	23625405	ZSCAN4	10.4796	+
chr12	24103942	24103955	bHLHb2	11.5612	-
chr12	24103943	24103954	HES	12.3163	+
chr12	24104002	24104014	KLF	13.4898	+
chr12	24104026	24104036	PWWP_AThook	10.6238	+
chr12	24104027	24104037	PWWP_AThook	11.505	+
chr12	24202659	24202670	ZBTB3	13.0816	+
chr12	24202684	24202694	SP110	12.7143	+
chr12	24202685	24202696	ETSIII	12.2755	-
chr12	24202716	24202728	HOX9-13	10.7129	-
chr12	24202736	24202746	SP110	11.4592	+
chr12	24376132	24376143	ETSIII	12.9286	-
chr12	24376165	24376177	NFAT	10.9796	+
chr12	24377067	24377079	DUX-LHX	11.53	-
chr12	24397031	24397044	ARID3	10.8317	-
chr12	24397039	24397049	PWWP_AThook	11.1782	+
chr12	24397059	24397069	NR4A	12.5612	-
chr12	24414416	24414426	E2A	12.5204	+
chr12	24414457	24414469	OSR	11.7449	-
chr12	24532456	24532467	TAL	11.9798	+
chr12	24549322	24549334	MAX	10.8265	+
chr12	24549335	24549345	bHLH_CENP	12.6429	-
chr12	24549375	24549386	ETSIII	11.6429	+
chr12	24549403	24549415	HBP1	11.303	+
chr12	24673437	24673447	NFkBp65	12.0306	-
chr12	24673450	24673461	Sohlh2	11.5306	+
chr12	24673459	24673471	RFX	11.6224	-
chr12	24715477	24715487	bHLH_CENP	13.1633	-
chr12	24715499	24715510	ESRR	13.1939	-
chr12	24717085	24717098	TCF7	10.55	-
chr12	24717088	24717100	HBP1	10.899	-
chr12	24737168	24737178	ZNF200	11.7755	-
chr12	24752630	24752641	ETSIII	11.9082	+
chr12	24753617	24753629	HTHpsq	10.6238	+
chr12	24753643	24753655	HBP1	10.9091	+
chr12	24753985	24753995	SP110	11.6327	-
chr12	24754050	24754060	PWWP_AThook	11.1782	+
chr12	24754080	24754090	FOXR	12.3163	-
chr12	24758199	24758209	PWWP_AThook	10.9505	+
chr12	24758211	24758221	PWWP_AThook	11.4554	+
chr12	24758226	24758238	ZNF655	11.5408	-
chr12	24792709	24792721	HTHpsq	11.1782	-
chr12	24792794	24792806	ZNF655	11.1735	-
chr12	24792808	24792820	Pparg	11.6735	-
chr12	24814610	24814623	Tbox	11.3265	+
chr12	24814615	24814627	CEBP	11.4444	+
chr12	24814657	24814668	GLI	11.3673	-
chr12	24816937	24816949	HOX9-13	10.7921	-
chr12	24816948	24816958	AP4	12.0612	-
chr12	24816971	24816982	GR	11.8878	-
chr12	24817000	24817012	DM	11	+
chr12	24854382	24854393	POU_HMG	12.0204	+
chr12	24854433	24854446	Hbox-II	10.7921	-
chr12	24857324	24857334	AP4	12.2857	+
chr12	24857389	24857401	ZSCAN4	11.0918	+
chr12	24857421	24857433	P42	11.2653	+
chr12	24860325	24860337	bZIP_CEBP	12.5	+
chr12	24861122	24861134	HBP1	11.1111	-
chr12	24861176	24861187	POU_HMG	11.4694	-
chr12	24861191	24861203	zfC4	11.9388	+
chr12	24861206	24861218	MAF	11.898	-
chr12	24861260	24861272	HOX9-13	11.3663	+
chr12	24861293	24861303	NFkBp65	12.3061	+
chr12	24861297	24861308	MH1	11.5816	+
chr12	24861341	24861351	SP110	14.2041	-
chr12	24861925	24861936	zfC2H2_EGR_RHD	12.8673	+
chr12	24861960	24861971	ETSIII	12.4694	+
chr12	24861972	24861983	NFkBp50	11.8163	+
chr12	24864383	24864395	HTHpsq	10.5545	-
chr12	24865476	24865485	AP2	13.1735	-
chr12	24868140	24868150	Tbox-II	12.8571	-
chr12	24871666	24871676	PWWP_AThook	10.9802	+
chr12	24873082	24873094	ARID5	11.0396	+
chr12	24873141	24873151	NFkBp65	11.9796	+
chr12	24873170	24873182	AThook_PWWP	10.1584	-
chr12	24874238	24874249	SOXC	11.81	-
chr12	24874248	24874262	HNF1	11.4694	+
chr12	24874267	24874277	PWWP_AThook	11.2376	-
chr12	24877735	24877745	AP4	12.0918	+
chr12	24877757	24877769	MAF	11.7143	-
chr12	24877772	24877782	NFkBp65	12.449	-
chr12	24877814	24877825	IRC900814	12.7857	+
chr12	24878670	24878681	ETSIII	11.8571	-
chr12	24881480	24881493	Hbox-III	11.4455	+
chr12	24881532	24881544	AThook_PWWP	9.92079	-
chr12	24888475	24888487	HBP1	10.9091	+
chr12	24888504	24888516	ZSCAN4	11.9898	+
chr12	24889837	24889847	PBX	12.4082	-
chr12	24889842	24889855	RHOX11	11.4592	-
chr12	24895345	24895356	ETSIII	11.6327	-
chr12	24895366	24895376	ZNF200	11.7959	+
chr12	24895425	24895435	ZNF200	11.9898	+
chr12	24895435	24895447	ZSCAN4	10.5102	+
chr12	24895438	24895449	ZFP959	12.9592	+
chr12	24903083	24903095	BCL	11.7857	-
chr12	24903097	24903109	NFAT	11.0408	-
chr12	24903098	24903110	TEA	12.2143	-
chr12	24903117	24903129	GFI1	11.202	+
chr12	24952599	24952609	PWWP_AThook	10.9604	-
chr12	24952641	24952651	PWWP_AThook	10.6436	-
chr12	24959454	24959466	PITX	11.38	-
chr12	24959457	24959468	zfC2H2_EGR_RHD	12.5102	+
chr12	24959470	24959482	NKX	11.4082	+
chr12	25055288	25055298	ZIC	12.3469	+
chr12	25102044	25102054	bHLH_CENP	13.9184	-
chr12	25102047	25102058	zfCXXC_SAND	11.2755	-
chr12	25102059	25102073	ESRR-II	10.7857	-
chr12	25102105	25102114	AP2	12.551	-
chr12	25102110	25102122	KLF	13.5918	+
chr12	25102113	25102124	zfC2H2_RHD	12.2959	+
chr12	25102277	25102288	zfC2H2_EGR_RHD	13.0306	-
chr12	25102306	25102319	bZIP_SAND	12.102	-
chr12	25102336	25102348	zfC4	11.4592	+
chr12	25104691	25104700	AP2	11.898	+
chr12	25104756	25104769	bZIP	11.0606	+
chr12	25150466	25150476	AP4	12.2857	-
chr12	25150480	25150490	ZNF200	11.5306	+
chr12	25173907	25173919	ETSI	11.9796	+
chr12	25173940	25173952	HBP1	11.798	-
chr12	25348082	25348093	ETSIV	11.2959	-
chr12	25348096	25348108	KLF	15.4388	+
chr12	25348101	25348114	NKX-II	12.0612	+
chr12	25348149	25348160	zfCXXC_SAND	13.0612	-
chr12	25348156	25348168	KLF	15.9184	+
chr12	25348172	25348183	SNAI	11.4898	-
chr12	25381096	25381106	PWWP_AThook	11.2277	-
chr12	25381127	25381137	PWWP_AThook	10.9307	-
chr12	25403838	25403849	zfCXXC_SAND	11.949	+
chr12	25403841	25403852	zfCXXC_SAND	12.1122	+
chr12	25403850	25403861	zfCXXC_SAND	12.4286	+
chr12	25445911	25445922	ETSIII	11.9286	+
chr12	25446579	25446589	CXC	11.5941	+
chr12	25446599	25446609	ZNF200	11.7551	-
chr12	25446647	25446659	HOX9-13	11.7624	-
chr12	25446651	25446663	ZFP691	11.3776	-
chr12	25538435	25538445	NR4A	11.7755	-
chr12	25538483	25538496	MYB	13	-
chr12	25538493	25538505	HTHpsq	10.802	+
chr12	25539088	25539098	E2F_zfC2H2	10.6327	-
chr12	25539089	25539102	bHLHb2	11.6224	+
chr12	25539089	25539101	MAX	11.3367	+
chr12	25539090	25539101	HES	12.3367	-
chr12	25539105	25539117	ETSI	12.0204	+
chr12	25539120	25539132	KLF	12.3878	-
chr12	25539154	25539166	CEBP	11.6465	-
chr12	25539184	25539196	ZFP691	12.6735	+
chr12	25539544	25539558	GATA	10.8119	-
chr12	25539559	25539571	IRF	11.2449	+
chr12	25987099	25987110	ESRR	13.4694	+
chr12	25987106	25987117	HNF4	11.8776	+
chr12	25987118	25987132	GATA	11.6238	+
chr12	26013017	26013030	bZIP	11.7071	+
chr12	26013039	26013053	HNF1	11.0816	-
chr12	26013082	26013096	GATA	10.703	+
chr12	26013101	26013114	TCF7	11.66	-
chr12	26111780	26111791	zfC2H2_RHD	13.0918	-
chr12	26111782	26111794	KLF	13.5816	-
chr12	26111820	26111830	bHLH_CENP	12.9388	-
chr12	26111832	26111843	ZFP959	13.9796	+
chr12	26111835	26111847	EGR	12.9286	-
chr12	26111835	26111846	zfC2H2_RHD	13.0714	+
chr12	26112679	26112692	FOXN	11.4388	-
chr12	26112700	26112711	ETSIV	11.3878	+
chr12	26267263	26267272	AP2	13.0102	+
chr12	26267273	26267284	MH1	12.6429	-
chr12	26267288	26267301	FOXN	11.3571	-
chr12	26267292	26267305	bHLHb2	12.1735	-
chr12	26267293	26267304	HES	12.0714	+
chr12	26267293	26267305	MAX	11.3163	-
chr12	26267296	26267306	E2F_zfC2H2	10.6837	+
chr12	26267320	26267332	KLF	15.4694	+
chr12	26267332	26267343	GLI	12.1122	-
chr12	26267334	26267346	EGR	10.7755	-
chr12	26267355	26267368	bHLHb2	12.2041	+
chr12	26267356	26267367	HES	12.2857	-
chr12	26267364	26267375	MH1	12.1633	+
chr12	26268999	26269009	ZIC	13.2245	+
chr12	26269057	26269069	HTHpsq	10.5149	+
chr12	26274843	26274854	SOXC	11.98	+
chr12	26274852	26274865	FOX	10.81	-
chr12	26274868	26274880	FOXM	11.0714	-
chr12	26274882	26274893	ETSIII	12.6633	+
chr12	26277962	26277972	FOXR	11.898	+
chr12	26277975	26277987	MAX	11.9388	-
chr12	26277978	26277988	E2F_zfC2H2	10.6837	+
chr12	26277999	26278010	ZFP959	12.8061	+
chr12	26278009	26278021	bHLH	11.4747	+
chr12	26278010	26278023	bHLHb2	11.7245	+
chr12	26279587	26279597	bHLH_CENP	13.1633	-
chr12	26279614	26279626	KLF	11.8265	-
chr12	26279621	26279634	FOXN	11.2347	-
chr12	26279633	26279644	MH1	12.9286	-
chr12	26279653	26279664	zfCXXC_SAND	12.7143	-
chr12	26279656	26279667	zfCXXC_SAND	12.7143	-
chr12	26279659	26279670	zfCXXC_SAND	12.7143	-
chr12	26279669	26279681	DHARMA	12.3571	-
chr12	26471786	26471798	ZSCAN4	10.6429	-
chr12	26471800	26471809	AP2	10.9286	-
chr12	26471801	26471810	AP2	13.4592	+
chr12	26471842	26471852	ZIC	11.0918	+
chr12	26472676	26472688	BCL	12.2551	-
chr12	26472691	26472703	bHLH	11.4848	-
chr12	26472698	26472710	ETS	10.6122	+
chr12	26472707	26472719	NR2E	11.3469	-
chr12	26484864	26484876	GFI1	10.9798	-
chr12	26484869	26484881	NFAT	10.9082	-
chr12	26484918	26484929	SNAI	11.5204	-
chr12	26484919	26484929	E2A	12.1224	+
chr12	26484926	26484937	ZBTB3	11.7755	-
chr12	26489151	26489162	zfC2H2_EGR_RHD	11.7143	+
chr12	26490111	26490123	BCL	12.6122	-
chr12	26986112	26986123	zfCXXC_SAND	13.3673	-
chr12	26986150	26986159	AP2	12.7245	-
chr12	26986154	26986165	NFkBp50	13.2755	-
chr12	26986169	26986179	E2A	11.9694	+
chr12	26986178	26986189	HIC1	11.7551	+
chr12	27006286	27006297	HNF4	12.1837	-
chr12	27006319	27006331	RFX	11.5408	-
chr12	27006338	27006350	CEBP	12.1616	-
chr12	27091251	27091261	bHLH_CENP	12.602	+
chr12	27091382	27091394	GFI1	11.0505	+
chr12	27091387	27091397	bHLH_CENP	12.0816	-
chr12	27091389	27091399	bHLH_CENP	12.8878	+
chr12	27091412	27091423	zfCXXC_SAND	12.0918	+
chr12	27124502	27124514	ZNF655	11.6633	-
chr12	27124510	27124520	PWWP_AThook	11.0099	-
chr12	27167314	27167325	GLI	11.4388	-
chr12	27167316	27167327	zfC2H2_RHD	11.8571	+
chr12	27167325	27167335	E2F_zfC2H2	10.4388	-
chr12	27167347	27167359	DOBOX	11.0408	+
chr12	27167364	27167374	ZIC	11.2245	+
chr12	27167366	27167377	zfCXXC_SAND	12.3367	-
chr12	27167384	27167396	KLF	12.7347	-
chr12	27175430	27175442	Hbox	12.0816	-
chr12	27175438	27175451	bZIP	11.6465	-
chr12	27175444	27175456	MAX	12.6939	+
chr12	27175505	27175516	GR	11.4898	+
chr12	27329840	27329852	Hbox	11.3163	-
chr12	27332595	27332607	HTHpsq	10.5347	-
chr12	27332602	27332613	MH1	13.6327	+
chr12	27332651	27332664	SIX	11.9505	-
chr12	27333995	27334006	zfC2H2_EGR_RHD	12.5918	+
chr12	27361171	27361182	ZFP959	14.3061	-
chr12	27379321	27379332	ESRR	12.1429	+
chr12	27379370	27379380	PWWP_AThook	11.2277	-
chr12	27379408	27379419	HIC1	11.1939	+
chr12	27391261	27391273	NFAT	10.9898	-
chr12	27396844	27396856	CEBP	10.9394	+
chr12	27396881	27396892	SNAI	12.0408	-
chr12	27396889	27396900	MADF	12.0204	-
chr12	27396900	27396911	ZBTB3	11.0918	+
chr12	27485720	27485731	ESRR	11.602	+
chr12	27485742	27485753	zfCXXC_SAND	13.2959	+
chr12	27485755	27485765	ZIC	10.949	-
chr12	27485757	27485768	zfCXXC_SAND	11.4898	-
chr12	27485769	27485780	zfCXXC_SAND	12.6122	-
chr12	27485773	27485785	KLF	11.4082	-
chr12	27485800	27485812	OSR	12.5	+
chr12	27593611	27593622	zfC2H2_RHD	12.5714	-
chr12	27593632	27593644	NFAT	10.949	-
chr12	27593661	27593671	PWWP_AThook	10.9307	-
chr12	27615007	27615017	SP110	12.8673	+
chr12	27615027	27615038	POU_HMG	12.2347	+
chr12	27615052	27615064	zfC4	11.3061	+
chr12	27615097	27615108	MH1	12.9796	+
chr12	27676296	27676309	Hbox-II	10.3663	-
chr12	27676342	27676353	ETSIII	11.3673	+
chr12	27705682	27705693	ZBTB3	12.6429	+
chr12	27705726	27705739	NKX-II	10.5714	-
chr12	27705761	27705773	NR2E	11.1327	+
chr12	27705771	27705783	NFAT	11.5	-
chr12	27849355	27849369	HNF1	10.5612	-
chr12	27849398	27849410	DUX-LHX	11.34	+
chr12	27863606	27863617	NFkBp50	11.6327	-
chr12	27863674	27863683	AP2	10.9184	+
chr12	27863682	27863693	HIC1	13.0102	+
chr12	27863691	27863701	SP110	14.102	+
chr12	27863705	27863717	OVOL	11.3673	-
chr12	27863713	27863722	AP2	13	-
chr12	27863719	27863731	KLF	14.1122	+
chr12	27863781	27863792	zfCXXC_SAND	12.1122	+
chr12	27931504	27931515	zfC2H2_RHD	13.6429	+
chr12	27931562	27931574	HTHpsq	10.5149	+
chr12	27932895	27932906	zfCXXC_SAND	13.4082	-
chr12	27932904	27932915	GLI	12.7041	+
chr12	27932916	27932928	ETS	10.7245	-
chr12	27932928	27932940	KLF	11.398	-
chr12	27932931	27932943	KLF	11.2143	-
chr12	27932931	27932942	zfCXXC_SAND	13.0714	-
chr12	27932934	27932946	EGR	12.9286	+
chr12	27932935	27932946	zfC2H2_RHD	11.9796	-
chr12	27932966	27932977	NFkBp50	11.9388	+
chr12	27932982	27932993	zfCXXC_SAND	12.0204	+
chr12	27932984	27932996	KLF	11.5816	+
chr12	27932993	27933005	DOBOX	11.2143	-
chr12	27975061	27975071	PWWP_AThook	10.7228	-
chr12	27975076	27975087	POU_HMG	11.949	+
chr12	27975125	27975137	ETS	10.8571	-
chr12	28024077	28024089	GFI1	11.7778	-
chr12	28024081	28024092	SOXC	11.1	+
chr12	28024091	28024101	NFkBp65	12.2653	-
chr12	28110967	28110978	GR	11.3878	-
chr12	28111018	28111030	bZIP_CEBP	11.3673	+
chr12	28111034	28111046	AThook_PWWP	10.0198	+
chr12	28125632	28125643	SNAI	11.6224	-
chr12	28125685	28125697	ARID5	10.8218	+
chr12	28126465	28126475	NFkBp65	12.0306	-
chr12	28126523	28126534	ETSIII	11.7653	+
chr12	28127976	28127986	SP110	12.3061	+
chr12	28127982	28127992	E2F_zfC2H2	12.102	+
chr12	28127991	28128002	ETSIII	11.5204	+
chr12	28128009	28128020	ETSIII	12.3571	+
chr12	28128049	28128059	FOXR	12.949	-
chr12	28128065	28128074	AP2	10.9184	-
chr12	28128660	28128671	zfC2H2_RHD	12.4694	-
chr12	28128686	28128698	bHLH	12.2828	+
chr12	28128749	28128761	CEBP	10.6869	-
chr12	28141960	28141970	CXC	11.7426	+
chr12	28176070	28176081	zfC2H2_EGR_RHD	11.9694	-
chr12	28176092	28176104	HTHpsq	10.5941	+
chr12	28179783	28179794	HIC1	11.3163	-
chr12	28179789	28179801	ETS	11.5816	-
chr12	28179823	28179832	AP2	12.2653	+
chr12	28179827	28179838	ZFX	9.0297	-
chr12	28186034	28186046	MAF	13.2755	+
chr12	28186059	28186069	PWWP_AThook	11.505	-
chr12	28186060	28186070	PWWP_AThook	10.901	-
chr12	28221565	28221576	ETSIII	12.0918	-
chr12	28221577	28221589	DM	12.8061	-
chr12	28221626	28221637	ZBTB3	13.1939	+
chr12	28221635	28221646	ESRR	11.9286	+
chr12	28221648	28221659	ESRR	11.4694	-
chr12	28283647	28283660	FOXN	11.6122	-
chr12	28283653	28283665	OVOL	11.551	+
chr12	28283710	28283722	HBP1	10.9091	+
chr12	28283725	28283737	ZSCAN4	10.6837	-
chr12	28285624	28285634	Tbox-II	12.7245	-
chr12	28285628	28285640	Hbox-POU	14.1919	-
chr12	28285646	28285658	GFI1	11	-
chr12	28285674	28285688	HNF1	11.3367	-
chr12	28343303	28343312	AP2	13	+
chr12	28343309	28343321	bHLH	11.3333	+
chr12	28343310	28343323	TFE3	12.3265	+
chr12	28343318	28343328	E2F_zfC2H2	10.5816	-
chr12	28343321	28343334	FOX	10.98	-
chr12	28343351	28343363	KLF	13.5612	-
chr12	28343364	28343376	ETS	11.051	-
chr12	28343374	28343386	ETS	11	+
chr12	28343378	28343390	EGR	13.1837	+
chr12	28736453	28736465	DHARMA	11.5	-
chr12	28814333	28814344	GR	11.6122	+
chr12	28814407	28814419	ARID5	10.8218	+
chr12	28933080	28933092	MAF	12.4898	+
chr12	28933104	28933116	Hbox-POU	12.0707	+
chr12	28933114	28933128	ESRR-II	11.0306	+
chr12	28978919	28978930	GLI	11.3673	-
chr12	28978941	28978953	KLF	12.6633	+
chr12	28978954	28978966	KLF	12.4592	-
chr12	29089213	29089224	MH1	12.7755	+
chr12	29089218	29089228	ZIC	13.0102	+
chr12	29089284	29089298	ESRR-II	11.7653	+
chr12	29089285	29089297	zfC4	11.1939	+
chr12	29089292	29089304	OSR	13.2755	+
chr12	29194701	29194715	ESRR-II	10.7857	-
chr12	29194702	29194714	zfC4	11.1939	-
chr12	29194708	29194718	CXC	12.198	+
chr12	29255855	29255865	PWWP_AThook	10.6238	-
chr12	29255891	29255901	PWWP_AThook	11.2475	-
chr12	29255938	29255950	HBP1	12.1212	+
chr12	29301999	29302011	KLF	14.3265	-
chr12	29302010	29302020	E2F_zfC2H2	11.7041	-
chr12	29302012	29302022	E2F_zfC2H2	12.6327	+
chr12	29302042	29302054	EGR	14.0714	-
chr12	29302042	29302053	zfC2H2_RHD	12.5	+
chr12	29470843	29470855	GFI1	11.1717	-
chr12	29534112	29534124	ETS	11.449	-
chr12	29534119	29534132	CENP_zfCXXC	10.449	+
chr12	29534122	29534132	bHLH_CENP	12.2551	+
chr12	29542264	29542275	ZFX	9.0198	+
chr12	29542265	29542276	ZFX	9.42574	-
chr12	29672419	29672431	ZBTB12	11.1429	-
chr12	29672447	29672459	NFAT	10.9694	-
chr12	29672448	29672460	TEA	11.4694	-
chr12	29937693	29937705	DHARMA	11.7653	-
chr12	29937726	29937738	KLF	12.4082	-
chr12	29937732	29937742	FOXR	11.449	+
chr12	29937741	29937753	KLF	11.7449	-
chr12	29937746	29937757	ETSIII	11.602	-
chr12	29937757	29937768	zfC2H2_EGR_RHD	12.8673	-
chr12	29937765	29937776	NFkBp50	11.898	-
chr12	29937779	29937790	zfC2H2_RHD	14.2551	-
chr12	30353834	30353846	ZFP691	13.0612	+
chr12	30353850	30353860	ZIC	10.8673	+
chr12	30353879	30353891	KLF	12.6429	-
chr12	30353906	30353918	ZFP691	11.6122	-
chr12	30449683	30449693	E2A	11.5204	+
chr12	30473714	30473726	KLF	13.6735	-
chr12	30473728	30473740	ETS	10.898	+
chr12	30473753	30473763	bHLH_CENP	13.8776	+
chr12	30473773	30473783	SP110	11.3776	+
chr12	30473778	30473789	SNAI	11.9694	+
chr12	30473800	30473811	ZBTB3	11.6429	+
chr12	30473818	30473828	ZIC	13.051	+
chr12	30570887	30570899	SOX	10.7041	+
chr12	30570895	30570905	Tbox-II	11.7857	-
chr12	30575470	30575481	ETSIII	11.2959	+
chr12	30848795	30848807	HOX9-13	11.8911	-
chr12	30848823	30848834	ETSIII	11.7653	-
chr12	30848862	30848873	ETSIII	12.5204	+
chr12	30848864	30848876	EGR	13.0408	-
chr12	30848867	30848876	AP2	12.102	-
chr12	30907872	30907882	bHLH_CENP	13.2245	-
chr12	30907884	30907896	KLF	15	+
chr12	30907894	30907905	zfCXXC_SAND	11.8469	+
chr12	30907899	30907909	E2F_zfC2H2	10.9694	-
chr12	30907900	30907912	MAX	11.3163	+
chr12	30907923	30907935	KLF	15.051	+
chr12	30907938	30907950	KLF	11.6429	+
chr12	30907948	30907960	KLF	12.6735	+
chr12	30907973	30907985	ZFP691	14.0714	+
chr12	30908025	30908036	ZFX	9.0099	-
chr12	30945709	30945722	FOX	10.71	+
chr12	30948310	30948321	HIC1	10.9898	-
chr12	30948311	30948323	ZSCAN4	10.7959	-
chr12	30948316	30948326	ZIC	14.7143	+
chr12	30948318	30948330	EGR	14.0204	+
chr12	30948346	30948357	MH1	13	+
chr12	30949517	30949529	NR2E	11.3571	+
chr12	30949610	30949622	KLF	13.3878	+
chr12	30975230	30975242	KLF	14.4286	-
chr12	30975233	30975244	zfCXXC_SAND	12.0204	-
chr12	30975264	30975274	E2A	11.5408	-
chr12	30975284	30975296	MAX	12.0612	+
chr12	30975295	30975307	Pparg	10.9184	+
chr12	30975305	30975317	DHARMA	11.6531	+
chr12	30975317	30975329	KLF	12.7143	-
chr12	30975321	30975333	KLF	11.9286	-
chr12	31079349	31079361	DOBOX	11.0306	-
chr12	31079354	31079366	EGR	11.1327	-
chr12	31079356	31079365	AP2	10.7449	-
chr12	31079359	31079371	RFX	12.0204	-
chr12	31079393	31079404	NFkBp50	11.6122	+
chr12	31079395	31079405	SP110	12.8163	-
chr12	31079401	31079413	MAX	11.7755	+
chr12	31158908	31158918	NFkBp65	13.2449	-
chr12	31158944	31158956	zfC4	12.3061	+
chr12	31226686	31226695	AP2	10.9286	-
chr12	31226687	31226696	AP2	11.0714	+
chr12	31226695	31226707	DOBOX	12.8571	-
chr12	31226709	31226722	bHLHb2	11.5	+
chr12	31226709	31226721	MAX	11.9388	+
chr12	31226722	31226734	KLF	13.1224	+
chr12	31226755	31226765	E2F_zfC2H2	12.2449	-
chr12	31226756	31226769	FOXN	11.602	+
chr12	31226757	31226767	E2F_zfC2H2	10.6633	-
chr12	31226780	31226790	ZIC	11.2347	+
chr12	31226782	31226793	zfCXXC_SAND	12.6122	-
chr12	31226785	31226797	EGR	12.6531	+
chr12	31226786	31226797	zfC2H2_RHD	12.2041	-
chr12	31477184	31477197	bZIP_SAND	11.6429	+
chr12	31477196	31477206	FOXR	12.4286	-
chr12	31477215	31477228	TCF7	11.31	-
chr12	31477241	31477252	MH1	11.5816	+
chr12	31479988	31480000	NFAT	10.8776	-
chr12	31479992	31480002	PWWP_AThook	11.0297	+
chr12	31480003	31480016	bZIP_SAND	11.5408	+
chr12	31480031	31480043	bZIP_CEBP	12.0102	+
chr12	31522146	31522159	MYB	11.3673	-
chr12	31522214	31522226	SOX	10.8367	-
chr12	31522245	31522257	KLF	13.398	-
chr12	31523045	31523058	bZIP_SAND	12.0918	-
chr12	31523116	31523128	Hbox	12.0102	+
chr12	31524002	31524012	AP4	12.0612	+
chr12	31524031	31524042	HNF4	12.3571	-
chr12	31524273	31524284	zfC2H2_RHD	13.8878	-
chr12	31524295	31524305	AP4	12.6429	+
chr12	31742793	31742805	EGR	14.4796	-
chr12	31742793	31742804	zfC2H2_RHD	12.7245	+
chr12	31742796	31742808	KLF	14.6735	+
chr12	31744042	31744052	bHLH_CENP	12.2347	-
chr12	31744057	31744068	zfCXXC_SAND	11.551	+
chr12	31744063	31744074	MH1	13.2755	-
chr12	31744081	31744091	AP4	13.3061	+
chr12	31744088	31744099	zfCXXC_SAND	11.1224	-
chr12	31744108	31744118	E2F_zfC2H2	10.4796	+
chr12	31744112	31744124	KLF	14.0102	-
chr12	31744116	31744128	KLF	14.0714	-
chr12	31744119	31744131	EGR	14.051	+
chr12	31744120	31744131	zfC2H2_RHD	13.5918	-
chr12	31744125	31744136	zfCXXC_SAND	12.4592	+
chr12	31744138	31744148	E2F_zfC2H2	10.6327	-
chr12	31754051	31754061	PWWP_AThook	10.9307	+
chr12	31754097	31754109	BCL	10.6327	+
chr12	31789585	31789598	Tbox	10.9796	+
chr12	31789590	31789600	Tbox-II	12.2143	+
chr12	31789595	31789605	PWWP_AThook	11.1683	+
chr12	31789619	31789631	TEA	11.6327	-
chr12	31799990	31800000	PWWP_AThook	10.6337	-
chr12	31800002	31800014	DUX-LHX	10.9	+
chr12	31800036	31800047	SOXC	12.03	+
chr12	31800080	31800093	Hbox-III	10.4455	+
chr12	31800084	31800096	AThook_PWWP	10.0396	-
chr12	31881992	31882002	SP110	12.7653	+
chr12	31882011	31882023	KLF	13.9592	+
chr12	31882024	31882037	FOXN	11.4082	-
chr12	31882042	31882055	bZIP_SAND	12.1837	-
chr12	31882069	31882081	KLF	13.2959	-
chr12	31886755	31886767	MAF	12.5204	-
chr12	31886808	31886818	E2A	11.449	-
chr12	31886818	31886829	HIC1	12.1735	+
chr12	31886822	31886832	AP4	11.9694	+
chr12	31886825	31886837	DHARMA	12.2245	+
chr12	31899702	31899712	AP4	12.2857	+
chr12	31899731	31899743	OSR	12.4796	+
chr12	31902160	31902172	MAF	12.6735	-
chr12	31902225	31902239	ESRR-II	10.6429	+
chr12	31904130	31904141	MH1	12.1122	-
chr12	31905442	31905454	NFAT	11.3673	-
chr12	31905458	31905468	AP4	11.4592	-
chr12	31909944	31909955	ZFX	9.06931	+
chr12	31909958	31909968	TERF2	13.7551	+
chr12	31910017	31910027	SP110	11.4796	+
chr12	31910018	31910029	NFkBp50	12.0918	-
chr12	31910023	31910034	POU_HMG	11.6939	-
chr12	31945244	31945256	FOXM	11.0102	-
chr12	31945261	31945271	CXC	11.2574	+
chr12	31945288	31945299	SOXC	11.96	+
chr12	31945291	31945302	SOXC	11.18	+
chr12	31945299	31945310	SOXC	12.05	+
chr12	31972546	31972558	zfC4	11.1531	-
chr12	31972556	31972568	SOX	10.6429	-
chr12	31985765	31985776	ETSIII	12.4184	-
chr12	31990049	31990059	PWWP_AThook	10.9505	-
chr12	31990074	31990084	Tbox-II	12.9898	-
chr12	32012591	32012601	PLAGL1	11.7041	-
chr12	32012615	32012627	bHLH	12.1414	-
chr12	32012620	32012631	zfC2H2_EGR_RHD	12.5306	-
chr12	32012622	32012634	PITX	12.26	+
chr12	32012651	32012663	HTHpsq	12.0792	+
chr12	32013503	32013513	NFkBp65	12.6531	-
chr12	32013514	32013526	ARID5	11.0792	+
chr12	32013558	32013568	NFkBp65	11.9796	+
chr12	32013565	32013578	ARID3	10.3762	-
chr12	32013586	32013597	MADF	12.1633	-
chr12	32013593	32013603	Tbox-II	11.5408	+
chr12	32059585	32059596	ETSIII	11.4796	+
chr12	32059591	32059602	ETSIII	12.1224	+
chr12	32059657	32059671	ESRR-II	10.949	+
chr12	32112270	32112279	AP2	12.2653	-
chr12	32112324	32112336	KLF	13.8265	+
chr12	32112339	32112350	GLI	12.2245	-
chr12	32112344	32112356	NKX	10.8163	+
chr12	32112344	32112357	NKX-II	11.3673	+
chr12	32112362	32112373	ZFX	9.21782	+
chr12	32259701	32259713	NR2E	11.2857	-
chr12	32259718	32259730	KLF	15.3163	+
chr12	32259736	32259747	zfCXXC_SAND	12.3673	+
chr12	32259741	32259753	MAX	12.6429	-
chr12	32259768	32259780	IRF4-6	11.4388	+
chr12	32259774	32259786	FOXM	11.1837	-
chr12	32260484	32260497	TALE_zfC2H2	11.102	+
chr12	32260515	32260526	zfC2H2_RHD	13.6429	+
chr12	32260520	32260532	GCM	11.3061	+
chr12	32543570	32543582	MAF	11.6837	-
chr12	32552459	32552471	OSR	11.7551	+
chr12	32832181	32832192	ZFP959	13.6122	-
chr12	32832215	32832226	ETSIII	11.9184	-
chr12	32832233	32832244	ZFX	8.93069	+
chr12	32832261	32832272	zfCXXC_SAND	14.0408	-
chr12	32832265	32832276	HIC1	11.8061	-
chr12	32832273	32832284	GLI	11.7653	+
chr12	32832273	32832284	ZFX	9.31683	+
chr12	32832274	32832285	GLI	11.3776	-
chr12	32908796	32908807	zfCXXC_SAND	12.0204	+
chr12	32908810	32908822	OVOL	11.4592	-
chr12	32908822	32908833	NFkBp50	11.3469	-
chr12	32908858	32908870	Pparg	12.5612	-
chr12	32908875	32908885	SP110	12.0612	+
chr12	33049671	33049682	zfC2H2_RHD	14.2551	-
chr12	33049703	33049716	CENP_zfCXXC	10.5408	+
chr12	33049704	33049714	bHLH_CENP	12.5816	-
chr12	33049729	33049740	zfC2H2_RHD	13.0918	-
chr12	33049741	33049751	bHLH_CENP	13.2245	+
chr12	33049748	33049760	KLF	15.3673	+
chr12	33049769	33049781	KLF	15.1531	+
chr12	33072606	33072618	HOX9-13	11	+
chr12	33137163	33137174	GLI	11.3878	-
chr12	33149973	33149984	SOXC	11.16	-
chr12	33470586	33470596	ZNF200	11.5918	-
chr12	33470615	33470627	MAF	11.6837	+
chr12	33592721	33592731	E2F_zfC2H2	11.3061	-
chr12	33592750	33592762	MAF	11.949	-
chr12	33592806	33592818	KLF	13.449	+
chr12	33740375	33740386	ESRR	12.6224	+
chr12	33740393	33740405	MAF	12.1224	+
chr12	33740421	33740433	ARID5	10.8614	-
chr12	33741216	33741227	NFkBp50	11.8469	+
chr12	34175267	34175279	ETS	10.9796	-
chr12	34175292	34175301	AP2	12.551	-
chr12	34175319	34175331	ETSI	11.2347	+
chr12	34371469	34371480	SOXC	11.77	-
chr12	34371478	34371489	ESRR	11.1837	-
chr12	34371502	34371514	SOX	11.1531	-
chr12	34371513	34371524	ETSIII	11.449	-
chr12	34371555	34371565	E2A	12.102	+
chr12	34500403	34500414	GLI	11.1327	+
chr12	34500441	34500451	PWWP_AThook	10.8218	-
chr12	34500448	34500459	ETSIII	11.7653	+
chr12	34500453	34500462	AP2	13.0102	-
chr12	34500454	34500463	AP2	10.9286	+
chr12	34500457	34500468	ZFX	8.91089	-
chr12	34500478	34500489	GLI	12.0408	-
chr12	34500480	34500490	PLAGL1	11.2551	-
chr12	38493613	38493623	ZIC	13.2143	-
chr12	38493652	38493663	zfC2H2_EGR_RHD	11.6735	-
chr12	38493661	38493671	E2A	12.2653	+
chr12	38493682	38493693	zfC2H2_RHD	11.4286	+
chr12	38710479	38710491	ETSI	11.2347	+
chr12	38710523	38710533	ZIC	12.3776	-
chr12	38710524	38710537	RHOX11	11.6633	-
chr12	38710532	38710544	ETSI	11.0408	-
chr12	38780349	38780359	PWWP_AThook	10.6139	+
chr12	38780350	38780360	PWWP_AThook	11.505	+
chr12	38780381	38780393	DOBOX	11.3367	-
chr12	39008206	39008218	HOX9-13	11.1881	-
chr12	39300718	39300730	PRDM11	12.6327	-
chr12	39300825	39300836	NFkBp50	11.398	+
chr12	39300843	39300854	ETSIII	11.9184	+
chr12	39300872	39300884	GFI1	11.3939	-
chr12	39300904	39300914	PWWP_AThook	11.505	-
chr12	39300905	39300915	PWWP_AThook	10.6238	-
chr12	39436968	39436978	AP4	11.6939	+
chr12	39539317	39539327	E2A	11.449	-
chr12	39539336	39539348	OSR	12.3571	-
chr12	39837086	39837095	AP2	13.1735	-
chr12	39837113	39837125	EGR	10.8776	-
chr12	39837127	39837140	FOXN	12.8878	-
chr12	39837161	39837173	KLF	12.0306	+
chr12	40013593	40013604	ZBTB3	10.7755	-
chr12	40013595	40013607	FOXM	10.9898	-
chr12	40013653	40013664	ZFX	8.9505	+
chr12	40013673	40013685	KLF	12.2755	-
chr12	40019951	40019962	GR	11.3776	+
chr12	40019991	40020000	AP2	12.7143	-
chr12	40020020	40020031	ZFX	9.42574	+
chr12	40020025	40020038	bZIP_SAND	11.9184	+
chr12	40499876	40499888	KLF	11.7041	-
chr12	40499897	40499910	TFE3	12.1633	-
chr12	40499900	40499913	bHLHb2	11.1429	+
chr12	40499916	40499927	zfCXXC_SAND	14.0408	-
chr12	40499921	40499933	KLF	15.3673	-
chr12	40499926	40499937	ZFX	9.19802	+
chr12	40499927	40499938	ZFX	9.0495	-
chr12	40499942	40499954	KLF	14.1531	+
chr12	40531228	40531241	TFE3	11.7041	+
chr12	40547320	40547332	TEA	12.6327	+
chr12	40547348	40547360	SOX	10.8878	+
chr12	40552336	40552347	GR	11.1531	-
chr12	40602684	40602697	TFE3	11.8367	-
chr12	40602689	40602700	zfC2H2_EGR_RHD	11.8163	-
chr12	40602699	40602711	ARID5	10.9703	-
chr12	40602703	40602715	CEBP	10.6465	-
chr12	40617638	40617649	SOXC	11.81	-
chr12	40787123	40787136	Tbox	11.0306	-
chr12	40787182	40787193	ZFX	9.06931	+
chr12	40787183	40787194	ZFX	9.06931	-
chr12	40837678	40837691	SIX	10.8218	+
chr12	41086163	41086175	Hbox	11.551	+
chr12	41086193	41086205	KLF	14.4796	+
chr12	41086203	41086213	NFkBp65	11.8265	+
chr12	41086208	41086218	ZIC	13.0204	-
chr12	41582173	41582182	AP2	13.0102	-
chr12	41582174	41582183	AP2	12.5612	+
chr12	41582174	41582186	EGR	12.6122	+
chr12	41582195	41582205	ZIC	11.6531	+
chr12	41582239	41582250	ETSIII	12.3265	+
chr12	41867305	41867316	zfC2H2_EGR_RHD	13.4694	+
chr12	41867337	41867348	GR	11.7755	-
chr12	41867347	41867359	GFI1	12.1313	-
chr12	41867371	41867382	ZFX	8.82178	-
chr12	41867392	41867403	ZBTB3	12.4592	-
chr12	42157968	42157978	AP4	11.2755	+
chr12	42157983	42157995	Hbox	11.8265	-
chr12	42326380	42326392	ETS	10.898	+
chr12	42326397	42326408	GLI	11.3469	+
chr12	42326440	42326451	zfCXXC_SAND	12.4592	-
chr12	42389512	42389522	CXC	11.297	-
chr12	42415412	42415423	SNAI	11.398	-
chr12	42415443	42415452	AP2	11.6122	-
chr12	42415460	42415472	MAF	12.0714	+
chr12	42470599	42470611	FOXM	11.8469	-
chr12	42470644	42470655	zfC2H2_EGR_RHD	11.551	-
chr12	42470649	42470661	MAF	11.8265	+
chr12	42470661	42470674	ARID3	10.495	+
chr12	42538675	42538686	zfCXXC_SAND	12.0408	+
chr12	42538680	42538690	E2F_zfC2H2	12.3878	-
chr12	42538712	42538724	KLF	15.1939	+
chr12	42538720	42538732	EGR	12.6122	-
chr12	42538723	42538732	AP2	12.102	-
chr12	42538743	42538754	zfCXXC_SAND	13.1429	+
chr12	42632103	42632114	zfCXXC_SAND	11.602	+
chr12	42632119	42632130	zfCXXC_SAND	12.4388	+
chr12	42632122	42632133	zfCXXC_SAND	12.2347	+
chr12	42632124	42632136	ETSI	12.4796	-
chr12	42632170	42632183	bHLHb2	12.949	-
chr12	42632172	42632184	bHLH	11.6263	+
chr12	42632173	42632186	TFE3	12.1633	+
chr12	42632183	42632194	zfCXXC_SAND	11.1122	+
chr12	42632203	42632214	zfCXXC_SAND	12.2551	+
chr12	42632214	42632224	CXC	11.495	+
chr12	42632256	42632267	zfCXXC_SAND	13.7551	-
chr12	42632260	42632272	KLF	13.1531	-
chr12	42632268	42632280	EGR	12.2551	+
chr12	42632269	42632280	zfC2H2_RHD	12.2755	-
chr12	42719897	42719908	ETSIV	13.4694	+
chr12	42719900	42719911	ZFX	8.82178	+
chr12	42719901	42719912	ZFX	8.87129	-
chr12	42719913	42719924	ZFX	8.86139	+
chr12	42719947	42719957	E2F_zfC2H2	11.4184	-
chr12	42719949	42719959	E2F_zfC2H2	12.1429	+
chr12	42719951	42719962	zfCXXC_SAND	12.1837	+
chr12	42719954	42719966	ETS	11.3776	-
chr12	43040345	43040357	NKX	11.5204	+
chr12	43040345	43040358	NKX-II	10.6939	+
chr12	43040383	43040395	TEA	12	+
chr12	43085957	43085969	Hbox	11.5102	-
chr12	43085972	43085984	RFX	12.4592	-
chr12	43085978	43085990	Hbox	11.6327	+
chr12	43159578	43159588	AP4	12.0102	-
chr12	43359734	43359745	ZFX	9.39604	+
chr12	43359735	43359746	ZFX	8.85149	-
chr12	43359763	43359773	SP110	11.2245	+
chr12	43359823	43359834	ESRR	13.0816	-
chr12	43359823	43359837	ESRR-II	12.7347	+
chr12	43359824	43359836	zfC4	11.1939	+
chr12	43367979	43367990	NFkBp50	11.1837	+
chr12	43506999	43507011	HBP1	11.1515	+
chr12	43507008	43507019	ZFX	8.93069	+
chr12	43507013	43507026	NKX-II	10.7143	-
chr12	43507040	43507052	MAF	11.6939	-
chr12	43666204	43666216	POU	11.5408	-
chr12	43666235	43666248	TCF7	10.93	-
chr12	43699837	43699847	FOXR	11.4898	+
chr12	43699893	43699902	AP2	11.898	+
chr12	43699895	43699906	GLI	11.4796	+
chr12	43699895	43699906	ZFX	8.9901	+
chr12	43699896	43699907	GLI	11.4796	-
chr12	43699896	43699907	ZFX	9.08911	-
chr12	43946024	43946035	HIC1	11.398	+
chr12	43946040	43946051	ETSIV	11.2755	-
chr12	43946061	43946073	DOBOX	11.0816	-
chr12	43946066	43946078	KLF	13.8776	+
chr12	44104390	44104403	SIX	10.7525	+
chr12	44118065	44118077	GFI1	11.5354	-
chr12	44118096	44118106	PWWP_AThook	10.9604	+
chr12	44118136	44118148	ZNF655	10.9286	+
chr12	44118162	44118174	HBP1	11.0303	-
chr12	44118165	44118177	NFAT	11.4694	-
chr12	44152548	44152559	POU_HMG	11.7347	-
chr12	44152584	44152597	NKX-II	11.102	-
chr12	44152585	44152597	NKX	11.3163	-
chr12	44152612	44152625	Hbox-II	10.7525	-
chr12	44152713	44152724	ETSIII	11.6939	-
chr12	44152721	44152733	KLF	15.0816	-
chr12	44152739	44152750	ZFX	8.9802	+
chr12	44152744	44152756	KLF	14.8673	+
chr12	44200099	44200110	zfCXXC_SAND	13.6837	-
chr12	44200107	44200116	AP2	11.898	-
chr12	44200127	44200138	zfCXXC_SAND	12.9184	+
chr12	44200136	44200147	zfCXXC_SAND	12.5408	-
chr12	44200141	44200154	bZIP	12.0909	+
chr12	44200164	44200176	KLF	12.6735	+
chr12	44200169	44200181	KLF	14.7653	+
chr12	44229825	44229836	zfCXXC_SAND	12.4286	-
chr12	44229828	44229839	zfCXXC_SAND	12.7959	-
chr12	44229863	44229876	TALE_zfC2H2	10.5918	-
chr12	44229888	44229899	zfCXXC_SAND	13.6837	+
chr12	45315662	45315673	ETSIII	12.3571	+
chr12	45444731	45444741	E2F_zfC2H2	11.398	-
chr12	45444733	45444743	E2F_zfC2H2	10.4286	-
chr12	45444741	45444753	P42	12.9286	-
chr12	45444774	45444785	ZFP959	12.4388	+
chr12	45444858	45444869	zfCXXC_SAND	11.2755	-
chr12	45444861	45444872	zfCXXC_SAND	11.949	-
chr12	45444935	45444946	ETSIII	12.3163	-
chr12	45594342	45594352	PWWP_AThook	11.2475	-
chr12	45594364	45594374	PWWP_AThook	11.2277	+
chr12	45609716	45609728	bHLH	11.0808	-
chr12	45609720	45609731	GR	11.9286	-
chr12	45609747	45609759	EGR	13.6633	-
chr12	45609751	45609761	E2F_zfC2H2	10.7245	-
chr12	45609753	45609763	E2F_zfC2H2	11.551	+
chr12	46004356	46004367	BARH	12.1429	+
chr12	46004372	46004383	BARH	12.9796	-
chr12	46004433	46004445	DHARMA	12.4184	-
chr12	46004438	46004448	AP4	13.2449	-
chr12	46121540	46121551	ETSIII	11.4796	+
chr12	46121542	46121554	BCL	10.7245	-
chr12	46121576	46121587	zfCXXC_SAND	11.1122	-
chr12	46121606	46121616	ZNF200	11.8061	+
chr12	46121609	46121621	KLF	12.7245	+
chr12	46123440	46123450	SP110	13.8878	-
chr12	46123445	46123456	zfCXXC_SAND	11.3265	+
chr12	46123448	46123459	zfCXXC_SAND	12.7143	+
chr12	46123451	46123462	zfCXXC_SAND	12.7143	+
chr12	46123454	46123465	zfCXXC_SAND	12.7143	+
chr12	46123457	46123468	zfCXXC_SAND	12.7143	+
chr12	46123460	46123471	zfCXXC_SAND	12.7143	+
chr12	46123463	46123474	zfCXXC_SAND	12.7143	+
chr12	46123466	46123477	zfCXXC_SAND	12.7143	+
chr12	46123469	46123480	zfCXXC_SAND	12.7143	+
chr12	46123472	46123483	zfCXXC_SAND	12.7143	+
chr12	46123475	46123486	zfCXXC_SAND	12.6429	+
chr12	46123484	46123495	zfCXXC_SAND	13.1735	+
chr12	46123504	46123516	KLF	11.2143	+
chr12	46123505	46123516	zfCXXC_SAND	13.0714	+
chr12	46123508	46123519	zfCXXC_SAND	12.7143	+
chr12	46123511	46123522	zfCXXC_SAND	13.6837	+
chr12	46385972	46385985	RHOX11	11.3265	+
chr12	46385979	46385990	MH1	12.398	-
chr12	46385997	46386008	GR	11.7449	+
chr12	46398505	46398515	FOXR	12.7041	-
chr12	46398525	46398535	PWWP_AThook	10.6436	+
chr12	46398557	46398569	SOX	10.9592	-
chr12	46571403	46571416	NKX-II	11.8878	-
chr12	46571445	46571455	PWWP_AThook	10.6436	-
chr12	46663844	46663854	E2A	12.8469	-
chr12	46663844	46663855	SNAI	11.6429	+
chr12	46663857	46663870	Hbox-III	11.4257	+
chr12	46764932	46764942	CXC	11.2475	+
chr12	46766525	46766537	ZBTB12	11.7143	+
chr12	46766533	46766544	zfCXXC_SAND	12.4286	-
chr12	46766569	46766580	zfCXXC_SAND	12.3367	-
chr12	46766584	46766595	ZFP959	14.5612	+
chr12	46766594	46766607	FOXN	12.7959	-
chr12	46766605	46766617	KLF	13.6735	-
chr12	46777427	46777438	ETSIII	12.1224	-
chr12	46780843	46780853	PLAGL1	11.6224	-
chr12	46798003	46798014	GR	11.6224	+
chr12	46798086	46798098	NFAT	11.8061	-
chr12	46798290	46798300	NR4A	12.4184	+
chr12	46804439	46804450	ESRR	11.7041	-
chr12	46804481	46804492	ZFX	9.35644	-
chr12	46804522	46804534	TEA	12.2041	+
chr12	46809520	46809532	POU	10.9082	+
chr12	46809557	46809569	HBP1	11.2424	+
chr12	46809574	46809584	TERF2	11.9388	-
chr12	46809581	46809591	PWWP_AThook	11.1485	-
chr12	46824189	46824201	HBP1	12.6869	+
chr12	46824216	46824226	NFkBp65	12.6531	-
chr12	46825444	46825456	bZIP_CEBP	11.2143	+
chr12	46825478	46825488	ZIC	11.7755	-
chr12	46825497	46825507	PWWP_AThook	11.2277	-
chr12	46832676	46832688	BCL	10.8367	+
chr12	46832681	46832692	GR	11.5	+
chr12	46832685	46832696	HES	11.7347	+
chr12	46832693	46832704	MH1	13.949	+
chr12	46832759	46832771	ZFP691	11.8673	-
chr12	46845668	46845680	AThook_PWWP	10.2574	+
chr12	46845690	46845703	TALE_zfC2H2	10.5204	+
chr12	46845698	46845710	BCL	12.6735	-
chr12	46845754	46845764	NR4A	12.5102	+
chr12	46848373	46848385	DM	12.2245	-
chr12	46848429	46848442	FOX	10.61	+
chr12	46848450	46848461	POU_HMG	12.8367	+
chr12	46848455	46848467	AThook_PWWP	9.86139	+
chr12	46866785	46866795	CXC	11.7723	-
chr12	46866793	46866805	NKX	11.6429	+
chr12	46866813	46866823	PWWP_AThook	10.8713	-
chr12	46867567	46867579	bZIP_CEBP	12.5102	+
chr12	46886292	46886303	BARH	12.1224	+
chr12	46886314	46886325	GLI	11.3673	-
chr12	46886328	46886338	PLAGL1	11.9082	-
chr12	46886362	46886373	TAL	12.2626	+
chr12	46886373	46886385	DUX-LHX	12.86	-
chr12	46887398	46887410	KLF	14.5918	-
chr12	46887407	46887418	zfC2H2_RHD	14.5102	-
chr12	46887408	46887419	zfC2H2_RHD	11.9184	-
chr12	46887409	46887420	zfC2H2_RHD	11.9898	-
chr12	46887410	46887421	zfC2H2_RHD	12.1939	-
chr12	46887411	46887422	zfC2H2_RHD	11.551	-
chr12	46887412	46887422	PLAGL1	13.7653	+
chr12	46887413	46887424	GLI	11.1327	+
chr12	46887421	46887435	ESRR-II	10.949	-
chr12	46887437	46887449	ZBTB12	12.9184	+
chr12	46888156	46888168	TEA	12.1837	+
chr12	46888164	46888176	Hbox-POU	11.0707	-
chr12	46894679	46894692	ARID3	10.8119	-
chr12	46894723	46894734	POU_HMG	12.1122	+
chr12	46903032	46903043	POU_HMG	11.7347	-
chr12	46903076	46903086	E2A	11.3878	+
chr12	46918655	46918666	NFkBp50	11.1735	-
chr12	46918689	46918698	AP2	13.4592	-
chr12	46918754	46918765	ZBTB3	12.7449	-
chr12	46930734	46930746	ZSCAN4	12.0816	-
chr12	46942714	46942726	SOX	10.602	+
chr12	46942732	46942745	Tbox	11.2857	+
chr12	46942742	46942754	POU	10.6224	+
chr12	46942799	46942810	ETSIII	11.8061	-
chr12	46943623	46943636	FOX	10.96	-
chr12	46943635	46943647	NFAT	11.3265	+
chr12	46943652	46943662	Tbox-II	12.5816	-
chr12	46943655	46943666	ZBTB3	12.9082	-
chr12	46949356	46949367	TAL	11.6566	+
chr12	46949357	46949368	TAL	12.5758	-
chr12	46949402	46949416	IRX	12.4082	+
chr12	46949424	46949433	AP2	11.6122	-
chr12	46949918	46949929	ESRR	12.7959	-
chr12	46949918	46949932	ESRR-II	11.4286	+
chr12	46949919	46949931	zfC4	11.102	+
chr12	46949923	46949935	HBP1	10.9192	-
chr12	46949929	46949941	Hbox-POU	13.5657	-
chr12	46949945	46949956	NFkBp50	11.0714	+
chr12	46949947	46949957	SP110	11.6327	-
chr12	46949998	46950010	NFAT	11.1633	-
chr12	46951467	46951479	ZFP691	11.8673	-
chr12	46953167	46953178	SOXC	11.61	-
chr12	46953215	46953226	MH1	12.9898	-
chr12	46953268	46953278	NR4A	11.7755	-
chr12	46956111	46956123	bZIP_CEBP	12.9184	+
chr12	46956129	46956141	ARID5	11.3366	-
chr12	46956185	46956197	BCL	10.8776	-
chr12	46956687	46956699	SOX	11.1224	-
chr12	46956703	46956715	CEBP	11.7172	+
chr12	46956738	46956751	NKX-II	10.5816	-
chr12	47033301	47033313	NFAT	11.051	+
chr12	47033370	47033381	GR	11.8163	+
chr12	47033381	47033393	ZNF655	11.9082	+
chr12	47044441	47044451	PWWP_AThook	11.297	-
chr12	47044442	47044452	PWWP_AThook	10.6238	-
chr12	47053783	47053795	ZFP691	11.5204	-
chr12	47053787	47053799	bHLH	11.8788	+
chr12	47053821	47053834	SIX	11.7228	+
chr12	47053858	47053870	MAF	11.7755	-
chr12	47053860	47053873	TALE_zfC2H2	11.0102	-
chr12	47057138	47057149	ZFX	8.84158	+
chr12	47058363	47058373	CXC	11.8812	-
chr12	47058835	47058845	ZIC	12.3367	-
chr12	47058837	47058850	FOX	10.51	-
chr12	47066080	47066091	ETSIII	11.9286	+
chr12	47074583	47074595	Hbox-POU	13.101	+
chr12	47074634	47074644	PWWP_AThook	11.2277	-
chr12	47096769	47096780	HES	12.1939	-
chr12	47096823	47096835	DUX-LHX	11.19	+
chr12	47226208	47226220	NFAT	11.5204	-
chr12	47226214	47226226	NFAT	11.5306	+
chr12	47226239	47226250	zfC2H2_EGR_RHD	12.0306	+
chr12	47294549	47294561	AThook_PWWP	10.2178	+
chr12	47295043	47295053	TERF2	12.4694	+
chr12	47473351	47473361	SP110	12.4286	-
chr12	47473363	47473374	zfCXXC_SAND	13.3673	-
chr12	47473367	47473379	KLF	11.2857	-
chr12	47473372	47473383	ZFP959	12.4184	+
chr12	47473417	47473428	zfCXXC_SAND	12.0408	-
chr12	47473712	47473722	ZIC	10.8673	-
chr12	47473716	47473728	GCM	11.6633	-
chr12	47473758	47473770	MAX	11.0918	+
chr12	47473765	47473776	zfC2H2_RHD	13.7755	-
chr12	47473766	47473777	zfC2H2_RHD	11.8163	-
chr12	47473771	47473781	E2F_zfC2H2	12.0408	+
chr12	47473786	47473798	KLF	14.2653	-
chr12	47473789	47473800	zfCXXC_SAND	12.7143	-
chr12	47473792	47473803	zfCXXC_SAND	11.3265	-
chr12	47610240	47610252	MAF	11.8571	-
chr12	47610272	47610284	ETS	11.8673	-
chr12	47661416	47661429	Hbox-III	11.4554	+
chr12	47661437	47661446	AP2	11.3776	-
chr12	47661438	47661447	AP2	10.9286	+
chr12	47661448	47661459	POU_HMG	11.7041	+
chr12	47670460	47670472	OSR	12.1327	-
chr12	47671889	47671901	BCL	12.602	+
chr12	47671893	47671905	TEA	11.7653	-
chr12	47671915	47671926	SOXC	11.98	+
chr12	47701551	47701562	MADF	12	-
chr12	47744090	47744102	SOX	10.7143	-
chr12	47744096	47744110	IRX	10.9286	+
chr12	47744120	47744131	MH1	12.5816	+
chr12	47749692	47749702	E2A	11.7143	+
chr12	47754542	47754552	ZIC	13.2143	+
chr12	47754567	47754579	BCL	10.7449	-
chr12	47754581	47754592	ZBTB3	12.2653	+
chr12	47754594	47754606	GCM	11.8265	-
chr12	47754602	47754613	ETSIII	11.8061	+
chr12	47787608	47787621	TALE_zfC2H2	11.2143	-
chr12	47787632	47787644	ZSCAN4	11.602	+
chr12	47787831	47787841	NFkBp65	11.898	-
chr12	47787840	47787851	NFkBp50	11.602	-
chr12	47787840	47787851	zfC2H2_EGR_RHD	12.3163	-
chr12	47788377	47788388	ZBTB3	12.8163	-
chr12	47788388	47788399	MH1	11.6122	-
chr12	47788418	47788428	PWWP_AThook	10.9505	+
chr12	47795027	47795040	TFE3	11.0408	+
chr12	47795086	47795098	MAF	12.0102	+
chr12	47795112	47795122	CXC	11.7624	-
chr12	47798359	47798371	NR2E	10.9898	+
chr12	47798362	47798374	Hbox	11.3776	+
chr12	47798420	47798431	ETSIV	10.8367	+
chr12	47798426	47798437	HIC1	11.3469	+
chr12	47808438	47808450	EGR	11.2959	+
chr12	47808439	47808450	zfC2H2_RHD	12.449	-
chr12	48053263	48053276	TFE3	11.3163	-
chr12	48053281	48053294	bZIP_SAND	12.102	-
chr12	48053294	48053306	ZSCAN4	11	+
chr12	48053296	48053307	HIC1	11.7959	+
chr12	48099754	48099765	ZBTB3	11.2041	-
chr12	48099796	48099807	ZBTB3	11.3673	+
chr12	48099821	48099831	ZIC	10.8673	-
chr12	48099829	48099840	ETSIII	11.5	+
chr12	48099840	48099852	EGR	13.5102	-
chr12	48099840	48099851	zfC2H2_RHD	11.5102	+
chr12	48099856	48099868	KLF	15.9184	+
chr12	48099881	48099891	E2F_zfC2H2	12.2347	+
chr12	48099883	48099893	E2F_zfC2H2	11.7041	+
chr12	48099891	48099903	NR2E	11.6327	+
chr12	48147643	48147656	TFE3	12.4898	-
chr12	48147645	48147657	bHLH	11.3333	-
chr12	48147678	48147687	AP2	13.0102	-
chr12	48147680	48147690	SP110	11.2143	+
chr12	48147690	48147702	FOXM	11.7551	+
chr12	48147719	48147731	ZFP691	12.0918	-
chr12	48222864	48222873	AP2	13	+
chr12	48222947	48222958	ZFX	8.88119	-
chr12	48226895	48226906	HES	11.949	-
chr12	48226927	48226937	E2F_zfC2H2	11.551	-
chr12	48226929	48226939	E2F_zfC2H2	12.4796	-
chr12	48226931	48226941	E2F_zfC2H2	12.4796	-
chr12	48226933	48226943	E2F_zfC2H2	12.3776	-
chr12	48226935	48226945	E2F_zfC2H2	10.9694	-
chr12	48226936	48226949	bHLHb2	12.5714	+
chr12	48226936	48226948	MAX	11.3163	+
chr12	48226937	48226948	HES	12.0714	-
chr12	48226941	48226951	E2F_zfC2H2	11.551	-
chr12	48226943	48226953	E2F_zfC2H2	11.551	+
chr12	48226945	48226958	bHLHb2	12.2245	-
chr12	48226946	48226957	HES	11.7857	+
chr12	48226946	48226958	MAX	11.7041	-
chr12	48276368	48276378	ZNF200	12.4286	+
chr12	48276409	48276419	PLAGL1	11.898	-
chr12	48276410	48276421	zfC2H2_RHD	14.3571	+
chr12	48276418	48276430	KLF	14.5918	+
chr12	48276441	48276451	SP110	13.1735	+
chr12	48336840	48336851	ESRR	12.051	-
chr12	48336840	48336854	ESRR-II	12.2347	+
chr12	48336892	48336902	ZIC	12.3469	-
chr12	48336908	48336917	AP2	12.551	-
chr12	48357319	48357332	bHLHb2	11.8265	-
chr12	48357320	48357331	HES	11.7857	+
chr12	48357320	48357332	MAX	11.0306	-
chr12	48357323	48357333	E2F_zfC2H2	10.8367	+
chr12	48357326	48357336	bHLH_CENP	13.2245	+
chr12	48357331	48357341	E2F_zfC2H2	12.2347	+
chr12	48357333	48357343	E2F_zfC2H2	12.1735	-
chr12	48357335	48357345	E2F_zfC2H2	10.4286	-
chr12	48357338	48357351	CENP_zfCXXC	10.6633	-
chr12	48357374	48357384	E2F_zfC2H2	11.3061	-
chr12	48398228	48398238	ZNF200	12.5	-
chr12	48398266	48398277	zfCXXC_SAND	12.4694	+
chr12	48398271	48398282	zfCXXC_SAND	11.4898	-
chr12	48398323	48398336	CENP_zfCXXC	11.602	+
chr12	48405006	48405019	FOX	11.11	+
chr12	48431343	48431355	TEA	12.1633	+
chr12	48500073	48500084	IRC900814	11.4694	-
chr12	48500143	48500154	zfCXXC_SAND	12.5102	+
chr12	48577297	48577308	ZBTB3	13.7449	-
chr12	48577341	48577353	RFX	11.4898	+
chr12	48592119	48592130	ZFX	8.80198	+
chr12	48592120	48592131	ZFX	9.35644	-
chr12	48677973	48677985	DHARMA	11.9388	-
chr12	48677994	48678005	ESRR	11.2347	+
chr12	48678024	48678035	SOXC	11.66	+
chr12	48701259	48701271	ETS	11.6224	-
chr12	48701283	48701295	KLF	12.9388	-
chr12	48701317	48701330	MYB	10.7755	+
chr12	48723022	48723034	GFI1	11	+
chr12	48723045	48723058	bZIP_SAND	11.8265	+
chr12	48723107	48723118	GLI	11.4796	+
chr12	48745103	48745114	MH1	12.1122	+
chr12	48745171	48745183	ZFP691	11.6837	-
chr12	48745202	48745211	AP2	12.2653	+
chr12	48758422	48758435	ARID3	11.0594	-
chr12	48815101	48815111	Tbox-II	11.8061	+
chr12	48815124	48815133	AP2	11.449	-
chr12	48815138	48815148	PLAGL1	11.7041	-
chr12	48866280	48866292	Hbox-POU	11.404	+
chr12	48866303	48866315	HTHpsq	11.9109	+
chr12	48866313	48866323	FOXR	11.6122	+
chr12	48900997	48901008	zfC2H2_RHD	12.2245	+
chr12	48901013	48901023	E2A	12.4184	-
chr12	48901035	48901047	DUX-LHX	11.01	+
chr12	48901049	48901060	GLI	12.4184	+
chr12	49075997	49076008	zfCXXC_SAND	11.9898	+
chr12	49076050	49076062	ETS	11.0918	+
chr12	49076075	49076087	OSR	12.2347	-
chr12	49076087	49076100	TALE_zfC2H2	10.8265	-
chr12	49110596	49110607	G28216001	12.5204	-
chr12	49110612	49110624	NR2E	11.051	+
chr12	49110621	49110633	Pparg	12.6429	-
chr12	49110626	49110638	ETS	11.4082	+
chr12	49110631	49110643	TEA	11.5306	-
chr12	49121195	49121207	RFX	11.4082	+
chr12	49159944	49159955	ZFX	9.0396	-
chr12	49182872	49182883	ETSIV	12.4286	-
chr12	49182894	49182904	ZIC	13.9592	-
chr12	49182903	49182914	ETSIV	11.4592	-
chr12	49182938	49182949	MH1	12.1837	-
chr12	49182947	49182958	NFkBp50	11.7041	+
chr12	49182970	49182981	zfC2H2_RHD	12.0816	-
chr12	49182972	49182983	GLI	11.5816	+
chr12	49198538	49198550	GFI1	11.5859	+
chr12	49198571	49198583	Hbox-POU	12.7475	+
chr12	49198591	49198601	NFkBp65	12.5	+
chr12	49198595	49198607	HTHpsq	11.1881	-
chr12	49207860	49207871	GLI	12.7041	+
chr12	49207866	49207878	ETS	10.9082	-
chr12	49207879	49207890	ETSIII	11.9898	-
chr12	49246584	49246597	SIX	10.6931	+
chr12	49246604	49246614	E2A	11.8367	-
chr12	49246618	49246630	TEA	11.8673	+
chr12	49246660	49246672	TEA	11.9388	-
chr12	49259632	49259642	SP110	13.0612	-
chr12	49259694	49259706	Hbox	11.5918	+
chr12	49267168	49267180	DM	10.7347	-
chr12	49267169	49267181	bZIP_CEBP	11.4898	-
chr12	49267174	49267186	NKX	11.6224	-
chr12	49267199	49267210	SOXC	12.03	-
chr12	49276330	49276342	NFAT	11.1122	+
chr12	49276339	49276352	bZIP	12.2121	-
chr12	49276377	49276388	MH1	12.6429	-
chr12	49276381	49276393	ZFP691	11.5816	-
chr12	49276388	49276400	NFAT	10.9796	+
chr12	49277475	49277488	FOX	11.75	+
chr12	49277483	49277494	ETSIII	11.398	-
chr12	49297898	49297910	RFX	12.6327	+
chr12	49321121	49321132	SOXC	11.26	+
chr12	49321128	49321138	PWWP_AThook	11.1683	+
chr12	49321146	49321156	ZIC	12.1633	+
chr12	49321153	49321164	NFkBp50	12.6327	-
chr12	49351237	49351249	ETS	10.8163	-
chr12	49351273	49351284	zfC2H2_RHD	13.0204	+
chr12	49351279	49351290	zfC2H2_RHD	12.5714	+
chr12	49351310	49351323	CENP_zfCXXC	10.6633	+
chr12	49351313	49351326	CENP_zfCXXC	10.6122	-
chr12	49351324	49351337	CENP_zfCXXC	10.7245	-
chr12	49351328	49351340	OSR	12.2959	+
chr12	49351346	49351356	bHLH_CENP	12.3163	-
chr12	49351348	49351358	bHLH_CENP	12.602	+
chr12	49365523	49365534	G28216001	12.5306	+
chr12	49365550	49365559	AP2	13	+
chr12	49365556	49365567	ETSIII	11.7041	+
chr12	49370119	49370130	ZBTB3	11.0204	+
chr12	49370132	49370143	NFkBp50	10.9286	+
chr12	49370144	49370154	NFkBp65	12.0714	-
chr12	49370168	49370178	PWWP_AThook	11.2178	-
chr12	49371163	49371174	MH1	11.8163	+
chr12	49372182	49372191	AP2	10.9184	+
chr12	49372238	49372250	KLF	11.2857	+
chr12	49372276	49372286	bHLH_CENP	13.4898	+
chr12	49385093	49385105	GFI1	11.2323	-
chr12	49385114	49385124	ZIC	13.7857	+
chr12	49392076	49392085	AP2	10.8163	-
chr12	49392077	49392086	AP2	10.9286	+
chr12	49392079	49392090	ZFX	8.92079	+
chr12	49392080	49392091	ZFX	9.55446	-
chr12	49392084	49392096	KLF	15.7245	+
chr12	49392117	49392130	CENP_zfCXXC	10.4592	-
chr12	49393129	49393139	SP110	14.102	+
chr12	49393136	49393147	zfCXXC_SAND	12.7755	-
chr12	49393144	49393155	ZBTB3	13.2755	-
chr12	49393157	49393168	ZFX	9.09901	+
chr12	49393158	49393169	ZFX	8.79208	-
chr12	49393192	49393204	bHLH	11.8788	-
chr12	49393220	49393230	E2F_zfC2H2	11.551	-
chr12	49393222	49393232	E2F_zfC2H2	11.2653	+
chr12	49412571	49412582	ZFX	8.9802	+
chr12	49412576	49412588	KLF	15.0816	+
chr12	49412585	49412597	ETSI	12.3163	+
chr12	49412604	49412616	ETS	11.0306	+
chr12	49412607	49412619	KLF	11.5	+
chr12	49412613	49412626	bZIP_SAND	12.2143	-
chr12	49412614	49412627	bZIP	11.0202	+
chr12	49453826	49453838	TEA	12.2041	-
chr12	49453835	49453846	zfCXXC_SAND	12.449	+
chr12	49453837	49453849	KLF	14.0306	+
chr12	49453853	49453864	ETSIV	13.2857	-
chr12	49463732	49463745	TFE3	12.5204	+
chr12	49463762	49463772	SP110	12.7653	+
chr12	49463795	49463806	zfCXXC_SAND	11.8469	+
chr12	49463800	49463811	zfCXXC_SAND	12.8163	+
chr12	49463809	49463821	KLF	14.3776	+
chr12	49463813	49463824	zfC2H2_RHD	11.5204	+
chr12	49463816	49463825	AP2	12.551	-
chr12	49483951	49483962	zfCXXC_SAND	13.1327	-
chr12	49483954	49483964	E2F_zfC2H2	11.8878	+
chr12	49483989	49484000	zfCXXC_SAND	13.0612	+
chr12	49484007	49484017	FOXR	11.6735	-
chr12	49484014	49484024	E2A	11.9694	+
chr12	49488586	49488597	ETSIV	11.7449	-
chr12	49488605	49488618	NKX-II	11.102	-
chr12	49488606	49488618	NKX	12.1327	-
chr12	49488622	49488634	KLF	14.102	+
chr12	49504645	49504656	HNF4	12.2755	+
chr12	49504684	49504696	KLF	13.3878	-
chr12	49525176	49525188	KLF	12.3469	-
chr12	49525185	49525196	zfCXXC_SAND	12.551	-
chr12	49525219	49525231	KLF	14.1122	-
chr12	49525223	49525235	KLF	12.7449	-
chr12	49525227	49525238	HIC1	12.1837	-
chr12	49525241	49525254	CENP_zfCXXC	10.7857	-
chr12	49582515	49582526	zfCXXC_SAND	11.5306	+
chr12	49582579	49582591	GCM	11.7755	+
chr12	49583072	49583083	Sohlh2	13.3061	+
chr12	49583105	49583117	KLF	14.2041	-
chr12	49583121	49583133	KLF	11.2449	-
chr12	49658579	49658590	ETSIII	11.7245	+
chr12	49658588	49658599	ETSIII	11.7245	+
chr12	49658597	49658608	ETSIII	11.7245	+
chr12	49658606	49658617	ETSIII	11.7245	+
chr12	49658615	49658626	ETSIII	11.7245	+
chr12	49658624	49658635	ETSIII	11.7245	+
chr12	49658633	49658644	ETSIII	11.7245	+
chr12	49686996	49687007	ETSIV	11.5204	+
chr12	49687027	49687037	E2A	11.5408	+
chr12	49695779	49695791	ZFP691	11.6837	-
chr12	49716958	49716969	HIC1	11.7551	+
chr12	49716961	49716974	CENP_zfCXXC	10.5918	-
chr12	49718328	49718339	GLI	12.4184	-
chr12	49718354	49718366	bZIP_CEBP	11.4898	+
chr12	49718383	49718396	Tbox	11.1837	+
chr12	49730936	49730947	ETSIII	11.6531	+
chr12	49730954	49730964	E2F_zfC2H2	10.4286	+
chr12	49730972	49730983	zfCXXC_SAND	11.2143	+
chr12	49730979	49730990	zfCXXC_SAND	12.398	-
chr12	49739049	49739059	ZIC	13.1735	+
chr12	49739101	49739112	zfCXXC_SAND	12.8061	+
chr12	49739128	49739140	MAX	10.9082	-
chr12	49740642	49740653	GLI	11.7857	+
chr12	49740642	49740653	ZFX	9.30693	+
chr12	49740643	49740654	GLI	11.4796	-
chr12	49740658	49740669	ZFX	8.91089	+
chr12	49740680	49740692	zfC4	11.0918	+
chr12	49740740	49740751	ETSIII	11.3367	-
chr12	49760271	49760282	zfCXXC_SAND	11.3163	+
chr12	49760289	49760301	MAF	11.898	-
chr12	49760331	49760343	zfC4	11.602	+
chr12	49760345	49760357	KLF	11.3367	+
chr12	49760348	49760359	zfC2H2_RHD	14.4082	+
chr12	49932784	49932795	zfCXXC_SAND	12.7857	-
chr12	49932789	49932799	E2F_zfC2H2	10.5816	+
chr12	49932836	49932846	SP110	12.3061	+
chr12	49961913	49961925	ETS	11.4898	+
chr12	49961961	49961973	RFX	11.102	-
chr12	49961970	49961980	Tbox-II	12.0612	+
chr12	49961978	49961990	KLF	14.1633	-
chr12	49999401	49999411	FOXR	11.9286	-
chr12	50101450	50101462	Hbox	11.7959	+
chr12	50101468	50101479	ESRR	11.9898	+
chr12	50101480	50101492	MAX	11.1735	+
chr12	50101501	50101511	SP110	12.7653	-
chr12	50101946	50101958	ZFP691	11.9286	-
chr12	50101949	50101960	ZFP959	12.551	+
chr12	50222163	50222174	zfC2H2_RHD	12.3265	-
chr12	50222165	50222177	KLF	15.9286	-
chr12	50222168	50222180	EGR	11.2755	+
chr12	50222169	50222180	zfC2H2_RHD	12.8061	-
chr12	50222185	50222195	PLAGL1	12.2755	+
chr12	50222187	50222198	ZFP959	13.4898	-
chr12	50222237	50222249	KLF	15.1531	+
chr12	50222300	50222310	E2F_zfC2H2	10.9592	-
chr12	50222325	50222336	GR	12.6939	-
chr12	50236855	50236866	HIC1	12.3776	-
chr12	50236901	50236913	ETS	10.8265	-
chr12	50236913	50236924	SNAI	12.7653	+
chr12	50236916	50236926	ZIC	12.1122	-
chr12	50236928	50236940	KLF	14.1735	-
chr12	50236940	50236951	HIC1	12.6429	+
chr12	50236946	50236956	E2F_zfC2H2	11.7959	+
chr12	50236948	50236958	E2F_zfC2H2	10.9694	-
chr12	50236949	50236962	bHLHb2	11.8469	+
chr12	50236949	50236961	MAX	11.1837	+
chr12	50236950	50236961	HES	12.3367	-
chr12	50297993	50298004	ZFX	8.9802	-
chr12	50298032	50298042	E2A	11.4592	-
chr12	50298076	50298088	GFI1	11.8586	-
chr12	50305724	50305734	ZNF200	11.4184	+
chr12	50305747	50305759	Hbox	11.398	-
chr12	50324963	50324975	ZNF655	11.2551	-
chr12	50324981	50324991	ZNF200	12.1531	+
chr12	50339339	50339351	ZFP691	12.5	+
chr12	50339345	50339355	ZIC	12.3469	+
chr12	50339351	50339363	KLF	11.5102	-
chr12	50339403	50339414	MH1	11.8571	+
chr12	50339428	50339440	NFAT	10.898	+
chr12	50340073	50340084	SOXC	11.27	+
chr12	50344457	50344469	bHLH	12.7374	+
chr12	50344458	50344471	bHLHb2	11.5	+
chr12	50344458	50344470	MAX	11.5204	+
chr12	50344469	50344480	ETSIV	12.898	+
chr12	50355578	50355588	ZIC	11.0408	-
chr12	50355584	50355594	PLAGL1	11.9898	-
chr12	50355585	50355597	EGR	12.2041	-
chr12	50355585	50355596	zfC2H2_RHD	12.7551	+
chr12	50355591	50355602	zfCXXC_SAND	13.4184	+
chr12	50355600	50355610	E2F_zfC2H2	10.4184	-
chr12	50355602	50355612	E2F_zfC2H2	10.4286	-
chr12	50355609	50355621	KLF	11.6939	+
chr12	50355613	50355625	KLF	14.5612	+
chr12	50355628	50355638	E2F_zfC2H2	11.0102	+
chr12	50355636	50355646	ZIC	13.7857	+
chr12	50355641	50355652	ZFX	9.45545	-
chr12	50356719	50356730	SNAI	12.602	+
chr12	50356724	50356736	ZFP691	12.6633	+
chr12	50356743	50356754	ZFP959	12.0816	+
chr12	50361007	50361018	zfC2H2_RHD	11.6122	-
chr12	50361053	50361062	AP2	13.4592	+
chr12	50361056	50361067	GLI	11.4592	-
chr12	50426960	50426970	PLAGL1	11.3367	-
chr12	50426984	50426994	ZIC	11.8469	-
chr12	50437339	50437350	ZFP959	14.3673	-
chr12	50437378	50437391	Tbox	12.1122	+
chr12	50437385	50437395	ZIC	11.9592	+
chr12	50451352	50451362	E2F_zfC2H2	11.1429	+
chr12	50451354	50451367	bHLHb2	12.2347	-
chr12	50451355	50451366	HES	12.0714	+
chr12	50451355	50451367	MAX	11.1837	-
chr12	50451388	50451399	zfCXXC_SAND	12.7143	+
chr12	50478943	50478953	NFkBp65	12.4592	+
chr12	50478950	50478961	ETSIV	12.8367	-
chr12	50478969	50478981	KLF	12.3469	-
chr12	50497725	50497737	KLF	14.102	-
chr12	50497740	50497751	ZFP959	12.7143	+
chr12	50497745	50497757	bHLH	11.596	+
chr12	50505951	50505964	FOXN	11.3571	-
chr12	50505962	50505974	bHLH	11.4141	+
chr12	50505967	50505978	MH1	12.9898	-
chr12	50506007	50506018	MADF	11.9592	-
chr12	50561138	50561151	CENP_zfCXXC	10.449	+
chr12	50561155	50561164	AP2	13.4592	-
chr12	50561156	50561165	AP2	10.9286	+
chr12	50561158	50561170	KLF	12.6327	-
chr12	50561163	50561174	ZFX	9.19802	+
chr12	50561164	50561175	ZFX	9.14851	-
chr12	50561172	50561183	zfCXXC_SAND	13.6837	-
chr12	50561204	50561215	ZBTB3	11.0102	-
chr12	50677269	50677279	E2A	11.8367	-
chr12	50677312	50677324	KLF	15.051	+
chr12	50677317	50677328	ETSIV	11.5612	-
chr12	50677320	50677331	GLI	11.5714	-
chr12	50677324	50677336	KLF	15.7653	+
chr12	50677332	50677343	zfCXXC_SAND	11.602	+
chr12	50677335	50677345	ZIC	10.949	+
chr12	50677337	50677349	EGR	14.3571	+
chr12	50677338	50677349	zfC2H2_RHD	12.6531	-
chr12	50677343	50677353	E2F_zfC2H2	11.2449	+
chr12	50677345	50677358	bHLHb2	11.9694	-
chr12	50677352	50677363	MH1	13.6122	+
chr12	50677363	50677376	bHLHb2	10.9796	+
chr12	50677373	50677382	AP2	12.2653	-
chr12	50790394	50790407	Hbox-III	11.297	-
chr12	50790452	50790464	Hbox-POU	12.1111	-
chr12	50898740	50898752	EGR	10.9388	+
chr12	50898741	50898750	AP2	10.7449	+
chr12	50898741	50898752	zfC2H2_RHD	11.6429	-
chr12	50898744	50898756	KLF	16.2041	-
chr12	50898747	50898759	EGR	13.7143	+
chr12	50898748	50898759	zfC2H2_RHD	12.8571	-
chr12	50898750	50898761	GLI	11.8469	+
chr12	50898761	50898774	TFE3	11.6429	-
chr12	50898764	50898777	TFE3	12.5306	+
chr12	50898766	50898780	ESRR-II	13.0816	-
chr12	50898767	50898779	zfC4	11.4286	-
chr12	50898770	50898780	NR4A	12.1735	+
chr12	50898783	50898794	zfCXXC_SAND	12.6429	-
chr12	50898786	50898797	zfCXXC_SAND	12.7143	-
chr12	50898789	50898800	zfCXXC_SAND	12.7143	-
chr12	50898792	50898803	zfCXXC_SAND	12.7143	-
chr12	50898795	50898806	zfCXXC_SAND	12.7143	-
chr12	51157398	51157408	PWWP_AThook	11.505	+
chr12	51157420	51157430	PWWP_AThook	11.1485	+
chr12	51157446	51157457	ETSIII	12.0102	-
chr12	51157450	51157462	NR2E	11.7653	+
chr12	51236641	51236654	Tbox	12.7041	-
chr12	51236651	51236662	ZFX	9	-
chr12	51236659	51236669	bHLH_CENP	12.2551	-
chr12	51236688	51236700	MAX	12.8469	+
chr12	51317543	51317555	NR2E	11.4796	-
chr12	51317564	51317575	SOXC	11.72	+
chr12	51317576	51317587	ETSIII	12.4184	-
chr12	51327603	51327615	Hbox	11.5816	+
chr12	51327650	51327661	zfC2H2_RHD	11.949	+
chr12	51422408	51422418	E2A	12.1327	+
chr12	51441690	51441701	zfCXXC_SAND	11.4898	+
chr12	51441710	51441719	AP2	13	-
chr12	51441757	51441769	KLF	11.6837	+
chr12	51477353	51477365	KLF	12.4898	+
chr12	51477379	51477391	ETSI	12.2755	+
chr12	51477409	51477420	zfCXXC_SAND	12.7143	+
chr12	51477413	51477426	bHLHb2	11.3878	-
chr12	51477426	51477438	IRF4-6	11.5816	+
chr12	51477433	51477442	AP2	11.449	+
chr12	51566915	51566928	bZIP_SAND	11.7143	+
chr12	51566918	51566931	bZIP_SAND	12.1837	-
chr12	51566959	51566971	IRF4-6	11.1531	-
chr12	51611456	51611467	MH1	12.6939	-
chr12	51611470	51611480	PBX	12.2653	+
chr12	51611499	51611509	ZIC	11.0408	+
chr12	51611502	51611513	GLI	12.1122	+
chr12	51611533	51611544	zfCXXC_SAND	12.7143	+
chr12	51611535	51611547	KLF	12.4592	+
chr12	51611537	51611549	GCM	11.3265	+
chr12	51612135	51612145	AP4	12.7959	+
chr12	51612147	51612159	KLF	12.9694	-
chr12	51612152	51612164	NR2E	11.2449	-
chr12	51612206	51612218	NR2E	11.3265	+
chr12	51632540	51632552	KLF	12.7347	-
chr12	51632548	51632560	ETS	11.0918	+
chr12	51632552	51632563	zfCXXC_SAND	12.3776	-
chr12	51632580	51632593	FOXN	11.3878	-
chr12	51664774	51664786	HOX9-13	11	+
chr12	51664798	51664810	ZBTB12	13.5408	+
chr12	51664812	51664824	ZFP691	11.9286	-
chr12	51718453	51718463	E2F_zfC2H2	10.4286	+
chr12	51720547	51720557	NFkBp65	12.4082	+
chr12	51720567	51720579	ZBTB12	10.8776	-
chr12	51720579	51720591	ETSI	11.6939	+
chr12	51720613	51720625	MAF	11.8878	-
chr12	51720621	51720631	Tbox-II	11.5	-
chr12	51741977	51741989	ZSCAN4	10.5102	-
chr12	51742024	51742037	TCF7	11.96	+
chr12	51785022	51785033	ETSIII	11.9184	-
chr12	51785125	51785135	PLAGL1	13.8469	+
chr12	51786578	51786589	ZFX	9.0396	+
chr12	51786579	51786590	ZFX	8.9802	-
chr12	51786583	51786594	Sohlh2	11.6939	+
chr12	51786605	51786616	zfCXXC_SAND	11.3878	-
chr12	51786658	51786668	E2F_zfC2H2	11.0204	+
chr12	51818396	51818408	GFI1	10.899	-
chr12	51818475	51818486	ZFX	8.9505	-
chr12	51984099	51984111	Hbox	11.8163	-
chr12	51984178	51984188	bHLH_CENP	12.602	-
chr12	51984180	51984190	bHLH_CENP	12.8878	+
chr12	52203813	52203825	DOBOX	10.9796	-
chr12	52205241	52205252	SOXC	12.03	-
chr12	52205247	52205258	SOXC	12.03	-
chr12	52205256	52205266	TERF2	11.6327	+
chr12	52211701	52211713	bZIP_CEBP	11.7551	+
chr12	52241112	52241125	TALE_zfC2H2	10.949	-
chr12	52241129	52241141	PITX	10.8	-
chr12	52241190	52241201	ETSIV	10.8163	+
chr12	52241197	52241208	zfCXXC_SAND	12.2551	+
chr12	52241200	52241210	ZIC	11.2347	-
chr12	52241769	52241782	TALE_zfC2H2	11.0102	+
chr12	52241774	52241785	ZBTB3	11.0816	-
chr12	52241781	52241794	bZIP	11.798	+
chr12	52241794	52241805	NFkBp50	11.1939	-
chr12	52241819	52241830	zfC2H2_RHD	13.5408	+
chr12	52241899	52241910	G28216001	11.4694	+
chr12	52241913	52241924	ZFX	9.09901	-
chr12	52241918	52241930	GCM	11.5306	-
chr12	52241930	52241939	AP2	11.8163	-
chr12	52241940	52241953	FOXN	11.6735	-
chr12	52241967	52241979	PRDM11	12.2041	+
chr12	52241981	52241992	zfC2H2_EGR_RHD	11.6939	+
chr12	52241987	52241998	zfC2H2_RHD	11.6327	+
chr12	52241990	52241999	AP2	12.551	-
chr12	52242464	52242476	KLF	15.9184	+
chr12	52242474	52242486	KLF	13.0714	+
chr12	52242545	52242556	ESRR	11.1735	+
chr12	52243048	52243060	KLF	12.8265	-
chr12	52243076	52243087	ETSIII	11.7551	-
chr12	52243094	52243105	ZFX	8.86139	-
chr12	52243097	52243109	KLF	13.7245	+
chr12	52243105	52243118	CENP_zfCXXC	10.4796	+
chr12	52243113	52243125	KLF	12.3878	+
chr12	52243121	52243132	GLI	12.3265	-
chr12	52243123	52243133	PLAGL1	10.9694	-
chr12	52249762	52249773	MH1	12.7041	-
chr12	52249784	52249796	KLF	14.102	+
chr12	52249792	52249803	Sohlh2	12.102	+
chr12	52249808	52249820	TEA	12.2755	+
chr12	52249819	52249831	SOX	10.6224	-
chr12	52257335	52257345	E2A	12.2551	-
chr12	52257373	52257385	zfC4	11.1837	-
chr12	52257408	52257420	DOBOX	11	-
chr12	52257438	52257448	Tbox-II	11.7755	-
chr12	52257890	52257901	zfC2H2_EGR_RHD	11.5102	+
chr12	52257897	52257909	KLF	11.6939	+
chr12	52257916	52257928	EGR	13.4286	-
chr12	52257916	52257927	zfC2H2_RHD	12.2755	+
chr12	52257918	52257927	AP2	11.1939	-
chr12	52257925	52257934	AP2	12.551	+
chr12	52257927	52257938	ZFX	9.09901	+
chr12	52257937	52257949	KLF	11.2959	+
chr12	52257942	52257954	HOX9-13	10.6832	+
chr12	52257954	52257965	G28216001	12.5306	-
chr12	52257963	52257975	DUX-LHX	11.18	-
chr12	52262841	52262852	zfCXXC_SAND	13.2959	-
chr12	52262851	52262861	PLAGL1	10.8061	+
chr12	52262852	52262863	GLI	14.6939	+
chr12	52262855	52262866	ETSIV	12.8367	+
chr12	52262863	52262875	KLF	12.8061	-
chr12	52262876	52262887	zfCXXC_SAND	13.0816	+
chr12	52262887	52262898	HIC1	10.949	-
chr12	52262921	52262932	ZFX	8.87129	-
chr12	52275867	52275877	ZIC	12.4592	+
chr12	52275908	52275920	HOX9-13	11.5248	+
chr12	52275928	52275940	KLF	12.8571	-
chr12	52279760	52279772	zfC4	11.551	-
chr12	52279773	52279785	Hbox	11.8367	-
chr12	52281811	52281822	zfCXXC_SAND	13.4388	-
chr12	52281835	52281846	ZFX	8.85149	+
chr12	52281840	52281852	KLF	16.0408	+
chr12	52281896	52281908	KLF	13.7245	+
chr12	52281899	52281911	GCM	11.3878	+
chr12	52281908	52281919	GLI	11.7449	+
chr12	52281909	52281920	GLI	11.4796	-
chr12	52281909	52281920	ZFX	8.9901	-
chr12	52300678	52300690	KLF	11.3673	-
chr12	52300753	52300764	GLI	14.4286	-
chr12	52345454	52345465	zfCXXC_SAND	12.1837	+
chr12	52345457	52345469	EGR	13.4286	+
chr12	52345458	52345467	AP2	11.1939	+
chr12	52345458	52345469	zfC2H2_RHD	12.2755	-
chr12	52345463	52345473	E2F_zfC2H2	12.1735	+
chr12	52345465	52345475	E2F_zfC2H2	12.4796	-
chr12	52345467	52345477	E2F_zfC2H2	12.4796	-
chr12	52345469	52345479	E2F_zfC2H2	12.4796	-
chr12	52345471	52345481	E2F_zfC2H2	12.4796	-
chr12	52345473	52345483	E2F_zfC2H2	12.0816	-
chr12	52345495	52345506	zfCXXC_SAND	11.551	-
chr12	52345498	52345509	zfCXXC_SAND	12.7143	-
chr12	52345501	52345512	zfCXXC_SAND	12.7143	-
chr12	52345504	52345515	zfCXXC_SAND	12.7143	-
chr12	52345507	52345518	zfCXXC_SAND	12.7143	-
chr12	52345510	52345521	zfCXXC_SAND	12.2041	-
chr12	52400658	52400670	KLF	13.7857	+
chr12	52400662	52400674	KLF	14.8878	+
chr12	52400665	52400676	zfC2H2_RHD	13.2653	+
chr12	52400674	52400686	KLF	15.0918	+
chr12	52400716	52400728	KLF	12.1939	+
chr12	52400725	52400736	HIC1	11.6122	-
chr12	52400730	52400741	NFkBp50	11.1327	+
chr12	52400739	52400750	zfCXXC_SAND	12.3673	+
chr12	52416540	52416551	GLI	11.8265	-
chr12	52416547	52416556	AP2	13.1735	+
chr12	52453262	52453272	PWWP_AThook	10.703	+
chr12	52453321	52453332	zfC2H2_RHD	12.5204	+
chr12	52453328	52453339	MH1	12.7857	+
chr12	52453344	52453356	bZIP_CEBP	12.7857	-
chr12	52457833	52457843	E2A	11.5408	+
chr12	52475883	52475893	E2A	11.4898	-
chr12	52475912	52475921	AP2	11.1633	+
chr12	52475917	52475928	NFkBp50	11.7449	-
chr12	52475945	52475958	FOX	10.84	+
chr12	52478480	52478493	Tbox	12.4388	+
chr12	52478507	52478518	MH1	11.6122	+
chr12	52478546	52478559	Tbox	12.2653	+
chr12	52498359	52498369	PWWP_AThook	10.6238	+
chr12	52498360	52498370	PWWP_AThook	10.6436	+
chr12	52498393	52498403	ZNF200	12.2041	-
chr12	52498400	52498413	bHLHb2	11.0306	+
chr12	52498417	52498429	MAF	12.6122	+
chr12	52512291	52512304	NKX-II	11.0816	+
chr12	52512340	52512352	DM	11.7653	-
chr12	52512349	52512360	ZFP959	12.0816	+
chr12	52512369	52512380	GLI	12.0816	-
chr12	52512374	52512383	AP2	11.449	-
chr12	52512388	52512399	ZFX	8.86139	+
chr12	52525445	52525457	MAF	11.9796	-
chr12	52525463	52525476	TALE_zfC2H2	11.1224	-
chr12	52525468	52525478	AP4	11.5816	+
chr12	52525480	52525492	ZFP691	12.1633	-
chr12	52525497	52525507	PWWP_AThook	11.2277	+
chr12	52525523	52525534	ZBTB3	13.0918	+
chr12	52539364	52539375	GR	11.8061	+
chr12	52539368	52539381	bZIP_SAND	11.7245	-
chr12	52539413	52539425	KLF	11.1735	-
chr12	52539416	52539428	ZSCAN4	10.9592	+
chr12	52539418	52539430	ZSCAN4	12.551	-
chr12	52540253	52540263	ZIC	11.6531	-
chr12	52540287	52540297	ZIC	12.4082	-
chr12	52540327	52540338	MH1	11.8673	-
chr12	52540976	52540987	zfC2H2_RHD	13.5408	-
chr12	52541029	52541040	ZFX	8.9901	+
chr12	52542211	52542221	E2A	12.2653	+
chr12	52542242	52542251	AP2	12.551	-
chr12	52542257	52542269	KLF	12.6327	+
chr12	52542309	52542321	RFX	12.1633	-
chr12	52543445	52543457	EGR	11.1224	-
chr12	52543458	52543470	EGR	10.9184	-
chr12	52543460	52543470	ZIC	11.0306	-
chr12	52545731	52545741	ZIC	11.0408	+
chr12	52545734	52545746	KLF	14.6837	-
chr12	52545740	52545751	HIC1	11.398	+
chr12	52545757	52545767	ZNF200	12.1224	-
chr12	52545783	52545796	FOXN	11.3776	+
chr12	52545783	52545795	KLF	11.2347	-
chr12	52545797	52545808	zfCXXC_SAND	12.7857	-
chr12	52545816	52545827	zfCXXC_SAND	11.7449	-
chr12	52557752	52557764	RFX	11.1837	+
chr12	52557783	52557797	ESRR-II	11.6327	-
chr12	52557784	52557796	zfC4	11.6122	-
chr12	52557787	52557797	NR4A	11.7245	+
chr12	52557789	52557801	ETS	10.6531	+
chr12	52557799	52557811	TEA	11.6531	-
chr12	52559346	52559359	bZIP	11.6162	+
chr12	52559405	52559416	ETSIII	12.1327	+
chr12	52559431	52559443	MAF	11.6735	-
chr12	52585774	52585784	E2A	11.7347	+
chr12	52585779	52585791	KLF	13.449	-
chr12	52585803	52585816	Tbox	11.1122	-
chr12	52585819	52585831	ZFP691	12.0102	+
chr12	52585837	52585849	KLF	12.3367	-
chr12	52585843	52585856	FOXN	11.602	-
chr12	52585863	52585874	SNAI	12.8367	+
chr12	52587891	52587904	TALE_zfC2H2	11.1837	-
chr12	52588192	52588203	zfC2H2_RHD	11.4796	+
chr12	52588226	52588239	NKX-II	11.7755	+
chr12	52588998	52589011	bZIP_SAND	12.0102	-
chr12	52589014	52589025	SNAI	12.4694	+
chr12	52591681	52591692	ETSIII	11.7245	+
chr12	52592441	52592453	CEBP	11.4444	-
chr12	52592451	52592461	NFkBp65	11.9388	-
chr12	52592468	52592480	Pparg	11.2449	-
chr12	52592474	52592485	ETSIII	12.3571	+
chr12	52594055	52594067	KLF	14.1224	-
chr12	52595179	52595192	TFE3	11.3469	-
chr12	52595246	52595258	MAF	11.8061	-
chr12	52596128	52596140	HTHpsq	11.0792	+
chr12	52596145	52596156	zfC2H2_RHD	12.398	-
chr12	52596164	52596177	TALE_zfC2H2	10.8163	+
chr12	52596802	52596814	KLF	13.0102	+
chr12	52596862	52596874	SOX	10.6735	+
chr12	52597729	52597741	PITX	10.74	+
chr12	52604637	52604648	ETSIII	11.7041	-
chr12	52604666	52604678	HTHpsq	10.7129	+
chr12	52604698	52604707	AP2	13.4592	-
chr12	52604700	52604710	SP110	14.102	+
chr12	52604714	52604724	E2A	12.1429	+
chr12	52604723	52604734	zfC2H2_EGR_RHD	12.4694	-
chr12	52609237	52609247	E2A	12.7653	+
chr12	52609252	52609262	PLAGL1	11.1429	+
chr12	52609253	52609265	zfC4	11.6429	+
chr12	52609287	52609299	DHARMA	11.9286	-
chr12	52624024	52624036	AThook_PWWP	10.0891	-
chr12	52624033	52624043	PWWP_AThook	11.2277	-
chr12	52624705	52624716	GLI	11.2653	-
chr12	52624707	52624718	zfC2H2_RHD	13.5204	+
chr12	52624750	52624760	NR4A	12.5612	+
chr12	52624765	52624777	SOX	11.0714	+
chr12	52641234	52641245	NFkBp50	11.0204	+
chr12	52641258	52641268	SP110	12.9592	-
chr12	52641263	52641274	zfC2H2_RHD	12.7449	+
chr12	52641282	52641293	zfC2H2_EGR_RHD	11.949	+
chr12	52643033	52643045	TEA	12.2449	+
chr12	52643081	52643093	IRF	11.6531	-
chr12	52643081	52643093	IRF4-6	12.1939	-
chr12	52643107	52643118	HIC1	10.8571	+
chr12	52672906	52672917	zfCXXC_SAND	11.898	-
chr12	52672933	52672944	zfCXXC_SAND	12.3673	-
chr12	52685315	52685327	ZFP691	11.7449	+
chr12	52702421	52702431	bHLH_CENP	13.3571	-
chr12	52702437	52702448	zfCXXC_SAND	12.1735	+
chr12	52702439	52702451	KLF	12.7347	+
chr12	52702446	52702457	zfCXXC_SAND	13.4184	+
chr12	52715172	52715183	ZFX	8.88119	-
chr12	52715178	52715190	ZFP691	12.398	+
chr12	52715182	52715192	SP110	12.7653	-
chr12	52715196	52715207	ZFX	9.45545	+
chr12	52715225	52715235	Tbox-II	11.8061	+
chr12	52761270	52761282	DHARMA	12.0306	+
chr12	52761288	52761300	DUX-LHX	12.11	-
chr12	52761315	52761327	POU	10.5612	+
chr12	52761328	52761340	NFAT	11.0306	-
chr12	52774323	52774333	ZIC	12.3469	-
chr12	52774341	52774352	ZBTB3	13.8367	-
chr12	52774363	52774374	ZBTB3	11.0306	-
chr12	52774368	52774378	SP110	11.3163	+
chr12	52779451	52779462	ZFP959	11.8776	+
chr12	52800131	52800142	ETSIII	12.051	+
chr12	52800152	52800163	NFkBp50	11.7449	-
chr12	52808893	52808903	ZIC	13.7857	-
chr12	52808912	52808924	Hbox	12.7653	+
chr12	52808960	52808971	HIC1	11.2041	+
chr12	52815189	52815202	FOX	11.14	-
chr12	52828148	52828158	E2A	12.3265	+
chr12	52828178	52828190	HOX9-13	11.7624	-
chr12	52828194	52828205	zfC2H2_RHD	13.6122	-
chr12	52828196	52828208	KLF	16.2449	-
chr12	52835079	52835091	Hbox	11.6735	-
chr12	52845942	52845954	OSR	12.7551	+
chr12	52845999	52846010	SNAI	11.4184	-
chr12	52867604	52867616	OSR	11.5816	+
chr12	52887020	52887031	ETSIII	12.2347	-
chr12	52887110	52887121	SNAI	11.4184	-
chr12	52888478	52888489	GR	12.1633	-
chr12	52888488	52888500	TEA	11.398	-
chr12	52889339	52889351	Hbox	12.2143	-
chr12	52890349	52890362	TALE_zfC2H2	10.6531	-
chr12	52890368	52890377	AP2	10.8163	-
chr12	52890393	52890404	ETSIII	11.8367	+
chr12	52890446	52890458	TEA	11.8061	-
chr12	52914149	52914159	ZIC	12.1633	+
chr12	52915280	52915290	PLAGL1	12.8265	+
chr12	52915294	52915304	E2A	12.4388	+
chr12	52915327	52915337	Tbox-II	12.2143	-
chr12	52915381	52915392	GLI	11.4592	-
chr12	52916165	52916174	AP2	12.7245	-
chr12	52916229	52916239	E2A	11.7347	-
chr12	52946911	52946921	NR4A	11.9082	-
chr12	52946941	52946951	E2A	11.6735	+
chr12	52946960	52946971	HIC1	10.9898	-
chr12	52950146	52950158	NR2E	11.2245	+
chr12	52950185	52950195	E2A	12.1939	-
chr12	52967627	52967638	ZFP959	15.3571	+
chr12	52967673	52967685	ETS	10.8469	-
chr12	52973898	52973910	NKX	10.9286	+
chr12	52973909	52973922	TCF7	12.07	-
chr12	52973913	52973923	FOXR	11.4388	-
chr12	52973954	52973964	PWWP_AThook	11.1683	-
chr12	52973971	52973984	TCF7	10.66	+
chr12	52995275	52995287	P42	13.1633	+
chr12	53002741	53002752	zfC2H2_RHD	12.9388	-
chr12	53002745	53002758	TALE_zfC2H2	10.6939	-
chr12	53002781	53002791	ZIC	13.1633	+
chr12	53012334	53012346	MAF	11.8061	-
chr12	53012351	53012363	FOXM	10.9898	+
chr12	53012370	53012382	DHARMA	12.1633	+
chr12	53012417	53012430	Hbox-III	10.4059	-
chr12	53046030	53046042	Pparg	11.3265	+
chr12	53046041	53046055	IRX	11.102	-
chr12	53046058	53046070	NKX	11.7449	+
chr12	53056208	53056220	ZNF655	11.1429	+
chr12	53074205	53074216	ETSIII	12.6939	+
chr12	53074257	53074269	FOXM	11.2653	+
chr12	53074260	53074271	ZBTB3	13.398	+
chr12	53097360	53097371	HIC1	10.8878	-
chr12	53171139	53171149	ZNF200	11.7959	-
chr12	53189879	53189890	ETSIII	11.2857	-
chr12	53189911	53189921	PWWP_AThook	10.6535	+
chr12	53189967	53189980	Hbox-II	10.703	-
chr12	53228124	53228134	NFkBp65	12.2653	+
chr12	53229080	53229092	NR2E	11.102	-
chr12	53229886	53229899	FOX	10.87	+
chr12	53229909	53229920	MH1	12.6939	+
chr12	53242878	53242890	NR2E	11.1122	-
chr12	53242888	53242901	bZIP_SAND	12.0408	+
chr12	53242891	53242904	bHLHb2	11.1735	+
chr12	53242914	53242927	bHLHb2	11.3061	-
chr12	53242915	53242927	MAX	10.6122	-
chr12	53242916	53242928	bHLH	12.6667	-
chr12	53261497	53261509	bHLH	11.8788	-
chr12	53261521	53261532	ZFP959	12.9286	-
chr12	53264179	53264192	NKX-II	11.0816	+
chr12	53264219	53264231	SOX	11.051	+
chr12	53264233	53264244	ETSIII	11.3673	+
chr12	53266574	53266583	AP2	13.0102	+
chr12	53266575	53266586	zfC2H2_RHD	11.4184	-
chr12	53266577	53266588	GLI	14.5612	+
chr12	53266577	53266588	ZFX	8.9604	+
chr12	53266578	53266589	GLI	14.5612	-
chr12	53266578	53266589	ZFX	8.9604	-
chr12	53266580	53266591	zfC2H2_RHD	13.6735	+
chr12	53266621	53266633	GFI1	11.0606	-
chr12	53266628	53266638	AP4	12.6429	+
chr12	53266880	53266891	zfC2H2_RHD	13.5408	-
chr12	53266888	53266898	PLAGL1	11.2551	+
chr12	53267820	53267832	EGR	13.0918	+
chr12	53267821	53267830	AP2	11.1939	+
chr12	53267821	53267832	zfC2H2_RHD	11.5408	-
chr12	53267823	53267834	GLI	13.9694	+
chr12	53267823	53267834	ZFX	9.0198	+
chr12	53267824	53267835	GLI	12.051	-
chr12	53267824	53267835	ZFX	9.15842	-
chr12	53267828	53267837	AP2	13.4592	-
chr12	53267829	53267838	AP2	10.9286	+
chr12	53267831	53267843	KLF	11.2959	-
chr12	53267834	53267845	zfCXXC_SAND	12.0918	-
chr12	53267837	53267848	zfCXXC_SAND	13.0612	+
chr12	53267846	53267856	E2F_zfC2H2	10.5816	-
chr12	53267871	53267882	ZFP959	12.6531	+
chr12	53270355	53270366	SNAI	12.051	+
chr12	53270378	53270389	GLI	11.7653	+
chr12	53270378	53270389	ZFX	9.41584	+
chr12	53270379	53270390	ZFX	8.9703	-
chr12	53270416	53270428	MAF	12.1735	+
chr12	53273274	53273285	HNF4	12.0102	-
chr12	53273278	53273288	PLAGL1	11.0612	-
chr12	53273284	53273294	bHLH_CENP	14.2041	+
chr12	53273289	53273300	ZFX	9.09901	-
chr12	53273293	53273305	MAF	12.1122	+
chr12	53273327	53273337	E2A	12.6327	-
chr12	53273327	53273338	SNAI	12.0204	+
chr12	53273330	53273340	ZIC	11.449	-
chr12	53273348	53273359	zfCXXC_SAND	12.0102	-
chr12	53281918	53281931	Tbox	11.9898	-
chr12	53281982	53281992	PWWP_AThook	11.2277	+
chr12	53282010	53282021	MH1	12.6735	+
chr12	53288885	53288896	NFkBp50	11.5	-
chr12	53288937	53288949	NFAT	10.9184	-
chr12	53288964	53288975	GLI	12.051	+
chr12	53288964	53288975	ZFX	9.25743	+
chr12	53288965	53288976	GLI	13.9694	-
chr12	53288965	53288976	ZFX	9.0198	-
chr12	53288967	53288979	EGR	13.3367	-
chr12	53288967	53288978	zfC2H2_RHD	11.5408	+
chr12	53288969	53288978	AP2	11.1939	-
chr12	53288977	53288988	zfC2H2_RHD	12.2245	+
chr12	53342577	53342589	HTHpsq	12.1683	-
chr12	53342607	53342617	E2A	12.5612	-
chr12	53342610	53342619	AP2	11.449	+
chr12	53343628	53343638	PLAGL1	12.4388	+
chr12	53359206	53359218	KLF	12.1429	-
chr12	53365695	53365704	AP2	13	+
chr12	53365783	53365795	MAF	12.7041	+
chr12	53368432	53368442	E2A	11.3776	-
chr12	53369019	53369031	KLF	15.4388	-
chr12	53369023	53369034	zfC2H2_EGR_RHD	12.6939	-
chr12	53370060	53370071	ETSIII	11.5102	+
chr12	53370084	53370093	AP2	12.2653	-
chr12	53370116	53370129	Tbox	11.8265	-
chr12	53370127	53370139	ZFP691	12.0816	-
chr12	53398465	53398475	NFkBp65	11.9796	+
chr12	53398472	53398483	NFkBp50	11.5408	+
chr12	53398472	53398483	zfC2H2_EGR_RHD	12.1531	+
chr12	53398496	53398508	DHARMA	11.7653	+
chr12	53399993	53400003	E2F_zfC2H2	10.4796	-
chr12	53400011	53400024	GMEB_MADF	11.7143	-
chr12	53400048	53400060	KLF	14.8673	+
chr12	53440791	53440801	SP110	12.4796	-
chr12	53448227	53448239	KLF	15.4694	-
chr12	53448272	53448282	E2A	11.2857	+
chr12	53473151	53473162	zfCXXC_SAND	12.6429	+
chr12	53473167	53473179	ETSI	10.9184	+
chr12	53473168	53473179	ETSIV	13.449	+
chr12	53473202	53473214	KLF	13.7245	+
chr12	53473227	53473239	MAF	12.1429	+
chr12	53491364	53491375	zfC2H2_RHD	12.6429	+
chr12	53491370	53491380	PLAGL1	12.2755	-
chr12	53491394	53491405	ZFX	9.62376	-
chr12	53491409	53491420	zfCXXC_SAND	13.4082	-
chr12	53491430	53491442	KLF	13.8163	-
chr12	53491433	53491444	zfCXXC_SAND	12.7143	-
chr12	53491436	53491447	zfCXXC_SAND	13.0714	-
chr12	53497216	53497227	GLI	12.1531	-
chr12	53497252	53497265	TALE_zfC2H2	10.6633	+
chr12	53497257	53497267	AP4	12.9286	-
chr12	53553243	53553254	ETSIII	11.6531	+
chr12	53553253	53553264	zfC2H2_EGR_RHD	12.8673	+
chr12	53553308	53553318	ZNF200	11.7653	-
chr12	53553336	53553348	EGR	11.1633	+
chr12	53574463	53574474	ETSIII	13.3265	-
chr12	53574524	53574535	zfC2H2_RHD	13.5408	-
chr12	53575175	53575185	ZNF200	11.8061	+
chr12	53575178	53575190	KLF	13.1735	+
chr12	53601055	53601066	ETSIII	12.9286	-
chr12	53601070	53601079	AP2	10.8163	-
chr12	53601078	53601089	ETSIII	12.0612	-
chr12	53601084	53601096	HTHpsq	10.604	+
chr12	53601097	53601108	zfC2H2_RHD	13.7347	-
chr12	53626691	53626702	zfC2H2_RHD	11.9082	+
chr12	53627996	53628008	EGR	12.9286	-
chr12	53627996	53628007	zfC2H2_RHD	13.0714	+
chr12	53627999	53628011	KLF	15.602	+
chr12	53628002	53628014	EGR	11.1122	-
chr12	53628011	53628023	KLF	12.1531	+
chr12	53628048	53628059	ZBTB3	13.3776	-
chr12	53628064	53628076	NR2E	11.8163	+
chr12	53636890	53636900	CXC	11.5941	+
chr12	53644976	53644987	zfC2H2_RHD	14.5102	-
chr12	53644977	53644988	zfC2H2_RHD	11.9184	-
chr12	53644978	53644989	zfC2H2_RHD	12.1122	-
chr12	53644979	53644990	zfC2H2_RHD	12.0408	-
chr12	53644980	53644990	PLAGL1	12.551	+
chr12	53644988	53645000	bHLH	11.0303	+
chr12	53662003	53662013	E2F_zfC2H2	12.3265	-
chr12	53662014	53662026	CEBP	10.5152	-
chr12	53662014	53662026	P42	12.9694	-
chr12	53662022	53662032	E2F_zfC2H2	10.5816	-
chr12	53662026	53662036	ZIC	11.6122	-
chr12	53662096	53662106	bHLH_CENP	13.6327	-
chr12	53689267	53689278	zfCXXC_SAND	12.3163	-
chr12	53689319	53689330	ETSIII	12.2959	+
chr12	53693425	53693437	RFX	12.6735	+
chr12	53693436	53693449	MYB	11.9286	+
chr12	53693449	53693461	ETS	10.9388	-
chr12	53694114	53694125	ZBTB3	10.9082	-
chr12	53718597	53718609	PRDM11	11.8367	-
chr12	53718604	53718616	ZBTB12	14.1633	+
chr12	53718605	53718617	BCL	11.4796	+
chr12	53718629	53718640	zfCXXC_SAND	12.8163	-
chr12	53718632	53718642	E2F_zfC2H2	11.898	-
chr12	53718658	53718670	KLF	11.3265	-
chr12	53739165	53739177	ZFP691	13.1429	-
chr12	53739168	53739179	ZFP959	13.3265	+
chr12	53765073	53765083	E2F_zfC2H2	11.1122	+
chr12	53765096	53765108	PRDM11	12.3061	-
chr12	53765118	53765129	ZFX	9.35644	-
chr12	53765132	53765144	ETS	10.8776	-
chr12	53773891	53773903	KLF	14	-
chr12	53773910	53773922	KLF	14.8673	-
chr12	53773936	53773946	E2F_zfC2H2	11.4592	-
chr12	53773957	53773967	PLAGL1	15.0612	-
chr12	53773957	53773968	zfC2H2_RHD	11.4184	+
chr12	53773958	53773968	PLAGL1	10.9694	-
chr12	53773976	53773987	ETSIV	13.2959	+
chr12	53817562	53817573	zfC2H2_RHD	11.8469	+
chr12	53817591	53817603	KLF	14.102	-
chr12	53817611	53817623	DHARMA	11.6429	-
chr12	53817623	53817632	AP2	11.898	-
chr12	53835467	53835480	Hbox-III	11.6436	+
chr12	53835477	53835489	OSR	12.5102	+
chr12	53835490	53835501	ZFP959	12.3673	-
chr12	53835527	53835539	IRF4-6	11.4388	+
chr12	53893961	53893971	PWWP_AThook	11.1683	-
chr12	53893964	53893976	DUX-LHX	11.51	-
chr12	53893964	53893976	Hbox-POU	11.0404	+
chr12	53893992	53894003	ESRR	12.4082	-
chr12	53893992	53894006	ESRR-II	11.7449	+
chr12	53893993	53894005	zfC4	11.1429	+
chr12	53894005	53894015	NFkBp65	11.898	+
chr12	53894638	53894649	ETSIII	11.8673	-
chr12	53894709	53894719	E2A	11.4592	-
chr12	53894720	53894730	E2A	11.7143	+
chr12	53894726	53894736	E2F_zfC2H2	11.7041	-
chr12	53894728	53894738	E2F_zfC2H2	10.5714	+
chr12	53901297	53901307	ZIC	11.4388	-
chr12	53901304	53901315	zfC2H2_RHD	11.9286	+
chr12	53901310	53901321	zfC2H2_RHD	12.5714	+
chr12	53901323	53901335	OSR	12.9388	+
chr12	53901330	53901339	AP2	11.0918	-
chr12	53901334	53901345	NFkBp50	11.4796	-
chr12	54019769	54019780	ETSIII	12.3265	+
chr12	54019772	54019783	zfC2H2_RHD	11.551	+
chr12	54019806	54019818	KLF	11.7143	-
chr12	54019809	54019820	zfCXXC_SAND	11.5816	-
chr12	54020170	54020180	E2F_zfC2H2	11.4592	-
chr12	54020182	54020192	bHLH_CENP	12.602	-
chr12	54020184	54020194	bHLH_CENP	12.3163	+
chr12	54020203	54020215	EGR	13.6633	+
chr12	54020206	54020217	ETSIII	11.8878	-
chr12	54020224	54020235	zfC2H2_RHD	12.602	-
chr12	54071152	54071163	GLI	12.3571	-
chr12	54071174	54071186	TEA	11.8265	-
chr12	54071189	54071200	ETSIV	12.449	-
chr12	54071217	54071227	bHLH_CENP	13.6327	-
chr12	54072467	54072476	AP2	12.7245	-
chr12	54072469	54072479	ZIC	11.3571	+
chr12	54072504	54072516	ZNF655	10.9694	+
chr12	54088508	54088520	SOX	11.2347	-
chr12	54088579	54088589	CXC	11.8812	+
chr12	54090338	54090348	E2A	12.4592	-
chr12	54090345	54090357	NFAT	10.7959	-
chr12	54090372	54090383	ZFX	9.32673	+
chr12	54121198	54121208	AP4	11.7755	-
chr12	54121224	54121235	SOXC	11.96	-
chr12	54121271	54121281	bHLH_CENP	13.8776	+
chr12	54141965	54141977	KLF	12.0102	+
chr12	54141969	54141981	KLF	12.1429	+
chr12	54141977	54141988	ETSIII	12.2347	+
chr12	54142005	54142016	zfC2H2_RHD	12.1633	+
chr12	54142007	54142018	zfC2H2_RHD	13.3673	+
chr12	54142019	54142030	zfC2H2_EGR_RHD	12.2653	+
chr12	54145140	54145151	zfCXXC_SAND	13.0816	-
chr12	54145146	54145159	CENP_zfCXXC	11.051	-
chr12	54145162	54145173	zfC2H2_RHD	12.1837	-
chr12	54145163	54145174	zfC2H2_RHD	11.8163	-
chr12	54145165	54145177	KLF	12.7347	-
chr12	54145195	54145207	AThook_PWWP	10.4653	+
chr12	54145198	54145211	Hbox-II	10.5347	-
chr12	54145215	54145228	FOX	10.89	+
chr12	54145233	54145243	E2F_zfC2H2	11.2959	+
chr12	54145244	54145254	SP110	11.2245	-
chr12	54145806	54145818	KLF	12.6224	+
chr12	54145816	54145828	KLF	13.1531	+
chr12	54145820	54145832	KLF	13.6939	+
chr12	54145825	54145837	ETSI	11.6633	-
chr12	54145825	54145836	ETSIV	11.9796	-
chr12	54147787	54147798	ETSIII	12.6327	+
chr12	54147813	54147827	HNF1	10.8163	+
chr12	54148049	54148060	ETSIII	12.6327	+
chr12	54148075	54148089	HNF1	10.8163	+
chr12	54148112	54148123	SNAI	12.8265	-
chr12	54148130	54148141	ETSIII	11.9286	-
chr12	54149784	54149796	ZNF655	11.3061	-
chr12	54149792	54149803	zfC2H2_RHD	12.2245	+
chr12	54149801	54149811	SP110	12.7653	-
chr12	54149831	54149842	NFkBp50	11.3163	-
chr12	54149831	54149842	zfC2H2_EGR_RHD	11.551	-
chr12	54149871	54149881	ZIC	13.2245	-
chr12	54149875	54149886	zfC2H2_RHD	11.7041	-
chr12	54150705	54150717	RFX	12.7551	+
chr12	54199076	54199086	SP110	14.6122	-
chr12	54228205	54228216	SOXC	11.55	+
chr12	54254633	54254643	PWWP_AThook	11.1782	+
chr12	54254666	54254676	NR4A	12.7041	+
chr12	54254675	54254687	POU	11.398	+
chr12	54293387	54293398	ZBTB3	12.8163	-
chr12	54293428	54293438	PWWP_AThook	10.9505	+
chr12	54332600	54332611	zfC2H2_RHD	11.3673	-
chr12	54332622	54332635	Tbox	12.7143	+
chr12	54333393	54333405	KLF	12.5816	+
chr12	54333410	54333420	ZNF200	11.8061	+
chr12	54333441	54333452	zfCXXC_SAND	11.5816	+
chr12	54333444	54333455	zfCXXC_SAND	12.7143	+
chr12	54333447	54333458	zfCXXC_SAND	12.7143	+
chr12	54333450	54333461	zfCXXC_SAND	13.0816	+
chr12	54333457	54333468	GLI	12.9898	-
chr12	54333466	54333478	KLF	12.3469	+
chr12	54348608	54348619	HIC1	11.2347	+
chr12	54348613	54348626	TFE3	11.0612	+
chr12	54348622	54348634	KLF	12.102	-
chr12	54348660	54348672	DUX-LHX	11.51	-
chr12	54348697	54348708	ZFX	9.26733	+
chr12	54348698	54348709	ZFX	8.87129	-
chr12	54348705	54348717	ETS	11.1633	-
chr12	54366866	54366878	ZFP691	11.9592	+
chr12	54366887	54366899	ARID5	11.297	+
chr12	54366901	54366914	TFE3	11.9082	-
chr12	54366903	54366915	bHLH	11.0303	+
chr12	54368706	54368719	TALE_zfC2H2	11.4388	+
chr12	54368756	54368768	EGR	11.3265	+
chr12	54368757	54368768	zfC2H2_RHD	13.4184	-
chr12	54368759	54368769	PLAGL1	11.3367	+
chr12	54368759	54368770	zfC2H2_RHD	11.5	-
chr12	54368760	54368770	PLAGL1	11.8265	+
chr12	54368771	54368783	OVOL	11.2449	+
chr12	54368787	54368797	PLAGL1	11.5408	+
chr12	54368788	54368799	GLI	12.7653	+
chr12	54368805	54368816	ZFP959	12.3673	-
chr12	54372788	54372800	HOX9-13	11.1782	-
chr12	54372811	54372821	PWWP_AThook	11.1683	+
chr12	54378811	54378821	ZIC	12.898	-
chr12	54378813	54378826	bZIP_SAND	12.4796	+
chr12	54378816	54378829	bZIP_SAND	12.5612	-
chr12	54378849	54378859	CXC	11.1584	+
chr12	54379374	54379388	IRX	11.5714	+
chr12	54379411	54379420	AP2	12.7245	+
chr12	54379566	54379576	ZIC	12.6735	+
chr12	54379586	54379596	E2F_zfC2H2	12.1735	-
chr12	54379611	54379621	AP4	11.4286	-
chr12	54379615	54379626	zfC2H2_RHD	12.3061	-
chr12	54379631	54379641	NFkBp65	12.2143	+
chr12	54379639	54379650	GLI	12.5612	-
chr12	54384316	54384328	Hbox-POU	13.0606	+
chr12	54384338	54384350	FOXM	12.1429	+
chr12	54388604	54388614	SP110	11.3776	+
chr12	54388613	54388625	KLF	12.7449	-
chr12	54388617	54388629	KLF	12.7347	-
chr12	54388620	54388631	zfCXXC_SAND	12.7143	-
chr12	54388623	54388634	zfCXXC_SAND	12.7143	-
chr12	54388645	54388656	ETSIII	11.5408	+
chr12	54388647	54388657	SP110	11.3776	-
chr12	54390550	54390561	HNF4	12.0204	-
chr12	54390566	54390578	KLF	11.8265	+
chr12	54390574	54390585	HNF4	12.1633	-
chr12	54390639	54390649	SP110	14.0102	+
chr12	54390641	54390651	NFkBp65	13.051	-
chr12	54393780	54393790	PWWP_AThook	10.6238	+
chr12	54393781	54393791	PWWP_AThook	11.505	+
chr12	54393815	54393827	HTHpsq	11.5644	+
chr12	54393830	54393843	TFE3	12.3061	-
chr12	54393837	54393848	zfC2H2_RHD	12.7347	-
chr12	54393839	54393850	GLI	11.8673	+
chr12	54402710	54402721	zfCXXC_SAND	11.2347	+
chr12	54402719	54402730	zfCXXC_SAND	12.5	+
chr12	54402777	54402787	bHLH_CENP	12.6429	+
chr12	54426527	54426540	Tbox	12.0714	+
chr12	54426584	54426594	PWWP_AThook	11.505	-
chr12	54426585	54426595	PWWP_AThook	10.901	-
chr12	54426587	54426597	NFkBp65	12.449	+
chr12	54426598	54426609	ETSIII	11.602	+
chr12	54447584	54447596	Hbox	12.2041	-
chr12	54447664	54447675	IRC900814	11.7857	+
chr12	54452071	54452083	zfC4	11.7857	-
chr12	54452079	54452090	zfC2H2_RHD	12.6429	+
chr12	54452085	54452096	zfC2H2_RHD	11.6122	+
chr12	54519795	54519807	MAX	10.949	-
chr12	54519796	54519808	bHLH	12.2828	-
chr12	54519797	54519809	MAX	10.5204	+
chr12	54519849	54519859	SP110	12.2347	-
chr12	54519871	54519881	PLAGL1	11.051	+
chr12	54520314	54520326	P42	12.7245	-
chr12	54558273	54558285	POU	10.8673	-
chr12	54558278	54558288	FOXR	12.0612	-
chr12	54558293	54558303	E2F_zfC2H2	11.4592	-
chr12	54558305	54558317	EGR	10.8776	-
chr12	54558336	54558347	ETSIII	12.5918	+
chr12	54558340	54558350	ZIC	11.0918	-
chr12	54582723	54582734	ETSIII	11.9694	+
chr12	54582752	54582764	ETS	11.4592	+
chr12	54582766	54582777	zfC2H2_RHD	11.7755	+
chr12	54582784	54582796	EGR	12.0306	-
chr12	54582788	54582799	zfCXXC_SAND	11.8776	-
chr12	54582790	54582802	P42	11.6531	+
chr12	54582820	54582832	SOX	11.1531	+
chr12	54589735	54589746	ZBTB3	11.0816	-
chr12	54589739	54589751	EGR	14.4796	-
chr12	54589739	54589750	zfC2H2_RHD	12.7245	+
chr12	54589742	54589754	KLF	13.7551	+
chr12	54589746	54589759	FOXN	11.7959	+
chr12	54589767	54589778	zfC2H2_RHD	12.8673	+
chr12	54589789	54589799	CXC	11.4752	+
chr12	54610128	54610139	ETSIII	12.449	-
chr12	54610157	54610168	ETSIII	11.9898	+
chr12	54610164	54610174	ZIC	11.7857	-
chr12	54610837	54610849	MAF	12.3163	+
chr12	54610845	54610855	NFkBp65	12.1735	-
chr12	54610847	54610857	PWWP_AThook	10.901	+
chr12	54610848	54610858	PWWP_AThook	11.505	+
chr12	54610862	54610872	NFkBp65	11.9388	-
chr12	54610864	54610874	PWWP_AThook	10.901	+
chr12	54610865	54610875	PWWP_AThook	11.505	+
chr12	54611737	54611749	DHARMA	11.5714	-
chr12	54611750	54611761	ETSIV	12.5816	-
chr12	54656506	54656518	SOX	10.6531	-
chr12	54673623	54673634	zfC2H2_EGR_RHD	11.4796	-
chr12	54673625	54673637	PITX	11.4	+
chr12	54673638	54673650	KLF	13.8776	+
chr12	54673690	54673701	NFkBp50	11.0612	+
chr12	54673692	54673703	zfC2H2_RHD	13.3673	+
chr12	54673701	54673712	zfCXXC_SAND	11.6327	+
chr12	54673889	54673901	KLF	11.5102	+
chr12	54673911	54673921	SP110	14.2959	-
chr12	54673944	54673954	NR4A	11.9082	+
chr12	54673954	54673966	KLF	12.6939	+
chr12	54694823	54694834	ETSIII	11.3673	+
chr12	54694920	54694932	KLF	15.9694	+
chr12	54694923	54694934	zfC2H2_RHD	14.4082	+
chr12	54694943	54694953	ZIC	13.9592	+
chr12	54694945	54694957	EGR	15.1429	+
chr12	54746744	54746756	zfC4	11.102	-
chr12	54746749	54746758	AP2	11.449	+
chr12	54746759	54746770	ZBTB3	10.7959	+
chr12	54747524	54747536	MAF	11.7347	+
chr12	54749340	54749351	zfC2H2_RHD	11.4796	+
chr12	54749351	54749362	GLI	11.1531	-
chr12	54749353	54749364	zfC2H2_RHD	11.6837	+
chr12	54749366	54749375	AP2	13	+
chr12	54752442	54752455	Hbox-III	11.1386	+
chr12	54752454	54752464	PLAGL1	12.8265	-
chr12	54752485	54752496	ETSIII	11.6837	+
chr12	54752495	54752506	ETSIII	11.4082	+
chr12	54752687	54752700	TALE_zfC2H2	10.4796	+
chr12	54752702	54752714	HBP1	11.6263	-
chr12	54752761	54752774	bHLHb2	11.3367	+
chr12	54754493	54754504	HIC1	11.1837	+
chr12	54754508	54754519	ETSIII	12.7041	+
chr12	54754545	54754556	POU_HMG	11.4184	+
chr12	54758323	54758336	Hbox-III	11.8713	+
chr12	54785066	54785075	AP2	11	+
chr12	54785066	54785078	EGR	13.398	+
chr12	54785067	54785076	AP2	11.6531	+
chr12	54785069	54785080	GLI	11.5612	+
chr12	54785088	54785099	zfC2H2_RHD	11.7041	-
chr12	54785139	54785151	EGR	14.7143	+
chr12	54785140	54785151	zfC2H2_RHD	12	-
chr12	54785142	54785154	KLF	16.2041	-
chr12	54785147	54785158	ZFX	9.39604	+
chr12	54785148	54785159	ZFX	8.84158	-
chr12	54787544	54787555	ETSIII	11.4388	+
chr12	54813217	54813227	E2A	11.3776	+
chr12	54813232	54813243	MH1	11.8673	-
chr12	54813251	54813263	KLF	12.6837	-
chr12	54813267	54813278	ETSIII	12.949	+
chr12	54813284	54813295	ETSIII	12.3163	+
chr12	54813294	54813305	ETSIII	11.6531	+
chr12	54814184	54814196	NFAT	10.8265	+
chr12	54814214	54814227	TALE_zfC2H2	11.3571	+
chr12	54814250	54814262	Pparg	10.7857	-
chr12	54815804	54815815	ETSIII	11.449	-
chr12	54815838	54815848	ZIC	12.1122	+
chr12	54817031	54817041	ZIC	13.051	-
chr12	54817127	54817137	ZIC	11.4694	+
chr12	54818111	54818122	ZFP959	13.2347	-
chr12	54822026	54822038	ETS	11.1939	+
chr12	54867358	54867369	ETSIII	11.6531	+
chr12	54867377	54867389	RFX	11.5612	-
chr12	54867380	54867393	MYB	11.1224	+
chr12	54867388	54867400	ETS	11.4796	+
chr12	54867392	54867403	zfCXXC_SAND	11.551	-
chr12	54867446	54867458	IRF4-6	11.5612	-
chr12	54891482	54891492	SP110	12.3061	-
chr12	54891519	54891529	FOXR	12.1327	+
chr12	54943344	54943356	EGR	12.3061	+
chr12	54943383	54943393	E2F_zfC2H2	12.2347	+
chr12	54943387	54943398	zfCXXC_SAND	12.1122	-
chr12	54943390	54943401	zfCXXC_SAND	12.7143	-
chr12	54943393	54943404	zfCXXC_SAND	12.7143	-
chr12	54943396	54943407	zfCXXC_SAND	12.1327	-
chr12	54943400	54943412	OSR	11.7857	+
chr12	54943402	54943414	OVOL	11.4184	-
chr12	54982421	54982431	bHLH_CENP	13.0306	-
chr12	54982442	54982453	zfCXXC_SAND	12.6429	+
chr12	54982463	54982475	KLF	13.8265	+
chr12	54982474	54982485	GLI	12.1122	-
chr12	54982488	54982499	zfC2H2_RHD	11.4796	+
chr12	54999742	54999754	HTHpsq	10.8911	+
chr12	54999770	54999780	PWWP_AThook	11.2376	-
chr12	54999790	54999803	TCF7	10.6	+
chr12	55028694	55028705	ZFX	9.58416	+
chr12	55028740	55028753	Tbox	11.9184	+
chr12	55028744	55028756	NR2E	11.1429	-
chr12	55042132	55042144	DOBOX	12.3163	+
chr12	55042176	55042189	TALE_zfC2H2	10.8265	-
chr12	55076646	55076656	ZIC	13.7857	-
chr12	55076685	55076696	NFkBp50	11.8265	+
chr12	55076687	55076697	SP110	11.4796	-
chr12	55076698	55076709	ETSIII	11.5204	+
chr12	55076707	55076716	AP2	11.1633	+
chr12	55224311	55224321	NFkBp65	12.3673	-
chr12	55327078	55327089	ETSIII	11.7551	-
chr12	55327090	55327102	BCL	11.8673	-
chr12	55378527	55378538	ETSIII	11.551	-
chr12	55378533	55378545	ETS	11.1939	-
chr12	55378576	55378588	FOXM	10.9796	+
chr12	55385231	55385245	IRX	10.6735	-
chr12	55403267	55403278	ETSIII	13.0204	-
chr12	55403300	55403310	SP110	11.1837	+
chr12	55403310	55403323	SIX	11.3069	-
chr12	55413709	55413719	AP4	11.4286	-
chr12	55435105	55435118	Hbox-III	10.7624	-
chr12	55435118	55435130	BCL	10.6327	-
chr12	55435146	55435158	MAF	11.6633	-
chr12	55757770	55757780	PWWP_AThook	11.505	-
chr12	55757788	55757800	POU	10.7857	+
chr12	55794609	55794619	PWWP_AThook	11.1683	-
chr12	55806669	55806681	RFX	12.5	+
chr12	55806679	55806689	AP4	11.6531	+
chr12	55806727	55806737	E2A	12.1735	+
chr12	55807933	55807943	NFkBp65	11.8163	+
chr12	55807938	55807948	E2A	11.7347	-
chr12	55807951	55807963	DM	11.9082	-
chr12	55807993	55808004	GR	11.9082	-
chr12	55808001	55808013	OSR	12.7551	+
chr12	55808465	55808477	KLF	14.8673	+
chr12	55808475	55808486	zfCXXC_SAND	12.5408	+
chr12	55808481	55808492	ETSIV	11.7857	+
chr12	55808485	55808496	ZFP959	11.7959	-
chr12	55808488	55808500	GCM	11.6939	-
chr12	55808490	55808501	ZFX	8.87129	+
chr12	55808491	55808502	ZFX	8.89109	-
chr12	55808516	55808525	AP2	11.3673	-
chr12	55808528	55808539	ETSIV	10.8163	+
chr12	55808535	55808548	TALE_zfC2H2	10.9184	+
chr12	55808563	55808574	zfC2H2_RHD	13.6735	-
chr12	55863184	55863195	SOXC	11.96	-
chr12	55863203	55863214	SNAI	11.8673	-
chr12	55863204	55863214	E2A	12.5204	+
chr12	55863207	55863219	NFAT	11.0612	-
chr12	55863227	55863239	MAF	12.9898	-
chr12	55863239	55863250	NFkBp50	12.4796	-
chr12	55863263	55863275	bZIP_CEBP	11.4184	+
chr12	56023092	56023104	NR2E	11.1429	-
chr12	56036152	56036162	Tbox-II	11.949	-
chr12	56036215	56036227	NFAT	11.5	+
chr12	56036219	56036232	Tbox	11.8163	-
chr12	56036225	56036237	HOX9-13	10.7426	-
chr12	56036642	56036653	ETSIII	11.8265	+
chr12	56043236	56043245	AP2	11.6122	+
chr12	56069429	56069442	Hbox-III	11.9703	-
chr12	56069442	56069452	PWWP_AThook	10.9703	-
chr12	56069463	56069474	SOXC	11.27	-
chr12	56070597	56070608	GR	12.3265	+
chr12	56075449	56075459	ZIC	14.1531	+
chr12	56075459	56075472	FOXN	11.3776	-
chr12	56075487	56075497	NFkBp65	12.449	-
chr12	56075542	56075553	ETSIV	11	+
chr12	56109758	56109769	ETSIII	11.6735	+
chr12	56109780	56109791	ESRR	11.7551	-
chr12	56109809	56109822	TFE3	12.2551	+
chr12	56109822	56109835	TFE3	13.102	-
chr12	56109825	56109838	TFE3	12.3265	+
chr12	56109838	56109847	AP2	13.0102	-
chr12	56109880	56109891	GLI	13.7551	+
chr12	56109880	56109891	ZFX	8.9703	+
chr12	56109881	56109892	ZFX	8.9901	-
chr12	56114122	56114133	zfC2H2_EGR_RHD	11.7347	+
chr12	56114130	56114143	TALE_zfC2H2	11.102	+
chr12	56114165	56114176	HNF4	11.6224	+
chr12	56122830	56122842	KLF	15.051	+
chr12	56122835	56122844	AP2	12.551	-
chr12	56122858	56122870	EGR	12.9286	-
chr12	56122858	56122869	zfC2H2_RHD	11.9796	+
chr12	56122873	56122884	zfCXXC_SAND	13.6837	+
chr12	56123524	56123536	KLF	11.7347	+
chr12	56123569	56123580	MH1	12.7755	+
chr12	56132093	56132104	ZFP959	13.1531	+
chr12	56132119	56132129	SP110	12.4796	+
chr12	56132122	56132132	ZNF200	12.0816	-
chr12	56132136	56132148	KLF	15.4388	-
chr12	56132141	56132152	ZFX	8.9703	+
chr12	56132142	56132153	GLI	11.7857	-
chr12	56132142	56132153	ZFX	9.08911	-
chr12	56132156	56132170	IRX	10.7041	+
chr12	56136995	56137006	zfCXXC_SAND	12.449	+
chr12	56136997	56137009	KLF	11.6224	+
chr12	56137001	56137012	ETSIV	13.1224	-
chr12	56137004	56137015	GLI	14.6939	-
chr12	56137006	56137016	PLAGL1	10.8061	-
chr12	56137029	56137039	SP110	12.3061	-
chr12	56137033	56137045	KLF	13.4592	+
chr12	56137055	56137068	FOXN	11.7347	+
chr12	56137063	56137075	KLF	15.9184	+
chr12	56211506	56211517	zfC2H2_RHD	13.398	+
chr12	56211828	56211840	BCL	11.0306	-
chr12	56221453	56221464	ZFP959	12.2347	+
chr12	56224532	56224543	zfC2H2_RHD	12.8469	+
chr12	56224541	56224552	HES	11.398	+
chr12	56224561	56224572	ZFX	9.19802	-
chr12	56224589	56224600	zfC2H2_RHD	13.6429	+
chr12	56224598	56224608	E2F_zfC2H2	11.398	+
chr12	56224600	56224613	bHLHb2	12.5714	-
chr12	56224601	56224612	HES	12.0714	+
chr12	56224601	56224613	MAX	11.3163	-
chr12	56224604	56224614	E2F_zfC2H2	10.9694	+
chr12	56224606	56224616	E2F_zfC2H2	12.3776	+
chr12	56224608	56224618	E2F_zfC2H2	12.4796	-
chr12	56224610	56224620	E2F_zfC2H2	11.551	+
chr12	56236750	56236760	AP4	11.4592	+
chr12	56236757	56236768	NFkBp50	13.4286	-
chr12	56236761	56236773	HTHpsq	11.9109	+
chr12	56236816	56236828	DUX-LHX	11.53	+
chr12	56238871	56238881	NFkBp65	12.2143	-
chr12	56238907	56238921	ESRR-II	11	-
chr12	56238928	56238940	MAF	12.6327	-
chr12	56239249	56239261	RFX	11.051	-
chr12	56239272	56239285	NKX-II	10.4898	-
chr12	56239283	56239296	TALE_zfC2H2	11.0408	-
chr12	56239322	56239335	TALE_zfC2H2	11.0816	-
chr12	56239329	56239340	ZFX	9.0396	-
chr12	56240904	56240914	PLAGL1	12.8367	-
chr12	56275052	56275063	ETSIII	11.9184	+
chr12	56275071	56275082	ZBTB3	13.1837	+
chr12	56275075	56275087	ZFP691	11.398	+
chr12	56275131	56275142	zfC2H2_EGR_RHD	13.449	+
chr12	56321032	56321043	ETSIII	12.6224	-
chr12	56321092	56321104	IRF4-6	12.2857	+
chr12	56321119	56321131	HOX9-13	11.6337	+
chr12	56326397	56326409	MAF	12.6122	+
chr12	56326417	56326428	NFkBp50	11.5408	+
chr12	56326443	56326454	ETSIII	12.8571	+
chr12	56326455	56326466	MADF	11.2653	+
chr12	56360500	56360509	AP2	10.7449	-
chr12	56360531	56360540	AP2	12.551	+
chr12	56360532	56360543	zfC2H2_RHD	12.1531	-
chr12	56360534	56360546	KLF	14.102	-
chr12	56360544	56360554	SP110	12.8878	+
chr12	56360563	56360575	KLF	15.1531	-
chr12	56367252	56367263	ETSIII	11.9898	-
chr12	56367269	56367279	TERF2	11.602	-
chr12	56367291	56367303	ETSI	11.7245	-
chr12	56367588	56367600	KLF	12.9184	+
chr12	56367593	56367603	ZIC	11.0306	-
chr12	56367616	56367628	DUX-LHX	12.79	-
chr12	56391017	56391029	zfC4	11.3163	+
chr12	56391040	56391052	OVOL	11.4898	-
chr12	56391054	56391066	KLF	14.8673	+
chr12	56401224	56401236	ETS	11.5306	-
chr12	56401258	56401269	zfC2H2_RHD	12.2347	-
chr12	56401261	56401271	PLAGL1	11.898	+
chr12	56401262	56401273	NFkBp50	11.5612	-
chr12	56401268	56401280	HTHpsq	11.7426	+
chr12	56401272	56401283	zfC2H2_RHD	12.5714	-
chr12	56401274	56401284	PLAGL1	10.9694	+
chr12	56401292	56401302	AP4	12.3673	+
chr12	56434289	56434299	PWWP_AThook	10.9505	-
chr12	56434302	56434314	IRF	11.5816	-
chr12	56434318	56434329	MH1	11.5714	+
chr12	56435592	56435603	MH1	12.398	-
chr12	56435667	56435679	P42	13.4694	+
chr12	56435712	56435724	ETSI	11.1633	+
chr12	56473580	56473592	DUX-LHX	11.18	-
chr12	56473581	56473594	Hbox-III	10.505	-
chr12	56473624	56473636	NFAT	11.0204	+
chr12	56473650	56473660	SP110	11.5306	-
chr12	56494936	56494950	IRX	11.2143	+
chr12	56495015	56495027	MAX	12.5102	-
chr12	56498272	56498283	ZFX	8.85149	+
chr12	56498343	56498353	E2F_zfC2H2	10.5714	-
chr12	56498345	56498355	E2F_zfC2H2	12.3878	-
chr12	56507549	56507560	zfC2H2_RHD	11.4286	-
chr12	56510326	56510338	KLF	12.7347	+
chr12	56510329	56510340	ESRR	11.9694	+
chr12	56510334	56510345	zfC2H2_RHD	12.4286	-
chr12	56510336	56510347	zfC2H2_RHD	11.3776	-
chr12	56510337	56510347	PLAGL1	11.2551	+
chr12	56510337	56510348	zfC2H2_RHD	11.9388	-
chr12	56510357	56510369	ETS	10.6327	-
chr12	56510373	56510384	zfCXXC_SAND	11.6633	-
chr12	56510381	56510393	DUX-LHX	11.66	+
chr12	56511976	56511987	ETSIV	11.2551	+
chr12	56514092	56514102	Tbox-II	11.5	+
chr12	56514115	56514125	E2A	11.8571	+
chr12	56514116	56514128	ZSCAN4	11.5102	+
chr12	56545697	56545709	MAF	11.7959	-
chr12	56545721	56545733	Pparg	11.2653	+
chr12	56551984	56551994	E2A	12.6735	+
chr12	56552010	56552021	GLI	11.8571	-
chr12	56552014	56552026	KLF	14.0102	+
chr12	56552033	56552045	DM	11.2449	+
chr12	56552046	56552058	POU	11.4592	+
chr12	56552091	56552104	bZIP_SAND	12.1837	+
chr12	56552094	56552107	bZIP_SAND	12	-
chr12	56552095	56552108	bZIP	11.4141	+
chr12	56552119	56552129	TERF2	13.5306	-
chr12	56552155	56552169	ESRR-II	10.9082	+
chr12	56552155	56552165	NR4A	12.8469	-
chr12	56583254	56583265	ZFX	9.16832	+
chr12	56583255	56583266	ZFX	8.87129	-
chr12	56583259	56583271	KLF	11.2143	+
chr12	56583260	56583271	zfCXXC_SAND	13.0714	+
chr12	56583263	56583274	zfCXXC_SAND	12.7143	+
chr12	56583265	56583277	KLF	12.7347	+
chr12	56583269	56583281	KLF	13.7245	+
chr12	56583311	56583323	KLF	11.9286	+
chr12	56583323	56583334	zfCXXC_SAND	12.7143	+
chr12	56615715	56615727	KLF	16.0408	+
chr12	56615729	56615740	MADF	11.3469	+
chr12	56615738	56615749	zfCXXC_SAND	11.9592	-
chr12	56615749	56615762	bZIP	11.5758	+
chr12	56623796	56623806	PLAGL1	12.102	-
chr12	56623837	56623847	PLAGL1	10.9694	-
chr12	56623838	56623849	zfC2H2_RHD	13.1939	+
chr12	56623843	56623853	E2A	11.3776	+
chr12	56652174	56652186	EGR	11.602	+
chr12	56652178	56652190	KLF	15.1633	-
chr12	56652206	56652216	SP110	12.7653	-
chr12	56652227	56652238	zfCXXC_SAND	11.8776	-
chr12	56660595	56660605	Tbox-II	12.9898	+
chr12	56660676	56660689	bZIP_SAND	12.6837	+
chr12	56660683	56660694	zfC2H2_RHD	12.0816	-
chr12	56664761	56664773	SOX	10.7959	+
chr12	56693863	56693873	ZNF200	12.9286	-
chr12	56693870	56693881	zfCXXC_SAND	12.4592	-
chr12	56693873	56693884	zfCXXC_SAND	11.898	+
chr12	56693881	56693892	ZFX	8.9802	-
chr12	56693917	56693929	ZFP691	13.4592	+
chr12	56694126	56694137	zfCXXC_SAND	12.9388	-
chr12	56694129	56694140	zfCXXC_SAND	12.7143	-
chr12	56694132	56694143	zfCXXC_SAND	12.0918	-
chr12	56694146	56694157	GLI	11.5714	+
chr12	56694163	56694175	KLF	15.4388	+
chr12	56694187	56694199	KLF	14.1531	+
chr12	56694212	56694223	ZFX	8.9505	+
chr12	56694213	56694224	ZFX	9.0495	-
chr12	56709833	56709845	Hbox	11.9592	+
chr12	56709855	56709867	KLF	13.8673	+
chr12	56709871	56709881	bHLH_CENP	13.5918	-
chr12	56727746	56727757	zfC2H2_RHD	11.7041	+
chr12	56727756	56727765	AP2	10.9184	+
chr12	56727784	56727795	ESRR	11.8163	-
chr12	56727792	56727803	GLI	11.2857	+
chr12	56729369	56729379	PWWP_AThook	10.9505	-
chr12	56729380	56729392	DOBOX	11.3469	+
chr12	56732596	56732606	ZIC	11.449	-
chr12	56732608	56732620	KLF	11.4082	-
chr12	56732661	56732672	SOXC	11.27	-
chr12	56753858	56753868	E2F_zfC2H2	10.4184	-
chr12	56753913	56753925	ZBTB12	12.2755	-
chr12	56753921	56753931	bHLH_CENP	13.3571	-
chr12	56753948	56753958	PLAGL1	13.9286	-
chr12	56756550	56756563	ARID3	10.5842	-
chr12	56756605	56756617	ARID5	11.6139	-
chr12	56756650	56756662	ARID5	10.9109	-
chr12	56843227	56843240	TFE3	12.449	+
chr12	56843247	56843259	KLF	12.0204	-
chr12	56862281	56862293	KLF	12.7755	+
chr12	56862288	56862298	bHLH_CENP	13.5918	-
chr12	56862296	56862308	bHLH	11.4747	+
chr12	56862297	56862309	MAX	10.6429	+
chr12	56862312	56862324	KLF	12.1429	-
chr12	56862365	56862377	P42	12.8163	+
chr12	56862943	56862955	ETS	10.602	+
chr12	56882112	56882121	AP2	11.1633	-
chr12	56882140	56882151	zfC2H2_EGR_RHD	11.8061	-
chr12	56882184	56882196	KLF	12.2653	-
chr12	56914385	56914398	SIX	10.703	+
chr12	56915618	56915630	GCM	11.2449	+
chr12	57030672	57030683	ESRR	12.6122	-
chr12	57030676	57030689	bZIP_SAND	12.2857	-
chr12	57039751	57039762	ETSIV	11.9082	+
chr12	57039774	57039786	RFX	11.7449	-
chr12	57039833	57039844	HNF4	11.7449	+
chr12	57082034	57082047	bHLHb2	12.7755	+
chr12	57082038	57082051	bHLHb2	11.5714	+
chr12	57082039	57082050	HES	11.3776	-
chr12	57082043	57082054	Sohlh2	11.2653	+
chr12	57082068	57082080	KLF	11.5816	-
chr12	57082071	57082082	zfCXXC_SAND	12.4388	-
chr12	57082079	57082092	bZIP	11.5657	-
chr12	57082108	57082119	zfCXXC_SAND	12.0408	+
chr12	57082113	57082123	E2F_zfC2H2	11.1224	-
chr12	57082114	57082127	bHLHb2	11.7245	+
chr12	57082114	57082126	MAX	11.102	+
chr12	57082131	57082143	HTHpsq	11.1584	+
chr12	57094699	57094709	ZNF200	12.0816	+
chr12	57145864	57145874	E2F_zfC2H2	12.2245	+
chr12	57145883	57145895	ZSCAN4	11.449	-
chr12	57146075	57146087	HBP1	11.0606	+
chr12	57146130	57146141	Sohlh2	12.1837	-
chr12	57146137	57146148	zfCXXC_SAND	13.6837	-
chr12	57328160	57328171	ETSIII	11.6531	+
chr12	57328184	57328196	Pparg	10.9694	+
chr12	57328190	57328200	SP110	14.102	-
chr12	57328205	57328218	RHOX11	12.0918	-
chr12	57328238	57328251	Hbox-III	10.7129	+
chr12	57351366	57351376	SP110	13.0612	+
chr12	57351438	57351451	TCF7	10.83	+
chr12	57388213	57388224	zfC2H2_EGR_RHD	11.4694	+
chr12	57388232	57388243	NFkBp50	12.1633	-
chr12	57388270	57388282	MAF	12.1122	+
chr12	57388290	57388301	ETSIV	12.1633	-
chr12	57389876	57389886	E2A	12.5204	-
chr12	57389876	57389887	SNAI	11.8673	+
chr12	57389967	57389979	ETS	10.9796	+
chr12	57400269	57400280	zfCXXC_SAND	11.8061	-
chr12	57400272	57400283	zfCXXC_SAND	12.0918	+
chr12	57400275	57400286	zfCXXC_SAND	13.6837	+
chr12	57400330	57400342	KLF	13.8265	+
chr12	57400333	57400345	EGR	14.051	-
chr12	57400333	57400344	zfC2H2_RHD	13.5918	+
chr12	57400336	57400348	KLF	11.2143	+
chr12	57400337	57400348	zfCXXC_SAND	13.0714	+
chr12	57400339	57400351	KLF	11.5816	+
chr12	57422838	57422850	DHARMA	11.4082	+
chr12	57422841	57422852	ETSIV	11.7347	+
chr12	57422882	57422894	KLF	12.5306	+
chr12	57444975	57444986	HNF4	12.5	+
chr12	57445008	57445019	MADF	11.5714	-
chr12	57445042	57445053	SNAI	11.3469	+
chr12	57481619	57481630	GLI	11.8673	-
chr12	57481621	57481632	zfC2H2_RHD	13.6735	+
chr12	57481627	57481637	PLAGL1	11.8265	-
chr12	57481628	57481638	PLAGL1	11.051	-
chr12	57481640	57481650	SP110	14.2245	-
chr12	57481643	57481652	AP2	13.4592	+
chr12	57481665	57481676	ZFX	9.62376	+
chr12	57481673	57481685	DOBOX	10.9898	-
chr12	57481677	57481689	EGR	14.0204	-
chr12	57481677	57481688	zfC2H2_RHD	12.7245	+
chr12	57481686	57481697	zfC2H2_RHD	11.6531	+
chr12	57482625	57482636	zfC2H2_EGR_RHD	12.6735	+
chr12	57482628	57482640	KLF	15.602	+
chr12	57482631	57482643	EGR	14.2959	-
chr12	57482631	57482642	zfC2H2_RHD	13.5918	+
chr12	57482657	57482668	zfC2H2_RHD	11.3469	+
chr12	57482658	57482668	PLAGL1	12.1837	-
chr12	57482660	57482672	EGR	11.2347	-
chr12	57482660	57482671	zfC2H2_RHD	11.4184	+
chr12	57522196	57522208	KLF	14.2653	+
chr12	57522203	57522214	ETSIII	11.3367	+
chr12	57522205	57522215	SP110	11.3776	-
chr12	57522249	57522260	zfC2H2_RHD	12.0918	+
chr12	57525938	57525950	GFI1	11.9394	-
chr12	57525967	57525979	SOX	11.1429	+
chr12	57526002	57526014	ETS	11.3469	+
chr12	57526019	57526028	AP2	12.7143	-
chr12	57610516	57610528	KLF	16.5204	+
chr12	57610519	57610530	zfC2H2_RHD	11.6429	+
chr12	57610520	57610532	EGR	11.5612	-
chr12	57610520	57610531	zfC2H2_RHD	12.9592	+
chr12	57610523	57610535	KLF	13.7551	+
chr12	57610533	57610545	NR2E	11.1224	+
chr12	57610551	57610563	EGR	12.6429	-
chr12	57610551	57610562	zfC2H2_RHD	11.8265	+
chr12	57610554	57610566	KLF	13.7551	+
chr12	57610565	57610577	KLF	16.2449	+
chr12	57610568	57610579	zfC2H2_RHD	13.0918	+
chr12	57610575	57610586	zfCXXC_SAND	12.2653	+
chr12	57610590	57610600	bHLH_CENP	13.8776	-
chr12	57622981	57622993	HBP1	11.8889	-
chr12	57634493	57634503	ZIC	13.9592	-
chr12	57634506	57634518	GFI1	11.1212	-
chr12	57634513	57634523	Tbox-II	13.1224	-
chr12	57634550	57634562	KLF	11.9286	+
chr12	57634553	57634564	zfC2H2_RHD	13.1939	+
chr12	57634556	57634568	MAX	11.602	-
chr12	57644964	57644977	TALE_zfC2H2	10.551	-
chr12	57644989	57644999	AP4	11.7347	+
chr12	57645002	57645012	AP4	11.5102	+
chr12	57690256	57690268	HTHpsq	11.9802	-
chr12	57690276	57690288	bZIP_CEBP	11.949	+
chr12	57690286	57690298	ETSI	12.2245	+
chr12	57690304	57690314	AP4	12.0612	-
chr12	57690347	57690357	NFkBp65	11.9388	-
chr12	57824735	57824747	ETS	10.6837	-
chr12	57824759	57824769	NFkBp65	12.2653	-
chr12	57824772	57824783	ETSIII	12.1122	-
chr12	57824791	57824803	KLF	13.0612	+
chr12	57824794	57824805	zfC2H2_RHD	11.6429	+
chr12	57824795	57824807	EGR	12.2245	-
chr12	57824795	57824806	zfC2H2_RHD	11.3673	+
chr12	57824799	57824809	ZIC	14.7245	-
chr12	57824810	57824820	E2F_zfC2H2	10.7245	-
chr12	57824816	57824829	bZIP_SAND	11.6327	-
chr12	57824835	57824846	IRC900814	12.8878	-
chr12	57824884	57824897	bHLHb2	10.9796	+
chr12	57824884	57824896	MAX	13.1327	+
chr12	57824908	57824919	ZFX	8.94059	-
chr12	57828549	57828560	HIC1	10.8571	+
chr12	57828576	57828587	ZFX	8.81188	-
chr12	57848411	57848422	ETSIII	11.4694	+
chr12	57848416	57848427	MH1	12.4082	+
chr12	57848428	57848439	GR	11.4796	+
chr12	57848439	57848451	KLF	14.2041	+
chr12	57848448	57848460	EGR	12.6531	-
chr12	57848448	57848459	zfC2H2_RHD	12.2041	+
chr12	57848452	57848463	zfCXXC_SAND	13.7551	+
chr12	57853843	57853854	zfC2H2_RHD	12.2041	-
chr12	57853855	57853866	zfC2H2_RHD	13.0918	-
chr12	57853857	57853868	zfC2H2_RHD	11.6429	-
chr12	57853858	57853868	PLAGL1	11.8265	+
chr12	57853863	57853874	zfC2H2_RHD	13.8878	-
chr12	57853899	57853911	KLF	13.7755	+
chr12	57853902	57853913	zfC2H2_RHD	11.3673	+
chr12	57853903	57853913	PLAGL1	11.3367	-
chr12	57853922	57853932	PLAGL1	11.2551	-
chr12	57853923	57853934	zfC2H2_RHD	12.3265	+
chr12	57869199	57869211	KLF	11.5306	-
chr12	57869231	57869242	ETSIV	11.4592	-
chr12	57869270	57869281	zfCXXC_SAND	12.2449	-
chr12	57869277	57869289	MAF	11.6429	-
chr12	57882578	57882588	E2A	11.6837	-
chr12	57882604	57882614	AP4	12.2347	-
chr12	57882615	57882625	ZIC	12.1224	-
chr12	57882639	57882650	GLI	11.6531	-
chr12	57914290	57914302	zfC4	11.6327	-
chr12	57914308	57914321	RHOX11	11.8061	-
chr12	57914345	57914357	KLF	13.3878	-
chr12	57914351	57914362	GLI	12.7245	-
chr12	57914355	57914367	HTHpsq	10.8119	-
chr12	57914438	57914450	KLF	14.9694	+
chr12	57914441	57914453	EGR	13.1429	-
chr12	57914441	57914452	zfC2H2_RHD	11.3163	+
chr12	57914465	57914476	GLI	13.051	+
chr12	57914486	57914498	ETS	11.2653	-
chr12	57914501	57914514	TFE3	11.7041	-
chr12	57940983	57940995	OSR	12.3571	+
chr12	57941014	57941024	bHLH_CENP	12.3163	+
chr12	57941027	57941037	ZIC	13.0204	-
chr12	57941072	57941082	SP110	13.2755	+
chr12	57943776	57943788	KLF	14.5714	+
chr12	57943784	57943796	GCM	11.2143	+
chr12	57943798	57943809	ZBTB3	11.9694	-
chr12	57943801	57943812	ZBTB3	11.8776	+
chr12	57943806	57943816	bHLH_CENP	13.8163	+
chr12	57943811	57943823	KLF	12.7245	-
chr12	57943825	57943837	DOBOX	11.3878	-
chr12	57943840	57943851	MH1	13.398	+
chr12	57943854	57943866	GCM	12.5	+
chr12	57943864	57943874	ZIC	13.398	-
chr12	57984897	57984908	zfCXXC_SAND	12.1837	+
chr12	57984900	57984912	EGR	10.9388	+
chr12	57984901	57984910	AP2	10.7449	+
chr12	57984901	57984912	zfC2H2_RHD	11.6429	-
chr12	57984904	57984916	KLF	16.5204	-
chr12	57984913	57984926	FOXN	11.9592	+
chr12	57984923	57984935	KLF	14.7653	+
chr12	57984950	57984960	E2F_zfC2H2	10.5306	-
chr12	57984972	57984985	TFE3	13.0306	-
chr12	57984975	57984988	TFE3	12.5408	+
chr12	57984977	57984990	TALE_zfC2H2	10.449	-
chr12	57984990	57985000	AP4	11.2755	+
chr12	57998535	57998546	NFkBp50	12.2041	+
chr12	57998536	57998547	zfC2H2_RHD	11.6531	+
chr12	57998552	57998562	ZNF200	13.0918	+
chr12	57998565	57998577	RFX	11	+
chr12	57998576	57998587	ETSIV	12.8673	-
chr12	57998582	57998595	bZIP	11.5354	+
chr12	57998623	57998634	zfCXXC_SAND	11.5102	-
chr12	58003874	58003886	KLF	14.102	-
chr12	58003888	58003898	ZIC	11.0408	+
chr12	58003891	58003903	KLF	12.1735	-
chr12	58003921	58003931	E2F_zfC2H2	10.6633	+
chr12	58003923	58003933	E2F_zfC2H2	11.602	+
chr12	58003940	58003951	zfC2H2_RHD	12.1837	+
chr12	58003955	58003967	EGR	11.1837	-
chr12	58011779	58011789	FOXR	12.8776	-
chr12	58011786	58011796	Tbox-II	11.7755	-
chr12	58011836	58011847	HNF4	12.1633	+
chr12	58011858	58011867	AP2	11.051	+
chr12	58011867	58011880	TFE3	11.6939	-
chr12	58011869	58011881	bHLH	11.0404	+
chr12	58013264	58013276	KLF	11.3265	-
chr12	58013306	58013317	ESRR	11.8776	-
chr12	58026969	58026979	E2F_zfC2H2	10.5714	+
chr12	58026973	58026984	NFkBp50	11.5816	-
chr12	58026989	58027000	zfCXXC_SAND	12.1837	-
chr12	58027020	58027032	EGR	13.3776	+
chr12	58027021	58027032	zfC2H2_RHD	12.7959	-
chr12	58027035	58027048	CENP_zfCXXC	10.6224	+
chr12	58087850	58087862	DUX-LHX	11.47	+
chr12	58087873	58087885	KLF	11.6327	-
chr12	58087904	58087916	ETS	10.7959	-
chr12	58087919	58087931	POU	10.5306	+
chr12	58087945	58087956	zfCXXC_SAND	11.8061	-
chr12	58087948	58087960	ETS	10.6939	-
chr12	58115218	58115230	MAF	12.0204	-
chr12	58115273	58115286	Tbox	11.0306	+
chr12	58115276	58115286	Tbox-II	12.0612	+
chr12	58115282	58115293	ZFP959	12.4286	+
chr12	58119993	58120002	AP2	10.9286	-
chr12	58119994	58120003	AP2	10.9286	+
chr12	58120056	58120069	CENP_zfCXXC	10.5102	-
chr12	58131754	58131765	zfC2H2_RHD	12.2245	-
chr12	58131766	58131778	EGR	14.0918	-
chr12	58131773	58131784	HIC1	12.3469	+
chr12	58131801	58131813	FOXM	12.0408	-
chr12	58135915	58135926	zfC2H2_RHD	11.602	+
chr12	58135943	58135955	ZSCAN4	10.8673	+
chr12	58135958	58135970	KLF	14.551	+
chr12	58135968	58135980	KLF	11.4082	+
chr12	58136010	58136020	CXC	11.8911	+
chr12	58148820	58148831	zfCXXC_SAND	12.4592	-
chr12	58148826	58148838	KLF	14.0102	+
chr12	58148831	58148843	KLF	14.3878	+
chr12	58148835	58148847	KLF	13.0306	+
chr12	58148851	58148861	PLAGL1	11.3367	+
chr12	58148852	58148862	PLAGL1	13.1122	+
chr12	58148853	58148864	GLI	13.1122	+
chr12	58148856	58148866	ZNF200	11.8061	+
chr12	58148860	58148871	zfCXXC_SAND	11.949	+
chr12	58148863	58148874	zfCXXC_SAND	12.7143	+
chr12	58148866	58148877	zfCXXC_SAND	12.7143	+
chr12	58148869	58148880	zfCXXC_SAND	12.7143	+
chr12	58148872	58148883	zfCXXC_SAND	12.449	+
chr12	58148905	58148918	bHLHb2	10.9796	-
chr12	58149759	58149771	KLF	13.8469	-
chr12	58149763	58149774	ZFX	8.9703	+
chr12	58149764	58149775	GLI	11.2857	-
chr12	58149764	58149775	ZFX	9.05941	-
chr12	58149768	58149777	AP2	11.898	-
chr12	58163224	58163237	bZIP_SAND	11.8265	-
chr12	58163242	58163253	ETSIII	11.5918	-
chr12	58163272	58163283	zfC2H2_RHD	12.2959	+
chr12	58165249	58165260	BARH	11.2653	-
chr12	58165255	58165267	zfC4	11.5102	-
chr12	58165862	58165874	DHARMA	11.5204	+
chr12	58165915	58165927	P42	12.8061	+
chr12	58165956	58165968	KLF	12.5	+
chr12	58166664	58166674	E2F_zfC2H2	12.0408	-
chr12	58166666	58166676	E2F_zfC2H2	10.8673	-
chr12	58166668	58166679	HES	14	-
chr12	58166675	58166688	FOXN	11.7143	-
chr12	58166696	58166707	zfCXXC_SAND	11.4082	+
chr12	58166728	58166739	ETSIV	10.9184	-
chr12	58166745	58166756	TAL	11.9798	+
chr12	58166746	58166757	TAL	12.6768	-
chr12	58176515	58176526	zfCXXC_SAND	11.2755	+
chr12	58176551	58176562	zfCXXC_SAND	12.8776	+
chr12	58208037	58208048	NFkBp50	11.449	+
chr12	58208037	58208048	zfC2H2_EGR_RHD	12.0306	+
chr12	58208053	58208064	ETSIII	11.7653	+
chr12	58212500	58212510	ZIC	12.4592	-
chr12	58212555	58212567	FOXM	12.0306	-
chr12	58230803	58230814	ETSIII	11.3673	-
chr12	58230825	58230837	ETS	12.2449	+
chr12	58240475	58240486	HNF4	12.8265	+
chr12	58240489	58240501	ETSI	11.1429	+
chr12	58240525	58240537	KLF	11.9286	-
chr12	58259225	58259236	ZFX	9.41584	+
chr12	58259231	58259241	bHLH_CENP	14.2041	-
chr12	58259252	58259263	ETSIV	11.0714	+
chr12	58262671	58262683	Hbox	12.5102	+
chr12	58262678	58262689	Sohlh2	11.2347	+
chr12	58262716	58262726	E2A	11.3061	-
chr12	58262718	58262731	TALE_zfC2H2	10.5612	+
chr12	58271318	58271331	NKX-II	10.7755	+
chr12	58271332	58271344	NKX	10.9898	-
chr12	58281694	58281705	zfC2H2_RHD	11.3265	-
chr12	58281712	58281723	SOXC	11.27	-
chr12	58283513	58283525	NR2E	11.0612	-
chr12	58283522	58283532	E2A	11.449	-
chr12	58290417	58290428	ETSIII	11.4388	-
chr12	58290446	58290456	E2F_zfC2H2	11.8367	-
chr12	58290450	58290461	zfC2H2_RHD	11.8163	+
chr12	58290451	58290462	zfC2H2_RHD	13.7755	+
chr12	58290480	58290491	ZFX	9.0099	-
chr12	58329912	58329924	RFX	12.5	-
chr12	58329971	58329983	ETS	10.9592	+
chr12	58335274	58335286	KLF	15.4694	+
chr12	58335293	58335305	KLF	11.2551	+
chr12	58335369	58335379	SP110	14.2959	-
chr12	58481556	58481569	TCF7	13.74	-
chr12	58758783	58758793	CXC	11.2277	-
chr12	58758818	58758830	zfC4	11.8776	+
chr12	58819307	58819317	CXC	11.4257	+
chr12	58819319	58819330	SOXC	11.77	-
chr12	58819337	58819349	MAF	11.6633	+
chr12	58819347	58819359	MAF	12.1327	-
chr12	58903209	58903221	ARID5	11.4059	-
chr12	58923801	58923813	TEA	11.7551	-
chr12	58923822	58923834	NR2E	11.4898	+
chr12	58938052	58938063	HIC1	10.9184	+
chr12	58938117	58938127	PWWP_AThook	11.1485	-
chr12	58938120	58938132	ZNF655	11.6224	-
chr12	59175479	59175490	ZBTB3	13.0204	-
chr12	59175496	59175508	HTHpsq	11.5743	-
chr12	59314328	59314338	E2F_zfC2H2	10.5714	-
chr12	59314332	59314343	zfCXXC_SAND	11.3469	-
chr12	59314366	59314376	E2F_zfC2H2	10.5102	+
chr12	59314368	59314378	E2F_zfC2H2	11.8878	-
chr12	59314391	59314403	GCM	11.4898	-
chr12	59314408	59314420	bHLH	11.0505	+
chr12	59314409	59314422	TFE3	11.6429	+
chr12	59314433	59314445	EGR	12.7653	+
chr12	59314434	59314443	AP2	11.1939	+
chr12	59365047	59365057	PWWP_AThook	11.1683	+
chr12	59365060	59365070	TERF2	12.9796	+
chr12	59426300	59426312	NFAT	11.3265	-
chr12	59434629	59434639	PWWP_AThook	11.1683	-
chr12	59435149	59435159	CXC	12.4059	-
chr12	59435187	59435197	PWWP_AThook	10.9307	-
chr12	59435193	59435205	RFX	11.7245	+
chr12	59435195	59435207	MAF	12.4286	-
chr12	59441591	59441604	Hbox-II	10.8911	-
chr12	59441591	59441604	Hbox-III	11.099	-
chr12	59441601	59441612	ZFX	9.18812	+
chr12	59441626	59441638	PITX	10.72	-
chr12	59460956	59460967	SOXC	12.62	-
chr12	59460958	59460970	DUX-LHX	10.92	+
chr12	59462094	59462104	NFkBp65	11.8265	+
chr12	59462140	59462152	RFX	11.1327	-
chr12	59478026	59478038	ARID5	12.5248	-
chr12	59478074	59478085	SOXC	11.1	+
chr12	59478798	59478808	ZIC	12.3469	-
chr12	59487793	59487805	bZIP_CEBP	13.3571	-
chr12	59488879	59488890	MH1	13.3367	-
chr12	59488912	59488922	AP4	13.398	-
chr12	59494354	59494366	NKX	11.8776	-
chr12	59494376	59494388	POU	10.8776	-
chr12	59494378	59494390	POU	10.7653	+
chr12	59525437	59525450	Tbox	11.8878	-
chr12	59525456	59525469	TFE3	11.3061	-
chr12	59525496	59525507	zfC2H2_EGR_RHD	11.7143	+
chr12	59542787	59542801	ESRR-II	11.3878	-
chr12	59542788	59542800	zfC4	11.1531	-
chr12	59544741	59544753	Pparg	11.8878	-
chr12	59544789	59544800	ZBTB3	13.2755	-
chr12	59544794	59544804	E2A	11.4796	-
chr12	59717208	59717220	TEA	12.1327	+
chr12	59717237	59717248	SOXC	11.77	-
chr12	59717260	59717272	KLF	12.8673	-
chr12	59717273	59717285	HTHpsq	12.0297	+
chr12	59717277	59717288	zfC2H2_RHD	11.7041	-
chr12	59717279	59717289	PLAGL1	11.5408	+
chr12	59717306	59717317	GR	12.1633	-
chr12	59774853	59774863	PWWP_AThook	11.1683	+
chr12	59774866	59774878	Pparg	11.5918	+
chr12	59774871	59774883	Hbox	11.8163	-
chr12	59774875	59774886	HIC1	11.4592	-
chr12	59917932	59917944	DHARMA	11.4082	-
chr12	59989786	59989797	GLI	11.5816	-
chr12	59989788	59989799	zfC2H2_RHD	13.6735	+
chr12	59989801	59989811	E2F_zfC2H2	11.8571	-
chr12	59989803	59989813	E2F_zfC2H2	12.2347	-
chr12	59989814	59989825	ZFP959	11.8571	+
chr12	60910063	60910075	AThook_PWWP	10.1386	+
chr12	60910097	60910111	HNF1	10.7755	+
chr12	60943768	60943780	DOBOX	11.1122	-
chr12	60943779	60943789	CXC	12.2079	+
chr12	60943795	60943806	SOXC	12.03	+
chr12	60943827	60943837	PWWP_AThook	10.9604	-
chr12	60943830	60943841	SOXC	12.03	+
chr12	60943839	60943849	PWWP_AThook	11.1683	-
chr12	60943842	60943854	DUX-LHX	12.29	-
chr12	60943858	60943870	SOX	10.7245	+
chr12	60943871	60943883	MAX	10.6327	-
chr12	62654142	62654154	KLF	11.9694	-
chr12	62654150	62654161	zfCXXC_SAND	12.6429	+
chr12	62654153	62654164	zfCXXC_SAND	11.2755	+
chr12	62654208	62654219	zfCXXC_SAND	11.2143	-
chr12	62654825	62654835	TERF2	12.4694	+
chr12	62860532	62860543	zfCXXC_SAND	11.602	-
chr12	62860557	62860569	ETS	11.2653	-
chr12	62860568	62860581	bZIP_SAND	12.5918	+
chr12	62878918	62878931	SIX	11.4554	+
chr12	62878943	62878955	NKX	11.0102	+
chr12	62878959	62878971	bZIP_CEBP	12.5714	-
chr12	62996250	62996261	ESRR	12	+
chr12	62996276	62996288	ETS	10.8571	-
chr12	62996284	62996294	CXC	12.1188	+
chr12	62997234	62997247	RHOX11	11.2245	-
chr12	62997249	62997260	zfCXXC_SAND	13.0612	+
chr12	62997252	62997263	zfCXXC_SAND	13.0612	-
chr12	62997255	62997266	zfCXXC_SAND	11.8061	+
chr12	62997285	62997295	E2F_zfC2H2	11.8367	+
chr12	62997287	62997298	zfCXXC_SAND	12.7449	+
chr12	62997310	62997321	ZFP959	12.8061	-
chr12	62997316	62997328	KLF	14.6122	-
chr12	62997330	62997340	E2F_zfC2H2	10.4286	+
chr12	62997334	62997345	zfCXXC_SAND	11.8469	-
chr12	62998820	62998832	KLF	11.2143	-
chr12	63025277	63025289	Hbox	11.6939	+
chr12	63025310	63025323	CENP_zfCXXC	10.5918	-
chr12	63025363	63025374	GLI	11.3878	+
chr12	63025372	63025383	zfCXXC_SAND	11.2755	+
chr12	63026536	63026545	AP2	11.6122	-
chr12	63026542	63026554	NKX	10.9898	-
chr12	63328906	63328918	OSR	12.898	-
chr12	63328914	63328925	zfCXXC_SAND	12.7245	+
chr12	63328962	63328975	MYB	11.3367	-
chr12	63544723	63544733	E2F_zfC2H2	11.6122	-
chr12	63544776	63544789	FOXN	11.9184	+
chr12	63738870	63738881	MH1	11.5714	-
chr12	63738932	63738942	PWWP_AThook	11.4554	-
chr12	63740110	63740120	PWWP_AThook	11.0099	-
chr12	63740164	63740176	SOX	10.6429	+
chr12	63740165	63740176	SOXC	12.95	+
chr12	63740171	63740184	Hbox-III	10.9307	-
chr12	63740181	63740194	TCF7	10.89	+
chr12	63753836	63753847	ESRR	11.9694	-
chr12	64173570	64173582	KLF	12.8367	-
chr12	64173577	64173589	KLF	12.9592	-
chr12	64173580	64173591	HES	12.2653	-
chr12	64173584	64173595	ETSIV	11.0714	+
chr12	64173588	64173600	KLF	15.051	-
chr12	64173610	64173622	KLF	12.4286	-
chr12	64173663	64173676	FOXN	11.4184	-
chr12	64173668	64173679	zfCXXC_SAND	13.2245	+
chr12	64215910	64215921	ETSIV	14	+
chr12	64215970	64215982	OSR	13.0204	+
chr12	64215981	64215994	FOXN	11.5204	-
chr12	64237798	64237808	ZIC	10.8673	-
chr12	64237801	64237810	AP2	11.449	+
chr12	64237858	64237868	SP110	12.7653	+
chr12	64237875	64237885	bHLH_CENP	14.2041	-
chr12	64237878	64237889	zfCXXC_SAND	11.4184	-
chr12	64237881	64237892	zfCXXC_SAND	12.7755	+
chr12	64546750	64546760	PWWP_AThook	11.1683	+
chr12	64574907	64574919	MAF	11.7347	-
chr12	64574927	64574939	ETSI	10.9286	+
chr12	64574928	64574939	ETSIV	13.949	+
chr12	64575302	64575313	ETSIII	11.5714	-
chr12	64575314	64575326	TEA	11.5816	-
chr12	64616037	64616049	bHLH	11.5051	+
chr12	64616038	64616050	MAX	11.0306	+
chr12	64616061	64616073	ETS	11.2653	+
chr12	64616095	64616108	bHLHb2	11.949	+
chr12	64616096	64616107	HES	12.0306	-
chr12	64616099	64616112	bHLHb2	11.5714	+
chr12	64616100	64616111	HES	11.398	-
chr12	64616105	64616118	TFE3	11.9082	+
chr12	64784575	64784587	KLF	14.9898	-
chr12	64784614	64784625	HIC1	11.4592	-
chr12	64784646	64784655	AP2	10.7755	+
chr12	64798070	64798080	SP110	12.7653	+
chr12	64798078	64798089	HES	14	-
chr12	64798096	64798108	ETS	10.7653	-
chr12	64798102	64798113	zfCXXC_SAND	12.2755	+
chr12	64798138	64798147	AP2	10.9082	-
chr12	64845838	64845850	GCM	12.551	+
chr12	64845846	64845857	zfCXXC_SAND	12.9592	-
chr12	64845849	64845859	E2F_zfC2H2	11.6837	-
chr12	64845851	64845862	zfCXXC_SAND	13.4184	+
chr12	64845863	64845876	TFE3	12.3469	-
chr12	64845865	64845877	bHLH	11.3333	-
chr12	64845874	64845883	AP2	10.9082	-
chr12	64845895	64845907	ETS	11.2143	-
chr12	64845932	64845943	zfCXXC_SAND	14.0408	+
chr12	64845935	64845946	zfCXXC_SAND	13.1735	-
chr12	64955018	64955028	NFkBp65	11.9796	+
chr12	64955060	64955070	Tbox-II	11.7857	+
chr12	64955069	64955081	NFAT	11.2551	+
chr12	64955105	64955114	AP2	13.4592	-
chr12	64955107	64955117	SP110	14.2041	+
chr12	64990310	64990322	DHARMA	11.7755	+
chr12	65003275	65003285	CXC	11.9406	+
chr12	65004278	65004289	zfCXXC_SAND	12.2551	-
chr12	65153190	65153200	SP110	11.3673	-
chr12	65153201	65153214	TFE3	13.0612	-
chr12	65153204	65153217	TFE3	11.0714	+
chr12	65153213	65153223	SP110	12.4796	+
chr12	65153219	65153229	ZIC	11.0306	+
chr12	65153222	65153234	KLF	13.7755	-
chr12	65153226	65153238	ZFP691	13	-
chr12	65153241	65153254	TFE3	13.102	-
chr12	65153244	65153257	TFE3	12.6531	+
chr12	65153260	65153272	KLF	15.7245	-
chr12	65174530	65174541	zfCXXC_SAND	13.0612	-
chr12	65174533	65174544	zfCXXC_SAND	11.4184	+
chr12	65174537	65174547	bHLH_CENP	14.2041	+
chr12	65174553	65174563	ZIC	12.7245	+
chr12	65174572	65174582	E2F_zfC2H2	12.1735	-
chr12	65174574	65174585	zfCXXC_SAND	12.8163	+
chr12	65277553	65277565	GFI1	11.5657	+
chr12	65515314	65515324	bHLH_CENP	13.2245	+
chr12	65515339	65515350	GLI	11.2857	+
chr12	65515339	65515350	ZFX	9.15842	+
chr12	65515340	65515351	ZFX	8.87129	-
chr12	65515345	65515355	bHLH_CENP	14.2041	+
chr12	65515354	65515366	KLF	11.8776	-
chr12	65515364	65515377	NKX-II	11	+
chr12	65515369	65515380	zfC2H2_RHD	12.3265	-
chr12	65515381	65515392	GLI	12.051	+
chr12	65515381	65515392	ZFX	9.25743	+
chr12	65515382	65515393	GLI	13.9694	-
chr12	65515382	65515393	ZFX	9.11881	-
chr12	65515385	65515395	PLAGL1	11.6224	-
chr12	65515386	65515398	EGR	11.5816	-
chr12	65515386	65515397	zfC2H2_RHD	11.4388	+
chr12	65515388	65515397	AP2	11.2041	-
chr12	65515389	65515398	AP2	12.5612	-
chr12	65515390	65515399	AP2	12.5612	+
chr12	65515390	65515402	EGR	13.7347	+
chr12	65515391	65515400	AP2	11.6531	+
chr12	65515391	65515402	zfC2H2_RHD	11.3367	-
chr12	65515393	65515405	KLF	16.2041	-
chr12	65515403	65515413	bHLH_CENP	14.2041	+
chr12	65515406	65515416	SP110	11.1837	+
chr12	65515409	65515420	GLI	15.1939	-
chr12	65528119	65528129	CXC	12.8218	+
chr12	65528123	65528134	SOXC	11.17	-
chr12	65563322	65563333	zfCXXC_SAND	12.1735	-
chr12	65563332	65563344	ETS	11.3163	+
chr12	65563337	65563349	OSR	11.6327	+
chr12	65563351	65563363	HOX9-13	12.2475	+
chr12	65563377	65563388	zfCXXC_SAND	12.5714	-
chr12	65672424	65672435	HNF4	12.102	-
chr12	65672467	65672478	zfCXXC_SAND	13	+
chr12	65672469	65672481	KLF	13.1122	+
chr12	65672478	65672489	G28216001	12.8163	-
chr12	65672485	65672496	ETSIV	11.0714	-
chr12	65888982	65888994	DHARMA	12.1633	+
chr12	65889000	65889012	Hbox	12.2653	-
chr12	65926694	65926708	IRX	11.0204	+
chr12	65926735	65926748	FOX	10.93	-
chr12	65926755	65926765	PWWP_AThook	11.2376	+
chr12	65928410	65928420	AP4	11.7755	-
chr12	65930700	65930713	NKX-II	12.0612	-
chr12	65930706	65930718	KLF	12.2551	-
chr12	65930755	65930767	TEA	11.5204	-
chr12	65959444	65959455	TAL	11.5556	-
chr12	65959472	65959482	CXC	11.3663	-
chr12	65975685	65975697	NR2E	11.0306	-
chr12	65975741	65975751	PWWP_AThook	11.4554	-
chr12	65996553	65996564	HES	11.4184	-
chr12	65996558	65996569	zfC2H2_RHD	13.6122	-
chr12	65996560	65996572	KLF	13.7857	-
chr12	66004106	66004117	ETSIII	11.7245	+
chr12	66004155	66004165	PWWP_AThook	10.9505	-
chr12	66008818	66008830	RFX	11.1939	+
chr12	66008822	66008834	ZBTB12	10.8571	-
chr12	66008845	66008856	zfC2H2_EGR_RHD	11.8367	+
chr12	66008870	66008881	ETSIII	11.8265	+
chr12	66008890	66008902	ZFP691	11.5918	-
chr12	66012905	66012918	TFE3	12.5204	+
chr12	66012955	66012968	TALE_zfC2H2	10.5204	-
chr12	66025242	66025252	ZNF200	11.5306	+
chr12	66027928	66027940	bZIP_CEBP	11.0306	+
chr12	66027979	66027989	SP110	11.5306	-
chr12	66028458	66028470	NKX	11.4796	+
chr12	66034401	66034413	NFAT	10.9796	-
chr12	66034408	66034418	Tbox-II	11.9388	+
chr12	66034437	66034449	MAF	12.1735	+
chr12	66034454	66034465	GR	11.6224	+
chr12	66034460	66034470	ZIC	13.2143	+
chr12	66036266	66036278	HBP1	11.697	-
chr12	66036292	66036302	CXC	11.3762	-
chr12	66038035	66038046	ETSIV	11	+
chr12	66038072	66038082	PWWP_AThook	10.9505	-
chr12	66048914	66048926	DOBOX	11.0102	+
chr12	66048937	66048950	FOX	11.73	-
chr12	66048967	66048979	OSR	12.2041	+
chr12	66050392	66050405	NKX-II	11.2653	+
chr12	66050581	66050591	AP4	13.4694	-
chr12	66050645	66050656	ZFP959	14.3673	+
chr12	66050651	66050661	E2A	11.5408	-
chr12	66059750	66059763	Tbox	11.5	-
chr12	66060844	66060857	bZIP_SAND	11.6429	+
chr12	66060875	66060887	NFAT	10.8367	+
chr12	66061691	66061703	POU	10.6837	-
chr12	66061699	66061710	GR	12.7653	-
chr12	66061760	66061770	Tbox-II	12.1837	+
chr12	66076072	66076084	ZBTB12	13.5816	+
chr12	66089335	66089347	HBP1	11.5758	+
chr12	66089355	66089367	ZBTB12	10.8469	-
chr12	66089419	66089429	SP110	13.398	+
chr12	66135175	66135187	KLF	15.1531	-
chr12	66135180	66135192	KLF	15.3673	-
chr12	66135190	66135202	KLF	11.5816	-
chr12	66135193	66135205	KLF	11.2143	-
chr12	66135193	66135204	zfCXXC_SAND	13.0714	-
chr12	66135196	66135208	EGR	14.051	+
chr12	66135197	66135208	zfC2H2_RHD	13.5918	-
chr12	66135229	66135240	zfC2H2_RHD	13.0918	-
chr12	66136014	66136025	GLI	11.4796	+
chr12	66136021	66136033	P42	13.1837	-
chr12	66136051	66136062	ZFX	8.9703	+
chr12	66136052	66136063	GLI	11.7653	-
chr12	66136052	66136063	ZFX	9.31683	-
chr12	66136057	66136070	FOXN	12.0306	+
chr12	66136063	66136073	SP110	12.551	-
chr12	66216414	66216427	TCF7	12.23	+
chr12	66217696	66217707	ZBTB3	13.0102	-
chr12	66217751	66217764	FOXN	11.5918	-
chr12	66275904	66275916	HBP1	10.9192	-
chr12	66275965	66275977	DHARMA	12	-
chr12	66440647	66440659	ZBTB12	11.398	+
chr12	66440668	66440680	MAF	12.7041	-
chr12	66440687	66440697	PWWP_AThook	11.2277	+
chr12	66446778	66446790	AThook_PWWP	10.3366	-
chr12	66446796	66446808	MAF	11.8878	-
chr12	66507132	66507142	AP4	12.6429	-
chr12	66507191	66507201	PWWP_AThook	11.2475	-
chr12	66524497	66524510	Tbox	12.3571	-
chr12	66524519	66524531	ETS	11.4388	-
chr12	66524559	66524568	AP2	11.449	+
chr12	66524561	66524573	KLF	11.551	-
chr12	66563738	66563749	ZFP959	11.8776	+
chr12	66563765	66563777	PRDM11	10.9694	+
chr12	66563785	66563797	ETS	10.6429	+
chr12	66563790	66563800	bHLH_CENP	13.6327	+
chr12	66563793	66563804	ETSIII	11.2755	-
chr12	66563827	66563838	zfCXXC_SAND	11.1122	-
chr12	66563863	66563873	CXC	11.9406	+
chr12	66563874	66563884	E2A	11.3776	-
chr12	66570437	66570448	ETSIII	12.1939	-
chr12	66570512	66570524	bZIP_CEBP	13.7857	-
chr12	66582994	66583006	ETS	11.0918	+
chr12	66582997	66583010	CENP_zfCXXC	11.051	-
chr12	66583005	66583017	bZIP_CEBP	10.8673	+
chr12	66583008	66583020	OVOL	11.4184	-
chr12	66583055	66583064	AP2	13.0102	+
chr12	66583092	66583103	GLI	11.2857	+
chr12	66583092	66583103	ZFX	9.15842	+
chr12	66583093	66583104	ZFX	8.87129	-
chr12	66696346	66696356	NFkBp65	11.9082	+
chr12	66696399	66696410	SNAI	11.6735	+
chr12	67197973	67197984	Sohlh2	12.398	+
chr12	67197976	67197987	ZBTB3	11.0408	+
chr12	67198016	67198026	E2A	11.5408	-
chr12	67274509	67274521	NR2E	11.0714	+
chr12	67274553	67274563	PWWP_AThook	11.505	-
chr12	67274554	67274564	PWWP_AThook	10.6238	-
chr12	67275643	67275656	Hbox-II	10.6634	-
chr12	67319036	67319047	SOXC	11.13	-
chr12	67319062	67319074	NFAT	11.0408	+
chr12	67362043	67362053	PWWP_AThook	11.0198	-
chr12	67362708	67362720	NFAT	11.0408	-
chr12	67362777	67362790	Hbox-III	11.4653	+
chr12	67363957	67363967	FOXR	12.051	+
chr12	67364017	67364027	PWWP_AThook	11.2178	-
chr12	67364040	67364051	HNF4	11.7959	-
chr12	67371287	67371299	ZBTB12	13.6429	+
chr12	67371326	67371336	PWWP_AThook	10.9307	-
chr12	67392203	67392213	PWWP_AThook	11.1782	+
chr12	67392218	67392231	FOX	11.26	-
chr12	67392223	67392235	POU	12.9592	-
chr12	67392225	67392237	POU	10.9694	+
chr12	67396831	67396841	PWWP_AThook	11.1683	+
chr12	67405073	67405085	zfC4	11.2959	+
chr12	67411298	67411309	ZFP959	14.7143	-
chr12	67411300	67411311	HIC1	10.9184	+
chr12	67490248	67490262	ESRR-II	11.4592	-
chr12	67490249	67490261	zfC4	11.6224	-
chr12	67490251	67490262	ESRR	11.6735	+
chr12	67496250	67496260	PWWP_AThook	10.6238	+
chr12	67496251	67496261	PWWP_AThook	11.505	+
chr12	67663064	67663078	ESRR-II	10.6327	-
chr12	67663065	67663077	zfC4	11.1327	-
chr12	67663078	67663089	G28216001	11.6429	-
chr12	67663096	67663108	KLF	12.7857	+
chr12	67663099	67663111	EGR	14.051	-
chr12	67663099	67663110	zfC2H2_RHD	13.5918	+
chr12	67663102	67663114	KLF	15.8878	+
chr12	67663105	67663117	EGR	12.7551	-
chr12	67663105	67663116	zfC2H2_RHD	11.4796	+
chr12	67663142	67663151	AP2	11.3776	-
chr12	67663144	67663154	SP110	11.6531	+
chr12	67828792	67828802	AP4	13.3469	-
chr12	67828802	67828813	ZBTB3	11.0102	+
chr12	67836380	67836392	Pparg	12.6327	+
chr12	67836395	67836407	bHLH	11.7778	-
chr12	67836396	67836408	MAX	10.5816	+
chr12	67836410	67836422	DUX-LHX	11.75	+
chr12	67836435	67836448	MYB	11.0306	+
chr12	67836454	67836466	DM	11.1735	-
chr12	67978962	67978972	CXC	11.604	-
chr12	67978977	67978987	PWWP_AThook	11.2376	+
chr12	67979011	67979022	ETSIII	12.0306	+
chr12	67984250	67984260	PWWP_AThook	10.9307	+
chr12	67984318	67984327	AP2	10.7653	+
chr12	68024565	68024579	ESRR-II	10.949	-
chr12	68024566	68024578	zfC4	11.2857	-
chr12	68024621	68024632	zfC2H2_RHD	11.9286	-
chr12	68024622	68024633	NFkBp50	11.8265	-
chr12	68024635	68024647	RFX	11.3061	+
chr12	68024654	68024665	ETSIII	11.9184	-
chr12	68042135	68042146	ZFP959	12.5	-
chr12	68123194	68123205	ESRR	11.8469	-
chr12	68123194	68123208	ESRR-II	11.6122	+
chr12	68166580	68166590	ZIC	14.1531	+
chr12	68166593	68166606	TALE_zfC2H2	10.7857	+
chr12	68166665	68166677	RFX	11.449	+
chr12	68166671	68166683	TEA	11.9592	-
chr12	68181421	68181433	HOX9-13	11.2178	-
chr12	68181456	68181470	GATA	10.9802	-
chr12	68181488	68181499	SOXC	11.7	+
chr12	68220916	68220928	NR2E	11.0306	-
chr12	68220963	68220975	HTHpsq	11.3564	+
chr12	68221663	68221675	Hbox	12.3163	-
chr12	68304287	68304297	PWWP_AThook	11.2178	-
chr12	68304291	68304303	HBP1	11.4747	+
chr12	68322934	68322946	NFAT	11.4694	-
chr12	68322953	68322966	TCF7	12.24	-
chr12	68322957	68322967	FOXR	11.4388	-
chr12	68322993	68323007	IRX	11.1531	-
chr12	68382516	68382528	HTHpsq	12.0099	+
chr12	68382546	68382556	Tbox-II	11.7857	-
chr12	68382580	68382590	SP110	11.7551	+
chr12	68385090	68385102	EGR	12.602	-
chr12	68385106	68385119	Tbox	12.8163	+
chr12	68385184	68385194	ZNF200	11.6122	-
chr12	68553499	68553509	AP4	12.0918	+
chr12	68553509	68553521	SOX	11.1531	-
chr12	68619607	68619619	Pparg	11.3673	-
chr12	68647416	68647425	AP2	11.449	-
chr12	68647432	68647442	PWWP_AThook	11.1683	-
chr12	68660515	68660526	ETSIII	12.3061	+
chr12	68661736	68661747	NFkBp50	11.0714	+
chr12	68726121	68726134	FOXN	11.7551	+
chr12	68726138	68726149	zfCXXC_SAND	13.1429	+
chr12	68726141	68726152	zfCXXC_SAND	12.2959	-
chr12	68726185	68726195	NFkBp65	11.9388	+
chr12	68726189	68726201	KLF	11.8469	+
chr12	68726207	68726217	SP110	11.6531	+
chr12	68752565	68752577	HTHpsq	11.0198	-
chr12	68752891	68752903	Pparg	12.9796	+
chr12	68752906	68752919	TCF7	11.45	-
chr12	68752968	68752979	NFkBp50	13.0102	+
chr12	68752979	68752991	DOBOX	11.0204	+
chr12	68753612	68753623	NFkBp50	11.3265	+
chr12	68753681	68753691	PWWP_AThook	10.9604	-
chr12	68758923	68758934	ZBTB3	13.1224	-
chr12	68758979	68758990	zfC2H2_RHD	13.8878	+
chr12	68761080	68761091	HIC1	12.0204	-
chr12	68761093	68761103	AP4	11.6531	+
chr12	68761770	68761782	ZNF655	11.2143	-
chr12	68766714	68766727	TCF7	11.14	+
chr12	68773056	68773066	E2A	11.6633	-
chr12	68773097	68773110	FOX	11.85	+
chr12	68790412	68790423	ZBTB3	12.7449	+
chr12	68790423	68790435	DHARMA	12.2245	-
chr12	68790433	68790444	ZBTB3	12.8163	-
chr12	68790472	68790482	PWWP_AThook	10.9505	+
chr12	68799261	68799273	Pparg	12.5612	-
chr12	68799267	68799278	ETSIII	12.3061	+
chr12	68799312	68799324	HBP1	11.0505	+
chr12	68799313	68799325	HBP1	12.1313	-
chr12	68815968	68815980	Pparg	14.5714	-
chr12	68816036	68816048	zfC4	11.5918	-
chr12	68832680	68832693	RHOX11	11.0918	+
chr12	68848857	68848867	Tbox-II	11.5	+
chr12	68848936	68848946	FOXR	12.7041	+
chr12	68894646	68894658	ZFP691	11.9898	-
chr12	68925822	68925834	POU	10.6327	-
chr12	68925841	68925851	PWWP_AThook	11.4554	+
chr12	68932566	68932577	ZFX	8.83168	+
chr12	68932622	68932634	TEA	11.3571	+
chr12	68932626	68932638	KLF	11.5816	+
chr12	68953838	68953848	TERF2	11.8571	+
chr12	68953863	68953875	MAF	12.1735	-
chr12	68953865	68953879	ESRR-II	11.6327	-
chr12	68953866	68953878	zfC4	11.1837	-
chr12	68953868	68953879	ESRR	11.2551	+
chr12	68959464	68959475	ZBTB3	12.6429	+
chr12	68959478	68959490	ZNF655	11.9796	+
chr12	68959525	68959537	POU	10.3776	+
chr12	69004613	69004624	ZFP959	11.9184	+
chr12	69004620	69004630	E2F_zfC2H2	12.3265	-
chr12	69004626	69004638	KLF	14.0714	+
chr12	69004662	69004675	bZIP_SAND	12.102	+
chr12	69004665	69004678	bZIP_SAND	12.0102	-
chr12	69070656	69070667	NFkBp50	11.8265	-
chr12	69070656	69070667	zfC2H2_EGR_RHD	12.4286	-
chr12	69070686	69070697	SOXC	11.11	+
chr12	69080781	69080793	ZNF655	10.9694	+
chr12	69081127	69081139	KLF	15.7653	-
chr12	69081156	69081168	ZNF655	11.2653	+
chr12	69139839	69139849	E2F_zfC2H2	11.3061	+
chr12	69139854	69139866	OVOL	11.4388	-
chr12	69139877	69139889	EGR	11.602	+
chr12	69139878	69139889	zfC2H2_RHD	11.5102	-
chr12	69139880	69139892	KLF	11.9796	-
chr12	69139903	69139916	TFE3	12.7347	-
chr12	69139914	69139926	GCM	11.3878	-
chr12	69139916	69139928	KLF	11.3673	-
chr12	69187001	69187012	ZBTB3	12.7551	-
chr12	69200677	69200687	PWWP_AThook	11.1782	+
chr12	69200721	69200731	NR4A	11.9082	-
chr12	69201894	69201904	E2F_zfC2H2	11.551	-
chr12	69201896	69201906	E2F_zfC2H2	11.551	+
chr12	69201909	69201921	ETSI	11.398	-
chr12	69201909	69201920	ETSIV	13	-
chr12	69201931	69201941	E2F_zfC2H2	12.3878	-
chr12	69201941	69201950	AP2	11.8163	-
chr12	69201956	69201966	E2F_zfC2H2	11.2449	+
chr12	69365382	69365392	PWWP_AThook	10.9505	+
chr12	69365408	69365420	DHARMA	11.7755	+
chr12	69376871	69376881	E2A	11.4082	-
chr12	69376935	69376946	ETSIII	12.398	+
chr12	69401248	69401258	PWWP_AThook	11.2376	+
chr12	69401255	69401266	GR	11.5612	-
chr12	69401317	69401327	PWWP_AThook	10.9505	-
chr12	69403047	69403058	POU_HMG	11.7347	-
chr12	69418854	69418866	bHLH	12.1313	+
chr12	69418860	69418872	TEA	12.051	+
chr12	69418890	69418900	PWWP_AThook	11.2277	-
chr12	69433721	69433731	PWWP_AThook	11.2178	-
chr12	69433754	69433765	SNAI	12.551	-
chr12	69433759	69433771	POU	10.5306	+
chr12	69446894	69446904	ZIC	11.0918	+
chr12	69446896	69446907	NFkBp50	12.1429	-
chr12	69446960	69446972	RFX	12.6224	+
chr12	69449497	69449508	ZFP959	14	-
chr12	69449499	69449511	ZFP691	13.8673	+
chr12	69449519	69449528	AP2	11.6122	+
chr12	69449556	69449567	SNAI	12.051	+
chr12	69458817	69458829	TEA	11.6531	+
chr12	69458825	69458837	GFI1	11.3939	-
chr12	69460316	69460328	Hbox	12.4082	+
chr12	69460322	69460332	NR4A	11.8878	-
chr12	69460323	69460335	zfC4	11.2959	+
chr12	69462210	69462221	ZFP959	12.9286	-
chr12	69512729	69512741	HTHpsq	10.8119	+
chr12	69593423	69593433	PWWP_AThook	11.2277	-
chr12	69593454	69593465	TAL	11.4242	+
chr12	69593455	69593466	TAL	11.202	-
chr12	69605827	69605838	ESRR	11.3061	+
chr12	69605838	69605850	ZBTB12	13.4694	+
chr12	69605883	69605895	TEA	12.1531	+
chr12	69605884	69605896	NFAT	11.1224	+
chr12	69605905	69605916	MH1	12.5	+
chr12	69633271	69633283	EGR	13.4286	-
chr12	69633271	69633282	zfC2H2_RHD	12.2755	+
chr12	69633273	69633282	AP2	11.1939	-
chr12	69633304	69633314	SP110	12.5204	-
chr12	69633307	69633316	AP2	11.8163	-
chr12	69633332	69633343	zfC2H2_RHD	12.1633	+
chr12	69633334	69633345	zfC2H2_RHD	14.5102	+
chr12	69633341	69633352	zfCXXC_SAND	11.6735	+
chr12	69633367	69633378	zfCXXC_SAND	12.4694	-
chr12	69686564	69686576	NFAT	11.1633	-
chr12	69686576	69686590	IRX	10.3469	+
chr12	69686599	69686611	EGR	13.8367	+
chr12	69686600	69686611	zfC2H2_RHD	11.4796	-
chr12	69686609	69686620	TAL	12.7071	+
chr12	69686612	69686624	bZIP_CEBP	12.2857	+
chr12	69722292	69722303	NFkBp50	12.602	+
chr12	69723892	69723904	bZIP_CEBP	11.4694	+
chr12	69724869	69724881	OSR	12.1735	+
chr12	69724886	69724898	HOX9-13	11.7327	+
chr12	69724931	69724943	ETS	11.2041	+
chr12	69725144	69725156	MAF	11.6327	-
chr12	69725189	69725200	SOXC	11.14	+
chr12	69725200	69725210	PLAGL1	14.1327	+
chr12	69725201	69725212	GLI	14.4286	+
chr12	69725205	69725216	G28216001	12.7347	-
chr12	69726728	69726738	NR4A	11.9898	-
chr12	69731997	69732010	FOX	11.14	-
chr12	69732016	69732027	ETSIII	13.3265	-
chr12	69735270	69735280	AP4	13.0816	-
chr12	69735309	69735319	ZNF200	11.7755	+
chr12	69735331	69735343	BCL	13.5918	+
chr12	69742090	69742101	zfC2H2_RHD	11.602	+
chr12	69742105	69742116	ETSIII	12.1122	-
chr12	69742112	69742123	ETSIII	12.0714	-
chr12	69748065	69748077	ARID5	11.0396	-
chr12	69748074	69748084	PWWP_AThook	10.7426	+
chr12	69753450	69753463	bHLHb2	11.7245	+
chr12	69753450	69753462	MAX	11.2551	+
chr12	69753489	69753501	P42	12.6837	-
chr12	69753498	69753508	E2F_zfC2H2	11.551	-
chr12	69753539	69753549	E2A	12.6429	-
chr12	69753539	69753550	SNAI	11.5	+
chr12	69797439	69797452	SIX	11.2574	-
chr12	69797445	69797457	HTHpsq	10.6733	-
chr12	69797509	69797521	zfC4	11.3673	-
chr12	69806794	69806805	ZBTB3	12.4388	-
chr12	69806841	69806851	PWWP_AThook	11.2178	+
chr12	69806872	69806884	GFI1	11.0303	-
chr12	69839616	69839628	DUX-LHX	10.99	-
chr12	69839701	69839713	SOX	10.6224	+
chr12	69839709	69839722	Hbox-II	10.3762	-
chr12	69864121	69864132	HIC1	11.0714	+
chr12	69864132	69864143	ETSIII	11.3367	+
chr12	69864134	69864144	SP110	11.3776	-
chr12	69864138	69864150	EGR	13.5918	-
chr12	69864146	69864158	EGR	11.6327	-
chr12	69864150	69864162	ETS	11.2551	-
chr12	69979163	69979173	ZIC	12.4082	-
chr12	69979185	69979196	GLI	11.398	+
chr12	69979185	69979196	ZFX	9.19802	+
chr12	69979186	69979197	GLI	11.398	-
chr12	69979186	69979197	ZFX	9.29703	-
chr12	69979190	69979202	KLF	16.5204	+
chr12	69979202	69979214	Pparg	10.9082	+
chr12	69979208	69979219	HES	13.898	-
chr12	69979220	69979232	ETS	11.1837	+
chr12	70004673	70004683	AP4	13.3061	-
chr12	70004716	70004727	zfC2H2_EGR_RHD	12.3878	-
chr12	70007201	70007213	AThook_PWWP	9.87129	-
chr12	70007215	70007228	TALE_zfC2H2	11.4694	+
chr12	70013310	70013323	NKX-II	10.6531	-
chr12	70013319	70013329	SP110	11.3776	+
chr12	70013320	70013331	ETSIII	11.3367	-
chr12	70013362	70013372	PWWP_AThook	10.9505	-
chr12	70132331	70132340	AP2	11.6122	+
chr12	70132345	70132356	ZFX	9.06931	+
chr12	70132367	70132378	ZFX	9.0099	-
chr12	70132388	70132399	ZFX	9.0099	-
chr12	70132614	70132625	GLI	11.8469	-
chr12	70132616	70132628	EGR	13.0918	-
chr12	70132616	70132627	zfC2H2_RHD	11.5408	+
chr12	70132618	70132627	AP2	11.1939	-
chr12	70132628	70132640	ETS	10.7857	+
chr12	70132655	70132665	SP110	12.9286	-
chr12	70132683	70132694	zfCXXC_SAND	13.0714	+
chr12	70195377	70195387	PWWP_AThook	11.1683	-
chr12	70195415	70195426	SOXC	12.71	-
chr12	70195454	70195466	ETSI	11.2449	+
chr12	70218954	70218966	bZIP_CEBP	13.3061	+
chr12	70218981	70218991	NR4A	11.8571	-
chr12	70360384	70360395	zfC2H2_EGR_RHD	11.551	-
chr12	70360418	70360429	zfC2H2_EGR_RHD	11.6837	+
chr12	70382641	70382651	NFkBp65	12.0816	-
chr12	70382671	70382681	PWWP_AThook	11.2277	+
chr12	70388569	70388581	DOBOX	11.0816	-
chr12	70388603	70388615	EGR	14.0204	+
chr12	70388606	70388617	ETSIII	12.5204	-
chr12	70388643	70388656	FOX	10.61	+
chr12	70393653	70393665	ZBTB12	11	-
chr12	70450822	70450834	CEBP	10.6162	+
chr12	70450832	70450845	TCF7	11.44	-
chr12	70488284	70488294	AP4	11.7347	+
chr12	70488327	70488337	PWWP_AThook	11.2376	+
chr12	70488332	70488343	SOXC	12.05	-
chr12	70488337	70488348	SOXC	11.43	-
chr12	70488348	70488360	HTHpsq	10.5248	-
chr12	70558792	70558802	PLAGL1	11.6224	+
chr12	70558841	70558852	ETSIV	10.9592	+
chr12	70558847	70558860	TALE_zfC2H2	10.449	-
chr12	70571959	70571970	POU_HMG	12.4286	-
chr12	70574146	70574159	TCF7	11.09	-
chr12	70603990	70604000	PWWP_AThook	11.2376	-
chr12	70604022	70604033	ESRR	11.1837	+
chr12	70605056	70605067	SOXC	11.81	+
chr12	70605103	70605113	PWWP_AThook	10.9505	-
chr12	70615549	70615561	Hbox-POU	11.4242	+
chr12	70615565	70615575	E2A	11.4796	+
chr12	70615609	70615619	AP4	11.8265	+
chr12	70626183	70626196	GMEB_MADF	10.5714	+
chr12	70626201	70626213	GFI1	10.899	-
chr12	70626260	70626271	SOXC	11.2	+
chr12	70633621	70633634	FOX	10.83	+
chr12	70633667	70633680	bHLHb2	11.1735	-
chr12	70633669	70633681	bHLH	12.1616	-
chr12	70633670	70633683	TFE3	12.0816	+
chr12	70634022	70634032	PWWP_AThook	11.0099	+
chr12	70634037	70634049	HTHpsq	11.9505	+
chr12	70636745	70636758	bHLHb2	12.5918	+
chr12	70636750	70636762	EGR	13.3776	+
chr12	70636751	70636762	zfC2H2_RHD	12.7959	-
chr12	70636753	70636765	KLF	15.8878	-
chr12	70636756	70636768	EGR	12.3571	+
chr12	70636757	70636768	zfC2H2_RHD	12.7959	-
chr12	70636805	70636818	FOXN	12.3776	+
chr12	70637140	70637151	ETSIII	11.5408	-
chr12	70637155	70637167	EGR	11.398	+
chr12	70637158	70637169	GLI	12.1837	+
chr12	70637167	70637178	zfCXXC_SAND	12.2041	-
chr12	70637183	70637193	NR4A	13.0714	-
chr12	70637205	70637218	CENP_zfCXXC	10.7653	-
chr12	70759991	70760002	ZFX	9.52475	-
chr12	70760012	70760024	KLF	14.7653	-
chr12	70760017	70760029	KLF	13.2245	-
chr12	70760034	70760045	Sohlh2	12.4796	-
chr12	70760037	70760049	EGR	12.3265	+
chr12	70760045	70760057	EGR	13.4592	-
chr12	70760047	70760056	AP2	11.6531	-
chr12	70760048	70760057	AP2	12.102	-
chr12	70861778	70861789	SNAI	11.9184	+
chr12	70861804	70861813	AP2	11.449	-
chr12	70861814	70861824	Tbox-II	12.4592	-
chr12	70861826	70861836	ZIC	12.3469	+
chr12	71031176	71031188	NKX	11.0306	+
chr12	71031205	71031215	NFkBp65	11.898	-
chr12	71031207	71031217	PWWP_AThook	10.901	+
chr12	71031208	71031218	PWWP_AThook	11.505	+
chr12	71031268	71031279	zfC2H2_RHD	13.4898	-
chr12	71314503	71314515	OSR	12.9898	-
chr12	71314521	71314532	zfCXXC_SAND	12.551	+
chr12	71314541	71314552	NFkBp50	12.3265	-
chr12	71314580	71314591	zfCXXC_SAND	11.9082	-
chr12	71512252	71512265	TCF7	11.51	-
chr12	71512253	71512266	ARID3	10.9109	+
chr12	71512268	71512280	RFX	11.7653	-
chr12	71512280	71512291	zfC2H2_RHD	11.4796	-
chr12	71833507	71833520	bZIP_SAND	12.4796	+
chr12	71833510	71833523	bZIP_SAND	11.9898	-
chr12	71833521	71833531	E2F_zfC2H2	11.1122	+
chr12	71833593	71833603	bHLH_CENP	13.2653	+
chr12	71835685	71835696	zfC2H2_EGR_RHD	11.8061	+
chr12	71835746	71835757	ZBTB3	12.2857	+
chr12	72056809	72056821	DOBOX	11.0204	+
chr12	72061494	72061505	GR	11.5612	-
chr12	72061520	72061532	GFI1	11.6768	-
chr12	72067971	72067981	PWWP_AThook	11.1683	-
chr12	72068019	72068033	HNF1	10.5204	+
chr12	72068027	72068039	P42	12.9796	+
chr12	72079796	72079807	ETSIV	10.8367	-
chr12	72079801	72079812	HIC1	10.9592	+
chr12	72079806	72079817	ZBTB3	10.9796	+
chr12	72079836	72079847	NFkBp50	11.9592	+
chr12	72079866	72079876	ZIC	14.102	+
chr12	72079876	72079888	P42	11.3776	+
chr12	72079886	72079898	EGR	14.2959	+
chr12	72079887	72079898	zfC2H2_RHD	13.5918	-
chr12	72102248	72102258	PWWP_AThook	10.6733	+
chr12	72104194	72104204	SP110	12.0612	-
chr12	72104214	72104223	AP2	13.0102	-
chr12	72125269	72125280	ETSIII	11.7245	-
chr12	72125277	72125288	ETSIII	11.6531	-
chr12	72125913	72125923	Tbox-II	11.9388	-
chr12	72125944	72125956	ZFP691	11.8469	-
chr12	72125953	72125965	HOX9-13	11.6337	+
chr12	72125961	72125973	KLF	12.4082	+
chr12	72125984	72125994	FOXR	12.3367	-
chr12	72126002	72126013	ZBTB3	10.898	-
chr12	72146927	72146937	SP110	11.2449	+
chr12	72148600	72148612	KLF	12.6735	+
chr12	72148612	72148623	zfCXXC_SAND	12.0918	-
chr12	72148617	72148630	TFE3	11.6429	-
chr12	72148620	72148633	TFE3	13.102	+
chr12	72148630	72148643	Tbox	12.1939	+
chr12	72148634	72148647	bZIP_SAND	12.0204	+
chr12	72148644	72148655	ETSIII	11.9184	-
chr12	72233467	72233479	ETSI	11.3367	-
chr12	72233467	72233478	ETSIV	12.9898	-
chr12	72233488	72233500	ETSI	11.2551	-
chr12	72233514	72233526	bHLH	11.4141	-
chr12	72233543	72233555	MAX	11.8878	-
chr12	72233562	72233573	zfCXXC_SAND	12.6429	-
chr12	72332588	72332599	POU_HMG	11.5918	-
chr12	72480978	72480989	GR	11.2143	-
chr12	72480990	72481001	NFkBp50	12.1939	-
chr12	72481053	72481065	TEA	12.0306	+
chr12	72668680	72668692	HBP1	11.1515	-
chr12	72668682	72668693	POU_HMG	13.0714	+
chr12	72668739	72668752	Hbox-II	10.5347	+
chr12	72668740	72668753	Hbox-II	10.396	-
chr12	73141390	73141401	IRC900814	11.7857	+
chr12	73537647	73537657	PWWP_AThook	11.2277	+
chr12	73636900	73636910	AP4	11.6939	-
chr12	73636995	73637007	ARID5	11.5545	+
chr12	73636999	73637011	AThook_PWWP	9.89109	-
chr12	73639543	73639555	HBP1	11.7576	+
chr12	73639563	73639573	PWWP_AThook	11.2376	+
chr12	73639581	73639593	GFI1	11.3131	+
chr12	73660360	73660371	POU_HMG	11.7653	+
chr12	73660427	73660438	zfC2H2_EGR_RHD	13.0102	+
chr12	74257695	74257707	bZIP_CEBP	13.551	-
chr12	74257720	74257730	FOXR	12.1327	-
chr12	74300296	74300308	AThook_PWWP	10.0594	+
chr12	74300324	74300334	PWWP_AThook	11.2277	+
chr12	74300335	74300349	HNF1	10.8776	+
chr12	74300339	74300353	HNF1	11.0102	-
chr12	74432786	74432796	CXC	11.5941	-
chr12	74432804	74432815	HIC1	11.7143	+
chr12	74432810	74432822	Pparg	13.5204	+
chr12	74668775	74668787	Hbox-POU	11.202	-
chr12	74668781	74668793	NKX	10.9796	-
chr12	74668801	74668813	HTHpsq	11.5545	+
chr12	74668815	74668825	PWWP_AThook	10.9307	-
chr12	74796309	74796319	PBX	13.2347	+
chr12	74931559	74931571	KLF	11.2449	-
chr12	74931611	74931621	ZIC	10.8673	+
chr12	75227869	75227879	PWWP_AThook	10.8515	+
chr12	75419708	75419720	OVOL	11.6939	-
chr12	75603657	75603668	zfC2H2_RHD	13.6429	+
chr12	75628484	75628496	zfC4	11.3061	+
chr12	75628495	75628505	NFkBp65	12.1122	-
chr12	75628550	75628563	NKX-II	11.1429	+
chr12	75628553	75628565	NR2E	11.0102	-
chr12	75728423	75728435	EGR	12.8061	+
chr12	75728424	75728435	zfC2H2_RHD	12.5204	-
chr12	75728426	75728438	KLF	14.1327	-
chr12	75728485	75728497	FOXM	11.3265	-
chr12	75784745	75784755	PLAGL1	12.4694	-
chr12	75784827	75784838	G28216001	12.9694	-
chr12	75784859	75784872	bHLHb2	11.5612	+
chr12	75784859	75784871	MAX	11.102	+
chr12	75784873	75784886	TALE_zfC2H2	11.7041	+
chr12	75784905	75784916	ZFX	9.17822	+
chr12	75869986	75869998	ETS	10.8265	-
chr12	75870040	75870050	TERF2	11.6327	+
chr12	75870053	75870065	TEA	11.7653	-
chr12	75872224	75872235	MADF	11.8571	+
chr12	75872248	75872260	GFI1	11.2929	-
chr12	75872283	75872294	SOXC	11.18	+
chr12	75905384	75905396	ETS	10.7857	+
chr12	75905397	75905409	ETS	11.7245	-
chr12	75905418	75905428	TERF2	11.6429	+
chr12	75942991	75943004	ARID3	10.6535	+
chr12	75943006	75943018	GFI1	11.6869	-
chr12	75946653	75946665	GFI1	10.9091	+
chr12	75946718	75946730	NFAT	11.0306	-
chr12	75946721	75946731	PWWP_AThook	10.6139	+
chr12	75946722	75946732	PWWP_AThook	11.505	+
chr12	75955857	75955868	ETSIV	11.9796	-
chr12	75955880	75955892	TEA	11.5408	+
chr12	75955923	75955933	PWWP_AThook	11.1683	-
chr12	75955931	75955942	POU_HMG	11.7449	+
chr12	75983174	75983184	ZNF200	12.0816	+
chr12	75983240	75983250	PWWP_AThook	11.1683	+
chr12	75983246	75983258	GFI1	11.3838	+
chr12	75986655	75986665	FOXR	11.4388	+
chr12	75986656	75986669	TCF7	12.24	+
chr12	75986687	75986699	zfC4	11.6939	-
chr12	75986717	75986727	ZIC	11.0612	-
chr12	75986719	75986731	NR2E	10.9796	-
chr12	76026448	76026458	CXC	11.3069	-
chr12	76026485	76026495	CXC	11.198	+
chr12	76034953	76034964	zfC2H2_RHD	13.0918	+
chr12	76034981	76034992	zfC2H2_EGR_RHD	11.8469	+
chr12	76045185	76045198	Hbox-III	11.6337	+
chr12	76045246	76045257	ETSIII	12.7755	+
chr12	76052735	76052747	NFAT	10.8265	+
chr12	76052774	76052786	ZSCAN4	11.7245	-
chr12	76053943	76053955	ZBTB12	10.8673	+
chr12	76060873	76060885	FOXM	12.1939	+
chr12	76060880	76060892	TEA	11.9184	+
chr12	76060887	76060900	TCF7	10.8	-
chr12	76061758	76061770	NFAT	11.4694	+
chr12	76061837	76061847	PWWP_AThook	11.0198	-
chr12	76061845	76061858	RHOX11	11.0204	-
chr12	76093794	76093805	SOXC	11.26	+
chr12	76105000	76105011	SOXC	11.27	+
chr12	76105005	76105017	DUX-LHX	11.51	-
chr12	76105005	76105017	Hbox-POU	11.5657	+
chr12	76105034	76105046	TEA	12.3061	-
chr12	76114786	76114798	GCM	11.4388	+
chr12	76114804	76114814	ZIC	11.7347	+
chr12	76115419	76115430	zfC2H2_EGR_RHD	12.7041	+
chr12	76115456	76115468	HOX9-13	10.9109	+
chr12	76116554	76116568	IRX	10.3673	+
chr12	76116589	76116601	SOX	10.5816	-
chr12	76119379	76119391	DOBOX	11.2449	+
chr12	76119413	76119423	NR4A	12.7857	+
chr12	76119420	76119432	GFI1	11.697	+
chr12	76119438	76119448	E2A	12.6429	-
chr12	76119444	76119456	ZFP691	11.5816	+
chr12	76119465	76119477	NR2E	11.0408	-
chr12	76144804	76144814	NFkBp65	12.7755	-
chr12	76144814	76144824	FOXR	12.0102	-
chr12	76153722	76153732	ZNF200	11.6224	-
chr12	76153810	76153822	HBP1	12.2222	-
chr12	76178521	76178532	ZBTB3	10.7347	+
chr12	76184063	76184074	ZFX	9.24752	-
chr12	76186748	76186758	NFkBp65	11.8265	+
chr12	76197591	76197604	TCF7	11.08	-
chr12	76197592	76197605	ARID3	10.3069	+
chr12	76197602	76197614	CEBP	11.4141	+
chr12	76197617	76197628	zfC2H2_RHD	13.0204	+
chr12	76197623	76197635	EGR	10.8367	-
chr12	76206256	76206267	SOXC	11.15	-
chr12	76206264	76206276	ZSCAN4	11.2857	-
chr12	76206309	76206320	SNAI	11.9796	-
chr12	76209284	76209296	MAF	12.3878	-
chr12	76209325	76209335	CXC	11.9406	+
chr12	76214549	76214561	Hbox	11.9184	+
chr12	76214560	76214570	NFkBp65	12.7755	-
chr12	76214568	76214580	DM	10.898	+
chr12	76214615	76214627	FOXM	12.5306	-
chr12	76215300	76215312	ZNF655	11.949	+
chr12	76219503	76219513	PWWP_AThook	11.1683	+
chr12	76219522	76219533	ZBTB3	10.9898	-
chr12	76248802	76248815	SIX	10.7525	+
chr12	76248813	76248824	SOXC	12.22	-
chr12	76248897	76248909	DUX-LHX	12.29	-
chr12	76250142	76250154	RFX	11.8061	+
chr12	76250145	76250157	DM	11.0714	-
chr12	76271726	76271736	PWWP_AThook	11.1683	-
chr12	76271756	76271766	PWWP_AThook	10.8218	-
chr12	76272141	76272152	ETSIII	11.2857	+
chr12	76272157	76272169	HOX9-13	11.9802	-
chr12	76283203	76283214	POU_HMG	12.0714	-
chr12	76283276	76283288	HBP1	11.1111	+
chr12	76283282	76283292	AP4	13.398	-
chr12	76283287	76283298	ETSIII	11.5	-
chr12	76313206	76313217	SNAI	12.1939	-
chr12	76313218	76313228	ZIC	11.8469	+
chr12	76313221	76313232	ETSIII	12.949	-
chr12	76313228	76313238	PWWP_AThook	11.2277	+
chr12	76329266	76329277	SOXC	12.86	+
chr12	76329306	76329317	ZFP959	12.3673	-
chr12	76329309	76329320	ZBTB3	12.898	+
chr12	76329332	76329344	MAF	12.1327	-
chr12	76337836	76337848	POU	11.0714	+
chr12	76337845	76337856	MH1	12.2959	+
chr12	76337887	76337898	ETSIII	11.3061	+
chr12	76338429	76338441	OSR	12.949	+
chr12	76345891	76345901	NFkBp65	12.9694	+
chr12	76347893	76347903	PWWP_AThook	11.2277	-
chr12	76347905	76347917	zfC4	11.5102	-
chr12	76352820	76352833	Hbox-III	10.5446	-
chr12	76353931	76353943	zfC4	11.5816	-
chr12	76353950	76353960	AP4	11.5	+
chr12	76353952	76353965	TALE_zfC2H2	10.6837	-
chr12	76353961	76353972	ZBTB3	13.6531	+
chr12	76353986	76353998	TEA	11.9796	+
chr12	76353999	76354012	TCF7	10.92	-
chr12	76358130	76358141	SNAI	12.3878	-
chr12	76358136	76358146	SP110	11.3776	-
chr12	76358140	76358150	SP110	12.551	-
chr12	76358149	76358160	ETSIII	11.7347	-
chr12	76358181	76358192	ETSIII	12.1429	+
chr12	76363044	76363055	ETSIII	11.8776	+
chr12	76363095	76363107	ZFP691	13.6429	-
chr12	76363098	76363109	ZFP959	11.7959	+
chr12	76363582	76363595	Tbox	11.4796	-
chr12	76363582	76363592	Tbox-II	12.9898	-
chr12	76363593	76363604	zfC2H2_RHD	13.0204	+
chr12	76363608	76363621	TCF7	11.6	-
chr12	76364256	76364267	ZFP959	12.1633	-
chr12	76364262	76364273	HIC1	11.449	-
chr12	76364282	76364293	ETSIII	11.7653	-
chr12	76364296	76364308	ZSCAN4	10.8163	-
chr12	76364327	76364340	Tbox	12.4184	-
chr12	76364338	76364350	RFX	10.9184	-
chr12	76371649	76371663	ESRR-II	10.7653	-
chr12	76371650	76371662	zfC4	11.2959	-
chr12	76371653	76371663	NR4A	12.1735	+
chr12	76371672	76371684	ZSCAN4	11.0102	-
chr12	76371700	76371712	MAF	11.8265	+
chr12	76373020	76373032	ZNF655	11.5408	-
chr12	76373034	76373046	ETS	11.2449	-
chr12	76373082	76373094	DHARMA	11.8673	+
chr12	76373100	76373112	NKX	11.449	-
chr12	76375958	76375968	SP110	13.602	+
chr12	76377778	76377789	ETSIII	11.7347	+
chr12	76377812	76377822	Tbox-II	12.7143	-
chr12	76377819	76377829	CXC	12.2079	+
chr12	76377823	76377834	SNAI	11.6224	+
chr12	76377871	76377883	HTHpsq	11.4455	+
chr12	76405808	76405820	ZBTB12	12.3367	+
chr12	76405826	76405835	AP2	13	-
chr12	76405831	76405843	TEA	11.6735	+
chr12	76405867	76405879	ZFP691	12.0408	-
chr12	76414100	76414111	zfC2H2_EGR_RHD	11.8469	+
chr12	76414152	76414163	HIC1	11.0306	-
chr12	76414459	76414471	NR2E	11.2347	+
chr12	76424242	76424254	EGR	10.9082	-
chr12	76424267	76424277	bHLH_CENP	12.1939	+
chr12	76424276	76424290	ESRR-II	11.051	-
chr12	76425583	76425595	KLF	13.5	+
chr12	76425623	76425634	ETSIV	13.5816	-
chr12	76425637	76425649	ETS	10.8673	-
chr12	76427699	76427709	PWWP_AThook	11.1683	+
chr12	76427738	76427748	Tbox-II	12.5918	-
chr12	76429066	76429077	ZFX	8.9703	+
chr12	76478740	76478750	ZIC	12.7245	-
chr12	76478748	76478760	ETS	10.602	-
chr12	76478779	76478790	ETSIII	11.7041	-
chr12	76478794	76478807	bHLHb2	11.3571	+
chr12	76478794	76478806	MAX	13.0612	+
chr12	76478801	76478812	zfCXXC_SAND	12.4592	-
chr12	76478812	76478824	KLF	14.3265	+
chr12	76478817	76478829	KLF	15.9184	+
chr12	76497523	76497534	HIC1	11.4286	+
chr12	76497538	76497548	NR4A	11.9082	+
chr12	76653559	76653572	SIX	11.2079	-
chr12	76653565	76653577	ETS	11.3163	-
chr12	76685284	76685296	DOBOX	13.1837	-
chr12	76685305	76685316	NFkBp50	11.2347	-
chr12	76742206	76742218	ETSI	10.8571	-
chr12	76742207	76742219	ETS	11.551	-
chr12	76953592	76953602	ZIC	11.0918	-
chr12	76953599	76953611	KLF	14.3878	+
chr12	76953603	76953615	KLF	15.1633	+
chr12	76953610	76953621	ETSIV	12.4184	-
chr12	76953612	76953624	DHARMA	12.6122	-
chr12	76953614	76953627	TFE3	11.6939	-
chr12	76953630	76953642	KLF	11.7449	+
chr12	76953643	76953656	TFE3	12.5816	-
chr12	76953646	76953659	TFE3	12.2959	+
chr12	76963701	76963713	ZNF655	12.5918	-
chr12	76982650	76982662	CEBP	10.8687	+
chr12	76982704	76982713	AP2	10.7857	-
chr12	76984058	76984070	bZIP_CEBP	11.6429	+
chr12	76984063	76984075	bZIP_CEBP	12.2653	+
chr12	77005531	77005543	DUX-LHX	11.67	-
chr12	77005572	77005584	FOXM	11.8163	-
chr12	77056577	77056588	ETSIII	11.9082	-
chr12	77060100	77060111	ETSIII	11.4796	-
chr12	77060152	77060162	PWWP_AThook	11.2376	-
chr12	77060167	77060178	ZFX	8.88119	+
chr12	77157957	77157967	E2F_zfC2H2	10.4796	-
chr12	77157985	77157994	AP2	11.449	-
chr12	77158015	77158026	ZBTB3	10.7755	+
chr12	77158017	77158027	ZIC	12.7245	+
chr12	77158034	77158044	Tbox-II	11.8061	-
chr12	77158055	77158066	ETSIV	12.7347	-
chr12	77251112	77251123	ZBTB3	13.0204	+
chr12	77271901	77271912	zfCXXC_SAND	11.898	+
chr12	77271917	77271929	KLF	14.8878	+
chr12	77271920	77271932	EGR	14.051	-
chr12	77271920	77271931	zfC2H2_RHD	13.5918	+
chr12	77271923	77271935	KLF	15.9286	+
chr12	77271926	77271937	zfC2H2_RHD	12.1531	+
chr12	77271929	77271938	AP2	13.0102	-
chr12	77271931	77271941	ZIC	11.5204	+
chr12	77271935	77271946	ZFP959	12.9184	-
chr12	77272775	77272786	HNF4	11.7449	+
chr12	77272779	77272789	SP110	11.2245	+
chr12	77272789	77272801	DOBOX	12.8367	-
chr12	77272804	77272814	E2F_zfC2H2	12.1327	+
chr12	77272806	77272816	E2F_zfC2H2	12.1429	+
chr12	77272808	77272819	zfCXXC_SAND	12.9592	+
chr12	77272836	77272848	KLF	11.449	-
chr12	77272851	77272863	KLF	11.5816	+
chr12	77272856	77272868	KLF	14.102	+
chr12	77294843	77294856	TCF7	13.56	+
chr12	77305876	77305888	FOXM	11.8673	+
chr12	77305946	77305958	NR2E	11.0918	-
chr12	77377592	77377602	PWWP_AThook	11.1683	-
chr12	77377598	77377608	PWWP_AThook	11.1683	+
chr12	77377672	77377682	ZNF200	12.2041	+
chr12	77459320	77459332	P42	12.0408	+
chr12	77459396	77459408	Hbox	11.5	+
chr12	77670811	77670823	FOXM	12.1531	+
chr12	77718376	77718386	PWWP_AThook	10.6238	+
chr12	77718377	77718387	PWWP_AThook	11.505	+
chr12	77747959	77747973	IRX	10.9898	+
chr12	77747971	77747984	RHOX11	10.9184	-
chr12	77771260	77771270	PWWP_AThook	11.2178	-
chr12	77773496	77773508	OVOL	11.7449	-
chr12	77773519	77773530	zfC2H2_EGR_RHD	12.5714	-
chr12	77773572	77773584	zfC4	11.6122	-
chr12	78061211	78061222	NFkBp50	11.6122	+
chr12	78061244	78061254	SP110	13.8163	+
chr12	78061247	78061257	ZNF200	12.3673	-
chr12	78061273	78061283	SP110	11.7449	-
chr12	78134969	78134979	PWWP_AThook	10.9802	-
chr12	78140055	78140065	E2A	12.0102	-
chr12	78224609	78224619	PWWP_AThook	10.7525	-
chr12	78746248	78746260	HOX9-13	10.9802	-
chr12	78746285	78746295	PWWP_AThook	11.2178	-
chr12	78753466	78753476	SP110	11.3776	-
chr12	78753544	78753556	NFAT	10.8265	+
chr12	78884282	78884295	Tbox	11.4184	+
chr12	78884298	78884308	FOXR	11.898	+
chr12	78884333	78884344	GLI	11.7959	+
chr12	78931214	78931225	TAL	11.3939	+
chr12	78931215	78931226	TAL	11.6869	-
chr12	78931222	78931234	HTHpsq	12.5743	+
chr12	78931226	78931237	zfC2H2_RHD	11.7041	-
chr12	78931246	78931258	ZSCAN4	10.8571	-
chr12	78934481	78934491	TERF2	13.4796	-
chr12	78934494	78934504	NFkBp65	11.8878	-
chr12	78934505	78934517	MAF	12.2755	+
chr12	78940818	78940830	Hbox-POU	13.4848	-
chr12	78940821	78940833	POU	10.4082	-
chr12	78940835	78940847	ZBTB12	12.7551	-
chr12	78940879	78940889	AP4	11.5816	-
chr12	78940889	78940899	PWWP_AThook	11.1485	+
chr12	78940915	78940926	MH1	13.1429	-
chr12	79125891	79125902	SOXC	11.11	+
chr12	79125919	79125930	TAL	11.8182	+
chr12	79125945	79125957	AThook_PWWP	9.84158	+
chr12	79257707	79257718	zfCXXC_SAND	11.9796	+
chr12	79848140	79848152	POU	11.2551	-
chr12	79848163	79848175	GFI1	11.0101	-
chr12	79848167	79848177	CXC	11.1584	-
chr12	79897163	79897177	ESRR-II	10.602	+
chr12	79897163	79897173	NR4A	12.7041	-
chr12	79897202	79897214	NR2E	11.0918	-
chr12	79897227	79897239	DUX-LHX	11.25	+
chr12	79897234	79897246	DUX-LHX	11.15	+
chr12	79897241	79897253	DUX-LHX	11.15	+
chr12	79918112	79918124	MAF	11.6327	+
chr12	79933984	79933995	HNF4	11.8265	-
chr12	79934000	79934011	ZFP959	12.8061	+
chr12	79941033	79941045	HTHpsq	10.8317	+
chr12	79941077	79941088	zfC2H2_RHD	13.8878	-
chr12	79941080	79941091	ZFP959	11.8469	-
chr12	79943416	79943426	PWWP_AThook	10.7525	-
chr12	79943467	79943478	ESRR	11.7857	-
chr12	79943467	79943481	ESRR-II	10.7347	+
chr12	79943493	79943503	NFkBp65	11.9796	+
chr12	80083841	80083852	ZFP959	14.4898	-
chr12	80083852	80083864	EGR	14.0816	-
chr12	80083852	80083863	zfC2H2_RHD	11.7857	+
chr12	80083856	80083866	ZIC	10.949	-
chr12	80083858	80083870	EGR	11.2959	+
chr12	80083859	80083870	zfC2H2_RHD	11.7449	-
chr12	80083871	80083881	ZIC	11.2347	+
chr12	80083887	80083899	EGR	10.8776	-
chr12	80083895	80083904	AP2	11	+
chr12	80083895	80083907	EGR	11.5816	+
chr12	80083896	80083905	AP2	11.2041	+
chr12	80083896	80083907	zfC2H2_RHD	11.4388	-
chr12	80083898	80083908	PLAGL1	11.6224	+
chr12	80083900	80083911	GLI	11.8469	+
chr12	80083905	80083916	ZFX	9.0495	+
chr12	80083906	80083917	ZFX	8.9505	-
chr12	80083910	80083919	AP2	12.102	+
chr12	80083911	80083920	AP2	11.2041	+
chr12	80083913	80083923	PLAGL1	13.8469	+
chr12	80083929	80083941	FOXM	11.7653	-
chr12	80084831	80084843	KLF	12.7857	-
chr12	80084850	80084861	zfCXXC_SAND	11.6327	-
chr12	80085620	80085630	FOXR	11.6429	+
chr12	80098722	80098732	E2A	11.3673	+
chr12	80098783	80098795	ZSCAN4	10.4898	-
chr12	80133380	80133391	SNAI	12.4592	+
chr12	80133405	80133415	FOXR	12.2755	+
chr12	80133419	80133429	PWWP_AThook	11.2277	-
chr12	80133446	80133456	PWWP_AThook	10.9505	-
chr12	80137650	80137662	OSR	12.3776	+
chr12	80217319	80217329	NFkBp65	12.3776	+
chr12	80217324	80217336	SOX	10.8776	+
chr12	80217350	80217362	SOX	10.5816	+
chr12	80217382	80217392	PWWP_AThook	11.1683	-
chr12	80328338	80328350	KLF	13.0816	+
chr12	80328355	80328365	ZIC	13.7857	+
chr12	80328364	80328374	ZNF200	11.9388	+
chr12	80328369	80328380	zfCXXC_SAND	13	+
chr12	80328371	80328383	KLF	14.5918	+
chr12	80328374	80328385	zfC2H2_RHD	13.0918	+
chr12	80450180	80450191	ETSIII	11.2857	+
chr12	80450193	80450204	SOXC	11.93	-
chr12	80450198	80450209	SOXC	12	+
chr12	80603030	80603042	ZBTB12	11.7347	+
chr12	80794422	80794435	Hbox-II	11.297	+
chr12	80794438	80794448	SP110	13.602	+
chr12	80987742	80987752	NFkBp65	12.6122	-
chr12	81077986	81078000	IRX	11.898	-
chr12	81078008	81078019	ETSIII	11.3265	-
chr12	81078033	81078045	TEA	11.2857	+
chr12	81078045	81078054	AP2	11.449	-
chr12	81096729	81096739	PBX	13.2347	+
chr12	81096744	81096754	E2A	11.7653	+
chr12	81101404	81101415	ZBTB3	12.7245	-
chr12	81101410	81101423	Hbox-II	10.901	+
chr12	81101423	81101433	E2A	11.5612	-
chr12	81110611	81110623	ZNF655	10.898	+
chr12	81156322	81156332	PWWP_AThook	11.1683	+
chr12	81156341	81156352	HIC1	11.1224	+
chr12	81156942	81156953	ETSIII	11.7857	-
chr12	81171856	81171868	MAF	12.6327	-
chr12	81331579	81331590	ETSIII	12.3163	-
chr12	81331656	81331667	zfCXXC_SAND	12.0408	-
chr12	81331691	81331702	SNAI	11.6122	-
chr12	81331728	81331738	SP110	11.3776	+
chr12	81331729	81331740	ETSIII	11.5408	-
chr12	81331743	81331755	ZBTB12	13.0408	-
chr12	81331762	81331773	zfC2H2_RHD	11.6327	+
chr12	81331765	81331774	AP2	11.449	-
chr12	81519611	81519623	NFAT	11.1939	+
chr12	81519690	81519702	bZIP_CEBP	10.898	-
chr12	81519691	81519702	MADF	11.7347	+
chr12	81519708	81519720	POU	11	-
chr12	81664364	81664377	TCF7	10.98	-
chr12	81664392	81664404	NR2E	11.2857	+
chr12	81664426	81664438	OSR	12.051	+
chr12	81664445	81664458	Tbox	11.2959	-
chr12	81771758	81771770	HOX9-13	11.5446	-
chr12	81771768	81771779	NFkBp50	12.0408	-
chr12	81771768	81771779	zfC2H2_EGR_RHD	12.1531	-
chr12	81771805	81771816	ETSIII	13.1327	-
chr12	81771809	81771821	NR2E	11.2449	+
chr12	82153174	82153185	ETSIII	11.2857	+
chr12	82155353	82155365	HTHpsq	12.0891	+
chr12	82155380	82155390	PWWP_AThook	11.2376	+
chr12	82155406	82155416	NFkBp65	11.8878	-
chr12	82155414	82155424	PWWP_AThook	10.703	-
chr12	82155435	82155446	NFkBp50	11.3878	+
chr12	82203997	82204009	BCL	10.9082	-
chr12	82204063	82204073	CXC	11.5545	-
chr12	82204964	82204976	DOBOX	12.9898	-
chr12	82204967	82204978	zfC2H2_EGR_RHD	12.1531	+
chr12	82336526	82336538	ETS	10.7857	+
chr12	82336541	82336553	DM	12.102	-
chr12	82343631	82343641	NFkBp65	12.0408	-
chr12	82343648	82343660	Pparg	11.898	+
chr12	82343657	82343669	HTHpsq	11.4653	-
chr12	82349355	82349367	DM	11.4184	-
chr12	82349378	82349389	POU_HMG	11.4898	+
chr12	82349430	82349442	TEA	11.7551	+
chr12	82350419	82350430	ETSIII	11.2857	-
chr12	82350434	82350444	NFkBp65	12.5	-
chr12	82350462	82350475	TALE_zfC2H2	10.6327	+
chr12	82362345	82362356	zfC2H2_EGR_RHD	12.8673	+
chr12	82468225	82468236	ZBTB3	13.6531	+
chr12	82468258	82468272	IRX	10.949	-
chr12	82468271	82468281	FOXR	12.8776	-
chr12	82468303	82468315	bHLH	12.0909	+
chr12	82552831	82552842	MH1	13.0204	-
chr12	82552842	82552852	NFkBp65	11.8367	+
chr12	82752240	82752252	ETSI	11.0306	+
chr12	82752274	82752287	Hbox-III	10.3861	-
chr12	82752276	82752288	HTHpsq	11.1089	+
chr12	82752306	82752316	FOXR	12.5816	+
chr12	82752308	82752320	CEBP	10.6566	-
chr12	82752308	82752320	P42	13.4184	-
chr12	82752527	82752538	ETSIII	12.0102	-
chr12	82752531	82752543	NR2E	11.6327	+
chr12	82752534	82752547	FOXN	11.4592	+
chr12	82752549	82752560	ZFX	9.28713	+
chr12	82752597	82752608	SNAI	11.449	-
chr12	82752598	82752608	E2A	12.7245	+
chr12	82752619	82752631	KLF	13	-
chr12	83080667	83080679	EGR	11.8673	+
chr12	83080668	83080679	zfC2H2_RHD	12.0204	-
chr12	83080671	83080682	GLI	12.6122	+
chr12	83080688	83080700	MAX	11.449	-
chr12	83791458	83791470	ZBTB12	10.9796	-
chr12	83791509	83791522	TCF7	12.87	-
chr12	83791537	83791547	PWWP_AThook	10.9604	-
chr12	83791540	83791551	SOXC	12.03	+
chr12	84468067	84468077	CXC	11.297	-
chr12	84468105	84468115	PWWP_AThook	11.2376	+
chr12	84468115	84468125	PWWP_AThook	11.1782	+
chr12	84902722	84902733	ZBTB3	12.3367	+
chr12	84902727	84902740	FOX	11.33	-
chr12	84902737	84902748	ZFX	9.10891	+
chr12	85307363	85307373	CXC	11.2475	-
chr12	85307422	85307433	ESRR	13.1939	+
chr12	85344922	85344933	ETSIII	11.4082	+
chr12	85344950	85344961	ETSIII	11.3061	+
chr12	85389524	85389536	Pparg	12.5204	-
chr12	85389559	85389570	zfC2H2_RHD	13.8878	+
chr12	85430065	85430075	E2A	11.5918	-
chr12	85430073	85430083	NFkBp65	12.4082	-
chr12	85430097	85430109	Hbox	11.5918	-
chr12	85430152	85430163	SOXC	11.31	-
chr12	85673827	85673837	AP4	11.6531	+
chr12	85673858	85673869	ZFP959	13.0102	-
chr12	85673860	85673872	ZFP691	13.6735	+
chr12	85711759	85711772	FOX	11.99	-
chr12	85711799	85711810	zfC2H2_RHD	11.4796	+
chr12	85793017	85793031	IRX	10.8367	-
chr12	86013188	86013199	SNAI	11.3367	+
chr12	86013221	86013232	SNAI	12.8367	+
chr12	86013224	86013234	ZIC	11.0612	-
chr12	86013241	86013253	IRF4-6	11.5918	-
chr12	86013248	86013260	ETSI	11.6122	-
chr12	86051912	86051922	PWWP_AThook	11.4554	-
chr12	86051945	86051956	ETSIII	13.2551	-
chr12	86230177	86230188	SOXC	11.62	+
chr12	86267999	86268011	Hbox-POU	12.1717	+
chr12	86268047	86268058	NFkBp50	12.3367	-
chr12	86268084	86268094	CXC	11.1782	+
chr12	87554229	87554239	PWWP_AThook	10.9604	-
chr12	87554253	87554263	PWWP_AThook	11.1683	+
chr12	87554286	87554298	ZNF655	13.2143	+
chr12	87657900	87657910	ZIC	11.7857	+
chr12	87657969	87657979	PWWP_AThook	11.1782	+
chr12	87657982	87657992	NR4A	11.9082	-
chr12	87724630	87724641	SOXC	11.18	-
chr12	87724633	87724644	SOXC	11.18	-
chr12	87724636	87724647	SOXC	11.18	-
chr12	87724639	87724650	SOXC	11.18	-
chr12	87724642	87724653	SOXC	11.32	-
chr12	87724685	87724697	Pparg	10.8878	-
chr12	87818479	87818491	ZBTB12	12.602	+
chr12	87818533	87818543	PWWP_AThook	10.9802	-
chr12	87818540	87818552	OSR	12.449	+
chr12	87822871	87822882	ZFX	9.18812	+
chr12	88064301	88064313	AThook_PWWP	9.9901	+
chr12	88209833	88209845	TEA	12.1327	+
chr12	88209843	88209856	TFE3	11.1429	+
chr12	88427558	88427570	bZIP_CEBP	11.0612	+
chr12	88427575	88427587	NKX	10.898	+
chr12	88536009	88536018	AP2	12.7143	+
chr12	88536098	88536110	KLF	13.398	-
chr12	88536101	88536112	zfCXXC_SAND	13.0714	-
chr12	88700437	88700449	zfC4	11.4286	-
chr12	88700453	88700465	MAF	12.2347	+
chr12	88700459	88700473	GATA	11.5644	+
chr12	88810469	88810480	SOXC	11.29	+
chr12	88810472	88810483	SOXC	11.25	+
chr12	88810480	88810490	PWWP_AThook	11.1782	-
chr12	88810729	88810740	POU_HMG	13.102	-
chr12	88810756	88810767	MH1	12.0612	+
chr12	88826911	88826923	Hbox	11.3265	+
chr12	88828306	88828318	POU	12.1531	-
chr12	88974650	88974661	ETSIV	11.4592	+
chr12	89032878	89032889	zfC2H2_EGR_RHD	11.7143	+
chr12	89032930	89032941	ETSIII	12.4694	+
chr12	89038856	89038868	HTHpsq	10.8119	+
chr12	89038881	89038893	Hbox	11.5612	+
chr12	89399225	89399236	ETSIII	11.3469	+
chr12	89432812	89432823	SOXC	11.31	+
chr12	89432834	89432846	GFI1	11.3434	-
chr12	89434104	89434116	DUX-LHX	11.46	+
chr12	89434162	89434174	ZBTB12	12.2857	-
chr12	89445874	89445884	NFkBp65	12.2143	-
chr12	89445883	89445895	NKX	11.6939	+
chr12	89445887	89445899	HOX9-13	11.2376	+
chr12	89458662	89458674	NFAT	11.5714	-
chr12	89458688	89458699	ZBTB3	13.1224	+
chr12	89461285	89461297	OSR	13.0204	-
chr12	89461307	89461319	DUX-LHX	13.07	-
chr12	89520536	89520547	MADF	11.2653	-
chr12	89521115	89521127	Hbox	11.8265	+
chr12	89521135	89521147	Hbox-POU	12.101	+
chr12	89521154	89521168	IRX	10.7551	+
chr12	89529757	89529768	SNAI	11.898	+
chr12	89529805	89529819	HNF1	12.5204	-
chr12	89529831	89529842	ETSIII	12.0918	+
chr12	89532167	89532177	ZNF200	11.6429	+
chr12	89549798	89549808	SP110	12.1633	+
chr12	89549799	89549810	NFkBp50	11.9082	-
chr12	89552393	89552406	TCF7	11.4	-
chr12	89552440	89552450	FOXR	12.6531	-
chr12	89554113	89554124	ETSIII	11.6939	-
chr12	89554134	89554144	E2A	11.9694	-
chr12	89557750	89557764	ESRR-II	10.7551	+
chr12	89557751	89557763	zfC4	11.102	+
chr12	89557767	89557779	NR2E	11.6531	+
chr12	89557771	89557781	AP4	11.3061	-
chr12	89557807	89557820	RHOX11	10.9286	-
chr12	89557827	89557836	AP2	12.7143	+
chr12	89560258	89560270	POU	11.1224	-
chr12	89563234	89563245	NFkBp50	12.4796	-
chr12	89563239	89563251	NFAT	11.3367	+
chr12	89573837	89573848	GR	12.7551	+
chr12	89573842	89573853	zfC2H2_EGR_RHD	12.1735	+
chr12	89575360	89575372	BCL	13.4898	-
chr12	89575384	89575394	ZNF200	12.398	-
chr12	89575418	89575428	Tbox-II	12.2143	+
chr12	89577752	89577762	CXC	11.703	-
chr12	89577794	89577805	ZFX	9.11881	-
chr12	89577824	89577836	POU	10.6939	+
chr12	89579864	89579874	AP4	11.2959	+
chr12	89579904	89579916	ZBTB12	13.9184	-
chr12	89579919	89579933	HNF1	10.5306	+
chr12	89579931	89579941	PWWP_AThook	11.2277	+
chr12	89586220	89586230	CXC	11.1683	+
chr12	89586249	89586260	ETSIII	12.5102	-
chr12	89586262	89586274	NFAT	10.8265	-
chr12	89586292	89586304	MAF	12.6122	+
chr12	89604205	89604217	HOX9-13	10.802	+
chr12	89604207	89604220	FOX	11.02	+
chr12	89604274	89604284	FOXR	12.0816	-
chr12	89606468	89606479	ETSIII	11.6327	-
chr12	89606482	89606495	TCF7	10.83	-
chr12	89606541	89606551	NR4A	12.4184	+
chr12	89619219	89619229	AP4	11.3776	-
chr12	89619235	89619247	ZFP691	12.2959	+
chr12	89619284	89619295	HNF4	12.8265	+
chr12	89629029	89629042	RHOX11	10.9388	-
chr12	89629051	89629062	SOXC	11.66	-
chr12	89638925	89638937	ZSCAN4	13.5918	+
chr12	89638927	89638939	ZSCAN4	11.6531	-
chr12	89659958	89659970	DUX-LHX	11.2	+
chr12	89659983	89659993	Tbox-II	12.2143	+
chr12	89660008	89660018	PWWP_AThook	10.9505	-
chr12	89660030	89660043	TALE_zfC2H2	10.5918	+
chr12	89661448	89661460	MAF	12.3469	-
chr12	89661467	89661477	FOXR	12.1327	-
chr12	89662238	89662249	Sohlh2	12.602	-
chr12	89662276	89662287	TAL	11.6869	+
chr12	89662277	89662288	TAL	11.1111	-
chr12	89662286	89662296	Tbox-II	12.7143	+
chr12	89703334	89703345	GR	11.1735	-
chr12	89703356	89703366	ZIC	11.7857	+
chr12	89727614	89727624	NFkBp65	11.9388	+
chr12	89727626	89727638	DUX-LHX	11.3	-
chr12	89727652	89727664	DM	10.7449	+
chr12	89727664	89727676	Pparg	12.102	-
chr12	89747436	89747447	zfCXXC_SAND	11.949	+
chr12	89747451	89747463	ZFP691	13.6429	-
chr12	89747470	89747480	E2F_zfC2H2	11.3061	-
chr12	89747481	89747491	SP110	12.551	-
chr12	89747489	89747501	KLF	13.8163	+
chr12	89747495	89747506	zfCXXC_SAND	11.6327	+
chr12	89747699	89747710	ZFP959	13.1224	-
chr12	89747732	89747744	P42	12.9082	-
chr12	89747752	89747762	bHLH_CENP	14.1429	+
chr12	89747764	89747778	ESRR-II	12.6531	+
chr12	89747776	89747786	ZNF200	12.9286	+
chr12	89747790	89747802	KLF	11.9592	+
chr12	89747797	89747808	ZFP959	12.1429	+
chr12	89766535	89766545	FOXR	11.9286	+
chr12	89766577	89766588	GLI	12.4796	-
chr12	89766579	89766589	PLAGL1	11.5408	-
chr12	89766581	89766591	ZIC	11.5102	-
chr12	89766587	89766598	zfC2H2_RHD	12.7245	-
chr12	89783747	89783758	NFkBp50	11.0612	-
chr12	89783752	89783764	ZNF655	11.449	+
chr12	89783761	89783773	NFAT	11.7245	+
chr12	89783784	89783794	PWWP_AThook	11.2376	-
chr12	89919394	89919405	zfC2H2_RHD	11.5612	-
chr12	89919396	89919407	GLI	11.5816	+
chr12	89919407	89919419	KLF	12.5102	+
chr12	89919439	89919450	ETSIII	11.3878	-
chr12	89919827	89919837	E2F_zfC2H2	10.4796	-
chr12	89947958	89947968	PWWP_AThook	11.2178	+
chr12	89947969	89947982	Hbox-III	12.5644	+
chr12	89947988	89948001	TALE_zfC2H2	11.3878	-
chr12	89947997	89948010	SIX	11.1089	+
chr12	89960435	89960445	PWWP_AThook	11.1683	-
chr12	89960505	89960516	SNAI	11.6224	+
chr12	89978391	89978403	Pparg	13.5306	+
chr12	90102662	90102674	KLF	14.0102	+
chr12	90102695	90102708	FOXN	12.6224	+
chr12	90102726	90102738	PRDM11	11.0918	+
chr12	90102746	90102756	E2F_zfC2H2	11.8367	+
chr12	90102748	90102759	zfCXXC_SAND	11.8469	+
chr12	90103065	90103075	ZIC	13.398	-
chr12	90103083	90103094	zfCXXC_SAND	12.2041	+
chr12	90103095	90103105	bHLH_CENP	12.7041	-
chr12	90103098	90103109	zfCXXC_SAND	12.3776	+
chr12	90103101	90103112	zfCXXC_SAND	12.7143	+
chr12	90103104	90103115	zfCXXC_SAND	12.2551	+
chr12	90103130	90103143	TFE3	13.102	-
chr12	90103133	90103146	TFE3	12.7245	+
chr12	90103157	90103166	AP2	12.551	+
chr12	90103158	90103169	zfC2H2_RHD	12.1531	-
chr12	90103160	90103172	KLF	14.8878	-
chr12	90123503	90123514	MH1	12.949	+
chr12	90124966	90124978	MAF	11.8571	-
chr12	90124968	90124982	ESRR-II	10.9592	-
chr12	90124969	90124981	zfC4	11.6633	-
chr12	90125332	90125343	ZFX	9.06931	-
chr12	90125381	90125392	ZBTB3	12.8367	-
chr12	90125383	90125395	FOXM	11.0816	-
chr12	90126560	90126570	SP110	11.5306	-
chr12	90127128	90127140	bZIP_CEBP	12.2755	+
chr12	90127170	90127183	bZIP	11.0707	+
chr12	90127194	90127205	SOXC	11.57	-
chr12	90150529	90150541	bZIP_CEBP	10.9694	+
chr12	90150532	90150545	Hbox-III	10.6139	-
chr12	90156314	90156324	Tbox-II	11.8061	+
chr12	90160961	90160972	POU_HMG	11.449	+
chr12	90161021	90161031	PWWP_AThook	11.1782	+
chr12	90162813	90162824	ZFX	8.86139	-
chr12	90162827	90162839	Hbox	12.1939	+
chr12	90162866	90162876	ZIC	13.2143	-
chr12	90171575	90171587	ZFP691	11.6939	+
chr12	90175066	90175078	NKX	11.1633	-
chr12	90175082	90175094	NFAT	10.9796	-
chr12	90175090	90175101	ETSIII	11.9286	-
chr12	90175104	90175116	CEBP	10.899	+
chr12	90183690	90183701	ETSIII	12.9286	-
chr12	90233972	90233985	bZIP	12.3737	+
chr12	90234028	90234040	MAF	12.2755	-
chr12	90234378	90234391	FOX	11.02	-
chr12	90251536	90251548	CEBP	11.5253	+
chr12	90251598	90251609	HNF4	11.8367	+
chr12	90252710	90252720	CXC	11.2079	-
chr12	90253716	90253728	HTHpsq	10.7228	-
chr12	90253764	90253776	HTHpsq	11.2574	+
chr12	90253801	90253813	bZIP_CEBP	13.2143	+
chr12	90256727	90256738	ETSIII	11.5918	+
chr12	90257333	90257343	CXC	11.1584	-
chr12	90257415	90257426	ZFP959	13.2959	+
chr12	90274677	90274689	DUX-LHX	10.95	-
chr12	90317900	90317911	NFkBp50	11.551	+
chr12	90321063	90321075	NR2E	11.4184	-
chr12	90321122	90321133	ETSIII	12.0918	+
chr12	90341365	90341376	SNAI	12.051	+
chr12	90341414	90341426	HTHpsq	10.5644	+
chr12	90341431	90341443	MAF	12.5102	-
chr12	90341461	90341473	DOBOX	11.0714	+
chr12	90341466	90341478	MAF	11.7755	+
chr12	90344400	90344411	HIC1	11.2551	-
chr12	90344423	90344436	Tbox	11.7041	-
chr12	90345026	90345039	bZIP_SAND	12.0102	-
chr12	90345050	90345060	ZIC	13.7857	+
chr12	90345079	90345089	FOXR	12.0102	-
chr12	90353919	90353930	MH1	13	-
chr12	90353937	90353948	ETSIII	12.4082	+
chr12	90353974	90353986	DHARMA	11.9184	+
chr12	90353986	90353996	SP110	12.8673	-
chr12	90354581	90354594	bZIP	12.5657	+
chr12	90354606	90354618	CEBP	10.9293	+
chr12	90354642	90354654	DUX-LHX	11.57	-
chr12	90354655	90354668	RHOX11	11.0408	+
chr12	90369542	90369554	MAF	13.5612	-
chr12	90369549	90369561	MAF	13.602	+
chr12	90369574	90369585	GR	11.5306	-
chr12	90371604	90371615	POU_HMG	11.6939	+
chr12	90403740	90403752	HOX9-13	11.0792	+
chr12	90403786	90403797	ZFP959	12.4184	-
chr12	90403792	90403802	bHLH_CENP	13.6327	+
chr12	90479698	90479709	MH1	12.7755	-
chr12	90479708	90479720	DM	12.4898	-
chr12	90479752	90479764	PITX	11.07	+
chr12	90484931	90484941	NFkBp65	12.2653	-
chr12	90493312	90493324	FOXM	11.1633	+
chr12	90494294	90494306	NFAT	11.4694	+
chr12	90494322	90494333	ETSIII	12.0918	-
chr12	90498165	90498175	CXC	11.495	-
chr12	90498175	90498187	ZSCAN4	13.2041	+
chr12	90498177	90498189	ZSCAN4	12.2041	-
chr12	90498195	90498208	Tbox	11.4694	+
chr12	90498220	90498230	PWWP_AThook	11.4554	-
chr12	90498222	90498234	HOX9-13	11.1089	-
chr12	90500403	90500417	ESRR-II	10.7347	-
chr12	90673943	90673955	HOX9-13	11.8218	+
chr12	90674634	90674646	HOX9-13	11.5248	-
chr12	90674646	90674657	ETSIII	12.5918	+
chr12	90674680	90674693	TALE_zfC2H2	10.5306	+
chr12	90918095	90918107	TEA	11.6735	+
chr12	91202949	91202961	AThook_PWWP	9.9505	+
chr12	91202951	91202964	Hbox-II	10.6634	+
chr12	91202972	91202984	AThook_PWWP	9.9505	+
chr12	91311784	91311796	OVOL	11.2857	+
chr12	91348916	91348926	E2A	11.8061	+
chr12	91348990	91349000	ZNF200	12.2143	+
chr12	91348996	91349008	MAX	12.8469	+
chr12	91398760	91398772	FOXM	12.2551	+
chr12	91451781	91451795	IRX	11.551	-
chr12	91492830	91492842	MAF	12.1531	+
chr12	91492832	91492844	RFX	12.0816	-
chr12	91492841	91492852	MH1	11.5612	-
chr12	91505303	91505313	PLAGL1	12.2755	+
chr12	91505311	91505321	ZNF200	13.0918	-
chr12	91583409	91583420	SOXC	12.03	+
chr12	91583458	91583470	AThook_PWWP	10.4158	-
chr12	91619130	91619142	CEBP	11.2626	+
chr12	91619151	91619163	DM	11.8061	+
chr12	91720346	91720356	CXC	11.2871	+
chr12	91737876	91737888	bZIP_CEBP	11.7857	+
chr12	91737888	91737900	NR2E	11.0408	+
chr12	91737890	91737902	MAF	11.6939	+
chr12	91737955	91737967	NFAT	10.8776	-
chr12	91755913	91755923	Tbox-II	12.5816	-
chr12	91755928	91755939	IRC900814	11.3878	-
chr12	91755966	91755976	PWWP_AThook	10.9505	-
chr12	91755969	91755979	CXC	11.3069	-
chr12	91782308	91782318	NFkBp65	12.4082	-
chr12	91782336	91782346	E2A	11.5408	+
chr12	91782357	91782367	CXC	11.495	+
chr12	91960282	91960293	SOXC	12.05	-
chr12	91960319	91960329	PWWP_AThook	11.2178	+
chr12	91960342	91960352	PWWP_AThook	10.6535	+
chr12	91972492	91972502	PWWP_AThook	10.6337	+
chr12	91972503	91972515	bZIP_CEBP	11.9082	-
chr12	91972545	91972555	PWWP_AThook	11.505	-
chr12	91972546	91972556	PWWP_AThook	10.6139	-
chr12	91972561	91972571	NFkBp65	13.2449	+
chr12	92012276	92012288	MAF	12.2857	+
chr12	92012312	92012323	zfC2H2_EGR_RHD	12.9694	+
chr12	92052982	92052993	MH1	13.1429	+
chr12	92053039	92053050	zfC2H2_EGR_RHD	11.8265	+
chr12	92073822	92073833	ZBTB3	13.3776	+
chr12	92073843	92073854	ZBTB3	12.7449	-
chr12	92073860	92073871	ETSIV	12.6122	-
chr12	92172478	92172489	GR	12.1939	-
chr12	92172768	92172781	TCF7	10.95	-
chr12	92172772	92172783	ESRR	11.6837	-
chr12	92172786	92172798	MAF	12.0612	-
chr12	92189236	92189246	PWWP_AThook	10.9604	-
chr12	92268013	92268024	GR	11.8367	-
chr12	92268017	92268027	SP110	11.3776	-
chr12	92268045	92268057	NFAT	11.7959	+
chr12	92271100	92271112	NKX	11.102	-
chr12	92271132	92271142	PWWP_AThook	11.0099	-
chr12	92271722	92271734	NFAT	11.2041	+
chr12	92290582	92290593	HES	11.3571	+
chr12	92290594	92290606	HBP1	11.7071	+
chr12	92341288	92341300	zfC4	11.0612	-
chr12	92341290	92341301	ESRR	12.6837	+
chr12	92536743	92536755	HOX9-13	11.4554	+
chr12	92539350	92539361	zfCXXC_SAND	12.449	-
chr12	92539386	92539397	ETSIII	11.3061	+
chr12	92539410	92539421	ETSIII	11.5204	-
chr12	92539428	92539440	KLF	11.9694	-
chr12	92539634	92539645	Sohlh2	11.9694	+
chr12	92539658	92539669	IRC900814	11.5612	+
chr12	92539663	92539674	ETSIII	11.3061	-
chr12	92612663	92612675	GFI1	10.9899	+
chr12	92612694	92612704	TERF2	11.949	-
chr12	92637906	92637916	CXC	11.6832	+
chr12	92756628	92756641	NKX-II	10.602	-
chr12	92756657	92756670	Tbox	11.3673	+
chr12	92756664	92756674	AP4	12.602	+
chr12	92772815	92772827	SOX	10.6633	+
chr12	92772838	92772851	TALE_zfC2H2	10.6224	-
chr12	92815385	92815396	SOXC	12.03	-
chr12	92815400	92815410	NFkBp65	12.7755	-
chr12	92815448	92815459	ESRR	11.9592	+
chr12	92831352	92831363	ETSIII	11.3265	+
chr12	92831373	92831386	Hbox-II	10.7525	-
chr12	92831410	92831420	NR4A	12.0612	+
chr12	92836779	92836792	TALE_zfC2H2	10.8878	+
chr12	92838616	92838626	TERF2	11.6327	-
chr12	92838653	92838662	AP2	11.449	-
chr12	92839120	92839132	SOX	10.8265	+
chr12	92858765	92858775	CXC	11.8713	+
chr12	92858783	92858794	ESRR	12.3571	-
chr12	92863773	92863784	MH1	12.5	-
chr12	92863786	92863798	KLF	13.1122	+
chr12	92863814	92863828	ESRR-II	11.6429	-
chr12	92863815	92863827	zfC4	11.6122	-
chr12	92864300	92864310	Tbox-II	12.5816	-
chr12	92864326	92864337	ETSIII	12.6837	+
chr12	92864329	92864339	PLAGL1	13.2857	-
chr12	92864330	92864342	EGR	11.6122	-
chr12	92864330	92864341	zfC2H2_RHD	13.5408	+
chr12	92864333	92864345	KLF	15.9286	+
chr12	92864336	92864347	zfC2H2_RHD	12.8163	+
chr12	92864368	92864378	NFkBp65	11.898	-
chr12	92865465	92865477	HTHpsq	10.8911	-
chr12	92865480	92865491	SOXC	11.17	-
chr12	92865521	92865533	HTHpsq	10.6733	-
chr12	92865546	92865558	FOXM	11.0714	+
chr12	92894490	92894502	FOXM	13.102	+
chr12	92894503	92894514	SNAI	11.5918	-
chr12	92894504	92894514	E2A	12.6327	+
chr12	92896173	92896185	DM	12.3673	-
chr12	92896235	92896245	CXC	11.3267	+
chr12	92896237	92896247	FOXR	12.7347	-
chr12	92899312	92899324	NFAT	11.2551	-
chr12	92899342	92899352	E2A	11.3673	+
chr12	92899364	92899375	zfC2H2_EGR_RHD	11.8367	+
chr12	92907232	92907246	IRX	10.9286	+
chr12	92910149	92910159	E2A	12.1939	-
chr12	92910198	92910210	bZIP_CEBP	11.8469	-
chr12	92913180	92913190	NR4A	12.1633	-
chr12	92913237	92913249	MAF	11.5714	+
chr12	92914431	92914441	NFkBp65	12.4592	-
chr12	92914498	92914510	HTHpsq	12.099	+
chr12	92914513	92914525	ZBTB12	11.9796	+
chr12	92923889	92923901	FOXM	11.6939	+
chr12	92923957	92923968	MH1	11.7857	+
chr12	92923965	92923975	ZIC	11.449	+
chr12	92923967	92923978	SNAI	11.6633	-
chr12	92923968	92923978	E2A	12.051	+
chr12	92923990	92924002	NR2E	11.4796	+
chr12	92933033	92933044	NFkBp50	12.1531	+
chr12	92933036	92933047	zfC2H2_RHD	13.4898	+
chr12	92933042	92933052	PLAGL1	11.5408	-
chr12	92933043	92933054	zfC2H2_RHD	11.3673	+
chr12	92935411	92935421	NFkBp65	13.2041	+
chr12	92935473	92935484	Sohlh2	11.6531	+
chr12	92938282	92938294	KLF	12.3571	+
chr12	92938345	92938356	TAL	11.0909	+
chr12	92938346	92938357	TAL	13.1515	-
chr12	92940527	92940537	PWWP_AThook	10.6436	+
chr12	92940561	92940573	ZSCAN4	10.5204	+
chr12	92940602	92940612	E2A	11.5204	-
chr12	92944564	92944574	AP4	11.5204	-
chr12	92944605	92944617	Pparg	10.8163	-
chr12	92944608	92944620	NKX	11.5816	+
chr12	92944616	92944629	SIX	10.8119	-
chr12	92944626	92944638	ZFP691	11.7857	+
chr12	92947178	92947190	NFAT	10.9082	-
chr12	92947198	92947209	ZBTB3	11.102	-
chr12	92948012	92948023	ESRR	12.6939	-
chr12	92948012	92948026	ESRR-II	12.5	+
chr12	92948013	92948025	zfC4	11.5612	+
chr12	92948020	92948032	DUX-LHX	12.7	+
chr12	92948039	92948051	bZIP_CEBP	11.1735	-
chr12	92948049	92948059	CXC	11.7228	+
chr12	92948061	92948073	HTHpsq	11.4158	-
chr12	92951603	92951614	HNF4	12.6735	+
chr12	92951662	92951676	HNF1	10.5714	+
chr12	92952672	92952683	POU_HMG	11.4184	-
chr12	92955397	92955407	NFkBp65	13.051	+
chr12	92955399	92955409	SP110	12.4286	-
chr12	92955403	92955415	KLF	12.9796	+
chr12	92962706	92962719	RHOX11	10.9184	+
chr12	92970470	92970484	HNF1	11.1531	+
chr12	92970496	92970506	PWWP_AThook	11.2277	-
chr12	92987365	92987377	Pparg	11.9388	-
chr12	92987406	92987416	ZNF200	12.2041	+
chr12	92987429	92987440	ETSIII	12.0918	+
chr12	92987440	92987452	ZFP691	12.2245	+
chr12	92990401	92990413	HBP1	10.9091	+
chr12	92991703	92991716	TFE3	10.7245	+
chr12	92991714	92991726	DOBOX	11	-
chr12	92991723	92991733	AP4	12.7959	-
chr12	92995882	92995894	Hbox	12.4082	+
chr12	92995935	92995947	DOBOX	11.6633	+
chr12	92996956	92996967	MH1	13.0204	+
chr12	92996970	92996983	RHOX11	11.7551	+
chr12	93002365	93002375	PWWP_AThook	11.2376	+
chr12	93002399	93002412	TCF7	11.18	+
chr12	93043355	93043367	POU	12.0408	+
chr12	93096685	93096698	FOX	10.91	+
chr12	93115101	93115113	MAF	11.6735	+
chr12	93115115	93115126	zfC2H2_RHD	13.2143	-
chr12	93115117	93115127	PLAGL1	12.2653	+
chr12	93115119	93115130	NFkBp50	13.0408	-
chr12	93323071	93323083	KLF	13.0714	+
chr12	93323076	93323087	zfCXXC_SAND	13.4388	+
chr12	93323086	93323098	EGR	12.1939	-
chr12	93323089	93323100	G28216001	11.6327	-
chr12	93323100	93323110	E2A	11.3061	+
chr12	93323104	93323116	KLF	13.949	-
chr12	93323108	93323119	ZFX	9.0396	+
chr12	93323109	93323120	ZFX	9.0396	-
chr12	93323112	93323124	KLF	13.0306	+
chr12	93323123	93323134	zfCXXC_SAND	13.0816	+
chr12	93323126	93323138	EGR	10.9388	+
chr12	93323127	93323136	AP2	10.7449	+
chr12	93323127	93323138	zfC2H2_RHD	11.6429	-
chr12	93323130	93323142	KLF	16.5204	-
chr12	93323135	93323147	KLF	13.8163	-
chr12	93382068	93382078	NR4A	11.9388	-
chr12	93382096	93382106	PWWP_AThook	11.1683	-
chr12	93389507	93389519	EGR	12.7551	+
chr12	93389549	93389562	Tbox	11.1633	-
chr12	93389568	93389580	Hbox	11.3367	-
chr12	93410325	93410337	PITX	11.87	+
chr12	93410356	93410368	DOBOX	13.7347	-
chr12	93410934	93410944	PWWP_AThook	11.1683	-
chr12	93484227	93484239	ZBTB12	13.9082	-
chr12	93489257	93489270	FOX	11.01	+
chr12	93531893	93531903	ZNF200	12.3673	-
chr12	93531902	93531913	ZFX	9.10891	-
chr12	93531906	93531915	AP2	12.2653	+
chr12	93531950	93531960	SP110	12.2653	-
chr12	93561687	93561697	NR4A	12.2245	+
chr12	93561745	93561757	DUX-LHX	11.66	-
chr12	93568048	93568060	bZIP_CEBP	13.3571	-
chr12	93568085	93568096	zfC2H2_RHD	13.0918	-
chr12	93568113	93568123	FOXR	11.7245	-
chr12	93709043	93709054	ETSIV	12.7143	+
chr12	93709123	93709135	ZFP691	14.0714	-
chr12	93757908	93757918	PWWP_AThook	10.703	-
chr12	93757965	93757975	PWWP_AThook	11.2277	-
chr12	93762236	93762248	HTHpsq	10.5644	-
chr12	93762245	93762255	CXC	11.5941	-
chr12	93762267	93762280	ARID3	10.5446	+
chr12	93767104	93767117	FOX	11.2	+
chr12	93767112	93767123	POU_HMG	12.3776	-
chr12	93770427	93770439	bHLH	11.6667	-
chr12	93771533	93771543	E2F_zfC2H2	11.398	-
chr12	93771542	93771554	KLF	16.0408	+
chr12	93771565	93771577	KLF	13.4286	+
chr12	93771574	93771584	PLAGL1	11.6224	-
chr12	93771636	93771646	E2F_zfC2H2	11.7041	-
chr12	93771638	93771648	E2F_zfC2H2	10.7245	+
chr12	93771640	93771652	EGR	13.2347	+
chr12	93771646	93771658	KLF	11.2551	-
chr12	93771683	93771695	EGR	11.1122	+
chr12	93771686	93771698	KLF	14.5816	-
chr12	93771689	93771700	zfCXXC_SAND	12.449	-
chr12	93771692	93771702	E2F_zfC2H2	12.1735	+
chr12	93771693	93771706	CENP_zfCXXC	10.7041	-
chr12	93836005	93836015	E2F_zfC2H2	12.1939	+
chr12	93836015	93836025	E2F_zfC2H2	11.7041	-
chr12	93836017	93836027	E2F_zfC2H2	12.3776	-
chr12	93836019	93836029	E2F_zfC2H2	10.5612	-
chr12	93836041	93836053	KLF	12.3163	+
chr12	93836048	93836059	zfCXXC_SAND	12.9592	+
chr12	93836059	93836072	GMEB_MADF	11.7857	-
chr12	93836094	93836106	HBP1	11.798	+
chr12	93836097	93836108	POU_HMG	11.4898	-
chr12	93836098	93836110	HBP1	12.1818	+
chr12	93841451	93841464	FOX	10.49	-
chr12	93841481	93841493	NR2E	11.3265	-
chr12	93861257	93861267	E2F_zfC2H2	12.1429	-
chr12	93861259	93861269	E2F_zfC2H2	11.7041	+
chr12	93861282	93861293	ETSIV	10.9082	-
chr12	93949793	93949805	Hbox-POU	12.1111	+
chr12	93963621	93963635	ESRR-II	11.3265	-
chr12	93963622	93963634	zfC4	11.5816	-
chr12	93965516	93965527	zfC2H2_EGR_RHD	11.8265	+
chr12	93965534	93965546	HTHpsq	10.6634	-
chr12	93965547	93965559	OVOL	11.3061	-
chr12	93965550	93965562	EGR	12.8265	+
chr12	93965584	93965595	ZFX	9.26733	+
chr12	93965585	93965596	ZFX	8.87129	-
chr12	93965608	93965619	zfC2H2_RHD	13.4898	+
chr12	93965614	93965624	PLAGL1	11.8265	-
chr12	93987838	93987850	SOX	10.7959	+
chr12	93987839	93987850	SOXC	11.72	+
chr12	93987858	93987869	ETSIII	11.3265	-
chr12	93987896	93987906	Tbox-II	11.9388	-
chr12	93987903	93987913	Tbox-II	12.0612	-
chr12	94071139	94071149	TERF2	11.9388	-
chr12	94071149	94071161	DUX-LHX	10.9	+
chr12	94071175	94071186	SNAI	11.8367	-
chr12	94131567	94131577	SP110	12.7653	+
chr12	94131662	94131673	NFkBp50	11.7755	-
chr12	94131666	94131678	HTHpsq	11.4158	+
chr12	94316416	94316428	SOX	11.4184	-
chr12	94316481	94316493	bZIP_CEBP	11.6837	+
chr12	94316495	94316507	NFAT	10.8265	+
chr12	94316506	94316518	OSR	12.3776	-
chr12	94332192	94332206	ESRR-II	10.8878	-
chr12	94332195	94332207	Pparg	11.3265	-
chr12	94332280	94332291	TAL	13.1515	+
chr12	94332281	94332292	TAL	12.2525	-
chr12	94337682	94337695	SIX	12.1584	-
chr12	94337820	94337831	ZBTB3	11.102	+
chr12	94337880	94337893	Tbox	11.6224	-
chr12	94349714	94349725	ESRR	11.4082	+
chr12	94428537	94428547	PWWP_AThook	11.2277	-
chr12	94439661	94439673	DM	12.4082	-
chr12	94493492	94493504	NFAT	10.8878	-
chr12	94495996	94496009	Tbox	10.9694	-
chr12	94496022	94496035	bZIP	11.0606	+
chr12	94503136	94503147	zfC2H2_RHD	12.602	+
chr12	94503140	94503152	bHLH	12	+
chr12	94503141	94503153	MAX	10.949	+
chr12	94515752	94515764	ZNF655	11.4694	+
chr12	94517783	94517793	CXC	11.4257	+
chr12	94517786	94517796	PWWP_AThook	10.9505	+
chr12	94517842	94517852	NFkBp65	11.9388	+
chr12	94517847	94517858	ETSIII	11.4388	+
chr12	94522159	94522170	ETSIII	13.5306	-
chr12	94522191	94522201	PWWP_AThook	11.2376	+
chr12	94539049	94539060	MH1	12.7449	-
chr12	94539092	94539102	PWWP_AThook	10.9307	-
chr12	94539093	94539105	HTHpsq	10.7921	+
chr12	94542398	94542410	KLF	13.7857	+
chr12	94542433	94542444	ETSIII	11.2857	+
chr12	94542450	94542463	CENP_zfCXXC	10.4694	-
chr12	94542452	94542462	bHLH_CENP	13.551	+
chr12	94580843	94580854	ZFX	9.0099	+
chr12	94580875	94580887	RFX	11.9796	-
chr12	94670959	94670969	ZIC	13.2245	-
chr12	94670977	94670989	NFAT	11.2755	-
chr12	94671009	94671021	HOX9-13	11.0792	-
chr12	94671022	94671034	PITX	11.87	-
chr12	94671056	94671068	PITX	11.7	-
chr12	94853736	94853748	MAX	11.6837	-
chr12	94853758	94853768	PLAGL1	11.5408	-
chr12	94853759	94853770	zfC2H2_RHD	12.7041	+
chr12	94853770	94853783	bZIP_SAND	12.7551	-
chr12	94853794	94853806	RFX	12.1735	+
chr12	94853807	94853819	OVOL	11.3265	+
chr12	94919215	94919225	PWWP_AThook	11.2376	+
chr12	94954649	94954661	MAF	12.1327	-
chr12	94954662	94954671	AP2	11.898	-
chr12	94954664	94954674	E2A	11.8061	+
chr12	94954667	94954679	ZFP691	12.0714	+
chr12	94954731	94954742	zfC2H2_EGR_RHD	11.9898	+
chr12	95044299	95044311	KLF	14.5816	-
chr12	95044302	95044313	zfCXXC_SAND	12.449	-
chr12	95044332	95044343	HIC1	11.9694	+
chr12	95044357	95044368	zfCXXC_SAND	11.3265	+
chr12	95044360	95044371	zfCXXC_SAND	12.7143	+
chr12	95044363	95044374	zfCXXC_SAND	12.7143	+
chr12	95044366	95044377	zfCXXC_SAND	12.1122	+
chr12	95044369	95044379	ZIC	10.949	+
chr12	95044377	95044388	zfC2H2_RHD	12.7959	-
chr12	95044382	95044394	KLF	11.2551	-
chr12	95044403	95044413	ZNF200	11.9286	+
chr12	95069888	95069900	ZNF655	12.7653	-
chr12	95070779	95070791	Pparg	11.6837	-
chr12	95070795	95070807	ETS	11	+
chr12	95070851	95070863	MAF	11.7653	+
chr12	95083211	95083221	PWWP_AThook	10.901	+
chr12	95083212	95083222	PWWP_AThook	11.505	+
chr12	95093737	95093747	NFkBp65	13.2041	-
chr12	95093767	95093779	NKX	12.0102	-
chr12	95093772	95093783	zfC2H2_EGR_RHD	11.8367	-
chr12	95100274	95100284	PLAGL1	11.7041	-
chr12	95100316	95100329	RHOX11	11.8163	-
chr12	95115118	95115131	TALE_zfC2H2	10.9082	+
chr12	95155456	95155467	ZBTB3	11.0306	+
chr12	95172112	95172122	PWWP_AThook	10.9505	+
chr12	95172145	95172157	DHARMA	11.4796	+
chr12	95172168	95172180	ZNF655	11.3878	+
chr12	95198713	95198725	Hbox-POU	11.5455	+
chr12	95198789	95198801	zfC4	11.2245	-
chr12	95199828	95199838	PWWP_AThook	11.0297	-
chr12	95199830	95199842	NFAT	10.8061	+
chr12	95199893	95199905	DM	12.8571	+
chr12	95199917	95199930	FOX	11.02	-
chr12	95224954	95224966	ZSCAN4	11.9796	+
chr12	95225454	95225465	ETSIII	11.9694	+
chr12	95226817	95226830	SIX	10.703	-
chr12	95226881	95226894	FOX	11.48	-
chr12	95226903	95226914	ETSIII	13.3265	-
chr12	95266732	95266741	AP2	11.898	+
chr12	95266778	95266790	KLF	11.4796	+
chr12	95397468	95397480	KLF	11.2551	+
chr12	95397478	95397489	ZFP959	12.9898	-
chr12	95397498	95397510	ETSI	12.0816	-
chr12	95397533	95397545	KLF	12.5408	+
chr12	95404758	95404768	PWWP_AThook	10.9307	-
chr12	95411730	95411741	ZBTB3	13.6531	+
chr12	95411751	95411762	ZBTB3	12.4388	-
chr12	95411787	95411797	PLAGL1	13.5612	-
chr12	95411805	95411815	PWWP_AThook	10.9307	+
chr12	95467357	95467367	E2F_zfC2H2	11.1633	-
chr12	95467385	95467397	RFX	11.5204	-
chr12	95467415	95467428	bZIP_SAND	11.9082	+
chr12	95611261	95611274	TALE_zfC2H2	10.8469	-
chr12	95611288	95611300	ZFP691	11.398	+
chr12	95611310	95611322	MAX	12.0918	+
chr12	95611342	95611354	ZFP691	12.6735	+
chr12	95611559	95611570	Sohlh2	11.3163	+
chr12	95727269	95727279	Tbox-II	11.5	+
chr12	95727311	95727321	CXC	11.3069	+
chr12	95727316	95727329	TCF7	10.54	-
chr12	95727361	95727373	NR2E	11.3673	-
chr12	95774990	95775001	POU_HMG	11.9184	+
chr12	95836241	95836253	HTHpsq	11.6436	-
chr12	95840412	95840422	ZIC	10.9184	+
chr12	95840433	95840443	FOXR	12.1327	+
chr12	95840451	95840463	MAF	11.6531	-
chr12	95840465	95840476	ETSIII	11.5306	+
chr12	95867539	95867550	ZBTB3	10.7347	-
chr12	95867577	95867589	ETS	11.0714	+
chr12	95945281	95945292	zfC2H2_EGR_RHD	12.7143	+
chr12	95945287	95945298	NFkBp50	11.6122	+
chr12	95945288	95945299	zfC2H2_RHD	11.9286	+
chr12	95945294	95945305	zfC2H2_RHD	12.5714	+
chr12	96027160	96027172	RFX	11.2245	+
chr12	96027176	96027187	MH1	11.6122	+
chr12	96027190	96027199	AP2	11.449	+
chr12	96027191	96027202	zfC2H2_RHD	12.1531	-
chr12	96027582	96027593	GR	11.4388	-
chr12	96031369	96031381	NFAT	11.0102	-
chr12	96031410	96031422	BCL	10.5918	-
chr12	96031441	96031455	HNF1	10.551	-
chr12	96048007	96048019	TEA	11.3776	-
chr12	96048032	96048044	MAF	11.6939	-
chr12	96048066	96048076	NR4A	13.3571	-
chr12	96048086	96048096	NFkBp65	12.0204	+
chr12	96048091	96048103	OSR	12.6531	+
chr12	96184895	96184906	GR	11.5102	+
chr12	96184898	96184910	TEA	11.9592	+
chr12	96184959	96184972	CENP_zfCXXC	10.9592	+
chr12	96184991	96185002	NFkBp50	11.6735	+
chr12	96252574	96252585	ESRR	11.5102	-
chr12	96252582	96252592	E2F_zfC2H2	12.1735	-
chr12	96252584	96252595	zfCXXC_SAND	12.1633	+
chr12	96252597	96252609	P42	13.2551	+
chr12	96252619	96252631	RFX	13.2347	+
chr12	96252677	96252689	Hbox	12.4898	+
chr12	96252714	96252728	ESRR-II	10.8061	+
chr12	96252715	96252727	zfC4	11.6327	+
chr12	96336704	96336714	PLAGL1	13.8469	-
chr12	96336707	96336716	AP2	11.2041	-
chr12	96336708	96336717	AP2	12.102	-
chr12	96336743	96336755	DOBOX	10.9898	+
chr12	96336999	96337011	KLF	12.602	+
chr12	96337002	96337014	EGR	13.8061	-
chr12	96337007	96337019	RFX	11.2857	+
chr12	96337019	96337030	zfC2H2_RHD	11.6531	-
chr12	96337054	96337066	KLF	14.8469	+
chr12	96337057	96337069	EGR	14.051	-
chr12	96337057	96337068	zfC2H2_RHD	13.5918	+
chr12	96337060	96337072	KLF	14.7653	+
chr12	96337079	96337090	ETSIV	11.0714	-
chr12	96390102	96390113	GR	11.6531	-
chr12	96390190	96390203	FOX	11.56	-
chr12	96390227	96390240	TALE_zfC2H2	10.7653	+
chr12	96390257	96390269	NFAT	11.0306	+
chr12	96390265	96390275	SP110	11.5306	+
chr12	96421243	96421254	GR	12.0102	-
chr12	96502204	96502217	TALE_zfC2H2	10.6633	+
chr12	96502239	96502252	TALE_zfC2H2	10.5816	-
chr12	96570889	96570901	HBP1	10.9091	+
chr12	96588096	96588108	KLF	13.7245	-
chr12	96588104	96588115	zfC2H2_RHD	14.4082	-
chr12	96588106	96588118	KLF	15.0102	-
chr12	96588119	96588129	E2F_zfC2H2	11.2449	+
chr12	96588121	96588134	bHLHb2	11.7245	-
chr12	96588133	96588145	KLF	13.398	-
chr12	96588136	96588148	KLF	11.2143	-
chr12	96588136	96588147	zfCXXC_SAND	13.0714	-
chr12	96588139	96588151	EGR	12.9286	+
chr12	96588140	96588151	zfC2H2_RHD	11.9796	-
chr12	96588157	96588169	KLF	11.5918	-
chr12	96588170	96588181	zfCXXC_SAND	11.6939	-
chr12	96617556	96617570	ESRR-II	12.2041	-
chr12	96617557	96617569	zfC4	11.602	-
chr12	96617559	96617570	ESRR	11.2143	+
chr12	96617592	96617603	NFkBp50	11.0612	+
chr12	96617592	96617603	zfC2H2_EGR_RHD	13.0306	+
chr12	96664903	96664915	BCL	12.8878	-
chr12	96664926	96664937	HES	12.8469	-
chr12	96794328	96794340	EGR	13.1735	-
chr12	96794328	96794339	zfC2H2_RHD	13.0714	+
chr12	96794348	96794360	EGR	13.8571	+
chr12	96794349	96794358	AP2	11.1939	+
chr12	96794349	96794360	zfC2H2_RHD	11.4082	-
chr12	96794369	96794380	zfCXXC_SAND	13.6122	-
chr12	96794372	96794383	zfCXXC_SAND	12.7143	-
chr12	96794375	96794386	zfCXXC_SAND	11.949	-
chr12	96794384	96794396	EGR	14.2959	+
chr12	96794385	96794396	zfC2H2_RHD	13.5918	-
chr12	96794387	96794399	KLF	16.2041	-
chr12	96794396	96794407	zfCXXC_SAND	13.6837	-
chr12	96794403	96794415	EGR	13.4286	+
chr12	96794404	96794413	AP2	11.1939	+
chr12	96794404	96794415	zfC2H2_RHD	12.2755	-
chr12	96794406	96794418	KLF	16.2041	-
chr12	96810257	96810270	TCF7	11.5	-
chr12	96810276	96810288	FOXM	10.9796	+
chr12	96810287	96810297	FOXR	12.8776	-
chr12	96813967	96813978	ETSIII	12.3061	+
chr12	96814043	96814053	NR4A	12.2245	+
chr12	96819143	96819155	POU	11.6939	-
chr12	96819145	96819157	POU	12.4796	+
chr12	96819209	96819222	NKX-II	11.0816	+
chr12	96819948	96819960	CEBP	10.9697	-
chr12	96819974	96819985	ETSIII	12.398	+
chr12	96819988	96820000	RFX	12.6633	-
chr12	96828092	96828103	ZFX	9.57426	-
chr12	96828095	96828108	TFE3	11.3367	-
chr12	96828098	96828111	TFE3	12.2551	+
chr12	96830148	96830158	PWWP_AThook	10.8218	-
chr12	96830188	96830202	HNF1	11.4796	+
chr12	96830206	96830218	ZSCAN4	10.9898	+
chr12	96883296	96883308	TEA	11.8163	-
chr12	96883302	96883312	E2F_zfC2H2	11.1122	-
chr12	96883304	96883314	E2F_zfC2H2	10.4388	+
chr12	96883317	96883329	RFX	12.6939	+
chr12	97300962	97300975	TFE3	11.6122	+
chr12	97300964	97300977	bZIP_SAND	12.6531	+
chr12	97300967	97300980	bZIP_SAND	12.0816	-
chr12	97300977	97300989	KLF	13.3265	-
chr12	97300985	97300997	ETS	11.6122	+
chr12	97301022	97301034	ETS	10.7245	-
chr12	97301048	97301059	GLI	12.8776	-
chr12	97355738	97355749	SOXC	11.38	-
chr12	97355759	97355769	NFkBp65	12.0204	+
chr12	97355763	97355774	MH1	11.5918	+
chr12	97379358	97379368	E2A	12.398	-
chr12	97379390	97379402	GCM	11.7143	-
chr12	97379392	97379404	KLF	12.1735	-
chr12	97379453	97379463	bHLH_CENP	13.2653	+
chr12	97419038	97419049	TAL	11.0606	+
chr12	97419039	97419050	TAL	12.2929	-
chr12	97419104	97419115	GR	11.7041	+
chr12	97476379	97476391	NKX	12.6837	+
chr12	97476432	97476442	PWWP_AThook	11.1683	-
chr12	97525446	97525457	ZBTB3	13.102	-
chr12	97525492	97525504	ZSCAN4	12.6837	+
chr12	97525494	97525506	ZSCAN4	11.1939	-
chr12	97664999	97665009	PWWP_AThook	11.4554	-
chr12	97681457	97681467	NFkBp65	11.9796	-
chr12	97681475	97681488	bZIP	11.8081	+
chr12	97683620	97683630	PLAGL1	11.9898	-
chr12	97683625	97683635	ZIC	11.8571	-
chr12	97683661	97683674	SIX	10.6139	-
chr12	97683715	97683725	Tbox-II	12.0612	-
chr12	97770771	97770782	SOXC	11.81	+
chr12	97770840	97770851	SOXC	11.77	-
chr12	97807593	97807605	BCL	11.2041	-
chr12	97807639	97807649	E2A	11.7347	+
chr12	97825419	97825429	SP110	11.2449	+
chr12	97870180	97870193	NKX-II	11	-
chr12	97870218	97870232	HNF1	10.9082	+
chr12	97894115	97894127	POU	10.6531	-
chr12	97917990	97918002	Pparg	11.3469	-
chr12	97918028	97918038	AP4	11.3061	+
chr12	97918044	97918056	DUX-LHX	11.19	+
chr12	97935375	97935386	GR	11.2041	+
chr12	97935406	97935417	ETSIV	11	-
chr12	97961460	97961472	GFI1	11.0707	+
chr12	97961471	97961483	HBP1	11.798	-
chr12	97961544	97961554	PWWP_AThook	10.6436	-
chr12	97961545	97961555	PWWP_AThook	10.6139	-
chr12	97961546	97961558	NFAT	10.8061	+
chr12	97962509	97962522	FOX	11.47	-
chr12	97962560	97962570	PWWP_AThook	10.9604	-
chr12	98019287	98019298	SOXC	11.1	-
chr12	98019311	98019323	SOX	10.6122	-
chr12	98186260	98186271	ESRR	12	+
chr12	98186307	98186318	NFkBp50	10.9286	+
chr12	98186307	98186318	zfC2H2_EGR_RHD	12.2857	+
chr12	98186313	98186325	MAF	11.8776	-
chr12	98186326	98186336	PWWP_AThook	10.703	-
chr12	98329451	98329463	HTHpsq	11.3663	+
chr12	98329463	98329474	POU_HMG	11.6633	-
chr12	98424932	98424946	IRX	10.7245	-
chr12	98424973	98424987	ESRR-II	11.7245	+
chr12	98424974	98424986	zfC4	11.5102	+
chr12	98487349	98487360	MH1	12.7041	-
chr12	98487402	98487414	AThook_PWWP	10.0891	-
chr12	98503603	98503615	DUX-LHX	11.57	+
chr12	98503611	98503622	HES	12.3061	-
chr12	98503652	98503662	NFkBp65	12.449	-
chr12	98503654	98503664	PWWP_AThook	10.901	+
chr12	98503655	98503665	PWWP_AThook	11.505	+
chr12	98615115	98615126	SNAI	12.6939	+
chr12	98615161	98615173	Hbox	11.8673	-
chr12	98615170	98615181	GR	11.2041	-
chr12	98793477	98793489	MAF	12.6327	-
chr12	98793508	98793519	zfC2H2_RHD	12.7041	+
chr12	98793534	98793547	TCF7	10.87	-
chr12	98802437	98802448	ZFX	8.81188	+
chr12	98802487	98802497	PWWP_AThook	11.0297	-
chr12	98802518	98802529	ZFX	8.81188	+
chr12	98802533	98802544	ETSIII	11.9184	-
chr12	98818593	98818604	SNAI	11.9694	-
chr12	98832641	98832652	HNF4	11.7755	+
chr12	98832658	98832669	NFkBp50	11.6633	-
chr12	98832660	98832672	PITX	12.48	+
chr12	98833725	98833737	CEBP	11.1111	+
chr12	98833739	98833751	Hbox	11.3878	+
chr12	98858049	98858061	RFX	11.9694	-
chr12	98897621	98897632	zfCXXC_SAND	12.0102	+
chr12	98897672	98897682	E2F_zfC2H2	12.2347	+
chr12	98897680	98897691	SNAI	12.6224	+
chr12	98897687	98897698	zfC2H2_RHD	11.6531	-
chr12	98909339	98909350	zfCXXC_SAND	12.3776	-
chr12	98909342	98909352	E2F_zfC2H2	12.0408	-
chr12	98909344	98909354	E2F_zfC2H2	10.7245	-
chr12	98909354	98909366	KLF	12.7347	-
chr12	98910200	98910210	SP110	11.5306	-
chr12	98910205	98910216	GLI	11.3878	-
chr12	98910220	98910231	ZBTB3	11.4082	+
chr12	98910222	98910232	ZIC	12.6735	+
chr12	98910273	98910284	GLI	11.1939	+
chr12	98910278	98910290	HTHpsq	11.7525	-
chr12	98987386	98987397	ZBTB3	12.9286	+
chr12	98987393	98987403	E2F_zfC2H2	11.4592	-
chr12	98987475	98987485	NR4A	12.0612	+
chr12	99038563	99038575	KLF	12.7347	-
chr12	99038591	99038602	HIC1	11.4796	-
chr12	99038596	99038608	KLF	13.3776	+
chr12	99038615	99038626	ETSIII	11.602	+
chr12	99038877	99038886	AP2	13.1735	+
chr12	99038889	99038901	KLF	13.0102	+
chr12	99038911	99038922	HIC1	11.0918	-
chr12	99038924	99038934	E2F_zfC2H2	12.5306	+
chr12	99038926	99038936	E2F_zfC2H2	10.5714	+
chr12	99038954	99038965	zfCXXC_SAND	12.0408	-
chr12	99038969	99038981	KLF	11.8878	+
chr12	100041528	100041539	ZBTB3	10.6939	+
chr12	100378427	100378437	SP110	14.2959	+
chr12	100378430	100378441	GR	12.4592	+
chr12	100378436	100378449	CENP_zfCXXC	10.6939	-
chr12	100378456	100378466	E2F_zfC2H2	10.5714	-
chr12	100378458	100378468	E2F_zfC2H2	12.3265	-
chr12	100378465	100378475	bHLH_CENP	13.8776	-
chr12	100536655	100536667	KLF	13.7857	-
chr12	100536658	100536670	EGR	14.051	+
chr12	100536659	100536670	zfC2H2_RHD	13.5918	-
chr12	100536661	100536673	KLF	16.2041	-
chr12	100536666	100536678	KLF	12.7041	-
chr12	100536687	100536699	MAX	11.1735	-
chr12	100536697	100536709	KLF	15.3673	-
chr12	100536763	100536775	KLF	14.2959	-
chr12	100536766	100536778	EGR	14.051	+
chr12	100536767	100536778	zfC2H2_RHD	13.5918	-
chr12	100536769	100536781	KLF	14.1224	-
chr12	100536810	100536820	bHLH_CENP	12.8878	-
chr12	100536820	100536831	ZFX	9.11881	+
chr12	100536821	100536832	ZFX	8.85149	-
chr12	100536826	100536838	NR2E	10.9796	-
chr12	100594535	100594547	KLF	12.4592	+
chr12	100594558	100594570	ETS	10.7857	-
chr12	100594589	100594599	NFkBp65	12.1837	-
chr12	100660822	100660832	bHLH_CENP	12.7041	-
chr12	100660825	100660835	E2F_zfC2H2	11.949	-
chr12	100660842	100660853	HIC1	11.0816	-
chr12	100660855	100660867	KLF	15.0816	+
chr12	100660872	100660881	AP2	11.449	+
chr12	100660874	100660886	KLF	12.3061	-
chr12	100660919	100660932	bZIP_SAND	11.6939	+
chr12	100660922	100660935	bZIP_SAND	12	-
chr12	100660930	100660942	EGR	13.2857	-
chr12	100660932	100660941	AP2	11.1939	-
chr12	100750787	100750798	GLI	11.6735	+
chr12	100750804	100750817	FOXN	11.3367	+
chr12	100750814	100750824	E2A	11.2959	-
chr12	100750825	100750835	SP110	14.102	+
chr12	100867568	100867578	SP110	11.3163	+
chr12	100967391	100967403	KLF	14.1735	+
chr12	100967394	100967406	EGR	13.7245	-
chr12	100967394	100967405	zfC2H2_RHD	13.3163	+
chr12	100967405	100967417	Hbox	11.4184	-
chr12	100967427	100967438	zfCXXC_SAND	12.4286	-
chr12	100967439	100967451	OSR	12.7449	-
chr12	100967450	100967459	AP2	13.1735	+
chr12	100967461	100967472	zfCXXC_SAND	12.4286	-
chr12	100967464	100967475	zfCXXC_SAND	12.6429	-
chr12	100967473	100967484	zfCXXC_SAND	12.2551	-
chr12	100967476	100967487	zfCXXC_SAND	11.9286	-
chr12	101099943	101099954	POU_HMG	13.4388	+
chr12	101099987	101099999	SOX	10.8878	-
chr12	101100029	101100040	BARH	12.0816	-
chr12	101110958	101110968	E2F_zfC2H2	11.7347	-
chr12	101110970	101110981	HIC1	10.8571	-
chr12	101111014	101111024	E2F_zfC2H2	10.8163	-
chr12	101111037	101111048	zfC2H2_EGR_RHD	12.2347	+
chr12	101111041	101111051	ZIC	10.949	-
chr12	101111050	101111061	ETSIV	11.5306	-
chr12	101432845	101432857	HBP1	11.2626	+
chr12	101432889	101432901	NR2E	11.4898	-
chr12	101604011	101604024	NKX-II	10.8061	-
chr12	101604063	101604075	TEA	12.6735	-
chr12	101673840	101673851	ZFP959	11.7143	-
chr12	101673869	101673881	bHLH	11.0505	+
chr12	101673870	101673883	TFE3	12.1327	+
chr12	101673908	101673919	zfCXXC_SAND	12.0204	-
chr12	101801537	101801549	EGR	14.2959	+
chr12	101801538	101801549	zfC2H2_RHD	13.5918	-
chr12	101801540	101801552	KLF	14.1224	-
chr12	101801557	101801567	AP4	11.4286	-
chr12	101801568	101801578	E2F_zfC2H2	11.2449	-
chr12	101801570	101801581	zfCXXC_SAND	12.7449	+
chr12	101869042	101869052	PWWP_AThook	11.1683	+
chr12	101869049	101869060	NFkBp50	11.449	+
chr12	101869049	101869060	zfC2H2_EGR_RHD	12.2959	+
chr12	101869056	101869066	CXC	11.7624	-
chr12	101960115	101960125	ZIC	12.3469	+
chr12	101960118	101960128	ZIC	10.9796	+
chr12	101960121	101960131	PLAGL1	13.2755	+
chr12	101960143	101960154	ETSIII	11.7245	-
chr12	101960195	101960208	ARID3	10.4257	-
chr12	101962093	101962103	NFkBp65	11.8469	-
chr12	102090539	102090551	CEBP	11.3232	-
chr12	102090539	102090551	P42	12.5816	-
chr12	102090548	102090561	NKX-II	11.4898	-
chr12	102090597	102090608	Sohlh2	11.4388	+
chr12	102133205	102133215	AP4	12.3673	-
chr12	102133213	102133224	GLI	11.7449	+
chr12	102133228	102133241	FOXN	11.7041	-
chr12	102133281	102133293	ETSI	11.0102	+
chr12	102133283	102133295	ETSI	10.8469	-
chr12	102133296	102133308	Hbox	11.2755	-
chr12	102224684	102224695	zfCXXC_SAND	11.1122	-
chr12	102224696	102224707	zfCXXC_SAND	13.0612	-
chr12	102224699	102224710	zfCXXC_SAND	12.0918	+
chr12	102224701	102224713	KLF	11.5816	+
chr12	102224733	102224744	zfCXXC_SAND	11.551	-
chr12	102224736	102224747	zfCXXC_SAND	12.7143	-
chr12	102224739	102224750	zfCXXC_SAND	13.0714	-
chr12	102224747	102224757	ZNF200	11.5	+
chr12	102224758	102224768	E2A	12.3061	-
chr12	102238000	102238013	TCF7	14.13	+
chr12	102238074	102238086	MAF	13.102	+
chr12	102243998	102244009	ETSIII	11.449	-
chr12	102244023	102244033	TERF2	11.8265	-
chr12	102244055	102244066	ETSIII	11.5918	-
chr12	102244079	102244091	HBP1	11.0808	-
chr12	102248678	102248691	Hbox-III	11.1386	-
chr12	102248692	102248704	bZIP_CEBP	13.4082	-
chr12	102250918	102250930	NFAT	10.8776	-
chr12	102251510	102251522	PITX	10.91	-
chr12	102251533	102251543	SP110	13.2755	-
chr12	102251580	102251590	PWWP_AThook	10.9505	-
chr12	102252226	102252238	ZNF655	11.1939	-
chr12	102252269	102252279	ZNF200	12.398	+
chr12	102253473	102253485	HTHpsq	12.0891	-
chr12	102253510	102253522	ZNF655	11.5102	-
chr12	102254130	102254144	HNF1	10.7245	+
chr12	102254145	102254157	GFI1	11.0909	+
chr12	102254190	102254202	zfC4	11.9388	+
chr12	102259824	102259835	ETSIII	11.4286	-
chr12	102259827	102259841	ESRR-II	11.5204	+
chr12	102259828	102259840	zfC4	11.3265	+
chr12	102259846	102259858	MAF	11.6837	-
chr12	102259872	102259885	TFE3	11.7347	-
chr12	102259900	102259912	MAF	12.5204	-
chr12	102259920	102259931	zfC2H2_RHD	11.398	-
chr12	102259922	102259933	GLI	12.6327	+
chr12	102259927	102259937	bHLH_CENP	13.398	+
chr12	102269454	102269466	TEA	11.7857	-
chr12	102269501	102269511	CXC	11.2475	-
chr12	102271093	102271105	CEBP	10.8081	-
chr12	102271139	102271152	FOXN	11.6429	+
chr12	102271164	102271176	KLF	11.7245	+
chr12	102319361	102319373	FOXM	11.3673	-
chr12	102356210	102356222	HOX9-13	11.0792	-
chr12	102356219	102356232	Hbox-II	11.1089	-
chr12	102356223	102356235	PITX	11.06	-
chr12	102455894	102455906	ETS	10.7041	+
chr12	102455901	102455913	DOBOX	11.0816	-
chr12	102455974	102455984	E2F_zfC2H2	11.7041	-
chr12	102457036	102457048	zfC4	11.7347	+
chr12	102457060	102457072	Hbox	11.4694	-
chr12	102457081	102457093	Hbox	11.9388	+
chr12	102513867	102513878	zfC2H2_RHD	11.4592	-
chr12	102513932	102513941	AP2	11.449	+
chr12	102513935	102513946	ZFX	9.12871	-
chr12	102513943	102513953	bHLH_CENP	13.6837	+
chr12	102513983	102513994	zfCXXC_SAND	11.551	-
chr12	102591661	102591674	TCF7	10.54	-
chr12	102734389	102734401	TEA	12.1531	+
chr12	102734417	102734427	PWWP_AThook	10.9505	-
chr12	102734435	102734445	AP4	11.5816	-
chr12	102734437	102734450	TALE_zfC2H2	10.898	+
chr12	102874398	102874408	E2A	11.6122	+
chr12	102874406	102874417	GR	12.6429	+
chr12	102892304	102892316	MAF	13.2653	+
chr12	102892313	102892324	NFkBp50	12.5714	+
chr12	102892339	102892350	ETSIII	11.4796	+
chr12	102909680	102909690	PWWP_AThook	11.1683	-
chr12	102909685	102909695	Tbox-II	12.2143	-
chr12	102930105	102930117	Hbox	12.9694	-
chr12	102969504	102969517	TFE3	11.0714	+
chr12	102969564	102969575	ETSIII	11.9184	+
chr12	103218497	103218507	SP110	13.8878	+
chr12	103351373	103351384	zfC2H2_RHD	12.1837	-
chr12	103351374	103351385	zfC2H2_RHD	11.6633	-
chr12	103351376	103351388	KLF	11.6531	-
chr12	103351399	103351411	MAX	10.8367	+
chr12	103351469	103351479	SP110	13.1735	+
chr12	103352165	103352175	E2F_zfC2H2	11.4592	+
chr12	103352200	103352210	ZIC	11.7347	+
chr12	103352212	103352222	AP4	11.4286	+
chr12	103352221	103352232	zfCXXC_SAND	13.2245	-
chr12	103352241	103352250	AP2	12.7245	-
chr12	103352246	103352258	KLF	13.0408	-
chr12	103352257	103352269	NR2E	11.4082	+
chr12	103358693	103358704	ZBTB3	11.602	+
chr12	103358700	103358712	ETSI	12.1633	+
chr12	103358701	103358712	ETSIV	13.5408	+
chr12	103358710	103358722	Hbox	12.2449	-
chr12	103358723	103358735	MAX	10.8776	-
chr12	103358734	103358747	TALE_zfC2H2	10.7959	+
chr12	103358739	103358749	AP4	11.4286	-
chr12	103358744	103358754	E2F_zfC2H2	11.7041	-
chr12	103358746	103358756	E2F_zfC2H2	12.1429	+
chr12	103358748	103358759	zfCXXC_SAND	12.7449	+
chr12	103358778	103358789	zfC2H2_RHD	12.3265	-
chr12	103358784	103358795	ETSIII	12.3571	-
chr12	103359281	103359292	ZFX	8.9901	+
chr12	103359291	103359302	ETSIV	12.5816	+
chr12	103359338	103359348	E2A	11.7653	-
chr12	103496171	103496182	ETSIII	11.3673	+
chr12	103889733	103889745	ZFP691	12.3878	-
chr12	103889756	103889769	FOXN	12.5102	-
chr12	104234941	104234951	ZIC	12.4082	-
chr12	104234953	104234964	zfCXXC_SAND	12.2041	+
chr12	104234956	104234967	zfCXXC_SAND	12.1122	+
chr12	104234961	104234972	zfCXXC_SAND	11.9898	+
chr12	104235040	104235052	bHLH	12.5657	+
chr12	104235041	104235053	MAX	10.7143	+
chr12	104235135	104235147	KLF	14.1122	-
chr12	104235149	104235161	EGR	13.1429	+
chr12	104235150	104235161	zfC2H2_RHD	11.3163	-
chr12	104235152	104235164	KLF	13.4592	-
chr12	104235163	104235175	KLF	14.7653	-
chr12	104235168	104235180	KLF	15.3673	-
chr12	104235182	104235194	EGR	13.0918	+
chr12	104235183	104235192	AP2	11.1939	+
chr12	104235183	104235194	zfC2H2_RHD	11.5408	-
chr12	104235185	104235196	GLI	13.9694	+
chr12	104235185	104235196	ZFX	9.0198	+
chr12	104235186	104235197	GLI	12.051	-
chr12	104235186	104235197	ZFX	9.25743	-
chr12	104235192	104235204	KLF	12.8163	+
chr12	104235202	104235212	ZIC	13.1735	-
chr12	104244977	104244987	SP110	13.8163	+
chr12	104252991	104253003	HOX9-13	12.4851	-
chr12	104253001	104253014	MYB	12.1633	+
chr12	104274436	104274448	SOX	10.7653	+
chr12	104274456	104274466	PLAGL1	13.2041	-
chr12	104274477	104274488	ETSIII	11.4898	+
chr12	104301391	104301404	Tbox	11.0102	-
chr12	104301420	104301432	HBP1	11.2424	-
chr12	104323824	104323836	ETSI	11.5204	+
chr12	104323827	104323839	ETS	11.3776	-
chr12	104323839	104323850	zfCXXC_SAND	11.2041	+
chr12	104323883	104323895	HBP1	11.0606	+
chr12	104323895	104323905	NFkBp65	12.1837	+
chr12	104359510	104359521	zfCXXC_SAND	11.2041	-
chr12	104359547	104359559	Hbox	12.3571	-
chr12	104359564	104359577	TFE3	12.1837	-
chr12	104359567	104359580	TFE3	12.2959	+
chr12	104359583	104359595	MAX	10.7959	+
chr12	104359607	104359619	ETS	10.8367	-
chr12	104458000	104458013	GMEB_MADF	10.6837	-
chr12	104458029	104458041	HTHpsq	11.802	-
chr12	104458247	104458257	E2A	11.5306	+
chr12	104458263	104458275	KLF	13.5	+
chr12	104458272	104458281	AP2	10.8163	-
chr12	104458274	104458284	SP110	14.102	+
chr12	104458318	104458330	KLF	15.1531	-
chr12	104458321	104458333	EGR	12.6531	+
chr12	104458322	104458333	zfC2H2_RHD	12.2041	-
chr12	104532031	104532041	SP110	12.3061	-
chr12	104532036	104532047	zfCXXC_SAND	11.3469	+
chr12	104609480	104609492	KLF	16.0408	+
chr12	104609512	104609522	ZIC	11.0408	+
chr12	104609519	104609529	bHLH_CENP	13.551	-
chr12	104609538	104609549	ESRR	11.2653	+
chr12	104609548	104609559	G28216001	12.449	-
chr12	104674523	104674534	ZFP959	12.5204	+
chr12	104674574	104674586	NFAT	10.898	+
chr12	104697447	104697459	KLF	15.051	-
chr12	104697477	104697488	zfC2H2_RHD	13.0918	-
chr12	104697479	104697491	KLF	14.9184	-
chr12	104697489	104697500	zfCXXC_SAND	12.7449	+
chr12	104697515	104697527	KLF	13.3163	-
chr12	104697547	104697559	NFAT	12.2143	+
chr12	104791631	104791641	PWWP_AThook	11.1683	-
chr12	104846941	104846952	ZBTB3	12.8163	-
chr12	104846976	104846986	PWWP_AThook	10.9505	+
chr12	104848974	104848985	zfC2H2_RHD	12.7959	+
chr12	104849016	104849027	NFkBp50	11.1122	-
chr12	105177279	105177290	HNF4	12.9082	+
chr12	105177300	105177312	BCL	11.898	-
chr12	105177345	105177355	PWWP_AThook	11.1683	-
chr12	105177349	105177361	PITX	11.16	-
chr12	105352489	105352501	bHLH	12.2121	+
chr12	105352521	105352533	KLF	14.5306	-
chr12	105352558	105352568	ZIC	11.4796	+
chr12	105365259	105365269	PWWP_AThook	11.198	-
chr12	105365269	105365281	IRF	11.7245	+
chr12	105380050	105380063	CENP_zfCXXC	11.5612	+
chr12	105380065	105380077	KLF	15.3163	+
chr12	105380094	105380106	ETSI	11.3367	+
chr12	105380095	105380106	ETSIV	13.2857	+
chr12	105478324	105478334	bHLH_CENP	13.551	-
chr12	105478357	105478368	ZFP959	11.7959	+
chr12	105478387	105478399	KLF	14.0408	+
chr12	105478414	105478426	KLF	15.9184	+
chr12	105486243	105486255	Hbox	11.8571	+
chr12	105501074	105501085	SOXC	12.29	-
chr12	105501358	105501368	ZIC	13.3469	-
chr12	105501361	105501372	HIC1	11.7347	-
chr12	105501365	105501376	ZBTB3	11.6531	-
chr12	105501370	105501381	zfCXXC_SAND	12.9184	-
chr12	105501420	105501431	GLI	12.051	+
chr12	105501421	105501432	GLI	14.2551	-
chr12	105501421	105501432	ZFX	9.56436	-
chr12	105501423	105501435	EGR	14.0204	-
chr12	105501423	105501434	zfC2H2_RHD	11.9184	+
chr12	105501426	105501439	CENP_zfCXXC	11.5408	-
chr12	105501460	105501470	bHLH_CENP	12.8878	-
chr12	105629076	105629088	NR2E	11.3163	-
chr12	105629088	105629101	NKX-II	10.6837	-
chr12	105629963	105629975	EGR	13.1531	-
chr12	105629963	105629974	zfC2H2_RHD	11.4082	+
chr12	105629965	105629974	AP2	11.1939	-
chr12	105629996	105630006	E2F_zfC2H2	11.551	-
chr12	105630006	105630016	SP110	12.6735	+
chr12	105630014	105630026	ETS	11.3163	-
chr12	105630044	105630056	ETS	11.8673	-
chr12	105720777	105720789	NKX	11.5102	-
chr12	105812015	105812025	E2A	11.449	+
chr12	105812030	105812042	KLF	12.7959	-
chr12	105812054	105812066	KLF	11.8878	-
chr12	105815157	105815168	zfC2H2_RHD	11.8367	+
chr12	105815201	105815213	MAX	10.8367	-
chr12	105815235	105815245	NR4A	11.9082	+
chr12	105837764	105837775	zfC2H2_RHD	11.3571	+
chr12	105837767	105837776	AP2	13.0102	-
chr12	105837768	105837777	AP2	10.9286	+
chr12	105837812	105837822	TERF2	11.9388	+
chr12	105837823	105837833	NR4A	12.449	-
chr12	105837824	105837836	zfC4	11.449	+
chr12	105837849	105837862	NKX-II	12.0612	-
chr12	105837855	105837866	GLI	11.5102	-
chr12	105839480	105839490	FOXR	11.7245	+
chr12	105839510	105839523	NKX-II	11.4898	+
chr12	105839518	105839529	ESRR	12.1429	+
chr12	105862324	105862336	BCL	10.6224	+
chr12	105862340	105862351	ETSIII	11.5204	-
chr12	105879095	105879107	DM	12.8061	-
chr12	105879099	105879111	TEA	11.8367	+
chr12	105879162	105879174	ZSCAN4	10.6224	-
chr12	105900086	105900097	MH1	12.1224	+
chr12	105900117	105900128	ESRR	11.9286	-
chr12	105900123	105900133	E2A	11.4592	+
chr12	105948113	105948125	MAF	12.0102	+
chr12	106100550	106100563	TFE3	10.7245	+
chr12	106316443	106316455	DOBOX	12.449	-
chr12	106316446	106316457	zfC2H2_EGR_RHD	11.7347	+
chr12	106328130	106328141	MH1	13.3673	+
chr12	106328156	106328167	SOXC	11.81	-
chr12	106381397	106381408	Sohlh2	12.9898	-
chr12	106401713	106401725	BCL	10.6224	-
chr12	106423952	106423965	NKX-II	12.2347	-
chr12	106423992	106424005	ARID3	10.505	+
chr12	106452183	106452193	ZIC	11.7857	+
chr12	106452204	106452216	FOXM	11.2449	-
chr12	106452238	106452249	MH1	11.5918	-
chr12	106452254	106452267	TALE_zfC2H2	10.6837	-
chr12	106452272	106452284	TEA	12.0714	-
chr12	106452280	106452289	AP2	10.9184	-
chr12	106533282	106533295	Tbox	12.5714	+
chr12	106533312	106533323	zfC2H2_RHD	11.4796	-
chr12	106533317	106533329	EGR	10.8776	+
chr12	106533324	106533334	SP110	12.551	+
chr12	106535340	106535350	Tbox-II	11.7755	+
chr12	106593484	106593496	SOX	10.551	+
chr12	106610171	106610182	TAL	11.0909	+
chr12	106610265	106610277	NFAT	11.3265	+
chr12	106621351	106621364	Hbox-III	11.4455	+
chr12	106621391	106621402	HES	13.949	+
chr12	106621391	106621403	MAX	11.0306	-
chr12	106621396	106621408	EGR	13.7551	+
chr12	106621397	106621408	zfC2H2_RHD	11.5102	-
chr12	106695581	106695591	ZIC	11.7347	+
chr12	106695588	106695599	MH1	13.949	+
chr12	106695605	106695615	ZIC	11.4796	-
chr12	106695670	106695680	TERF2	12.7551	+
chr12	106695677	106695688	ETSIII	11.4694	-
chr12	106698013	106698024	SOXC	12.05	-
chr12	106698085	106698098	RHOX11	12.3061	-
chr12	106698095	106698107	bHLH	11.3535	-
chr12	106751470	106751481	ETSIV	13.1633	+
chr12	106751495	106751505	SP110	12.551	+
chr12	107168288	107168300	KLF	12.4592	-
chr12	107168302	107168313	zfCXXC_SAND	12.0408	+
chr12	107168307	107168319	RFX	12.2347	+
chr12	107168313	107168324	zfC2H2_RHD	11.4796	-
chr12	107168321	107168334	bZIP	11.0101	-
chr12	107168322	107168335	bZIP_SAND	13.1327	+
chr12	107168347	107168359	KLF	13.6327	-
chr12	107168351	107168364	bZIP	11.2929	-
chr12	107168352	107168365	bZIP_SAND	13.0408	+
chr12	107168639	107168651	EGR	12.6122	-
chr12	107168642	107168651	AP2	12.102	-
chr12	107168647	107168659	KLF	11.7245	+
chr12	107168655	107168666	Sohlh2	11.9286	+
chr12	107168675	107168686	ETSIII	11.4286	+
chr12	107168682	107168692	PLAGL1	12.2755	-
chr12	107168695	107168706	zfC2H2_EGR_RHD	11.551	-
chr12	107168725	107168737	ETS	11.0816	+
chr12	107168737	107168749	MAX	10.7143	-
chr12	107349249	107349260	HIC1	12.3469	-
chr12	107349260	107349273	bZIP_SAND	11.6429	-
chr12	107349278	107349287	AP2	12.551	+
chr12	107349279	107349290	zfC2H2_RHD	11.4184	-
chr12	107349281	107349292	GLI	12.6327	+
chr12	107349293	107349306	FOXN	11.8367	+
chr12	107349328	107349340	Hbox	12.551	-
chr12	107349357	107349367	ZNF200	13.0918	-
chr12	107349359	107349370	GLI	13.1122	-
chr12	107349376	107349386	E2F_zfC2H2	11.398	+
chr12	107349389	107349401	EGR	12.0306	+
chr12	107349404	107349417	FOXN	11.2959	+
chr12	107380964	107380976	EGR	12.6531	-
chr12	107380964	107380975	zfC2H2_RHD	12.2041	+
chr12	107486982	107486992	E2F_zfC2H2	10.5816	-
chr12	107486986	107486997	zfCXXC_SAND	11.8367	+
chr12	107486988	107487000	PRDM11	11.2143	+
chr12	107487022	107487033	ZFX	8.9802	-
chr12	107487624	107487636	KLF	16.2449	+
chr12	107487627	107487638	zfC2H2_RHD	12.3265	+
chr12	107487674	107487685	ETSIV	13.449	-
chr12	107487679	107487691	ZFP691	12.5306	-
chr12	107487686	107487697	zfC2H2_EGR_RHD	12.5306	-
chr12	107487692	107487704	GCM	11.4286	-
chr12	107494118	107494128	PWWP_AThook	10.9604	-
chr12	107494121	107494132	SOXC	12.03	+
chr12	107494128	107494138	PWWP_AThook	10.9604	-
chr12	107494131	107494142	SOXC	12.03	+
chr12	107494138	107494148	PWWP_AThook	10.9604	-
chr12	107494141	107494152	SOXC	12.03	+
chr12	107494149	107494159	PWWP_AThook	11.1485	-
chr12	107578311	107578323	ZBTB12	11.8469	-
chr12	107578372	107578382	PWWP_AThook	11.2277	+
chr12	107638891	107638904	FOX	11.33	+
chr12	107638918	107638929	SOXC	11.1	+
chr12	107638953	107638965	NR2E	11.1429	-
chr12	107682537	107682548	POU_HMG	11.7347	-
chr12	107682552	107682563	ESRR	11.4694	+
chr12	107682562	107682574	RFX	11.2449	-
chr12	107682575	107682584	AP2	10.7653	-
chr12	107712133	107712144	zfCXXC_SAND	11.949	+
chr12	107712135	107712147	KLF	13.5	+
chr12	108054677	108054689	KLF	15.9694	-
chr12	108054746	108054757	GR	11.8061	-
chr12	108056317	108056329	GFI1	11.3131	-
chr12	108056343	108056353	PWWP_AThook	11.0198	+
chr12	108056361	108056373	MAF	12.6224	+
chr12	108079529	108079542	FOXN	11.398	-
chr12	108079580	108079592	ZSCAN4	10.4082	+
chr12	108079582	108079594	ZSCAN4	10.6429	-
chr12	108079596	108079607	HES	14.551	-
chr12	108079605	108079616	ZBTB3	11.1633	+
chr12	108130321	108130333	bZIP_CEBP	14.0102	-
chr12	108130334	108130345	ZFX	8.9505	-
chr12	108130346	108130359	RHOX11	11.3469	-
chr12	108130362	108130372	Tbox-II	11.9388	-
chr12	108130375	108130387	NFAT	11.0408	-
chr12	108154917	108154929	ETS	11.3469	+
chr12	108154946	108154957	zfCXXC_SAND	12.6122	+
chr12	108154953	108154965	KLF	13.3265	+
chr12	108154960	108154973	bHLHb2	11.2551	+
chr12	108154964	108154977	bHLHb2	11.8163	+
chr12	108154965	108154976	HES	11.6837	-
chr12	108154978	108154989	zfCXXC_SAND	12.4694	+
chr12	108168481	108168491	NFkBp65	11.8265	+
chr12	108168483	108168493	SP110	12.4286	-
chr12	108168488	108168499	zfCXXC_SAND	11.8776	+
chr12	108168502	108168513	SNAI	11.6327	-
chr12	108238209	108238219	bHLH_CENP	13.5306	-
chr12	108238222	108238233	ZBTB3	10.9286	+
chr12	108238245	108238257	KLF	11.9592	+
chr12	108238256	108238268	KLF	12.2959	+
chr12	108297304	108297316	KLF	12.5306	+
chr12	108297314	108297326	KLF	13.1327	+
chr12	108297331	108297343	KLF	11.4082	+
chr12	108297335	108297347	KLF	13.5306	+
chr12	108297345	108297355	ZIC	13.1735	-
chr12	108297350	108297360	NFkBp65	12.4082	-
chr12	108297375	108297386	zfCXXC_SAND	14.0408	+
chr12	108297378	108297389	zfCXXC_SAND	13.0612	-
chr12	108313032	108313044	ZNF655	11.7449	-
chr12	108313047	108313059	Hbox	11.3673	+
chr12	108313089	108313101	ZNF655	10.8878	-
chr12	108313125	108313135	ZIC	13.0204	+
chr12	108313130	108313140	PLAGL1	11.5408	+
chr12	108313131	108313142	GLI	14.4082	+
chr12	108313133	108313144	HNF4	11.8061	+
chr12	108511273	108511285	Hbox	11.5102	-
chr12	108511277	108511288	HNF4	13.102	-
chr12	108511283	108511294	ETSIV	11.2755	-
chr12	108511294	108511305	TAL	12.8485	+
chr12	108511295	108511306	TAL	13.4343	-
chr12	108511320	108511330	ZNF200	12.1837	+
chr12	108511322	108511333	zfC2H2_EGR_RHD	11.6122	+
chr12	108520947	108520959	bZIP_CEBP	12.1122	-
chr12	108523342	108523353	ETSIII	11.8265	+
chr12	108523364	108523374	SP110	12.7653	-
chr12	108647516	108647528	RFX	11.4082	-
chr12	108647557	108647569	MAX	12.0204	-
chr12	108647568	108647579	ZBTB3	10.8061	-
chr12	108733056	108733066	ZIC	13.0204	-
chr12	108733063	108733074	zfCXXC_SAND	13.0816	+
chr12	108733115	108733125	E2A	11.4082	+
chr12	108761341	108761352	zfC2H2_RHD	11.4286	+
chr12	108783103	108783115	NFAT	11.6633	-
chr12	108783137	108783149	PITX	11.79	-
chr12	108867499	108867511	RFX	12.6735	+
chr12	108867546	108867558	MAF	12.7551	+
chr12	108877956	108877968	POU	11.0102	-
chr12	108877995	108878008	Hbox-III	11.3564	+
chr12	108877999	108878011	AThook_PWWP	10.1683	-
chr12	108878002	108878012	PWWP_AThook	10.6931	+
chr12	108909009	108909021	GCM	11.3878	-
chr12	108909011	108909023	KLF	11.551	-
chr12	108909033	108909045	EGR	13.4286	+
chr12	108909034	108909043	AP2	11.1939	+
chr12	108909034	108909045	zfC2H2_RHD	12.2755	-
chr12	108909036	108909048	KLF	16.2041	-
chr12	108909052	108909063	zfCXXC_SAND	12.9184	-
chr12	108909077	108909088	zfCXXC_SAND	13.398	-
chr12	108909097	108909107	E2F_zfC2H2	10.4796	+
chr12	108955142	108955154	MAX	10.5714	-
chr12	108955205	108955216	ETSIII	11.7449	-
chr12	108956300	108956313	bZIP_SAND	11.7245	-
chr12	108956312	108956322	E2F_zfC2H2	11.4592	-
chr12	108956348	108956360	KLF	15.4694	+
chr12	108956380	108956392	P42	13.3571	+
chr12	108956399	108956410	zfCXXC_SAND	12.3673	-
chr12	108965685	108965695	PLAGL1	12.5612	-
chr12	108965750	108965760	SP110	14.102	+
chr12	108965761	108965771	ZIC	12.3469	+
chr12	108966189	108966202	Tbox	11.6327	-
chr12	108966209	108966220	POU_HMG	12.449	+
chr12	108966227	108966238	zfC2H2_RHD	11.949	+
chr12	108966242	108966252	ZNF200	12.1224	+
chr12	108976696	108976708	EGR	13.102	-
chr12	108976696	108976707	zfC2H2_RHD	11.9286	+
chr12	108976788	108976798	SP110	14.102	-
chr12	108976791	108976800	AP2	11.0714	+
chr12	108992070	108992079	AP2	10.8163	-
chr12	108992071	108992080	AP2	10.9286	+
chr12	108992106	108992117	ZBTB3	11.3163	+
chr12	108992118	108992129	MH1	13.5714	+
chr12	108994798	108994809	zfC2H2_RHD	11.4796	+
chr12	108996932	108996945	TCF7	11.28	+
chr12	108996968	108996981	RHOX11	12.1327	+
chr12	109003343	109003355	KLF	14.6122	-
chr12	109003371	109003383	KLF	14.8367	-
chr12	109003374	109003386	EGR	13.7755	+
chr12	109003375	109003386	zfC2H2_RHD	12.7245	-
chr12	109010762	109010774	EGR	12.6531	-
chr12	109010765	109010777	KLF	16.2041	+
chr12	109010798	109010808	SP110	11.3163	-
chr12	109010801	109010811	ZIC	13.0204	-
chr12	109010816	109010828	NR2E	11.2041	+
chr12	109010818	109010830	MAF	12.1939	+
chr12	109010841	109010852	Sohlh2	12.102	+
chr12	109011187	109011196	AP2	13.4592	-
chr12	109011188	109011197	AP2	10.9286	+
chr12	109011194	109011206	zfC4	11.1327	+
chr12	109011199	109011209	ZIC	11.9592	+
chr12	109011212	109011224	HTHpsq	10.8218	+
chr12	109011217	109011229	KLF	12.7347	-
chr12	109011227	109011238	NFkBp50	11.0918	+
chr12	109011241	109011251	ZIC	14.7143	-
chr12	109011253	109011264	ESRR	13.7551	-
chr12	109022363	109022375	BCL	11.7245	-
chr12	109022381	109022392	zfC2H2_RHD	13.3878	-
chr12	109022404	109022414	ZNF200	12.6429	+
chr12	109022423	109022434	zfC2H2_RHD	11.6531	-
chr12	109022459	109022469	ZIC	11.7347	+
chr12	109022467	109022476	AP2	10.9082	+
chr12	109027635	109027646	ETSIV	13.7347	-
chr12	109027673	109027684	ETSIII	11.9898	-
chr12	109027708	109027721	TALE_zfC2H2	10.7857	-
chr12	109027725	109027737	SOX	11.051	+
chr12	109031038	109031050	MAF	13.1122	+
chr12	109032182	109032194	GFI1	12.3535	-
chr12	109032201	109032213	KLF	11.5102	-
chr12	109035940	109035953	NKX-II	12.6327	-
chr12	109036257	109036267	AP4	11.9694	-
chr12	109036279	109036289	Tbox-II	12.9898	-
chr12	109036282	109036295	bZIP_SAND	12.3878	-
chr12	109036328	109036341	TCF7	10.88	-
chr12	109125284	109125295	HIC1	10.9592	-
chr12	109125297	109125308	Sohlh2	11.2653	+
chr12	109125301	109125313	EGR	12.2551	+
chr12	109125327	109125339	KLF	14.6531	+
chr12	109125330	109125342	EGR	14.051	-
chr12	109125330	109125341	zfC2H2_RHD	13.5918	+
chr12	109125347	109125358	ZFX	8.84158	+
chr12	109125352	109125364	KLF	16.2041	+
chr12	109125355	109125367	EGR	14.3571	-
chr12	109125355	109125366	zfC2H2_RHD	12.6531	+
chr12	109125361	109125372	zfCXXC_SAND	11.8469	+
chr12	109167583	109167595	RFX	11.8776	-
chr12	109167609	109167621	DHARMA	11.602	-
chr12	109167616	109167626	ZIC	13.7755	+
chr12	109167642	109167654	KLF	12.0204	+
chr12	109251327	109251338	zfCXXC_SAND	12.2041	+
chr12	109251329	109251341	KLF	11.2653	+
chr12	109251340	109251351	ZFX	9.0495	+
chr12	109251341	109251352	ZFX	8.9505	-
chr12	109251345	109251354	AP2	12.551	+
chr12	109251363	109251373	E2F_zfC2H2	12.4796	-
chr12	109251365	109251375	E2F_zfC2H2	10.5714	+
chr12	109251368	109251380	KLF	11.3776	-
chr12	109251391	109251402	ZFX	8.89109	+
chr12	109251392	109251403	ZFX	9.19802	-
chr12	109251395	109251407	KLF	14.4286	+
chr12	109251420	109251432	KLF	14.6531	+
chr12	109251423	109251435	EGR	14.051	-
chr12	109251423	109251434	zfC2H2_RHD	13.5918	+
chr12	109251426	109251438	KLF	15.9286	+
chr12	109297179	109297190	ZBTB3	12.8163	+
chr12	109300586	109300598	GCM	12.602	+
chr12	109458777	109458788	ETSIII	11.7245	+
chr12	109458844	109458855	zfCXXC_SAND	11.8776	+
chr12	109458853	109458863	ZNF200	11.7653	-
chr12	109458856	109458869	CENP_zfCXXC	10.6633	+
chr12	109458870	109458882	KLF	12.6939	-
chr12	109531418	109531428	AP4	11.6224	-
chr12	109531486	109531496	TERF2	11.602	-
chr12	109531502	109531514	ETS	11.0918	-
chr12	109535340	109535352	KLF	14.9694	+
chr12	109535343	109535354	zfC2H2_RHD	11.6429	+
chr12	109535344	109535356	EGR	11.5612	-
chr12	109535344	109535355	zfC2H2_RHD	12.9592	+
chr12	109535347	109535359	KLF	15.9286	+
chr12	109535350	109535361	zfC2H2_RHD	13.0918	+
chr12	109535363	109535375	EGR	11.6531	-
chr12	109535401	109535413	MAF	12.9184	-
chr12	109554313	109554323	CXC	11.6931	-
chr12	109554321	109554333	NKX	11.1735	-
chr12	109554325	109554337	ZFP691	11.8673	+
chr12	109554347	109554357	ZIC	12.3367	+
chr12	109746990	109747000	SP110	11.1837	-
chr12	109746993	109747003	bHLH_CENP	13.8163	-
chr12	109747006	109747016	bHLH_CENP	12.051	-
chr12	109747013	109747025	PRDM11	11.0306	+
chr12	109747025	109747036	zfCXXC_SAND	11.2755	+
chr12	109747054	109747064	NFkBp65	12.4898	+
chr12	109747090	109747102	OSR	13.1429	+
chr12	109785339	109785349	SP110	11.5306	-
chr12	109785357	109785369	ZNF655	11.102	+
chr12	109785391	109785401	PWWP_AThook	11.2277	-
chr12	109785409	109785419	PWWP_AThook	11.1683	-
chr12	109797228	109797241	TALE_zfC2H2	10.5	+
chr12	109797259	109797269	ZIC	11.6531	+
chr12	109797307	109797317	bHLH_CENP	13.9184	-
chr12	109797311	109797322	ZFX	8.87129	+
chr12	109797312	109797323	GLI	11.2857	-
chr12	109797312	109797323	ZFX	9.15842	-
chr12	109915095	109915106	ETSIV	11.9184	-
chr12	109915135	109915147	EGR	13.6735	+
chr12	109915136	109915145	AP2	11.1939	+
chr12	109915136	109915147	zfC2H2_RHD	12.2755	-
chr12	109915138	109915150	KLF	13.7449	-
chr12	109915176	109915187	ZFP959	12.2857	+
chr12	109915184	109915196	ETS	11.0306	+
chr12	109915187	109915199	KLF	11.1429	+
chr12	109915216	109915229	MYB	11.2551	-
chr12	110011016	110011029	bZIP_SAND	12	+
chr12	110011019	110011032	bZIP_SAND	11.6327	-
chr12	110011038	110011051	bZIP_SAND	12.8367	-
chr12	110011043	110011053	AP4	13.1531	-
chr12	110011051	110011063	RFX	11.602	+
chr12	110011061	110011073	zfC4	11.7143	-
chr12	110011076	110011089	bZIP_SAND	12.0204	+
chr12	110011351	110011361	E2A	11.6429	+
chr12	110062934	110062945	ETSIV	13.7041	+
chr12	110071636	110071646	SP110	11.8469	+
chr12	110071654	110071667	RHOX11	11.2347	-
chr12	110071679	110071691	DUX-LHX	13.42	-
chr12	110151549	110151560	zfCXXC_SAND	11.9796	+
chr12	110151555	110151567	Hbox	11.898	-
chr12	110151571	110151583	EGR	11.8673	+
chr12	110151572	110151583	zfC2H2_RHD	12.0204	-
chr12	110151573	110151584	zfC2H2_RHD	11.6429	-
chr12	110151575	110151587	KLF	15.1633	-
chr12	110151579	110151591	KLF	14.0714	-
chr12	110151582	110151594	EGR	12.5918	+
chr12	110151592	110151605	FOXN	11.2857	-
chr12	110151596	110151608	EGR	14.3265	+
chr12	110151597	110151608	zfC2H2_RHD	11.7857	-
chr12	110151609	110151620	zfCXXC_SAND	12.4796	-
chr12	110151615	110151625	bHLH_CENP	13.2245	-
chr12	110151621	110151634	TALE_zfC2H2	11.3571	+
chr12	110151645	110151655	ZIC	12.6735	+
chr12	110211279	110211291	bHLH	11.5253	-
chr12	110211285	110211297	ZSCAN4	10.3878	-
chr12	110211332	110211343	ZFX	9.40594	-
chr12	110211350	110211361	zfC2H2_RHD	12.7449	+
chr12	110271170	110271181	zfCXXC_SAND	13.6837	-
chr12	110271181	110271193	DOBOX	10.9898	-
chr12	110271210	110271222	KLF	12.1939	+
chr12	110271215	110271226	zfCXXC_SAND	12.4592	-
chr12	110271245	110271256	zfCXXC_SAND	12.6327	+
chr12	110271266	110271276	E2F_zfC2H2	12.1735	-
chr12	110271268	110271279	zfCXXC_SAND	12.449	+
chr12	110271270	110271282	KLF	14.8673	+
chr12	110284251	110284262	ETSIII	12.0204	+
chr12	110284259	110284271	PITX	11.42	-
chr12	110284276	110284286	CXC	11.8713	-
chr12	110318270	110318282	KLF	11.4082	+
chr12	110318275	110318286	zfCXXC_SAND	11.9082	+
chr12	110318291	110318304	FOXN	11.3776	-
chr12	110318296	110318309	FOXN	12.1429	+
chr12	110318307	110318319	ETS	11.0306	+
chr12	110318312	110318324	GCM	11.4796	+
chr12	110318315	110318328	bHLHb2	11.102	-
chr12	110318316	110318327	Sohlh2	11.2653	-
chr12	110318345	110318356	zfCXXC_SAND	11.5816	+
chr12	110318347	110318359	KLF	13.051	+
chr12	110318352	110318363	zfCXXC_SAND	14.0408	+
chr12	110318416	110318426	E2F_zfC2H2	10.5816	-
chr12	110318420	110318431	zfCXXC_SAND	13.0714	+
chr12	110318450	110318462	EGR	10.9388	+
chr12	110318451	110318460	AP2	10.7449	+
chr12	110318451	110318462	zfC2H2_RHD	11.6429	-
chr12	110318454	110318465	GLI	12.1327	+
chr12	110318462	110318474	EGR	13.4286	+
chr12	110318463	110318472	AP2	11.1939	+
chr12	110318463	110318474	zfC2H2_RHD	12.2755	-
chr12	110318465	110318477	KLF	14.4388	-
chr12	110318486	110318497	zfCXXC_SAND	11.551	+
chr12	110319262	110319275	Tbox	11.7143	-
chr12	110319281	110319291	E2A	11.4082	+
chr12	110338036	110338046	SP110	11.4388	-
chr12	110338067	110338080	FOXN	11.9592	-
chr12	110338087	110338099	RFX	11.4694	+
chr12	110434164	110434175	HIC1	11	-
chr12	110434174	110434187	bHLHb2	12.1735	-
chr12	110434175	110434186	HES	12.051	+
chr12	110434175	110434187	MAX	11.1122	-
chr12	110434178	110434188	E2F_zfC2H2	11.1224	+
chr12	110434180	110434190	E2F_zfC2H2	10.6224	+
chr12	110434220	110434232	ETS	11.2041	-
chr12	110436919	110436930	ETSIV	11.0102	+
chr12	110436941	110436953	NR2E	11.1224	-
chr12	110511496	110511507	zfC2H2_RHD	12.8163	-
chr12	110511498	110511510	KLF	15.2041	-
chr12	110511502	110511513	ZFX	9.55446	+
chr12	110511525	110511537	NR2E	11.2653	-
chr12	110511535	110511548	FOX	10.68	+
chr12	110511560	110511571	ZFX	8.93069	-
chr12	110517413	110517424	ZFX	8.90099	+
chr12	110517569	110517580	NFkBp50	11.3776	-
chr12	110517574	110517586	Hbox	11.6939	-
chr12	110517602	110517614	Hbox	11.5714	+
chr12	110517619	110517631	KLF	15.7653	-
chr12	110540298	110540310	OSR	12.5	-
chr12	110562083	110562094	zfC2H2_RHD	12.4592	+
chr12	110562091	110562104	bHLHb2	11.3163	+
chr12	110562096	110562106	E2F_zfC2H2	11.551	-
chr12	110562098	110562108	E2F_zfC2H2	12.4796	-
chr12	110562100	110562110	E2F_zfC2H2	12.4796	-
chr12	110562102	110562112	E2F_zfC2H2	12.6327	+
chr12	110562104	110562114	E2F_zfC2H2	10.4388	+
chr12	110562126	110562138	ETS	11.1531	-
chr12	110562151	110562163	RFX	12.4694	-
chr12	110562154	110562167	MYB	13.2245	-
chr12	110562158	110562170	RFX	11.3061	+
chr12	110682623	110682635	TEA	11.9286	+
chr12	110682634	110682645	GLI	11.3469	-
chr12	110682724	110682735	zfCXXC_SAND	12.1122	+
chr12	110687767	110687779	ZNF655	11.3469	-
chr12	110687773	110687784	ETSIII	11.3061	+
chr12	110687817	110687826	AP2	13.1735	+
chr12	110694595	110694609	ESRR-II	11.1735	+
chr12	110694595	110694605	NR4A	11.7245	-
chr12	110694596	110694608	zfC4	11.6224	+
chr12	110694620	110694631	BARH	11.8061	-
chr12	110694635	110694647	ZSCAN4	11.7041	+
chr12	110694641	110694654	TALE_zfC2H2	10.5	+
chr12	110704848	110704860	PITX	11.17	-
chr12	110704884	110704895	ZBTB3	12.6531	-
chr12	110707470	110707481	NFkBp50	11.1735	+
chr12	110707488	110707499	HNF4	13.102	-
chr12	110707490	110707501	GLI	13.8571	-
chr12	110707492	110707504	EGR	11.9898	-
chr12	110718585	110718597	FOXM	12.0714	+
chr12	110809234	110809245	NFkBp50	12.2959	+
chr12	110809236	110809248	EGR	12.1837	-
chr12	110809259	110809272	bZIP_SAND	12.398	+
chr12	110809276	110809287	Sohlh2	12.5306	-
chr12	110809302	110809312	ZIC	10.8673	+
chr12	110809309	110809319	ZIC	13.0204	+
chr12	110841523	110841534	GLI	11.2857	+
chr12	110841525	110841536	HNF4	12.7245	+
chr12	110841534	110841545	HNF4	12.9898	+
chr12	110841538	110841549	HES	12.5306	+
chr12	110841538	110841550	MAX	10.898	-
chr12	110841551	110841562	zfC2H2_RHD	11.8061	+
chr12	110867181	110867191	ZIC	12.8878	+
chr12	110867183	110867194	SNAI	11.3776	-
chr12	110867184	110867194	E2A	11.9388	+
chr12	110888117	110888129	ETS	11.0918	+
chr12	110888153	110888165	IRF	11.1837	+
chr12	110888164	110888176	KLF	13.2245	-
chr12	110888184	110888196	ETS	10.7347	+
chr12	110906210	110906222	P42	11.1531	-
chr12	110906214	110906227	bHLHb2	11.1633	+
chr12	110906214	110906226	MAX	10.9694	+
chr12	110906242	110906255	MYB	11.6939	-
chr12	110907054	110907065	ZBTB3	13.2755	+
chr12	110907087	110907099	MAX	11.6429	+
chr12	110907090	110907102	FOXM	11.5408	-
chr12	110907105	110907114	AP2	12.2755	+
chr12	110907107	110907119	EGR	10.7551	+
chr12	110907125	110907135	ZIC	13.7857	-
chr12	110907141	110907152	MH1	12.7755	-
chr12	110907144	110907155	HIC1	11.1633	-
chr12	110939376	110939387	BARH	12.8367	-
chr12	110939451	110939461	ZIC	12.7245	+
chr12	110939890	110939902	KLF	11.5612	+
chr12	110939898	110939909	ETSIII	11.5	+
chr12	110939919	110939931	KLF	14.1122	+
chr12	110939924	110939936	NKX	13.0918	+
chr12	110939924	110939937	NKX-II	10.5816	+
chr12	110939976	110939988	GCM	11.3571	+
chr12	110939980	110939991	Sohlh2	13.0408	-
chr12	111021086	111021097	zfCXXC_SAND	12.7143	+
chr12	111021089	111021100	zfCXXC_SAND	12.7143	+
chr12	111021092	111021103	zfCXXC_SAND	12.7143	+
chr12	111021095	111021106	zfCXXC_SAND	12.6429	+
chr12	111021127	111021139	KLF	11.7245	-
chr12	111021144	111021156	KLF	14.6837	+
chr12	111021153	111021163	SP110	12.7653	-
chr12	111021173	111021185	KLF	15.0918	+
chr12	111023202	111023214	TEA	11.8265	+
chr12	111023206	111023218	BCL	10.5918	-
chr12	111028733	111028744	SOXC	11.1	-
chr12	111028742	111028754	IRF4-6	11.051	+
chr12	111028761	111028771	CXC	12.1584	-
chr12	111043451	111043461	PWWP_AThook	11.2277	+
chr12	111043471	111043482	ETSIII	11.7143	-
chr12	111043505	111043517	OSR	12.7755	+
chr12	111051727	111051739	KLF	11.7857	+
chr12	111051739	111051750	MADF	12	+
chr12	111051750	111051760	Tbox-II	11.9286	-
chr12	111051766	111051778	ZFP691	12.0918	+
chr12	111142709	111142719	E2A	12.2755	-
chr12	111142790	111142800	AP4	11.5102	-
chr12	111180724	111180733	AP2	12.2653	-
chr12	111180726	111180738	KLF	11.2959	-
chr12	111180729	111180740	zfCXXC_SAND	11.3265	-
chr12	111180742	111180752	E2F_zfC2H2	11.1122	-
chr12	111180744	111180754	E2F_zfC2H2	10.7245	+
chr12	111180754	111180765	ZBTB3	10.7551	+
chr12	111218393	111218404	NFkBp50	11.7347	+
chr12	111218393	111218404	zfC2H2_EGR_RHD	12.1327	+
chr12	111218469	111218481	FOXM	11.2755	-
chr12	111219542	111219554	OSR	12.1429	+
chr12	111219552	111219563	ETSIII	11.6531	-
chr12	111219605	111219615	PBX	12.7551	+
chr12	111219623	111219633	CXC	11.495	+
chr12	111252816	111252827	ZBTB3	13.6531	+
chr12	111252820	111252832	ZNF655	11.4694	+
chr12	111284525	111284535	SP110	12.5204	+
chr12	111284579	111284590	ETSIV	13.2959	+
chr12	111358374	111358386	KLF	12.4694	+
chr12	111358410	111358421	ETSIII	12.5918	+
chr12	111374314	111374326	Hbox	11.2755	-
chr12	111374318	111374330	DM	11.3878	+
chr12	111374328	111374340	KLF	14.102	-
chr12	111374358	111374371	TFE3	11.0714	+
chr12	111395599	111395610	ZFX	9.64356	-
chr12	111395603	111395612	AP2	11.8163	+
chr12	111395673	111395685	PITX	10.78	-
chr12	111463836	111463847	zfC2H2_EGR_RHD	12.1429	-
chr12	111463873	111463884	SOXC	11.95	-
chr12	111463879	111463892	bZIP	11.8889	-
chr12	111471684	111471696	EGR	12.6122	-
chr12	111471687	111471696	AP2	12.102	-
chr12	111471689	111471701	KLF	11.5612	-
chr12	111471707	111471719	KLF	12.6327	+
chr12	111471712	111471723	zfCXXC_SAND	12.8163	-
chr12	111471715	111471725	E2F_zfC2H2	11.898	-
chr12	111471721	111471733	KLF	11.9286	+
chr12	111471733	111471742	AP2	10.9184	-
chr12	111471735	111471747	EGR	11.2959	+
chr12	111471738	111471749	GLI	12.7857	+
chr12	111471743	111471754	zfC2H2_RHD	12.551	-
chr12	111471745	111471755	PLAGL1	11.6224	+
chr12	111471745	111471756	zfC2H2_RHD	12.0204	-
chr12	111471762	111471773	ZFX	9.16832	+
chr12	111471773	111471784	zfCXXC_SAND	12.6429	-
chr12	111471776	111471787	zfCXXC_SAND	12.7143	-
chr12	111806913	111806923	E2F_zfC2H2	11.6837	-
chr12	111806925	111806935	TERF2	11.551	+
chr12	111806941	111806951	bHLH_CENP	12.9388	-
chr12	111806944	111806955	zfCXXC_SAND	12.7449	+
chr12	111806948	111806959	ZFX	8.89109	+
chr12	111806949	111806960	ZFX	9.19802	-
chr12	111806952	111806964	KLF	15.1633	+
chr12	111806955	111806967	EGR	14.602	-
chr12	111806955	111806966	zfC2H2_RHD	12.6531	+
chr12	111807000	111807012	KLF	13.4082	+
chr12	111807003	111807015	EGR	12.8776	-
chr12	111807006	111807019	TFE3	10.8163	+
chr12	111807014	111807026	KLF	12.4694	+
chr12	111807052	111807062	bHLH_CENP	12.2347	-
chr12	111836567	111836580	NKX-II	11.1122	+
chr12	111836576	111836588	MAF	12.2143	+
chr12	111843647	111843658	GLI	11.5	+
chr12	111843652	111843664	KLF	15.1531	+
chr12	111843663	111843675	KLF	15.1531	+
chr12	111843685	111843697	EGR	12.9286	-
chr12	111843685	111843696	zfC2H2_RHD	11.9796	+
chr12	111843689	111843700	zfCXXC_SAND	13.4388	+
chr12	111843703	111843716	bHLHb2	11.0612	-
chr12	111843704	111843715	Sohlh2	11.7755	-
chr12	111843726	111843738	OVOL	11.4898	-
chr12	111843736	111843748	KLF	11.9898	-
chr12	111843746	111843757	ZFX	8.83168	-
chr12	112037130	112037141	GLI	11.8469	+
chr12	112037141	112037153	KLF	12.9184	-
chr12	112037144	112037156	EGR	12.9286	+
chr12	112037145	112037156	zfC2H2_RHD	11.9796	-
chr12	112037152	112037164	KLF	13.8163	-
chr12	112037155	112037166	zfCXXC_SAND	11.949	-
chr12	112037161	112037171	SP110	11.2143	+
chr12	112037174	112037183	AP2	11.449	+
chr12	112037188	112037199	zfCXXC_SAND	12.2041	+
chr12	112037190	112037202	KLF	13.7143	+
chr12	112037195	112037207	KLF	13.7857	+
chr12	112037205	112037216	zfCXXC_SAND	11.3469	+
chr12	112037210	112037221	zfCXXC_SAND	13.4184	+
chr12	112037446	112037458	KLF	12.449	-
chr12	112037449	112037460	zfCXXC_SAND	12.449	-
chr12	112037452	112037462	E2F_zfC2H2	11.7449	-
chr12	112037473	112037484	GLI	12.7857	+
chr12	112037492	112037503	zfCXXC_SAND	11.9184	-
chr12	112037505	112037516	ETSIV	14.449	-
chr12	112123706	112123717	zfCXXC_SAND	12.3571	+
chr12	112123762	112123774	ETS	10.8367	+
chr12	112123777	112123788	zfCXXC_SAND	11.2755	+
chr12	112123786	112123798	zfC4	11.5612	-
chr12	112123798	112123809	MADF	11.449	+
chr12	112123830	112123842	KLF	12.3878	-
chr12	112191632	112191645	CENP_zfCXXC	10.5612	+
chr12	112191644	112191654	E2F_zfC2H2	10.6837	-
chr12	112204698	112204708	E2F_zfC2H2	10.5714	+
chr12	112204702	112204714	KLF	14.7653	-
chr12	112204776	112204786	ZIC	14.1122	-
chr12	112204789	112204799	E2F_zfC2H2	11.0204	-
chr12	112250182	112250194	MAF	11.6837	+
chr12	112250187	112250197	E2A	11.4388	-
chr12	112250201	112250213	KLF	12.0612	+
chr12	112279742	112279753	HES	11.7653	+
chr12	112279742	112279754	MAX	10.6939	-
chr12	112279751	112279764	TFE3	11.3469	-
chr12	112279761	112279772	ETSIV	11.4898	+
chr12	112279830	112279841	HES	11.6224	-
chr12	112279868	112279879	ZFP959	12.4388	-
chr12	112279871	112279884	CENP_zfCXXC	10.449	-
chr12	112341746	112341758	ARID5	10.7525	+
chr12	112341781	112341791	PWWP_AThook	11.1683	-
chr12	112363183	112363193	NR4A	12.0612	-
chr12	112363198	112363209	ETSIII	11.8061	+
chr12	112363229	112363239	PWWP_AThook	11.505	-
chr12	112363230	112363240	PWWP_AThook	10.6139	-
chr12	112450975	112450986	zfCXXC_SAND	12.5306	+
chr12	112450996	112451006	E2F_zfC2H2	11.551	-
chr12	112450998	112451008	E2F_zfC2H2	12.4796	-
chr12	112451000	112451010	E2F_zfC2H2	11.7041	+
chr12	112451016	112451026	NFkBp65	12.5408	+
chr12	112451019	112451031	KLF	11.7449	+
chr12	112451036	112451048	KLF	12.449	+
chr12	112546866	112546876	TERF2	12.2245	-
chr12	112554525	112554535	AP4	11.7449	-
chr12	112554544	112554555	ETSIII	12.3571	+
chr12	112554559	112554569	PLAGL1	12.8265	-
chr12	112563291	112563301	E2F_zfC2H2	11.7449	-
chr12	112563300	112563313	CENP_zfCXXC	11.4694	-
chr12	112563310	112563322	ETS	11.0306	-
chr12	112563355	112563368	TALE_zfC2H2	10.6939	-
chr12	112820151	112820162	zfCXXC_SAND	12.7143	+
chr12	112820154	112820165	zfCXXC_SAND	12.7143	+
chr12	112820156	112820168	KLF	12.1735	+
chr12	112820162	112820171	AP2	11.1633	-
chr12	112820190	112820202	RFX	11.5816	-
chr12	112820220	112820231	zfC2H2_RHD	13.2653	-
chr12	112820222	112820234	KLF	16.2449	-
chr12	112820243	112820253	bHLH_CENP	13.9184	-
chr12	112856088	112856098	PWWP_AThook	10.9406	-
chr12	112856127	112856138	ZBTB3	12.8163	+
chr12	112856148	112856159	ZBTB3	13.6531	-
chr12	112856655	112856666	zfCXXC_SAND	13	-
chr12	112856659	112856671	KLF	11.2959	-
chr12	112856666	112856676	bHLH_CENP	12.2347	+
chr12	112856678	112856691	TFE3	11.5714	-
chr12	112856682	112856694	EGR	13.1633	+
chr12	112856691	112856702	zfCXXC_SAND	11.2755	-
chr12	112856701	112856713	KLF	12.7347	-
chr12	112856704	112856716	EGR	14.051	+
chr12	112856705	112856716	zfC2H2_RHD	13.5918	-
chr12	112856707	112856719	KLF	13.7449	-
chr12	112996235	112996247	DM	11.6837	+
chr12	113008190	113008202	ARID5	11.0594	-
chr12	113344702	113344714	GFI1	10.9192	-
chr12	113344750	113344762	IRF	11.8265	+
chr12	113344776	113344788	MAF	12.3571	+
chr12	113376238	113376250	KLF	12.8571	-
chr12	113376262	113376272	NFkBp65	11.949	-
chr12	113376268	113376280	IRF	12.051	+
chr12	113376305	113376316	ETSIII	11.4796	+
chr12	113376315	113376325	E2A	12.0612	-
chr12	113376320	113376331	zfCXXC_SAND	11.6939	+
chr12	113416209	113416220	ZBTB3	12.7449	-
chr12	113416263	113416274	ETSIV	13.2449	-
chr12	113416287	113416298	ZBTB3	11.1327	-
chr12	113416290	113416301	ZBTB3	13.7449	+
chr12	113478583	113478593	SP110	11.7449	-
chr12	113478597	113478609	Pparg	13.949	-
chr12	113490238	113490250	zfC4	11.6327	+
chr12	113490245	113490255	E2A	11.3571	+
chr12	113490253	113490265	ZSCAN4	10.6837	-
chr12	113494473	113494484	ETSIII	11.9898	+
chr12	113494484	113494496	KLF	13.4592	+
chr12	113494507	113494519	ZFP691	12.7347	-
chr12	113494535	113494545	bHLH_CENP	13.398	+
chr12	113494538	113494550	DOBOX	13.1122	-
chr12	113494544	113494555	zfCXXC_SAND	13.0102	-
chr12	113574005	113574016	NFkBp50	11.2959	+
chr12	113574005	113574016	zfC2H2_EGR_RHD	12.0102	+
chr12	113574020	113574032	ZBTB12	11.5408	+
chr12	113574061	113574074	bZIP_SAND	11.8061	-
chr12	113574072	113574083	HIC1	12.102	-
chr12	113574080	113574092	EGR	12.2551	+
chr12	113574086	113574097	ETSIII	11.9286	-
chr12	113579928	113579939	HES	11.6939	+
chr12	113580534	113580546	KLF	13.3878	-
chr12	113580577	113580588	ESRR	11.5918	-
chr12	113580604	113580614	ZIC	12.449	-
chr12	113580614	113580627	FOXN	12.7551	+
chr12	113587456	113587467	ZFX	9.09901	+
chr12	113587493	113587505	NFAT	11.0408	-
chr12	113587494	113587506	TEA	11.7551	-
chr12	113587511	113587523	RFX	12.3265	+
chr12	113587531	113587541	ZIC	11.7347	-
chr12	113623261	113623271	E2F_zfC2H2	12.2347	-
chr12	113623281	113623293	KLF	14.1633	-
chr12	113623312	113623323	zfC2H2_RHD	13.5714	-
chr12	113623313	113623324	zfC2H2_RHD	11.9184	-
chr12	113623314	113623325	zfC2H2_RHD	12.2653	-
chr12	113623315	113623326	zfC2H2_RHD	13.0612	-
chr12	113623316	113623327	zfC2H2_RHD	12.9082	-
chr12	113623317	113623328	zfC2H2_RHD	12.1939	-
chr12	113623318	113623328	PLAGL1	12.1837	+
chr12	113623318	113623329	zfC2H2_RHD	11.3469	-
chr12	113623335	113623347	bHLH	11.697	+
chr12	113623336	113623349	TFE3	12.2041	+
chr12	113623338	113623352	ESRR-II	10.5408	-
chr12	113623339	113623351	zfC4	11.3878	-
chr12	113658898	113658912	ESRR-II	10.6429	-
chr12	113658899	113658911	zfC4	11.5816	-
chr12	113659066	113659078	KLF	12.5102	-
chr12	113659084	113659096	KLF	13.102	+
chr12	113659108	113659118	SP110	12.6531	+
chr12	113659125	113659136	zfCXXC_SAND	13.0714	-
chr12	113796327	113796339	KLF	14.3878	+
chr12	113796331	113796343	KLF	12.4286	+
chr12	113796343	113796355	KLF	14.6735	+
chr12	113796362	113796375	TFE3	13.0612	-
chr12	113796365	113796378	TFE3	13.1735	+
chr12	113797312	113797323	ETSIII	12.6939	-
chr12	113797318	113797329	ESRR	11.949	+
chr12	113797336	113797346	FOXR	11.6224	+
chr12	113860201	113860213	BCL	12.0918	-
chr12	113860218	113860228	SP110	13.1735	-
chr12	113909732	113909743	GLI	13.4694	+
chr12	113909733	113909744	ZFX	8.9505	-
chr12	113909765	113909777	RFX	11.7041	-
chr12	113909827	113909837	PWWP_AThook	11.2376	+
chr12	113910110	113910121	NFkBp50	11.0918	+
chr12	113910112	113910123	zfC2H2_RHD	11.6531	+
chr12	113910118	113910130	EGR	13.2347	-
chr12	113910118	113910129	zfC2H2_RHD	12.1327	+
chr12	113910122	113910132	E2F_zfC2H2	10.4184	-
chr12	113910126	113910138	EGR	11.1122	-
chr12	113911371	113911381	PLAGL1	10.8878	+
chr12	113925104	113925116	FOXM	11.6224	-
chr12	113938640	113938652	HTHpsq	11.3564	+
chr12	113938659	113938670	zfC2H2_RHD	11.8061	-
chr12	113938684	113938696	RFX	12.051	-
chr12	113951528	113951540	RFX	11.7143	-
chr12	113951533	113951545	IRF	11.1939	+
chr12	114025549	114025560	GLI	11.5612	+
chr12	114025550	114025563	MYB	11.2041	-
chr12	114025652	114025664	MAF	12.2041	-
chr12	114029371	114029383	KLF	11.449	-
chr12	114101866	114101880	ESRR-II	11.0306	-
chr12	114101867	114101879	zfC4	11.0816	-
chr12	114101879	114101891	PITX	11.95	-
chr12	114101933	114101945	bZIP_CEBP	12.398	-
chr12	114200284	114200296	RFX	11.102	+
chr12	114200292	114200304	RFX	12.4082	-
chr12	114200298	114200310	EGR	11.9082	+
chr12	114200301	114200311	PLAGL1	13.8469	+
chr12	114200302	114200313	GLI	11.7755	+
chr12	114200341	114200351	Tbox-II	11.7857	-
chr12	114211485	114211495	SP110	13.8163	-
chr12	114211521	114211532	HIC1	10.9286	+
chr12	114370333	114370344	HIC1	10.9592	+
chr12	114370337	114370350	FOXN	11.4694	+
chr12	114370347	114370358	HNF4	12.2857	+
chr12	114370353	114370363	E2A	11.7347	+
chr12	114370359	114370370	ZFP959	12.3776	+
chr12	114370375	114370387	OSR	12.4082	-
chr12	114404106	114404117	zfCXXC_SAND	12.0204	+
chr12	114404135	114404148	TFE3	12.3061	-
chr12	114404149	114404160	ESRR	11.3878	+
chr12	114404158	114404170	zfC4	11.4796	-
chr12	114404167	114404179	ETS	11.5714	-
chr12	114449282	114449293	ESRR	11.4082	-
chr12	114450072	114450083	HNF4	12.0408	-
chr12	114502477	114502487	SP110	11.602	-
chr12	114502480	114502489	AP2	10.9184	-
chr12	114502544	114502554	PWWP_AThook	10.6931	-
chr12	114502546	114502556	NFkBp65	12.6429	+
chr12	114514948	114514959	ETSIII	12.7551	+
chr12	114514950	114514962	EGR	12.449	-
chr12	114679745	114679759	IRX	10.6429	+
chr12	114679764	114679776	Hbox	12.2041	+
chr12	114679768	114679781	Tbox	11.051	-
chr12	114679785	114679794	AP2	11.0918	-
chr12	114713847	114713860	TCF7	11.35	+
chr12	114713872	114713884	MAF	11.8878	+
chr12	114845839	114845849	PWWP_AThook	10.8713	+
chr12	114845881	114845892	ZBTB3	11.2143	-
chr12	114845903	114845916	bZIP_SAND	12.5612	-
chr12	114845905	114845918	TFE3	11.1224	-
chr12	114845927	114845937	E2F_zfC2H2	10.5714	-
chr12	114845929	114845939	E2F_zfC2H2	12.2347	-
chr12	114845933	114845946	TALE_zfC2H2	10.449	+
chr12	114845948	114845959	zfC2H2_RHD	12.3061	-
chr12	114845957	114845968	zfCXXC_SAND	12.5408	-
chr12	114845963	114845973	PLAGL1	12.7245	+
chr12	114917726	114917738	KLF	11.6837	+
chr12	114917797	114917807	PWWP_AThook	10.9505	-
chr12	114917819	114917830	ETSIV	12.949	+
chr12	114917829	114917839	CXC	11.7921	+
chr12	114919128	114919139	GR	12.4694	+
chr12	114919196	114919207	ETSIII	11.449	-
chr12	114919203	114919215	FOXM	11.1633	+
chr12	114919205	114919217	POU	10.551	+
chr12	115059289	115059300	ETSIII	11.4082	-
chr12	115103967	115103979	bZIP_CEBP	11.1837	-
chr12	115103982	115103994	FOXM	11.4694	+
chr12	115104015	115104025	PWWP_AThook	11.1683	+
chr12	115104062	115104074	HTHpsq	10.5545	-
chr12	115105865	115105877	EGR	12.3265	+
chr12	115105866	115105877	zfC2H2_RHD	12.8265	-
chr12	115105931	115105942	ETSIII	11.3265	+
chr12	115105957	115105967	NFkBp65	11.898	+
chr12	115121949	115121960	zfCXXC_SAND	11.6633	+
chr12	115121992	115122006	ESRR-II	10.551	+
chr12	115122025	115122034	AP2	10.9082	+
chr12	115123142	115123153	zfC2H2_RHD	13.398	-
chr12	115123144	115123155	GLI	12.1939	+
chr12	115123177	115123189	ETSI	11.5612	-
chr12	115123717	115123728	NFkBp50	10.9388	+
chr12	115124780	115124791	ETSIV	11.2755	-
chr12	115124783	115124794	GLI	11.5714	-
chr12	115129255	115129268	bZIP_SAND	11.7449	-
chr12	115129258	115129270	MAF	12.9898	+
chr12	115130246	115130257	ETSIII	11.8061	+
chr12	115130257	115130269	OSR	12.5714	-
chr12	115130264	115130276	KLF	15.051	-
chr12	115130274	115130285	zfCXXC_SAND	11.8469	-
chr12	115130279	115130290	zfCXXC_SAND	11.8469	-
chr12	115130284	115130295	zfCXXC_SAND	11.8469	-
chr12	115130289	115130300	zfCXXC_SAND	11.8469	-
chr12	115130294	115130305	zfCXXC_SAND	12.4694	-
chr12	115130311	115130322	zfC2H2_RHD	11.9286	-
chr12	115138820	115138831	HNF4	11.6939	-
chr12	115138910	115138923	ARID3	10.2574	-
chr12	115151518	115151530	Hbox	11.5714	+
chr12	115173001	115173014	Tbox	11.8571	+
chr12	115173006	115173017	ETSIV	12.3469	+
chr12	115173016	115173027	ZFX	8.86139	+
chr12	115173043	115173054	zfC2H2_RHD	12.3265	+
chr12	115173048	115173061	TFE3	12.2653	+
chr12	115173086	115173097	ZBTB3	12.7449	+
chr12	115206313	115206327	ESRR-II	11.398	-
chr12	115206314	115206326	zfC4	11.4286	-
chr12	115206316	115206327	ESRR	12.3265	+
chr12	115335930	115335942	ZBTB12	13.449	-
chr12	115335976	115335987	ZFX	9.13861	+
chr12	115335977	115335988	ZFX	8.85149	-
chr12	115335989	115336002	NKX-II	10.6939	+
chr12	115354400	115354413	bZIP_SAND	11.6531	+
chr12	115354439	115354450	HIC1	11.2347	+
chr12	115582710	115582720	NFkBp65	12.6837	+
chr12	115582732	115582744	HTHpsq	10.802	-
chr12	115582746	115582757	MH1	11.8163	-
chr12	115582753	115582765	GFI1	11.6768	+
chr12	115791862	115791872	AP4	11.6531	+
chr12	115808349	115808361	ETS	10.7143	+
chr12	115808406	115808416	AP4	11.8265	-
chr12	115865753	115865766	TCF7	11.37	-
chr12	115865802	115865814	DOBOX	12.5918	-
chr12	115865839	115865851	ZFP691	11.4592	-
chr12	115889502	115889512	bHLH_CENP	13.2245	-
chr12	115889517	115889528	zfCXXC_SAND	12.5714	+
chr12	115889526	115889538	KLF	11.5918	+
chr12	115889535	115889546	zfCXXC_SAND	13.0816	+
chr12	115889559	115889570	ZBTB3	11.3061	-
chr12	115889572	115889583	zfCXXC_SAND	12.0918	-
chr12	115889575	115889586	zfCXXC_SAND	13.0612	+
chr12	115889578	115889589	zfCXXC_SAND	12.2959	-
chr12	115889584	115889594	E2A	11.898	-
chr12	116007248	116007259	ZBTB3	12.8061	-
chr12	116014269	116014281	AThook_PWWP	10.198	+
chr12	116044065	116044076	HNF4	12.2449	-
chr12	116044077	116044089	BCL	13.8571	-
chr12	116044156	116044166	PBX	12.7551	+
chr12	116111622	116111634	zfC4	11.7857	+
chr12	116111636	116111648	ZSCAN4	11.0408	-
chr12	116111646	116111657	HIC1	10.8571	+
chr12	116111682	116111692	PWWP_AThook	10.9307	-
chr12	116111706	116111719	TALE_zfC2H2	10.5714	+
chr12	116188768	116188780	ZBTB12	11.0408	-
chr12	116188831	116188841	PWWP_AThook	10.9307	-
chr12	116193074	116193087	ARID3	10.505	+
chr12	116308123	116308133	E2A	11.4082	+
chr12	116308150	116308161	zfC2H2_RHD	13.6429	-
chr12	116308163	116308175	KLF	15.0816	-
chr12	116308168	116308180	KLF	15.3673	-
chr12	116308173	116308185	KLF	13	-
chr12	116323973	116323985	FOXM	11.4796	-
chr12	116323979	116323990	ETSIII	12.551	+
chr12	116323983	116323993	ZIC	10.9184	-
chr12	116362571	116362582	ETSIII	11.3061	-
chr12	116362585	116362595	ZIC	11.8061	-
chr12	116362613	116362625	EGR	12.3571	-
chr12	116362613	116362624	zfC2H2_RHD	12.7959	+
chr12	116362616	116362628	KLF	14.7653	+
chr12	116383106	116383116	PLAGL1	10.9694	+
chr12	116398763	116398773	ZIC	11.6633	-
chr12	116715324	116715335	zfCXXC_SAND	12.4388	+
chr12	116715327	116715338	zfCXXC_SAND	12.7143	+
chr12	116715330	116715341	zfCXXC_SAND	12.1122	+
chr12	116715346	116715359	CENP_zfCXXC	10.9694	+
chr12	116715357	116715368	zfC2H2_RHD	12.4388	-
chr12	116715358	116715368	PLAGL1	11.8265	+
chr12	116715360	116715371	ZFP959	11.7653	-
chr12	116715375	116715385	ZIC	13.3469	+
chr12	116715417	116715428	ETSIII	12.3571	+
chr12	116715422	116715433	zfC2H2_RHD	12.7959	+
chr12	116715428	116715438	PLAGL1	11.8265	-
chr12	116718511	116718521	CXC	11.5446	-
chr12	116718523	116718534	ESRR	11.3061	+
chr12	116718530	116718540	PLAGL1	11.7041	+
chr12	116718557	116718570	TFE3	11.0714	+
chr12	116761916	116761926	NFkBp65	13.2449	-
chr12	116762648	116762659	ETSIII	12.8571	-
chr12	116773944	116773955	ZBTB3	12.3673	+
chr12	116773953	116773963	PWWP_AThook	11.4554	+
chr12	116774029	116774039	NFkBp65	11.898	+
chr12	116774533	116774544	G28216001	11.5816	-
chr12	116774547	116774558	ETSIII	11.6327	+
chr12	116774579	116774591	ZFP691	11.4082	+
chr12	116774604	116774614	AP4	11.4592	-
chr12	116776160	116776174	ESRR-II	12.7143	-
chr12	116776161	116776173	zfC4	11.5204	-
chr12	116776163	116776174	ESRR	12.6939	+
chr12	116776190	116776200	ZNF200	11.7959	+
chr12	116796941	116796954	bZIP_SAND	12.4796	+
chr12	116796944	116796957	bZIP_SAND	11.9082	-
chr12	116818068	116818079	ETSIV	10.9898	+
chr12	116821112	116821122	SP110	11.5306	+
chr12	116821119	116821130	ZFX	9.0396	-
chr12	116821136	116821147	NFkBp50	12.9286	-
chr12	116828230	116828243	ARID3	10.6931	-
chr12	116828256	116828268	ZBTB12	11.0816	-
chr12	116860955	116860967	CEBP	11.4141	-
chr12	116864288	116864299	GR	11.5	+
chr12	116865198	116865208	PLAGL1	11.9898	+
chr12	116865214	116865226	TEA	11.4082	+
chr12	116865238	116865251	bZIP	11.303	-
chr12	116865245	116865256	GLI	11.1837	+
chr12	116865246	116865257	ZFX	8.92079	-
chr12	116872102	116872114	CEBP	11.9798	+
chr12	116872653	116872665	KLF	13.398	-
chr12	116879221	116879232	GLI	11.6531	+
chr12	116879223	116879234	HNF4	12.0918	+
chr12	116879286	116879296	SP110	12.9592	+
chr12	116882183	116882195	HOX9-13	11.5248	-
chr12	116893509	116893521	RFX	11.3776	-
chr12	116893558	116893569	ETSIII	11.6122	-
chr12	116928720	116928730	PLAGL1	11.7041	-
chr12	116928744	116928756	bHLH	12.1414	-
chr12	116928749	116928760	zfC2H2_EGR_RHD	12.5306	-
chr12	116928751	116928763	PITX	12.26	+
chr12	116928780	116928792	HTHpsq	11.9505	+
chr12	116928784	116928796	KLF	12.5612	-
chr12	116928815	116928825	Tbox-II	11.8163	+
chr12	116928819	116928829	Tbox-II	11.8163	-
chr12	116930752	116930764	MAF	12.5204	+
chr12	116930786	116930798	MAF	12.5204	+
chr12	116946121	116946133	KLF	15.1531	-
chr12	116946130	116946141	Sohlh2	13.1633	+
chr12	116946142	116946154	KLF	11.7959	-
chr12	116946151	116946162	zfCXXC_SAND	12.5204	+
chr12	116946169	116946179	E2F_zfC2H2	11.5918	+
chr12	116946680	116946691	ETSIII	11.9082	-
chr12	116946688	116946698	SP110	11.3776	-
chr12	116946699	116946711	BCL	11.9796	+
chr12	116951754	116951767	TFE3	11.0714	+
chr12	116951800	116951810	FOXR	12.0102	+
chr12	116951836	116951846	ZIC	12.1224	-
chr12	116955683	116955693	E2A	12.6735	+
chr12	116958851	116958863	KLF	11.2857	-
chr12	116958924	116958935	ZBTB3	10.8469	-
chr12	116971182	116971194	KLF	16.2041	+
chr12	116971185	116971197	EGR	11.9592	-
chr12	116971197	116971209	P42	12.6122	+
chr12	116971246	116971256	E2A	12.7245	-
chr12	116971246	116971257	SNAI	12.0102	+
chr12	116971273	116971283	SP110	11.4796	+
chr12	116971274	116971285	NFkBp50	11.8265	-
chr12	116975223	116975233	NFkBp65	11.8163	-
chr12	116975228	116975239	NFkBp50	12.551	+
chr12	116975232	116975242	ZIC	10.9796	-
chr12	116977783	116977794	ZFX	9.09901	+
chr12	116977799	116977810	ETSIII	11.7449	+
chr12	116977804	116977813	AP2	13.0102	+
chr12	116977834	116977846	NR2E	11.2653	-
chr12	116977839	116977850	ETSIII	13.5306	+
chr12	116985850	116985863	TALE_zfC2H2	11.2347	+
chr12	116985888	116985901	TCF7	11.35	+
chr12	116989721	116989731	Tbox-II	12.5816	+
chr12	116990539	116990550	GLI	13.2041	-
chr12	116990539	116990550	ZFX	9.70297	-
chr12	116990541	116990552	zfC2H2_RHD	11.4286	+
chr12	116990543	116990554	zfC2H2_RHD	12.4286	+
chr12	116997014	116997026	FOXM	11.1429	+
chr12	117025067	117025077	FOXR	12.3469	+
chr12	117025072	117025083	ESRR	11.8878	+
chr12	117029917	117029928	ZFP959	12.6531	-
chr12	117029928	117029940	KLF	12.9184	-
chr12	117029937	117029949	BCL	11.8673	+
chr12	117029976	117029986	SP110	13.2959	-
chr12	117037242	117037254	ZFP691	12.6837	-
chr12	117037259	117037272	FOXN	11.8265	-
chr12	117037266	117037279	TALE_zfC2H2	10.8776	+
chr12	117039346	117039359	Hbox-III	11.9802	-
chr12	117039377	117039389	DHARMA	11.6837	-
chr12	117039810	117039821	ETSIII	11.9082	+
chr12	117039814	117039826	KLF	15.9184	+
chr12	117039818	117039829	zfC2H2_RHD	12.6327	+
chr12	117039886	117039898	MAF	12.0612	-
chr12	117049061	117049070	AP2	13	+
chr12	117077090	117077099	AP2	10.7857	+
chr12	117077118	117077128	TERF2	11.9184	+
chr12	117099287	117099297	ZIC	11.398	+
chr12	117099306	117099317	MH1	12.4592	+
chr12	117099342	117099354	OSR	12.2347	+
chr12	117100499	117100510	ETSIII	11.9184	+
chr12	117100548	117100560	GCM	11.2449	-
chr12	117135933	117135945	EGR	13.6633	-
chr12	117136013	117136023	E2A	11.5408	-
chr12	117175808	117175819	zfCXXC_SAND	12.7857	+
chr12	117175816	117175828	KLF	11.5306	+
chr12	117175817	117175828	zfCXXC_SAND	13.0714	+
chr12	117175819	117175831	KLF	12.4592	+
chr12	117175821	117175833	GCM	11.7143	+
chr12	117175863	117175875	bHLH	11.4141	+
chr12	117175864	117175877	TFE3	12.7755	+
chr12	117175872	117175884	KLF	12.3878	+
chr12	117175879	117175891	KLF	11.1531	+
chr12	117176075	117176087	ETS	10.6122	-
chr12	117176088	117176100	NR2E	11.102	+
chr12	117176115	117176127	Hbox	12.3367	-
chr12	117319251	117319263	MAF	12.3367	-
chr12	117319268	117319281	Hbox-II	10.9307	+
chr12	117319295	117319307	KLF	15.9184	-
chr12	117319306	117319316	PLAGL1	13.9286	+
chr12	117348711	117348723	KLF	11.3061	+
chr12	117348719	117348730	ETSIV	11.5102	-
chr12	117348724	117348734	TERF2	12.7551	+
chr12	117348733	117348744	zfCXXC_SAND	12.2551	-
chr12	117348736	117348747	zfCXXC_SAND	12.6429	-
chr12	117348748	117348760	ETS	10.9184	+
chr12	117348758	117348769	zfCXXC_SAND	11.3469	-
chr12	117348770	117348780	SP110	14.5102	-
chr12	117348774	117348786	KLF	12.8061	-
chr12	117348792	117348803	ZFP959	13.4388	+
chr12	117537186	117537199	FOXN	11.4082	-
chr12	117537218	117537230	MAX	11.6735	+
chr12	117537254	117537266	KLF	12.7653	-
chr12	117537257	117537268	zfCXXC_SAND	12.449	-
chr12	117537260	117537270	E2F_zfC2H2	11.6837	-
chr12	117537262	117537273	zfCXXC_SAND	11.8469	+
chr12	117537276	117537289	bHLHb2	11.1122	-
chr12	117537285	117537297	IRF	10.8673	-
chr12	117562945	117562957	RFX	11.8163	+
chr12	117562958	117562970	IRF4-6	11.3061	+
chr12	117628249	117628260	zfCXXC_SAND	12.5714	+
chr12	117628272	117628281	AP2	11.898	+
chr12	117628278	117628289	zfCXXC_SAND	12.1122	+
chr12	117628283	117628293	E2F_zfC2H2	12.6327	-
chr12	117628285	117628295	E2F_zfC2H2	12.4796	-
chr12	117628287	117628297	E2F_zfC2H2	12.3776	-
chr12	117628289	117628299	E2F_zfC2H2	10.9694	-
chr12	117628290	117628303	bHLHb2	11.8265	+
chr12	117628290	117628302	MAX	11.2449	+
chr12	117628338	117628349	zfC2H2_RHD	12.1735	-
chr12	117890017	117890028	MH1	11.5714	+
chr12	117890058	117890069	ETSIII	11.8776	+
chr12	117890062	117890073	ETSIII	12.3163	+
chr12	117890765	117890777	DM	11.0714	-
chr12	117890813	117890824	SOXC	12.64	-
chr12	118406783	118406796	TALE_zfC2H2	10.9592	+
chr12	118406795	118406807	KLF	12.1327	-
chr12	118406798	118406810	EGR	11.6122	+
chr12	118406799	118406810	zfC2H2_RHD	13.5408	-
chr12	118406801	118406811	PLAGL1	12.9184	+
chr12	118406810	118406820	SP110	11.1837	+
chr12	118406816	118406827	zfCXXC_SAND	11.3878	+
chr12	118406831	118406841	ZNF200	11.6429	-
chr12	118406842	118406852	SP110	11.1837	+
chr12	118454446	118454458	RFX	12.2959	-
chr12	118454452	118454462	bHLH_CENP	12.051	+
chr12	118454455	118454467	EGR	10.7551	+
chr12	118454458	118454470	KLF	14.1531	-
chr12	118454469	118454479	SP110	12.5204	+
chr12	118454473	118454484	ETSIII	12.8673	-
chr12	118454500	118454510	bHLH_CENP	12.602	-
chr12	118454502	118454512	bHLH_CENP	12.602	+
chr12	118454515	118454527	P42	11.1939	-
chr12	118454518	118454528	E2F_zfC2H2	10.6837	-
chr12	118500221	118500233	HBP1	10.899	+
chr12	118500273	118500284	ETSIII	11.3367	+
chr12	118573765	118573776	SNAI	13.2551	-
chr12	118573774	118573785	HNF4	11.8571	-
chr12	118573787	118573797	bHLH_CENP	13.5306	+
chr12	118573792	118573803	ZFX	8.91089	+
chr12	118573828	118573838	SP110	12.7653	+
chr12	118573838	118573850	KLF	12.5204	-
chr12	118573842	118573855	bZIP_SAND	12.8673	+
chr12	118573850	118573862	KLF	13.8469	-
chr12	118573867	118573879	KLF	13.2347	-
chr12	118573870	118573881	zfCXXC_SAND	12.4388	-
chr12	118573883	118573895	MAX	11.2245	+
chr12	118573886	118573898	ZFP691	11.4286	+
chr12	118573929	118573941	MAF	12.1735	-
chr12	118810678	118810689	zfCXXC_SAND	12.2551	+
chr12	118810740	118810752	ZFP691	11.6939	-
chr12	118810745	118810757	KLF	12.2959	+
chr12	118810750	118810762	KLF	15.0816	+
chr12	118810772	118810784	KLF	14.5612	+
chr12	118810777	118810787	ZIC	11.0408	-
chr12	118814043	118814055	ZBTB12	11.8163	+
chr12	118814056	118814067	zfCXXC_SAND	11.5306	+
chr12	118814076	118814088	ETS	11.398	-
chr12	118814095	118814104	AP2	12.7245	-
chr12	118814098	118814109	GLI	11.3061	+
chr12	118814293	118814305	ETS	11.1939	-
chr12	118814303	118814313	bHLH_CENP	13.551	-
chr12	118814306	118814317	zfCXXC_SAND	11.7041	-
chr12	118814310	118814320	bHLH_CENP	13.8776	+
chr12	118814313	118814324	ZFX	8.82178	+
chr12	118814314	118814325	GLI	11.8878	-
chr12	118814316	118814328	EGR	12.898	-
chr12	118814321	118814333	RFX	11.0714	+
chr12	118814334	118814344	E2F_zfC2H2	10.5816	+
chr12	118814336	118814346	E2F_zfC2H2	10.4184	+
chr12	118814338	118814350	EGR	11.8673	+
chr12	118814339	118814350	zfC2H2_RHD	12.0204	-
chr12	119079828	119079838	PWWP_AThook	10.9406	+
chr12	119079834	119079845	NFkBp50	12.1939	+
chr12	119079866	119079876	PWWP_AThook	11.1683	-
chr12	119199472	119199484	DOBOX	11.7449	+
chr12	119199479	119199491	ETS	11.4694	-
chr12	119199546	119199558	Hbox	12.3367	+
chr12	119199551	119199562	ZBTB3	12.2755	-
chr12	119212895	119212907	SOX	11.2143	+
chr12	119212913	119212925	NR2E	11	-
chr12	119212917	119212929	ETS	10.8878	+
chr12	119212930	119212942	ZSCAN4	10.3776	+
chr12	119212952	119212963	ETSIII	11.9898	+
chr12	119271378	119271390	EGR	12.2857	-
chr12	119271381	119271390	AP2	11	-
chr12	119398010	119398021	ZBTB3	11.0102	+
chr12	119398015	119398026	zfC2H2_RHD	12.1429	-
chr12	119398070	119398081	ETSIII	12.949	-
chr12	119398078	119398089	SOXC	11.81	-
chr12	119398108	119398119	ZBTB3	12.8061	-
chr12	119419270	119419280	bHLH_CENP	12.7041	-
chr12	119419325	119419335	E2F_zfC2H2	11.8367	+
chr12	119419327	119419338	zfCXXC_SAND	12.2551	+
chr12	119419338	119419349	HES	11.4286	+
chr12	119419343	119419356	bHLHb2	11.2347	-
chr12	119419344	119419355	HES	11.398	+
chr12	119554845	119554855	E2A	12.7653	+
chr12	119614266	119614277	ZBTB3	12.4592	+
chr12	119614307	119614319	KLF	14.8878	+
chr12	119614313	119614323	E2A	11.3673	-
chr12	119614314	119614327	RHOX11	11.4694	-
chr12	119614345	119614356	HIC1	11.0714	+
chr12	119614345	119614357	ZSCAN4	10.4388	-
chr12	119614354	119614367	bZIP_SAND	11.9082	+
chr12	119614357	119614370	bZIP_SAND	12.1939	-
chr12	119616663	119616676	FOXN	11.6837	-
chr12	119616748	119616758	E2F_zfC2H2	11.7857	+
chr12	119616750	119616760	E2F_zfC2H2	10.9694	-
chr12	119616751	119616763	MAX	11.9388	+
chr12	119621061	119621071	FOXR	11.6122	+
chr12	119621064	119621076	NFAT	11.4592	-
chr12	119621104	119621115	NFkBp50	11.4796	+
chr12	119696943	119696955	Hbox	11.9592	-
chr12	119696952	119696964	zfC4	12.0102	+
chr12	119696959	119696972	bZIP	11.8283	+
chr12	119772463	119772475	RFX	11.7347	+
chr12	119772483	119772494	zfC2H2_RHD	13.4898	+
chr12	119772489	119772500	zfC2H2_RHD	13.8878	+
chr12	119772502	119772511	AP2	11.051	-
chr12	119772505	119772515	TERF2	12.3776	-
chr12	120031581	120031592	zfCXXC_SAND	13.398	-
chr12	120080377	120080389	HTHpsq	11.1485	-
chr12	120103454	120103464	CXC	11.703	+
chr12	120103488	120103500	NR2E	11.1837	+
chr12	120105605	120105615	E2F_zfC2H2	11.4592	-
chr12	120105632	120105641	AP2	12.551	+
chr12	120105638	120105648	E2A	12.1224	-
chr12	120105662	120105674	ETS	11.0918	-
chr12	120105668	120105680	ETS	11.5	-
chr12	120105690	120105700	bHLH_CENP	13.8776	-
chr12	120105693	120105703	E2F_zfC2H2	10.4898	-
chr12	120105695	120105706	BARH	11.9286	+
chr12	120105707	120105718	zfCXXC_SAND	12.6429	+
chr12	120105858	120105870	CEBP	10.697	-
chr12	120105870	120105882	RFX	11.2449	-
chr12	120105908	120105917	AP2	11.8163	+
chr12	120105912	120105924	KLF	13.4388	-
chr12	120105922	120105933	ETSIV	10.898	+
chr12	120105928	120105940	ZFP691	13.0612	+
chr12	120137319	120137331	NR2E	11.2959	-
chr12	120137361	120137373	ZFP691	11.9796	-
chr12	120137410	120137422	NFAT	11.0306	-
chr12	120315080	120315092	KLF	11.4592	+
chr12	120315095	120315106	zfCXXC_SAND	13	+
chr12	120315098	120315109	zfCXXC_SAND	11.8265	+
chr12	120315126	120315138	KLF	12.7449	-
chr12	120315151	120315163	Hbox	11.5	+
chr12	120315155	120315168	FOXN	11.6633	+
chr12	120372612	120372625	TFE3	11.0714	+
chr12	120372675	120372686	ETSIII	11.9286	+
chr12	120372695	120372706	ZBTB3	11.0102	-
chr12	120426537	120426547	E2F_zfC2H2	11.5816	+
chr12	120426560	120426571	zfC2H2_RHD	13.0918	-
chr12	120426562	120426574	KLF	16.2449	-
chr12	120426588	120426598	ZIC	11.7347	+
chr12	120426598	120426610	KLF	16.0408	-
chr12	120427598	120427609	ZFX	9.23762	+
chr12	120427599	120427610	ZFX	9.22772	-
chr12	120427609	120427619	ZIC	10.9796	-
chr12	120427622	120427632	E2F_zfC2H2	11.8571	-
chr12	120427624	120427634	E2F_zfC2H2	12.6327	+
chr12	120427626	120427636	E2F_zfC2H2	10.5714	+
chr12	120427643	120427653	ZIC	10.9592	-
chr12	120427647	120427659	GCM	11.5204	-
chr12	120427657	120427667	E2F_zfC2H2	12.6327	-
chr12	120427659	120427669	E2F_zfC2H2	12.6327	+
chr12	120427661	120427671	E2F_zfC2H2	10.5714	+
chr12	120555333	120555345	IRF	11.0102	+
chr12	120555347	120555359	EGR	12.551	-
chr12	120555363	120555373	Tbox-II	12.5816	-
chr12	120555369	120555379	E2A	12.102	-
chr12	120632477	120632487	AP4	11.2755	-
chr12	120632482	120632493	HES	11.6429	-
chr12	120632488	120632499	zfCXXC_SAND	11.8776	+
chr12	120632507	120632519	NR2E	11.6735	-
chr12	120632522	120632534	ETS	10.8163	+
chr12	120632553	120632565	MAX	11.9592	-
chr12	120632580	120632590	ZIC	13.9592	+
chr12	120638892	120638905	FOXN	11.2347	-
chr12	120638910	120638921	ZFX	9.45545	-
chr12	120638914	120638924	bHLH_CENP	13.8776	-
chr12	120638921	120638931	E2F_zfC2H2	10.4694	-
chr12	120638923	120638933	E2F_zfC2H2	11.1224	-
chr12	120638924	120638936	MAX	11.7347	+
chr12	120638963	120638976	CENP_zfCXXC	11.2143	+
chr12	120639108	120639118	bHLH_CENP	12.051	-
chr12	120640086	120640097	NFkBp50	11.3878	+
chr12	120640095	120640107	BCL	13.7653	-
chr12	120703507	120703518	zfCXXC_SAND	11.2041	+
chr12	120703511	120703521	bHLH_CENP	13.551	+
chr12	120703536	120703547	zfCXXC_SAND	12.1735	+
chr12	120703539	120703550	zfCXXC_SAND	12.7143	+
chr12	120703542	120703553	zfCXXC_SAND	12.1122	+
chr12	120703547	120703557	E2F_zfC2H2	12.6327	-
chr12	120703549	120703559	E2F_zfC2H2	12.1735	-
chr12	120703551	120703561	E2F_zfC2H2	10.4286	-
chr12	120703557	120703567	E2F_zfC2H2	10.5816	-
chr12	120703563	120703573	E2F_zfC2H2	10.5816	-
chr12	120703567	120703578	zfCXXC_SAND	12.4694	+
chr12	120703572	120703582	E2F_zfC2H2	12.3265	-
chr12	120703578	120703590	KLF	16.2041	+
chr12	120703581	120703593	EGR	13.4286	-
chr12	120703581	120703592	zfC2H2_RHD	12.2755	+
chr12	120703583	120703592	AP2	11.1939	-
chr12	120703588	120703600	KLF	13.2245	+
chr12	120703593	120703603	ZIC	11.7959	-
chr12	120703596	120703608	ZSCAN4	12.449	+
chr12	120703599	120703611	MAX	10.7245	-
chr12	120703602	120703612	E2F_zfC2H2	10.9694	+
chr12	120728566	120728578	HOX9-13	11.0396	-
chr12	120728571	120728583	KLF	13.2041	-
chr12	120740113	120740125	HTHpsq	11.5545	-
chr12	120806933	120806944	zfCXXC_SAND	12.7143	-
chr12	120806936	120806947	zfCXXC_SAND	12.7143	-
chr12	120806939	120806950	zfCXXC_SAND	12.7143	-
chr12	120806942	120806953	zfCXXC_SAND	11.5816	-
chr12	120806981	120806992	GLI	11.8265	+
chr12	120807005	120807017	EGR	10.8776	-
chr12	120807026	120807038	KLF	11.2755	-
chr12	120807030	120807042	KLF	13.0306	-
chr12	120807034	120807046	KLF	13.7857	-
chr12	120827344	120827354	ZIC	11.8061	-
chr12	120835629	120835641	NFAT	10.8673	+
chr12	120835665	120835676	zfCXXC_SAND	11.2551	-
chr12	120835667	120835679	P42	13.7041	+
chr12	120851945	120851956	ZFX	8.83168	-
chr12	120851993	120852005	AThook_PWWP	9.9901	-
chr12	120852021	120852031	CXC	11.5941	+
chr12	120856040	120856052	NFAT	10.8163	+
chr12	120856050	120856062	Hbox-POU	11.1515	-
chr12	120856057	120856070	Hbox-III	11.6733	+
chr12	120856105	120856117	BCL	10.6122	+
chr12	120875827	120875839	KLF	12.7653	-
chr12	120875830	120875841	zfCXXC_SAND	12.0918	-
chr12	120875867	120875879	KLF	13.2449	+
chr12	120875870	120875881	zfC2H2_RHD	12.2959	+
chr12	120875884	120875896	NFAT	11.3163	+
chr12	120875890	120875902	ETS	10.9388	+
chr12	120875896	120875908	ETS	10.7857	+
chr12	120875900	120875911	zfCXXC_SAND	11.3163	-
chr12	120875918	120875931	TCF7	11.15	-
chr12	120875919	120875932	ARID3	10.3267	+
chr12	120884156	120884167	zfC2H2_RHD	12	+
chr12	120884186	120884197	zfCXXC_SAND	12.6429	-
chr12	120884246	120884256	E2F_zfC2H2	10.4694	+
chr12	120884259	120884271	EGR	12.7551	+
chr12	120884260	120884271	zfC2H2_RHD	11.9082	-
chr12	120907451	120907462	zfCXXC_SAND	12.7143	+
chr12	120907454	120907465	zfCXXC_SAND	12.4286	+
chr12	120907473	120907485	EGR	11.6531	-
chr12	120907473	120907484	zfC2H2_RHD	12.0306	+
chr12	120907479	120907492	FOXN	12.9184	+
chr12	120907513	120907524	ZBTB3	12.8469	-
chr12	120907601	120907614	bHLHb2	12.2347	+
chr12	120907601	120907613	MAX	11.1837	+
chr12	120907602	120907613	HES	12.0714	-
chr12	120907615	120907626	zfCXXC_SAND	13.0612	-
chr12	120907638	120907649	ZFX	9.22772	-
chr12	120907650	120907663	TALE_zfC2H2	11.3367	-
chr12	120907665	120907674	AP2	13	+
chr12	120933769	120933778	AP2	11.1633	+
chr12	120933783	120933795	NR2E	11.0918	+
chr12	120933786	120933798	HBP1	11.1111	-
chr12	120972138	120972149	ETSIV	13.7143	+
chr12	120972275	120972285	bHLH_CENP	14.2041	-
chr12	120972278	120972289	zfCXXC_SAND	12.3265	-
chr12	120972289	120972300	HES	12.9184	-
chr12	120972292	120972304	ETSI	11.4694	+
chr12	120972307	120972318	zfCXXC_SAND	14.0408	-
chr12	120972316	120972326	bHLH_CENP	12.9388	-
chr12	120972327	120972337	SP110	11.1837	-
chr12	121019196	121019208	ETSI	11.6327	-
chr12	121021332	121021343	zfC2H2_RHD	12.4694	+
chr12	121038807	121038818	ZFX	8.82178	+
chr12	121038808	121038819	ZFX	8.83168	-
chr12	121038813	121038826	bZIP_SAND	12.398	-
chr12	121038827	121038839	KLF	13.0102	-
chr12	121078351	121078363	KLF	14.8673	-
chr12	121078361	121078372	zfCXXC_SAND	11.5306	-
chr12	121078380	121078390	SP110	12.7653	+
chr12	121078387	121078399	EGR	12.551	+
chr12	121078388	121078399	zfC2H2_RHD	11.7551	-
chr12	121078420	121078431	zfC2H2_RHD	12.2959	+
chr12	121078442	121078453	zfCXXC_SAND	12.7347	+
chr12	121079319	121079330	ZFP959	12.4286	+
chr12	121079341	121079352	ETSIV	10.8163	+
chr12	121079359	121079370	ZFX	8.80198	+
chr12	121124636	121124647	ETSIII	12.051	+
chr12	121124639	121124649	PLAGL1	12.551	-
chr12	121124641	121124652	zfC2H2_RHD	12.2551	+
chr12	121124644	121124653	AP2	12.551	-
chr12	121124692	121124703	ZBTB3	11.4082	-
chr12	121124695	121124706	ZFP959	11.7857	+
chr12	121124705	121124717	ETS	10.8265	+
chr12	121124719	121124730	zfCXXC_SAND	11.1837	+
chr12	121148185	121148197	KLF	14.2653	+
chr12	121148197	121148208	zfCXXC_SAND	13.4388	+
chr12	121148201	121148212	ZFX	9.14851	+
chr12	121148202	121148213	ZFX	9.09901	-
chr12	121148206	121148215	AP2	12.551	-
chr12	121148208	121148219	ZFX	9.0495	+
chr12	121148209	121148220	ZFX	9.19802	-
chr12	121148213	121148225	KLF	16.2041	+
chr12	121148216	121148228	EGR	14.7143	-
chr12	121148216	121148227	zfC2H2_RHD	12	+
chr12	121148249	121148260	zfCXXC_SAND	12.4286	-
chr12	121148264	121148275	zfCXXC_SAND	11.8776	-
chr12	121163555	121163565	bHLH_CENP	13.551	+
chr12	121163579	121163588	AP2	11.1633	+
chr12	121163581	121163592	ZFX	8.81188	+
chr12	121163590	121163602	KLF	11.3061	-
chr12	121163613	121163625	KLF	14.7551	+
chr12	121163617	121163628	zfC2H2_RHD	12.4592	+
chr12	121163637	121163647	E2F_zfC2H2	10.6837	-
chr12	121163646	121163656	ZIC	14.1633	+
chr12	121163651	121163661	PLAGL1	11.0612	+
chr12	121179939	121179950	HIC1	11.6429	+
chr12	121179946	121179957	HIC1	11.449	-
chr12	121179963	121179975	NR2E	12.1939	+
chr12	121179977	121179988	ESRR	11.6122	-
chr12	121179987	121179998	ZFX	8.87129	-
chr12	121180015	121180025	E2A	12.7041	-
chr12	121180015	121180026	SNAI	11.449	+
chr12	121180025	121180036	ETSIII	11.5306	+
chr12	121199388	121199399	ETSIII	11.4082	+
chr12	121199430	121199440	PLAGL1	10.9694	+
chr12	121199452	121199461	AP2	11.0918	+
chr12	121342161	121342173	KLF	15.1531	-
chr12	121342164	121342176	EGR	14.051	+
chr12	121342165	121342176	zfC2H2_RHD	13.5918	-
chr12	121342167	121342179	KLF	15.8878	-
chr12	121342170	121342182	EGR	13.7653	+
chr12	121342171	121342182	zfC2H2_RHD	13.4388	-
chr12	121342189	121342199	E2F_zfC2H2	10.5714	-
chr12	121342196	121342209	TFE3	12.5204	-
chr12	121342198	121342210	bHLH	12.0101	+
chr12	121342199	121342212	bHLHb2	10.9898	+
chr12	121342215	121342228	TFE3	10.9286	-
chr12	121342218	121342231	TFE3	12.6837	+
chr12	121342226	121342236	E2F_zfC2H2	10.9592	-
chr12	121347592	121347602	FOXR	13.2245	+
chr12	121347604	121347615	ETSIII	11.7551	-
chr12	121347616	121347627	ETSIV	11.2857	-
chr12	121366525	121366535	FOXR	11.6429	-
chr12	121366551	121366562	ETSIII	12.0816	-
chr12	121366571	121366582	SNAI	11.8265	-
chr12	121366596	121366608	TEA	12.2041	-
chr12	121367192	121367202	NFkBp65	12.0816	+
chr12	121367214	121367227	GMEB_MADF	10.9694	-
chr12	121367226	121367237	NFkBp50	11.8776	-
chr12	121402857	121402867	PWWP_AThook	10.6238	+
chr12	121402858	121402868	PWWP_AThook	11.505	+
chr12	121416281	121416292	HNF4	11.8265	+
chr12	121416336	121416346	NFkBp65	11.9388	+
chr12	121416352	121416365	FOX	10.81	+
chr12	121416368	121416379	ZFX	9.12871	+
chr12	121416369	121416380	ZFX	8.91089	-
chr12	121454265	121454276	zfCXXC_SAND	12.0204	+
chr12	121454283	121454295	PRDM11	13.2959	+
chr12	121454330	121454343	bZIP_SAND	12.2653	-
chr12	121454332	121454345	TFE3	12.4388	-
chr12	121454335	121454348	TFE3	11.0102	+
chr12	121454351	121454361	bHLH_CENP	13.8776	+
chr12	121476827	121476837	SP110	12.7653	-
chr12	121476835	121476848	Tbox	11.7449	-
chr12	121497401	121497411	SP110	12.2653	+
chr12	121497461	121497471	PWWP_AThook	10.9505	-
chr12	121497466	121497478	DM	11.0714	-
chr12	121497482	121497495	TALE_zfC2H2	10.6633	+
chr12	121498068	121498078	NFkBp65	12.4082	+
chr12	121498095	121498106	zfC2H2_RHD	13.5408	+
chr12	121498109	121498120	zfC2H2_EGR_RHD	11.8673	+
chr12	121498121	121498131	ZIC	11.7857	-
chr12	121523697	121523709	OSR	12.3469	+
chr12	121523707	121523719	NR2E	11.0204	-
chr12	121523725	121523737	TEA	11.4184	-
chr12	121523739	121523750	zfC2H2_RHD	12.0612	+
chr12	121523754	121523766	bHLH	11.4141	+
chr12	121523755	121523768	TFE3	12.2755	+
chr12	121523757	121523771	ESRR-II	10.9184	-
chr12	121523759	121523772	MYB	13.0102	-
chr12	121523765	121523776	HNF4	11.9592	-
chr12	121525621	121525632	ESRR	11.8061	-
chr12	121525678	121525689	ETSIII	11.8061	+
chr12	121533845	121533857	KLF	14.3265	-
chr12	121533849	121533860	ZFX	8.86139	+
chr12	121533850	121533861	ZFX	8.85149	-
chr12	121533871	121533881	E2A	11.5204	-
chr12	121533874	121533886	MAF	11.949	-
chr12	121533884	121533895	MH1	12.8061	+
chr12	121533916	121533926	ZNF200	11.7959	+
chr12	121533930	121533940	E2A	11.6633	-
chr12	121566243	121566254	ETSIII	12.4388	-
chr12	121566284	121566296	DUX-LHX	11.06	+
chr12	121566293	121566305	Pparg	12.9388	+
chr12	121569316	121569326	SP110	12.8673	+
chr12	121569320	121569332	NR2E	11.0204	+
chr12	121570608	121570619	ZFX	9.55446	-
chr12	121570611	121570623	KLF	13.7653	+
chr12	121625273	121625287	IRX	10.5918	-
chr12	121647712	121647722	CXC	12.198	-
chr12	121647733	121647744	ESRR	12.0714	-
chr12	121647749	121647759	PLAGL1	12.1837	-
chr12	121647750	121647761	zfC2H2_RHD	11.5918	+
chr12	121647751	121647763	EGR	12.2041	-
chr12	121647751	121647762	zfC2H2_RHD	12.7551	+
chr12	121647754	121647767	CENP_zfCXXC	11.2653	-
chr12	121647756	121647766	bHLH_CENP	12.0612	+
chr12	121647798	121647811	Tbox	11.051	+
chr12	121735672	121735682	PWWP_AThook	11.2277	-
chr12	121837675	121837687	KLF	12.8163	+
chr12	121837756	121837768	KLF	14	+
chr12	121837853	121837866	bHLHb2	11.2041	-
chr12	121837854	121837866	MAX	13.2857	-
chr12	121837873	121837885	KLF	12.8367	+
chr12	121837880	121837893	GMEB_MADF	11.0102	+
chr12	121837886	121837898	ETSI	10.9898	-
chr12	121837889	121837902	FOXN	11.3878	-
chr12	121837906	121837915	AP2	11.449	+
chr12	121837922	121837934	KLF	12.7755	+
chr12	121837931	121837942	ETSIII	11.5306	-
chr12	121837944	121837955	ZBTB3	10.7959	+
chr12	122018474	122018484	SP110	12.551	+
chr12	122018482	122018492	SP110	11.3776	+
chr12	122018496	122018508	KLF	15.3163	-
chr12	122018520	122018531	Sohlh2	11.898	-
chr12	122018534	122018544	ZIC	13.102	+
chr12	122018545	122018557	ETS	11.3673	-
chr12	122018930	122018943	RHOX11	11.3163	+
chr12	122018961	122018971	AP4	11.4286	+
chr12	122020206	122020219	TFE3	11.6735	-
chr12	122020235	122020245	PWWP_AThook	11.1485	-
chr12	122020738	122020749	ETSIII	12.3878	-
chr12	122028682	122028692	PWWP_AThook	11.1782	-
chr12	122028693	122028705	KLF	12.602	+
chr12	122064392	122064403	zfCXXC_SAND	12.8163	+
chr12	122064395	122064407	EGR	11.9694	+
chr12	122064398	122064409	GLI	14.1429	+
chr12	122064400	122064411	HNF4	11.6429	+
chr12	122064409	122064418	AP2	13.0102	-
chr12	122064411	122064422	zfC2H2_EGR_RHD	11.9694	-
chr12	122064423	122064434	zfCXXC_SAND	11.8163	+
chr12	122064425	122064437	KLF	12.7347	+
chr12	122064430	122064440	E2F_zfC2H2	10.5714	-
chr12	122064432	122064442	E2F_zfC2H2	11.551	+
chr12	122064448	122064459	ZBTB3	11.6429	-
chr12	122064457	122064466	AP2	12.102	+
chr12	122064457	122064469	EGR	12.8878	+
chr12	122064458	122064467	AP2	11.6531	+
chr12	122064473	122064484	zfCXXC_SAND	11.6327	-
chr12	122064476	122064487	zfCXXC_SAND	11.4898	+
chr12	122086546	122086556	FOXR	11.6122	-
chr12	122110511	122110522	G28216001	12	-
chr12	122110516	122110526	AP4	11.4286	-
chr12	122110521	122110531	E2F_zfC2H2	11.7041	-
chr12	122110523	122110533	E2F_zfC2H2	12.1429	+
chr12	122110525	122110536	zfCXXC_SAND	11.8469	+
chr12	122110531	122110542	ZFX	9.09901	+
chr12	122110532	122110543	ZFX	8.89109	-
chr12	122110552	122110564	RFX	11.449	-
chr12	122110559	122110570	zfCXXC_SAND	12.1735	+
chr12	122110561	122110573	KLF	13.4286	+
chr12	122110586	122110597	HIC1	11.8061	+
chr12	122110589	122110601	KLF	13.2245	+
chr12	122124799	122124810	MH1	11.7857	+
chr12	122124805	122124816	ZFX	8.83168	+
chr12	122124817	122124829	KLF	12.2449	+
chr12	122124830	122124842	NKX	12.4592	-
chr12	122124835	122124847	KLF	12.6939	-
chr12	122124849	122124862	TFE3	11.2755	+
chr12	122124861	122124872	HNF4	12.7143	-
chr12	122150590	122150603	bHLHb2	11.5	-
chr12	122150591	122150603	MAX	11.102	-
chr12	122150594	122150604	E2F_zfC2H2	11.1224	+
chr12	122150603	122150615	KLF	11.2551	+
chr12	122150619	122150631	KLF	15.0816	-
chr12	122150624	122150636	KLF	14.0102	-
chr12	122150631	122150642	zfCXXC_SAND	12.4592	+
chr12	122150636	122150648	KLF	15.051	-
chr12	122150646	122150659	bZIP_SAND	12.5612	+
chr12	122150649	122150662	bZIP_SAND	11.8061	-
chr12	122150659	122150669	E2F_zfC2H2	11.3163	-
chr12	122150661	122150671	E2F_zfC2H2	10.8163	-
chr12	122150662	122150674	MAX	11.6735	+
chr12	122235264	122235276	KLF	15.3673	+
chr12	122235269	122235282	CENP_zfCXXC	10.6735	-
chr12	122235291	122235303	KLF	16.0408	-
chr12	122235314	122235324	ZIC	11.7857	+
chr12	122235326	122235336	ZIC	11.7857	+
chr12	122235352	122235362	SP110	12.551	-
chr12	122241866	122241877	ETSIII	12.6224	-
chr12	122241928	122241940	OSR	13.4184	-
chr12	122241948	122241959	zfCXXC_SAND	11.8776	+
chr12	122294169	122294180	GLI	13.2551	+
chr12	122296902	122296914	HBP1	10.9091	+
chr12	122296903	122296915	HBP1	11.5051	-
chr12	122296939	122296950	ZBTB3	11.0816	+
chr12	122296942	122296955	bZIP_SAND	12.0918	+
chr12	122296987	122296998	ESRR	11.5918	-
chr12	122309481	122309492	GLI	11.3673	-
chr12	122309561	122309571	SP110	12.7653	+
chr12	122326559	122326572	bHLHb2	12.1531	-
chr12	122326561	122326573	bHLH	12.7677	-
chr12	122326583	122326595	ETS	10.8163	+
chr12	122326624	122326636	KLF	14.8673	+
chr12	122326646	122326659	CENP_zfCXXC	11.1939	+
chr12	122326676	122326688	KLF	12.5306	-
chr12	122326703	122326715	KLF	11.398	-
chr12	122356448	122356460	ETSI	11.1837	+
chr12	122356451	122356462	zfCXXC_SAND	11.9388	-
chr12	122356462	122356474	RFX	12.3367	+
chr12	122356487	122356499	RFX	13.0306	-
chr12	122443554	122443564	PWWP_AThook	10.9505	-
chr12	122443594	122443605	ZBTB3	12.4388	+
chr12	122443605	122443617	IRF4-6	11.4388	-
chr12	122443615	122443626	ZBTB3	13.0204	-
chr12	122457858	122457870	HOX9-13	11.2376	-
chr12	122457867	122457877	ZIC	11.4388	-
chr12	122457881	122457891	NFkBp65	13.2449	+
chr12	122457935	122457945	PWWP_AThook	11.2277	-
chr12	122459715	122459724	AP2	11.3673	+
chr12	122459724	122459735	ZBTB3	11.5612	-
chr12	122459729	122459740	zfCXXC_SAND	13.6122	-
chr12	122459732	122459743	zfCXXC_SAND	12.7143	-
chr12	122459735	122459746	zfCXXC_SAND	12.7143	-
chr12	122459738	122459749	zfCXXC_SAND	12.7143	-
chr12	122459741	122459752	zfCXXC_SAND	12.449	-
chr12	122459776	122459787	zfCXXC_SAND	11.6735	-
chr12	122459799	122459809	E2F_zfC2H2	12.2245	+
chr12	122459803	122459814	zfCXXC_SAND	12.1122	-
chr12	122459811	122459820	AP2	12.551	-
chr12	122501267	122501278	ETSIII	11.5204	+
chr12	122501299	122501310	ETSIII	11.7551	+
chr12	122516589	122516600	MH1	13.0306	+
chr12	122516600	122516613	bZIP_SAND	12.3673	+
chr12	122516603	122516616	bZIP_SAND	12.6531	-
chr12	122516635	122516646	zfCXXC_SAND	12.398	+
chr12	122516640	122516651	zfCXXC_SAND	11.8469	+
chr12	122516645	122516655	E2F_zfC2H2	12.3878	-
chr12	122516650	122516660	bHLH_CENP	13.2653	-
chr12	122516664	122516674	E2F_zfC2H2	12.1735	+
chr12	122516666	122516676	E2F_zfC2H2	10.5714	+
chr12	122516683	122516694	zfCXXC_SAND	13.0612	-
chr12	122658744	122658755	zfC2H2_RHD	11.6735	-
chr12	122658822	122658835	FOXN	12.2245	+
chr12	122658829	122658841	KLF	12.9082	+
chr12	122667446	122667459	TALE_zfC2H2	11.2143	-
chr12	122688036	122688047	zfCXXC_SAND	11.8367	+
chr12	122688039	122688052	bHLHb2	11.5918	-
chr12	122688040	122688051	HES	12.0714	+
chr12	122688040	122688052	MAX	11.9286	-
chr12	122688049	122688060	zfC2H2_RHD	11.8163	-
chr12	122688052	122688064	KLF	14.8776	-
chr12	122688064	122688075	zfCXXC_SAND	12.9898	+
chr12	122688115	122688126	GLI	12.2245	-
chr12	122688128	122688138	E2F_zfC2H2	10.4286	+
chr12	122712001	122712013	GFI1	10.9091	-
chr12	122712028	122712040	Pparg	11.949	+
chr12	122712046	122712059	Hbox-III	11.4158	+
chr12	122712061	122712073	MAX	11.7143	+
chr12	122750992	122751003	zfCXXC_SAND	12.1735	+
chr12	122751023	122751036	TFE3	13.0612	-
chr12	122751026	122751039	TFE3	12.602	+
chr12	122751041	122751053	bHLH	11.0505	+
chr12	122751042	122751055	TFE3	12.2755	+
chr12	122751072	122751084	ETS	11.0612	-
chr12	122880028	122880040	zfC4	11.1633	-
chr12	122880082	122880094	NKX	10.8367	+
chr12	122907125	122907136	zfCXXC_SAND	12.4286	+
chr12	122907157	122907169	KLF	14.7755	-
chr12	122907160	122907172	EGR	12.6429	+
chr12	122907161	122907172	zfC2H2_RHD	11.8265	-
chr12	122907177	122907188	zfCXXC_SAND	12.1735	+
chr12	122907180	122907191	zfCXXC_SAND	12.7143	+
chr12	122907183	122907194	zfCXXC_SAND	12.7143	+
chr12	122907186	122907197	zfCXXC_SAND	12.1122	+
chr12	122907189	122907199	ZIC	10.949	+
chr12	122907198	122907210	KLF	11.8776	-
chr12	122907203	122907213	E2F_zfC2H2	10.4286	+
chr12	122907205	122907215	E2F_zfC2H2	12.1735	+
chr12	122907207	122907217	E2F_zfC2H2	12.0816	-
chr12	122908079	122908090	ESRR	11.5	-
chr12	122908079	122908093	ESRR-II	11.5204	+
chr12	122908080	122908092	zfC4	11.1224	+
chr12	122908085	122908095	AP4	11.5204	+
chr12	122908137	122908147	E2F_zfC2H2	11.2959	-
chr12	122952717	122952728	zfC2H2_EGR_RHD	11.4592	+
chr12	122952734	122952746	NR2E	11.2143	+
chr12	122952745	122952756	ESRR	11.3571	-
chr12	122952755	122952766	MH1	13.2449	-
chr12	122952778	122952791	Tbox	11.551	-
chr12	122952790	122952803	TALE_zfC2H2	10.7551	+
chr12	122985498	122985508	TERF2	12.4694	-
chr12	122985508	122985519	MH1	12.4082	+
chr12	122985536	122985548	KLF	14.7653	-
chr12	122985569	122985581	TEA	11.5714	-
chr12	122985576	122985586	ZIC	13.2857	+
chr12	123011526	123011537	zfCXXC_SAND	12.5408	-
chr12	123011528	123011541	FOXN	11.5408	+
chr12	123011558	123011570	KLF	11.2653	-
chr12	123011600	123011612	Hbox	12.9082	-
chr12	123187882	123187895	Tbox	11.4592	+
chr12	123187963	123187975	RFX	11.4082	+
chr12	123201339	123201350	HES	13.2551	-
chr12	123215380	123215390	FOXR	12.5918	-
chr12	123218119	123218129	PWWP_AThook	11.2277	-
chr12	123223235	123223246	SOXC	11.21	-
chr12	123223279	123223291	NFAT	11.5918	+
chr12	123228708	123228721	TFE3	11.7449	-
chr12	123228719	123228730	MH1	12.8163	+
chr12	123228737	123228748	ETSIII	12.6327	-
chr12	123228776	123228787	MH1	11.6122	-
chr12	123233375	123233385	ZIC	10.9082	-
chr12	123233398	123233410	bZIP_CEBP	13.6327	-
chr12	123237333	123237343	ZIC	11.2347	+
chr12	123237335	123237346	zfCXXC_SAND	12.2551	-
chr12	123237349	123237359	bHLH_CENP	12.0204	-
chr12	123237370	123237380	bHLH_CENP	13.9184	-
chr12	123258777	123258788	ETSIII	11.9184	-
chr12	123258815	123258826	zfC2H2_RHD	13.0918	-
chr12	123258817	123258829	KLF	14.9082	-
chr12	123258820	123258831	zfCXXC_SAND	11.3265	-
chr12	123319010	123319020	CXC	12.198	+
chr12	123319024	123319034	NR4A	12.4184	+
chr12	123319028	123319040	POU	12.602	-
chr12	123349999	123350010	MH1	12.9184	-
chr12	123350029	123350040	zfC2H2_EGR_RHD	11.949	+
chr12	123380632	123380643	zfCXXC_SAND	11.7449	+
chr12	123380635	123380645	ZIC	11.2347	-
chr12	123380661	123380673	ETS	11.0918	-
chr12	123380667	123380678	zfCXXC_SAND	11.3061	+
chr12	123380669	123380681	KLF	12.4898	+
chr12	123380677	123380688	ESRR	11.449	-
chr12	123380682	123380694	KLF	14.1429	+
chr12	123380685	123380696	zfC2H2_RHD	11.6429	+
chr12	123380686	123380698	EGR	11.8673	-
chr12	123380686	123380697	zfC2H2_RHD	12.0204	+
chr12	123380690	123380700	ZIC	10.949	-
chr12	123380692	123380704	EGR	11.9184	+
chr12	123380693	123380704	zfC2H2_RHD	12.602	-
chr12	123380695	123380705	PLAGL1	12.9184	+
chr12	123380701	123380713	bHLH	11.6162	-
chr12	123380702	123380715	TFE3	12.1939	+
chr12	123380723	123380736	bZIP_SAND	11.9898	+
chr12	123383210	123383221	NFkBp50	11.2347	-
chr12	123383210	123383221	zfC2H2_EGR_RHD	12.5714	-
chr12	123387793	123387804	POU_HMG	13.3163	-
chr12	123459158	123459170	KLF	12.7347	+
chr12	123459175	123459188	Tbox	11.4286	-
chr12	123459186	123459198	KLF	13.8265	+
chr12	123459216	123459228	ETS	11.1735	-
chr12	123464767	123464777	AP4	11.4592	-
chr12	123464793	123464805	ETSI	11.7245	-
chr12	123464806	123464817	GLI	11.6531	+
chr12	123464808	123464819	HNF4	12.1429	+
chr12	123464847	123464858	G28216001	12.2653	+
chr12	123466217	123466228	ETSIII	12.551	+
chr12	123466238	123466249	ETSIII	12.0714	+
chr12	123466263	123466275	EGR	14.2653	+
chr12	123466266	123466277	ETSIII	12.7551	-
chr12	123466275	123466286	ESRR	11.8878	-
chr12	123566298	123566310	ZSCAN4	12.2653	+
chr12	123566354	123566364	CXC	11.3762	+
chr12	123566362	123566373	MH1	13.3673	+
chr12	123566367	123566377	ZIC	13.0102	+
chr12	123634550	123634562	NFAT	11.2755	-
chr12	123634600	123634610	E2F_zfC2H2	11.398	+
chr12	123717399	123717409	bHLH_CENP	12.2551	+
chr12	123717412	123717423	ESRR	12.3571	-
chr12	123717460	123717471	HES	13.2755	+
chr12	123717480	123717490	PLAGL1	11.1735	+
chr12	123717481	123717492	GLI	11.6837	+
chr12	123746053	123746064	SOXC	12.03	-
chr12	123746057	123746067	PWWP_AThook	10.9604	+
chr12	123746098	123746111	Hbox-II	10.8416	+
chr12	123756771	123756780	AP2	11.898	-
chr12	123756834	123756846	NKX	11.051	-
chr12	123756854	123756865	zfC2H2_EGR_RHD	12.5714	-
chr12	123763019	123763029	PWWP_AThook	11.1683	-
chr12	123848439	123848450	GR	12	+
chr12	123849364	123849374	PLAGL1	11.6224	-
chr12	123849370	123849381	zfCXXC_SAND	13	+
chr12	123849391	123849402	zfC2H2_RHD	11.4796	+
chr12	123849399	123849409	PLAGL1	11.3367	-
chr12	123849400	123849412	EGR	11.898	-
chr12	123849400	123849411	zfC2H2_RHD	13.6939	+
chr12	123849403	123849415	KLF	15.051	+
chr12	123849409	123849420	zfCXXC_SAND	13.3673	+
chr12	123849418	123849430	KLF	15.1531	-
chr12	123849421	123849433	EGR	12.9286	+
chr12	123849422	123849433	zfC2H2_RHD	11.9796	-
chr12	123849433	123849446	MYB	11.6735	+
chr12	123849444	123849455	zfCXXC_SAND	11.2143	+
chr12	123849449	123849459	E2F_zfC2H2	11.398	+
chr12	123849451	123849464	bHLHb2	11.9694	-
chr12	123868628	123868639	zfCXXC_SAND	11.7347	-
chr12	123868648	123868658	E2A	11.3367	+
chr12	123868658	123868669	zfCXXC_SAND	12.3163	-
chr12	123868714	123868726	DOBOX	13.1429	-
chr12	123921250	123921261	ETSIII	12.1735	-
chr12	123921301	123921310	AP2	13.0102	-
chr12	123926182	123926192	E2A	11.6633	-
chr12	123926216	123926229	TCF7	11.45	-
chr12	123930599	123930611	TEA	11.6327	-
chr12	123930657	123930668	ZFX	9.08911	-
chr12	123930671	123930683	ZNF655	10.9388	+
chr12	123930678	123930689	GR	12.4592	-
chr12	123933901	123933911	SP110	12.6735	-
chr12	123933958	123933968	TERF2	14.2857	+
chr12	123942623	123942634	SOXC	11.37	-
chr12	123942671	123942685	ESRR-II	12.1122	+
chr12	123942671	123942681	NR4A	12.7347	-
chr12	123942672	123942684	zfC4	11.5306	+
chr12	123942687	123942698	zfCXXC_SAND	13.4184	-
chr12	124018263	124018275	KLF	13.7857	-
chr12	124018266	124018277	zfCXXC_SAND	12.7143	-
chr12	124018269	124018280	zfCXXC_SAND	12.7143	-
chr12	124018272	124018283	zfCXXC_SAND	12.7143	-
chr12	124018275	124018286	zfCXXC_SAND	12.7143	-
chr12	124018278	124018289	zfCXXC_SAND	12.7143	-
chr12	124018281	124018292	zfCXXC_SAND	12.7143	-
chr12	124018284	124018295	zfCXXC_SAND	12.7143	-
chr12	124018287	124018298	zfCXXC_SAND	12.6429	-
chr12	124018294	124018304	ZIC	13.9592	+
chr12	124018305	124018315	E2F_zfC2H2	12.1735	+
chr12	124018307	124018317	E2F_zfC2H2	12.3776	-
chr12	124018309	124018319	E2F_zfC2H2	10.9694	-
chr12	124018310	124018323	bHLHb2	11.7245	+
chr12	124018310	124018322	MAX	11.102	+
chr12	124018325	124018336	zfCXXC_SAND	11.2143	-
chr12	124069034	124069046	GCM	12.7653	+
chr12	124069045	124069056	zfC2H2_RHD	11.949	+
chr12	124069070	124069082	KLF	12.7245	-
chr12	124069084	124069095	zfCXXC_SAND	11.9184	-
chr12	124069103	124069113	ZIC	13.9592	+
chr12	124069107	124069119	KLF	13.7143	-
chr12	124069110	124069121	zfCXXC_SAND	12.7143	-
chr12	124069113	124069124	zfCXXC_SAND	12.7143	-
chr12	124069116	124069127	zfCXXC_SAND	12.7143	-
chr12	124069119	124069130	zfCXXC_SAND	12.7143	-
chr12	124069122	124069133	zfCXXC_SAND	12.7143	-
chr12	124069332	124069344	KLF	11.1633	-
chr12	124069341	124069353	BCL	10.7449	-
chr12	124069373	124069385	GCM	11.5714	+
chr12	124069379	124069389	AP4	11.4286	+
chr12	124069394	124069406	MAX	11.2653	+
chr12	124069406	124069417	zfC2H2_EGR_RHD	11.6327	-
chr12	124069419	124069429	E2A	12.0918	-
chr12	124069428	124069439	zfCXXC_SAND	12.9592	-
chr12	124086622	124086634	ETS	10.9388	-
chr12	124086628	124086640	ZFP691	11.7755	+
chr12	124086636	124086647	zfC2H2_RHD	12.7449	-
chr12	124086639	124086650	ZFP959	12.551	-
chr12	124086639	124086651	ZSCAN4	11.5306	+
chr12	124086641	124086653	ZSCAN4	11.2449	-
chr12	124118162	124118173	zfCXXC_SAND	12.9184	+
chr12	124118171	124118182	zfCXXC_SAND	12.1633	+
chr12	124118189	124118202	TALE_zfC2H2	10.8878	-
chr12	124118196	124118206	E2F_zfC2H2	10.5306	-
chr12	124118199	124118210	ZBTB3	10.8469	-
chr12	124118203	124118216	Tbox	11.7857	-
chr12	124118212	124118223	ZFP959	12.2857	+
chr12	124118220	124118232	ETS	11.4796	+
chr12	124118231	124118243	ETS	10.7755	+
chr12	124118322	124118333	zfCXXC_SAND	12.0204	-
chr12	124118325	124118336	zfCXXC_SAND	11.898	+
chr12	124118354	124118367	FOXN	11.4796	-
chr12	124155607	124155619	Hbox	12.4898	+
chr12	124155650	124155662	RFX	12.3163	+
chr12	124155685	124155696	zfCXXC_SAND	12.6429	-
chr12	124155688	124155700	KLF	11.2143	-
chr12	124155688	124155699	zfCXXC_SAND	13.0714	-
chr12	124155695	124155706	ZBTB3	11.1735	+
chr12	124196841	124196852	zfCXXC_SAND	14.0408	-
chr12	124196844	124196856	EGR	11.898	+
chr12	124196845	124196856	zfC2H2_RHD	13.6939	-
chr12	124196846	124196857	zfC2H2_RHD	11.7449	-
chr12	124196847	124196858	zfC2H2_RHD	11.3878	-
chr12	124196848	124196858	PLAGL1	10.8878	+
chr12	124196848	124196859	zfC2H2_RHD	12.9592	-
chr12	124196850	124196862	KLF	14.7551	-
chr12	124196856	124196869	FOXN	12.0918	-
chr12	124196860	124196872	EGR	14.602	+
chr12	124196861	124196872	zfC2H2_RHD	12.6531	-
chr12	124196863	124196875	KLF	12.2959	-
chr12	124196880	124196891	ZBTB3	11.4592	+
chr12	124196890	124196901	zfC2H2_RHD	12.3265	-
chr12	124196892	124196904	KLF	14.4796	-
chr12	124196902	124196912	bHLH_CENP	13.398	-
chr12	124246799	124246811	ETS	11.1224	+
chr12	124246828	124246840	RFX	12.0204	+
chr12	124246842	124246854	KLF	11.5918	+
chr12	124246873	124246884	zfCXXC_SAND	11.4184	-
chr12	124246891	124246903	GCM	12.3673	-
chr12	124419313	124419327	ESRR-II	10.5408	+
chr12	124419342	124419353	ZFX	9.39604	+
chr12	124419343	124419354	ZFX	8.9505	-
chr12	124456305	124456317	OSR	12.8673	+
chr12	124456336	124456348	FOXM	10.9898	-
chr12	124457348	124457359	zfCXXC_SAND	12.7857	+
chr12	124457351	124457362	zfCXXC_SAND	13.4184	-
chr12	124457356	124457367	zfCXXC_SAND	12.1122	-
chr12	124457359	124457370	zfCXXC_SAND	13.0714	-
chr12	124457383	124457395	KLF	14.5714	-
chr12	124457386	124457398	EGR	14.051	+
chr12	124457387	124457398	zfC2H2_RHD	13.5918	-
chr12	124457389	124457401	KLF	14.551	-
chr12	124457392	124457403	zfCXXC_SAND	13.0714	-
chr12	124457426	124457438	KLF	12.0204	+
chr12	124457742	124457755	bHLHb2	11.2551	+
chr12	124457746	124457759	bHLHb2	11.2959	+
chr12	124457751	124457764	bHLHb2	11.898	-
chr12	124457752	124457764	MAX	11.102	-
chr12	124457755	124457765	E2F_zfC2H2	10.9694	+
chr12	124457757	124457767	E2F_zfC2H2	11.7959	-
chr12	124457765	124457777	EGR	11.0102	-
chr12	124457770	124457779	AP2	11.3673	+
chr12	124457776	124457787	MH1	13.2041	-
chr12	124457784	124457796	PRDM11	10.949	-
chr12	124457792	124457802	E2F_zfC2H2	12.2347	+
chr12	124457794	124457804	E2F_zfC2H2	12.4796	-
chr12	124457796	124457806	E2F_zfC2H2	12.4796	-
chr12	124457798	124457808	E2F_zfC2H2	12.4796	-
chr12	124457800	124457810	E2F_zfC2H2	12.6327	+
chr12	124457818	124457828	E2A	12.3367	-
chr12	124457825	124457838	Tbox	12.1327	+
chr12	124997703	124997714	ZFX	8.88119	-
chr12	124997762	124997771	AP2	11.6122	-
chr12	125052133	125052144	zfCXXC_SAND	13.0816	-
chr12	125052142	125052153	zfCXXC_SAND	12.1122	-
chr12	125052145	125052156	zfCXXC_SAND	12.2041	-
chr12	125052154	125052165	zfCXXC_SAND	12.6429	-
chr12	125052157	125052168	zfCXXC_SAND	12.7143	-
chr12	125052160	125052171	zfCXXC_SAND	12.7143	-
chr12	125052163	125052174	zfCXXC_SAND	12.7143	-
chr12	125052166	125052177	zfCXXC_SAND	12.7143	-
chr12	125052169	125052180	zfCXXC_SAND	12.7143	-
chr12	125052172	125052183	zfCXXC_SAND	12.7143	-
chr12	125052175	125052186	zfCXXC_SAND	13	-
chr12	125052194	125052206	KLF	15.9184	-
chr12	125052203	125052213	bHLH_CENP	13.2245	+
chr12	125066576	125066587	GR	12.8776	+
chr12	125066640	125066651	ETSIII	12.4694	-
chr12	125073708	125073718	PWWP_AThook	10.9505	-
chr12	125077178	125077189	zfC2H2_RHD	11.4592	+
chr12	125077210	125077223	NKX-II	11.0816	-
chr12	125077231	125077244	TALE_zfC2H2	10.5714	-
chr12	125077249	125077259	CXC	12.2574	-
chr12	125094956	125094968	PRDM11	12.2143	-
chr12	125110614	125110627	bZIP_SAND	11.7347	-
chr12	125110898	125110910	GFI1	11.2626	+
chr12	125110939	125110951	KLF	12.6735	+
chr12	125110945	125110955	ZIC	13.0204	-
chr12	125110979	125110991	ZSCAN4	10.8367	+
chr12	125117174	125117185	ETSIII	11.6531	+
chr12	125117923	125117935	Hbox	11.6224	-
chr12	125117989	125118003	HNF1	10.9898	-
chr12	125124813	125124823	NFkBp65	13.2449	+
chr12	125124825	125124837	GFI1	12.0606	+
chr12	125145735	125145745	NR4A	12.5612	+
chr12	125145757	125145769	EGR	12.3061	-
chr12	125145757	125145768	zfC2H2_RHD	11.7551	+
chr12	125145770	125145780	Tbox-II	12.0612	-
chr12	125149345	125149355	NFkBp65	11.949	+
chr12	125149350	125149362	HTHpsq	11.2673	-
chr12	125149383	125149395	CEBP	10.596	+
chr12	125153159	125153169	NFkBp65	12.1122	-
chr12	125153167	125153179	bHLH	11.1212	+
chr12	125153168	125153181	TFE3	12.5612	+
chr12	125153230	125153242	RFX	13.0204	-
chr12	125160752	125160763	ETSIII	11.7143	-
chr12	125160767	125160780	bHLHb2	11.8163	-
chr12	125160783	125160794	ZBTB3	12.8061	-
chr12	125160826	125160837	ESRR	12.3469	-
chr12	125165982	125165994	MAF	13.5408	-
chr12	125166007	125166019	DOBOX	12.9184	+
chr12	125166022	125166033	ETSIV	13.3571	-
chr12	125166042	125166051	AP2	12.7245	+
chr12	125166050	125166062	HBP1	11.697	-
chr12	125166611	125166621	SP110	12.9592	-
chr12	125166641	125166651	ZIC	11.4796	-
chr12	125166685	125166694	AP2	12.7143	-
chr12	125166700	125166710	PLAGL1	11.1429	+
chr12	125166701	125166713	zfC4	11.5816	+
chr12	125167300	125167311	ETSIII	11.7755	-
chr12	125167313	125167325	ETS	12.0102	-
chr12	125169656	125169668	SOX	10.551	+
chr12	125171577	125171589	HOX9-13	10.7129	+
chr12	125171614	125171626	FOXM	12.449	-
chr12	125171643	125171652	AP2	11.3673	-
chr12	125174317	125174329	FOXM	11.7653	+
chr12	125179424	125179436	zfC4	11.0714	+
chr12	125179465	125179475	ZNF200	11.8265	+
chr12	125179471	125179483	HOX9-13	10.7129	+
chr12	125185876	125185888	TEA	12.2653	+
chr12	125188454	125188465	ZBTB3	12.8163	+
chr12	125188460	125188472	CEBP	12.4747	+
chr12	125188460	125188472	P42	11.3061	+
chr12	125188503	125188515	DHARMA	11.6122	+
chr12	125188518	125188530	DOBOX	11.1224	-
chr12	125188521	125188532	zfC2H2_EGR_RHD	12.1735	+
chr12	125197562	125197573	zfC2H2_EGR_RHD	12.551	-
chr12	125197565	125197578	bZIP	11.7071	-
chr12	125197575	125197586	ZBTB3	10.9694	+
chr12	125197589	125197601	IRF	11.1837	-
chr12	125197589	125197601	IRF4-6	11.8878	-
chr12	125197613	125197624	HES	11.3673	-
chr12	125197621	125197631	E2F_zfC2H2	11.449	-
chr12	125197623	125197633	E2F_zfC2H2	10.9694	-
chr12	125197624	125197636	MAX	11.2857	+
chr12	125197645	125197657	POU	11.6531	+
chr12	125198259	125198271	ZNF655	11.3571	+
chr12	125201601	125201611	AP4	11.5102	-
chr12	125201604	125201616	ZSCAN4	11.1224	+
chr12	125204807	125204817	ZIC	11.7755	+
chr12	125204816	125204828	MAF	12.8571	-
chr12	125204869	125204882	Tbox	11.0408	+
chr12	125205623	125205636	TFE3	12.4592	-
chr12	125205625	125205637	bHLH	11.1212	-
chr12	125205638	125205649	ZBTB3	13.3776	+
chr12	125205652	125205663	ETSIV	13.7143	-
chr12	125205684	125205696	CEBP	11.0303	+
chr12	125205706	125205718	HBP1	11.0808	+
chr12	125205714	125205725	ETSIII	11.4388	+
chr12	125211865	125211876	Sohlh2	11.2347	-
chr12	125211951	125211962	HIC1	11.0714	+
chr12	125211960	125211972	MAF	13.4184	+
chr12	125218988	125219000	DHARMA	11.4592	+
chr12	125219032	125219044	PITX	11.07	+
chr12	125221723	125221734	ZFX	9	-
chr12	125221764	125221777	TCF7	12.4	-
chr12	125224707	125224719	bZIP_CEBP	12.9184	-
chr12	125224737	125224748	NFkBp50	12.1633	+
chr12	125225258	125225268	NFkBp65	12.0918	+
chr12	125225295	125225306	zfC2H2_RHD	11.7755	-
chr12	125225327	125225338	MH1	13.2653	+
chr12	125229330	125229342	ZFP691	12.1429	+
chr12	125229346	125229356	SP110	12.7653	+
chr12	125230587	125230599	NKX	11.5918	-
chr12	125230595	125230608	Hbox-III	13.0495	-
chr12	125230613	125230624	NFkBp50	11.449	+
chr12	125230613	125230624	zfC2H2_EGR_RHD	12.0306	+
chr12	125230619	125230631	EGR	12.551	-
chr12	125230628	125230639	zfC2H2_RHD	12.5714	-
chr12	125232050	125232060	SP110	12.2653	+
chr12	125239627	125239639	EGR	13.8776	-
chr12	125239634	125239646	ZSCAN4	10.9082	+
chr12	125239636	125239648	ZSCAN4	11.6939	-
chr12	125239658	125239669	ETSIII	12.5918	+
chr12	125239693	125239704	GR	12.1939	-
chr12	125239704	125239716	POU	10.6327	-
chr12	125246328	125246339	Sohlh2	13.2959	+
chr12	125246375	125246387	zfC4	11.6122	-
chr12	125256518	125256530	DHARMA	12.2653	+
chr12	125256551	125256562	GLI	11.6327	-
chr12	125256555	125256565	E2A	12.5408	-
chr12	125256560	125256572	ZSCAN4	12.5306	+
chr12	125256562	125256574	ZSCAN4	14	-
chr12	125256611	125256623	MAX	10.949	+
chr12	125258652	125258663	ETSIV	11.8061	-
chr12	125369250	125369260	E2A	11.5612	+
chr12	125369262	125369274	KLF	15.1531	+
chr12	125369285	125369297	Pparg	11.0612	+
chr12	125389138	125389150	bHLH	11.3838	-
chr12	125389139	125389151	MAX	10.5102	+
chr12	125389153	125389164	HES	12.8673	+
chr12	125401751	125401761	ZIC	11.9592	-
chr12	125401756	125401768	Pparg	10.8163	-
chr12	125403509	125403519	E2A	11.3367	-
chr12	125403534	125403546	DHARMA	12	-
chr12	125403563	125403574	ZBTB3	13.6531	+
chr12	125403577	125403589	CEBP	11.3131	-
chr12	125404576	125404589	bZIP	11.4747	+
chr12	125405642	125405653	ZBTB3	10.9286	+
chr12	125405672	125405682	ZIC	10.9694	+
chr12	125405676	125405687	GLI	13.2041	+
chr12	125405676	125405687	ZFX	9.0099	+
chr12	125412489	125412501	KLF	11.3469	+
chr12	125412494	125412503	AP2	11.449	-
chr12	125423302	125423313	GR	12.3061	+
chr12	125424106	125424117	zfC2H2_EGR_RHD	11.8673	+
chr12	125424181	125424190	AP2	11.449	-
chr12	125425275	125425287	KLF	13.0204	+
chr12	125425298	125425309	ETSIII	12.5816	+
chr12	125425308	125425319	ZFP959	12.6531	-
chr12	125425318	125425329	ETSIII	11.5918	-
chr12	125473664	125473676	ETS	10.9184	+
chr12	125473674	125473688	GATA	11.099	-
chr12	125473682	125473692	bHLH_CENP	12.2551	+
chr12	125473695	125473707	NR2E	10.9898	-
chr12	125473712	125473724	KLF	15.1939	-
chr12	125478171	125478181	E2F_zfC2H2	11.2653	-
chr12	125478173	125478183	E2F_zfC2H2	10.7245	+
chr12	125478177	125478189	KLF	15.3673	-
chr12	125478186	125478196	E2A	12.2551	+
chr12	125478200	125478211	zfCXXC_SAND	12.2551	-
chr12	125478203	125478214	zfCXXC_SAND	12.7143	-
chr12	125478206	125478217	zfCXXC_SAND	12.4388	-
chr12	125478227	125478238	zfCXXC_SAND	11.8469	-
chr12	125478230	125478240	E2F_zfC2H2	12.1735	+
chr12	125478235	125478246	GLI	12.6122	-
chr12	125478237	125478249	EGR	11.2653	-
chr12	125478245	125478255	E2F_zfC2H2	11.6122	+
chr12	125478272	125478282	ZIC	14.1122	-
chr12	125534144	125534155	MH1	11.8469	+
chr12	125534188	125534200	Hbox	11.2755	+
chr12	125549921	125549932	ZFX	8.88119	-
chr12	125549929	125549941	KLF	15.3673	-
chr12	125549950	125549962	GCM	11.5816	+
chr12	125549956	125549966	ZIC	10.8673	+
chr12	125549962	125549973	zfCXXC_SAND	12.4286	-
chr12	125549965	125549976	zfCXXC_SAND	12.7143	-
chr12	125549991	125550002	zfCXXC_SAND	13.0714	+
chr12	125549994	125550005	zfCXXC_SAND	12.7143	+
chr12	125549997	125550008	zfCXXC_SAND	11.2755	+
chr12	125634407	125634419	Hbox	11.3265	-
chr12	125634484	125634494	PLAGL1	11.6224	+
chr12	125671179	125671190	zfCXXC_SAND	11.2347	+
chr12	125671188	125671199	zfCXXC_SAND	12.551	+
chr12	125671191	125671202	zfCXXC_SAND	12.0204	-
chr12	125671201	125671212	MH1	13	-
chr12	125671214	125671225	zfCXXC_SAND	11.9898	-
chr12	125671217	125671227	E2F_zfC2H2	11.7449	-
chr12	125671239	125671250	zfCXXC_SAND	12.4592	-
chr12	125671256	125671267	zfCXXC_SAND	12.8061	+
chr12	125671259	125671271	EGR	13.1531	+
chr12	125671260	125671269	AP2	11.1939	+
chr12	125671260	125671271	zfC2H2_RHD	11.4082	-
chr12	126408311	126408324	FOX	11.76	-
chr12	126467936	126467947	zfC2H2_RHD	11.3265	-
chr12	126467956	126467968	KLF	12.949	-
chr12	126467961	126467972	ZFX	9.41584	+
chr12	126467981	126467992	zfC2H2_RHD	11.3469	+
chr12	126467982	126467992	PLAGL1	12.1837	-
chr12	126467982	126467993	zfC2H2_RHD	12.1939	+
chr12	126467983	126467994	zfC2H2_RHD	12.1122	+
chr12	126467985	126467996	zfC2H2_RHD	12.2551	+
chr12	126467988	126467997	AP2	12.551	-
chr12	126468252	126468264	KLF	12.6327	-
chr12	126468296	126468307	GLI	11.4796	+
chr12	126468297	126468308	GLI	11.7653	-
chr12	126468297	126468308	ZFX	9.63366	-
chr12	126486537	126486548	ZBTB3	12.3673	-
chr12	126486572	126486584	BCL	12.6939	-
chr12	126526591	126526605	GATA	10.8713	+
chr12	126526597	126526607	FOXR	12.1429	-
chr12	126526634	126526646	AThook_PWWP	10.4158	-
chr12	126526637	126526649	GFI1	10.9899	+
chr12	126526675	126526687	HBP1	11.8384	+
chr12	126575972	126575981	AP2	13.0102	+
chr12	126575975	126575986	GLI	12.5612	+
chr12	126576022	126576034	RFX	12.602	-
chr12	126576050	126576062	HBP1	11.798	+
chr12	126578583	126578595	HBP1	11.0505	+
chr12	126578598	126578610	Hbox	12.8061	+
chr12	126650670	126650681	ZBTB3	13.0102	+
chr12	126650674	126650685	HIC1	11.1837	+
chr12	126650740	126650752	DHARMA	12.1633	-
chr12	126650757	126650767	AP4	11.5408	+
chr12	126650760	126650772	DHARMA	11.9184	+
chr12	126675901	126675912	zfCXXC_SAND	13	-
chr12	126675913	126675924	ETSIII	11.898	-
chr12	126675928	126675939	zfC2H2_RHD	11.4592	-
chr12	126675955	126675967	NR2E	11.1837	+
chr12	126780667	126780679	DUX-LHX	11.47	-
chr12	126780729	126780739	PWWP_AThook	10.9604	-
chr12	126780753	126780763	NFkBp65	12.602	+
chr12	126780756	126780768	HTHpsq	11.198	-
chr12	126796464	126796475	Sohlh2	11.3265	-
chr12	126796467	126796479	EGR	12.4694	+
chr12	126796496	126796506	PLAGL1	11.7041	-
chr12	126796508	126796518	ZNF200	12.4898	+
chr12	126926971	126926983	SOX	10.8469	+
chr12	126926977	126926989	bZIP_CEBP	10.9082	+
chr12	126927018	126927029	ZBTB3	13.4694	+
chr12	126927038	126927049	HIC1	11.8367	-
chr12	127174862	127174873	ZFP959	12.2551	-
chr12	127174898	127174909	ZFX	9.15842	-
chr12	127209000	127209010	NFkBp65	13.051	+
chr12	127210957	127210968	ETSIII	11.5	-
chr12	127210967	127210978	ZFX	9.32673	+
chr12	127211039	127211050	Sohlh2	11.3673	+
chr12	127243748	127243758	Tbox-II	12.0612	+
chr12	127243805	127243817	HBP1	12.697	-
chr12	127253183	127253195	SOX	10.7959	+
chr12	127253184	127253195	SOXC	11.48	+
chr12	127253201	127253213	Hbox	11.8469	-
chr12	127253245	127253257	GFI1	11.4848	+
chr12	127253264	127253278	GATA	10.7921	-
chr12	127254627	127254638	ZBTB3	13.1122	-
chr12	127254629	127254641	FOXM	11.2653	-
chr12	127254666	127254678	HTHpsq	10.5941	+
chr12	127254676	127254687	GR	11.7653	+
chr12	127254702	127254714	AThook_PWWP	10.0198	+
chr12	127257047	127257059	NKX	11.5816	+
chr12	127359218	127359230	TEA	11.9082	-
chr12	127359280	127359290	SP110	11.2245	-
chr12	127359285	127359297	ZNF655	11.2653	-
chr12	127359298	127359310	RFX	13.0918	+
chr12	127359304	127359314	E2A	11.3061	+
chr12	127359317	127359329	TEA	11.6327	+
chr12	127359333	127359344	NFkBp50	12.2653	+
chr12	127359337	127359346	AP2	10.8163	-
chr12	127359342	127359353	HNF4	11.9082	+
chr12	127359371	127359382	MH1	12.449	-
chr12	127421230	127421240	AP4	11.7347	-
chr12	127421264	127421277	TALE_zfC2H2	10.7755	-
chr12	127421274	127421286	HTHpsq	10.6535	+
chr12	127421287	127421300	NKX-II	10.4898	+
chr12	127544924	127544934	ZIC	12.4592	-
chr12	127544936	127544946	Tbox-II	11.8061	-
chr12	127544965	127544977	ZFP691	11.898	-
chr12	127563995	127564007	NFAT	10.9694	-
chr12	127564016	127564028	Pparg	11.0306	-
chr12	127568061	127568073	MAF	13.602	+
chr12	127610466	127610477	POU_HMG	13.3673	+
chr12	127610488	127610499	SOXC	12.67	-
chr12	127610520	127610532	zfC4	11.5102	+
chr12	127630674	127630686	KLF	16.2041	+
chr12	127630677	127630689	EGR	14.051	-
chr12	127630677	127630688	zfC2H2_RHD	13.5918	+
chr12	127630680	127630692	KLF	13.7857	+
chr12	127632150	127632162	ZSCAN4	11.0408	-
chr12	127645849	127645860	ETSIII	12.8571	-
chr12	127645887	127645898	G28216001	12.2653	+
chr12	127715385	127715397	NR2E	11.1939	-
chr12	127715390	127715401	ETSIII	12.0306	+
chr12	127715424	127715436	DHARMA	11.9184	+
chr12	127715443	127715453	ZNF200	12.2347	-
chr12	127721498	127721510	ETS	11.1224	-
chr12	127721528	127721540	TEA	11.9796	+
chr12	127721555	127721565	FOXR	11.4898	+
chr12	127721560	127721571	ETSIII	11.6837	-
chr12	127721580	127721592	Pparg	12.9388	+
chr12	127725773	127725786	ARID3	10.8119	-
chr12	127745244	127745255	MH1	13.6122	+
chr12	127752748	127752760	bZIP_CEBP	11.7143	+
chr12	127752819	127752830	G28216001	13.0816	-
chr12	127754831	127754843	ARID5	11.505	-
chr12	127768897	127768907	FOXR	11.7245	-
chr12	127768907	127768917	E2A	12.1224	+
chr12	127768915	127768927	RFX	12.3265	-
chr12	127768928	127768938	ZNF200	12.2347	-
chr12	127824638	127824650	NR2E	11.2551	-
chr12	127824648	127824660	SOX	11.1735	+
chr12	127910119	127910131	Hbox	12.3367	-
chr12	127910135	127910146	HIC1	10.9286	-
chr12	127942424	127942436	MAF	12.2959	+
chr12	127942484	127942494	PWWP_AThook	11.4554	-
chr12	127942504	127942517	SIX	10.6337	+
chr12	127942506	127942516	ZNF200	12.1531	+
chr12	127985035	127985047	bZIP_CEBP	13.3673	+
chr12	128055129	128055140	ETSIII	11.9184	-
chr12	128055163	128055173	NFkBp65	12.449	-
chr12	128082401	128082412	ZFX	9.39604	-
chr12	128082419	128082430	ETSIII	11.7041	-
chr12	128121003	128121015	zfC4	11.2959	-
chr12	128121015	128121027	Hbox	12.6531	-
chr12	128121046	128121056	E2A	11.5204	+
chr12	128121063	128121073	NFkBp65	12.0408	-
chr12	128296559	128296570	ZFX	9.08911	-
chr12	128296566	128296576	SP110	12.3061	-
chr12	128296570	128296582	KLF	13.0102	+
chr12	128296598	128296610	NFAT	11.6122	+
chr12	128296647	128296658	zfC2H2_EGR_RHD	12.449	-
chr12	128366176	128366187	HIC1	11.3469	+
chr12	128366181	128366194	RHOX11	10.9082	-
chr12	128366206	128366218	DM	11.5816	+
chr12	128399891	128399902	ETSIII	11.3367	+
chr12	128399893	128399903	SP110	11.3776	-
chr12	128399974	128399986	NKX	11	+
chr12	128442240	128442251	HIC1	11.7041	+
chr12	128442281	128442291	PWWP_AThook	10.6139	+
chr12	128442282	128442292	PWWP_AThook	11.505	+
chr12	128442305	128442316	SNAI	11.898	+
chr12	128511706	128511718	bZIP_CEBP	11.0612	-
chr12	128751636	128751647	ZFX	9.19802	+
chr12	128751637	128751648	ZFX	9.0495	-
chr12	128751642	128751654	KLF	12.602	-
chr12	128751645	128751657	EGR	14.051	+
chr12	128751646	128751657	zfC2H2_RHD	13.5918	-
chr12	128751648	128751660	KLF	15.8878	-
chr12	128751651	128751663	EGR	14.051	+
chr12	128751652	128751663	zfC2H2_RHD	13.5918	-
chr12	128751654	128751666	KLF	16.2041	-
chr12	128751663	128751675	EGR	13.4286	+
chr12	128751664	128751673	AP2	11.1939	+
chr12	128751664	128751675	zfC2H2_RHD	12.2755	-
chr12	128751666	128751678	KLF	16.2041	-
chr12	128751671	128751683	KLF	14.3265	-
chr12	128751679	128751690	zfCXXC_SAND	13.4082	-
chr12	128751733	128751743	bHLH_CENP	12.8776	+
chr12	129276464	129276475	zfC2H2_RHD	13.0204	+
chr12	129276470	129276480	PLAGL1	11.8265	-
chr12	129276470	129276481	zfC2H2_RHD	11.6429	+
chr12	129276472	129276483	zfC2H2_RHD	13.0918	+
chr12	129276491	129276502	zfC2H2_RHD	12.7959	-
chr12	129276515	129276526	zfC2H2_RHD	12.051	+
chr12	129276524	129276536	Hbox	11.9898	+
chr12	129276531	129276542	MH1	12.2245	+
chr12	129276551	129276562	ZFP959	11.8469	+
chr12	129308468	129308479	zfC2H2_RHD	12.2959	+
chr12	129308508	129308520	KLF	11.2143	+
chr12	129308509	129308520	zfCXXC_SAND	13.0714	+
chr12	129308512	129308523	zfCXXC_SAND	12.7959	+
chr12	129308521	129308531	AP4	11.5816	-
chr12	129308542	129308553	zfCXXC_SAND	12.7143	+
chr12	129308544	129308556	KLF	11.398	+
chr12	129308553	129308563	bHLH_CENP	12.3163	-
chr12	129308555	129308565	bHLH_CENP	12.602	+
chr12	129325537	129325549	NR2E	11.2449	-
chr12	129325607	129325617	PWWP_AThook	11.2376	-
chr12	129337971	129337982	zfCXXC_SAND	11.7551	+
chr12	129337978	129337989	SNAI	11.9694	+
chr12	129338000	129338009	AP2	12.7245	-
chr12	129338008	129338020	KLF	14.1122	-
chr12	129338012	129338024	KLF	12.6224	-
chr12	129338029	129338041	KLF	12.0714	+
chr12	129338040	129338052	EGR	12.9286	-
chr12	129338040	129338051	zfC2H2_RHD	11.9796	+
chr12	129338044	129338055	zfCXXC_SAND	11.6327	+
chr12	129595472	129595484	ZSCAN4	10.6429	-
chr12	129595501	129595511	AP4	11.7449	+
chr12	129595508	129595519	zfC2H2_EGR_RHD	13.4082	-
chr12	129595557	129595569	FOXM	11.1735	+
chr12	130388537	130388547	bHLH_CENP	13.551	-
chr12	130388552	130388562	E2F_zfC2H2	12.0408	+
chr12	130388564	130388575	ZBTB3	13.6633	-
chr12	130388579	130388592	FOXN	11.6327	-
chr12	130388593	130388603	ZIC	12.4184	-
chr12	130388602	130388611	AP2	12.102	+
chr12	130388602	130388614	EGR	12.6122	+
chr12	130388633	130388644	ZFX	8.91089	+
chr12	130388634	130388645	ZFX	9.39604	-
chr12	130388638	130388649	zfCXXC_SAND	13.7551	+
chr12	130389002	130389014	KLF	11.449	+
chr12	130529636	130529648	EGR	11.3571	+
chr12	130529665	130529677	ZSCAN4	10.5714	+
chr12	130554750	130554763	TFE3	11.7449	-
chr12	130554752	130554764	bHLH	11.7273	+
chr12	130554753	130554766	bHLHb2	10.9898	+
chr12	130554771	130554783	Hbox	12.2143	+
chr12	130554785	130554796	ETSIII	11.7041	-
chr12	130554809	130554823	HNF1	10.7857	-
chr12	130554825	130554836	ETSIII	11.8265	+
chr12	130570142	130570152	AP4	11.5	-
chr12	130570148	130570160	ETS	10.7245	-
chr12	130570170	130570180	ZNF200	11.9388	-
chr12	130570178	130570190	ZFP691	11.9286	-
chr12	130570183	130570196	bZIP_SAND	11.9388	-
chr12	130570207	130570217	ZIC	11.4796	+
chr12	130570216	130570226	E2A	12.6327	-
chr12	130570216	130570227	SNAI	11.5918	+
chr12	130571015	130571028	TCF7	10.9	+
chr12	130604082	130604092	PLAGL1	12.2755	-
chr12	130604083	130604095	EGR	11.0204	-
chr12	130604086	130604099	TFE3	11.3571	+
chr12	130604114	130604127	TFE3	11.0714	+
chr12	130604124	130604134	PLAGL1	12.2755	-
chr12	130604125	130604137	EGR	11.0204	-
chr12	130604128	130604141	TFE3	11.3571	+
chr12	130610564	130610575	zfC2H2_EGR_RHD	11.5816	+
chr12	130610587	130610597	ZIC	10.9184	-
chr12	130610591	130610603	KLF	11.4898	-
chr12	130610607	130610619	EGR	10.8265	-
chr12	130610635	130610648	NKX-II	10.7143	+
chr12	130624641	130624653	HTHpsq	11.6436	-
chr12	130624692	130624704	PITX	11.17	+
chr12	130646748	130646758	E2F_zfC2H2	10.7245	-
chr12	130646750	130646760	E2F_zfC2H2	11.7041	+
chr12	130646769	130646778	AP2	11.449	+
chr12	130646783	130646796	FOXN	11.9184	-
chr12	130646788	130646800	KLF	12.3061	-
chr12	130646808	130646819	zfC2H2_RHD	11.6429	+
chr12	130646809	130646821	EGR	10.8878	-
chr12	130646809	130646820	zfC2H2_RHD	12.1633	+
chr12	130646832	130646844	EGR	10.9898	+
chr12	130646833	130646842	AP2	10.7449	+
chr12	130646833	130646844	zfC2H2_RHD	12.2245	-
chr12	130646835	130646845	PLAGL1	12.6327	+
chr12	130646836	130646847	NFkBp50	11.1122	-
chr12	130646931	130646943	KLF	15.3673	-
chr12	130646939	130646949	E2F_zfC2H2	12.3265	+
chr12	130646948	130646957	AP2	12.102	+
chr12	130646948	130646960	EGR	13.7347	+
chr12	130646949	130646958	AP2	11.6531	+
chr12	130646949	130646960	zfC2H2_RHD	11.3367	-
chr12	130646951	130646963	KLF	16.2041	-
chr12	130646960	130646973	TALE_zfC2H2	11.7041	+
chr12	130734280	130734291	MH1	11.8673	-
chr12	130734348	130734359	ZBTB3	11.0204	-
chr12	130734357	130734368	ZFX	9.18812	+
chr12	130822356	130822368	KLF	13.2857	+
chr12	130822384	130822396	PRDM11	12.8776	-
chr12	130822402	130822414	KLF	12.0714	-
chr12	130822410	130822420	E2F_zfC2H2	11.8571	-
chr12	130822412	130822422	E2F_zfC2H2	12.1429	+
chr12	130822414	130822425	zfCXXC_SAND	11.7041	+
chr12	131135919	131135932	TALE_zfC2H2	10.5102	+
chr12	131200814	131200825	ZBTB3	12.6327	+
chr12	131200841	131200852	zfC2H2_RHD	11.3469	-
chr12	131200854	131200864	SP110	12.3061	+
chr12	131250022	131250034	OVOL	11.5816	-
chr12	131250085	131250098	Tbox	12.949	-
chr12	131250097	131250106	AP2	11.0714	-
chr12	131250099	131250109	SP110	14.2041	+
chr12	131261254	131261263	AP2	10.7755	-
chr12	131272609	131272621	SOX	10.551	-
chr12	131272609	131272620	SOXC	12.02	-
chr12	131272645	131272655	E2A	12.2551	-
chr12	131323771	131323782	zfCXXC_SAND	12.2653	-
chr12	131323783	131323795	RFX	11.6735	-
chr12	131323787	131323800	CENP_zfCXXC	10.6429	+
chr12	131323796	131323806	E2F_zfC2H2	10.7245	-
chr12	131323798	131323808	E2F_zfC2H2	12.3878	-
chr12	131323822	131323833	zfCXXC_SAND	11.8469	+
chr12	131323833	131323844	ZFP959	12.1429	+
chr12	131323843	131323854	HES	11.3163	+
chr12	131323863	131323873	ZIC	12.7245	+
chr12	131338058	131338070	ZBTB12	11.7143	-
chr12	131338158	131338169	ETSIII	11.4898	-
chr12	131356547	131356559	KLF	15.0918	+
chr12	131356555	131356566	zfCXXC_SAND	13.4184	+
chr12	131356563	131356575	KLF	15.1531	+
chr12	131356575	131356585	bHLH_CENP	13.5918	-
chr12	131356578	131356589	zfCXXC_SAND	13.3469	+
chr12	131401448	131401462	ESRR-II	10.7347	+
chr12	131401449	131401461	zfC4	11.4286	+
chr12	131401457	131401469	HBP1	11.3535	-
chr12	131401473	131401486	FOX	10.5	+
chr12	131401493	131401503	ZNF200	11.8061	-
chr12	131405353	131405364	NFkBp50	12.0408	-
chr12	131405361	131405371	CXC	11.7426	-
chr12	131405369	131405382	bZIP_SAND	12.5816	-
chr12	131405414	131405426	NFAT	11.0714	-
chr12	131438392	131438403	zfC2H2_EGR_RHD	11.6224	-
chr12	131438425	131438435	FOXR	11.4592	+
chr12	131478452	131478465	bHLHb2	11.1735	-
chr12	131478482	131478492	ZNF200	11.9388	-
chr12	131478527	131478539	MAF	12.8673	-
chr12	131515386	131515398	ZSCAN4	11.2245	+
chr12	131515388	131515400	ZSCAN4	10.398	-
chr12	131515398	131515410	zfC4	11.3367	+
chr12	131515453	131515464	GLI	11.3469	+
chr12	131515465	131515478	RHOX11	11.2041	+
chr12	131519993	131520005	KLF	11.5714	+
chr12	131519999	131520008	AP2	12.2755	+
chr12	131520003	131520014	ZFX	8.87129	+
chr12	131520004	131520015	ZFX	9.0396	-
chr12	131520035	131520047	OSR	10.8878	+
chr12	131648967	131648979	bHLH	11.3333	+
chr12	131648968	131648981	TFE3	12.4898	+
chr12	131648986	131648998	Hbox	12.3776	+
chr12	131649018	131649031	Tbox	11.1122	-
chr12	131649054	131649065	ESRR	11.2347	+
chr12	131649060	131649072	OVOL	11.4286	-
chr12	131702997	131703009	ZSCAN4	10.3776	+
chr12	131703044	131703056	KLF	12.5408	+
chr12	131703072	131703083	NFkBp50	11.7245	-
chr12	131703365	131703376	ZFX	9.20792	+
chr12	131703373	131703384	ESRR	13	+
chr12	131703421	131703433	DUX-LHX	11.44	+
chr12	131703429	131703441	EGR	12.8878	-
chr12	131703431	131703440	AP2	11.6531	-
chr12	131703432	131703441	AP2	12.102	-
chr12	131703435	131703446	ZFX	9.31683	-
chr12	131706309	131706320	HES	12.551	+
chr12	131706311	131706323	KLF	12.8367	+
chr12	131706316	131706326	ZIC	11.8061	-
chr12	131706319	131706328	AP2	10.8163	+
chr12	131707408	131707419	zfC2H2_RHD	12.2245	+
chr12	131714239	131714249	E2A	11.6122	+
chr12	131714280	131714290	SP110	12.551	+
chr12	131714307	131714316	AP2	11.898	-
chr12	131714330	131714342	KLF	14.4286	-
chr12	131714339	131714350	HES	12.5918	+
chr12	131731002	131731014	FOXM	11.2755	-
chr12	131731020	131731033	NKX-II	11.4286	-
chr12	131731021	131731033	NKX	10.8265	-
chr12	131851193	131851204	SOXC	11.12	+
chr12	131851221	131851232	ZFX	9.45545	+
chr12	131851222	131851233	ZFX	8.92079	-
chr12	131855943	131855955	ZSCAN4	11.7143	+
chr12	131855956	131855968	HTHpsq	10.8416	+
chr12	131855968	131855979	HNF4	11.8265	+
chr12	131856006	131856018	IRF	11.1939	+
chr12	131856012	131856024	ZSCAN4	11.6939	+
chr12	131856014	131856026	ZSCAN4	10.6327	-
chr12	131941410	131941421	zfC2H2_EGR_RHD	11.8265	-
chr12	131941412	131941424	DHARMA	12.0204	-
chr12	131941419	131941431	ETSI	11.5918	-
chr12	131941419	131941430	ETSIV	14.2551	-
chr12	131941432	131941443	zfC2H2_EGR_RHD	11.8061	-
chr12	131941441	131941452	ETSIV	13.7143	-
chr12	131941454	131941465	zfC2H2_EGR_RHD	11.8265	-
chr12	131941456	131941468	DHARMA	12.0204	-
chr12	131941463	131941475	ETSI	11.5918	-
chr12	131941463	131941474	ETSIV	14.2551	-
chr12	131941476	131941487	zfC2H2_EGR_RHD	11.8265	-
chr12	131941478	131941490	DHARMA	12.0204	-
chr12	131941485	131941497	ETSI	11.5918	-
chr12	131941485	131941496	ETSIV	14.2551	-
chr12	132014300	132014310	ZIC	13.8163	-
chr12	132014367	132014378	ETSIV	12.9592	+
chr12	132089090	132089102	PRDM11	12.3469	+
chr12	132089124	132089135	ZBTB3	10.7449	-
chr12	132089149	132089160	ETSIII	11.3673	-
chr12	132146663	132146675	GCM	11.0204	+
chr12	132146693	132146704	ZFX	8.88119	+
chr12	132146726	132146737	GLI	11.8878	-
chr12	132146728	132146740	EGR	13.449	-
chr12	132146728	132146739	zfC2H2_RHD	11.6429	+
chr12	132146748	132146760	KLF	11.5306	+
chr12	132146749	132146760	zfCXXC_SAND	13.0714	+
chr12	132146751	132146763	KLF	14.8673	+
chr12	132195591	132195603	ETS	12.0408	-
chr12	132195598	132195610	GCM	11.8163	-
chr12	132195641	132195653	OVOL	11.7041	+
chr12	132195650	132195661	zfCXXC_SAND	12.1327	-
chr12	132242659	132242669	ZIC	12.4082	-
chr12	132288723	132288734	HIC1	12.0612	+
chr12	132293498	132293509	Sohlh2	11.949	+
chr12	132293501	132293513	GCM	11.7551	-
chr12	132293503	132293515	KLF	13.8367	-
chr12	132293522	132293534	EGR	12.8367	+
chr12	132293533	132293545	KLF	11.3469	+
chr12	132293552	132293564	KLF	12.3163	+
chr12	132293583	132293593	AP4	11.6531	-
chr12	132312879	132312891	ZNF655	12.4286	-
chr12	132312900	132312912	KLF	15.3673	+
chr12	132312906	132312917	zfCXXC_SAND	12.3265	+
chr12	132312924	132312934	E2F_zfC2H2	10.5714	+
chr12	132312938	132312949	zfCXXC_SAND	12.8776	-
chr12	132312941	132312953	EGR	14.051	+
chr12	132312942	132312953	zfC2H2_RHD	13.5918	-
chr12	132312947	132312958	zfCXXC_SAND	11.4898	+
chr12	132312966	132312977	zfCXXC_SAND	12.4592	+
chr12	132345340	132345351	ZFX	8.9505	-
chr12	132345387	132345400	FOX	10.98	-
chr12	132345443	132345454	HIC1	11.1837	+
chr12	132349093	132349106	TALE_zfC2H2	10.4592	-
chr12	132349109	132349120	SNAI	11.898	+
chr12	132349159	132349169	PWWP_AThook	11.2277	-
chr12	132356839	132356851	zfC4	11.3878	-
chr12	132356866	132356878	OSR	12.6633	-
chr12	132356909	132356919	SP110	14.2041	-
chr12	132356912	132356921	AP2	13.4592	+
chr12	132356926	132356937	ZFX	9.0297	-
chr12	132368168	132368179	ZFX	8.9802	-
chr12	132368186	132368195	AP2	13.1735	+
chr12	132368234	132368246	zfC4	11.2449	-
chr12	132379126	132379137	ZFX	8.88119	+
chr12	132379131	132379143	KLF	13.8265	+
chr12	132379155	132379166	zfCXXC_SAND	12.8163	-
chr12	132379158	132379168	E2F_zfC2H2	11.2449	+
chr12	132379193	132379204	ZFX	8.90099	+
chr12	132379202	132379213	zfCXXC_SAND	11.4898	+
chr12	132413763	132413774	Sohlh2	12.4592	+
chr12	132413782	132413794	ETS	10.8367	+
chr12	132413796	132413808	bHLH	11.6667	-
chr12	132413828	132413841	CENP_zfCXXC	10.5816	-
chr12	132414003	132414014	zfC2H2_RHD	11.4286	-
chr12	132414028	132414038	E2F_zfC2H2	10.4184	+
chr12	132414033	132414044	ZFX	8.85149	-
chr12	132414041	132414053	zfC4	11.9184	+
chr12	132414053	132414063	ZIC	11.398	+
chr12	132414086	132414098	zfC4	11.9184	+
chr12	132434431	132434441	E2F_zfC2H2	12.3265	+
chr12	132434471	132434482	zfCXXC_SAND	12.449	+
chr12	132434474	132434485	zfCXXC_SAND	11.9694	+
chr12	132434480	132434491	ETSIII	11.7245	+
chr12	132434487	132434498	zfCXXC_SAND	13.3673	+
chr12	132434492	132434503	GLI	11.398	+
chr12	132434492	132434503	ZFX	9.19802	+
chr12	132434493	132434504	GLI	11.398	-
chr12	132434493	132434504	ZFX	9.19802	-
chr12	132434497	132434509	ETSI	11.5204	-
chr12	132434497	132434508	ETSIV	11.9796	-
chr12	132434500	132434512	FOXM	11.5204	+
chr12	132434517	132434528	zfCXXC_SAND	11.2857	-
chr12	132568752	132568762	SP110	12.3061	-
chr12	132568755	132568764	AP2	10.9184	-
chr12	132568773	132568785	Hbox	11.5	-
chr12	132628845	132628858	bHLHb2	11.051	-
chr12	132628846	132628857	HES	11.6837	+
chr12	132628869	132628879	E2F_zfC2H2	11.4592	-
chr12	132628877	132628890	bZIP	11.5152	-
chr12	132628878	132628891	bZIP_SAND	12.3878	+
chr12	132628912	132628924	P42	11.2755	+
chr12	132628947	132628960	bZIP_SAND	12.2857	+
chr12	132628972	132628985	bZIP_SAND	12.2755	+
chr12	132628975	132628988	bZIP_SAND	12.6531	-
chr12	132628977	132628990	TFE3	11.9388	-
chr12	132628987	132628998	zfCXXC_SAND	12.551	+
chr12	132628990	132629001	zfCXXC_SAND	13.4082	-
chr12	132629021	132629032	zfC2H2_RHD	13.2653	-
chr12	132629023	132629035	KLF	12.8673	-
chr12	132647291	132647301	NFkBp65	12.4898	-
chr12	132647319	132647331	OVOL	11.2143	+
chr12	132647321	132647333	OSR	11.6327	-
chr12	132647335	132647347	HTHpsq	10.8614	+
chr12	132647382	132647393	ZBTB3	10.7347	+
chr12	132663556	132663568	KLF	15.9184	+
chr12	132663585	132663597	KLF	11.4592	-
chr12	132663611	132663621	ZIC	12.449	-
chr12	132674221	132674233	EGR	13.449	+
chr12	132674222	132674233	zfC2H2_RHD	11.6429	-
chr12	132674224	132674235	GLI	11.8878	+
chr12	132674238	132674248	SP110	12.6224	+
chr12	132674247	132674259	KLF	15.0918	-
chr12	132674252	132674263	ZFX	9.41584	+
chr12	132674253	132674264	ZFX	8.82178	-
chr12	132674272	132674284	ZFP691	13.051	-
chr12	132674293	132674304	G28216001	12.7347	+
chr12	132674307	132674319	KLF	13.7857	-
chr12	132674317	132674326	AP2	13	+
chr12	132674704	132674716	GCM	11.7653	-
chr12	132674715	132674727	KLF	11.3673	-
chr12	132674747	132674758	zfCXXC_SAND	12.398	+
chr12	132851932	132851944	Hbox	11.8367	+
chr12	132853929	132853942	NKX-II	11.1122	-
chr12	132853985	132853996	ESRR	12	+
chr12	132906138	132906150	KLF	13.7245	+
chr12	132906155	132906166	zfCXXC_SAND	12.9592	+
chr12	132906169	132906182	FOXN	11.3571	-
chr12	132906197	132906210	CENP_zfCXXC	11.2551	+
chr12	132906206	132906215	AP2	11.898	-
chr12	132906212	132906224	KLF	13.0918	+
chr12	132906217	132906229	KLF	15.3673	+
chr12	132906222	132906234	KLF	11.2551	+
chr12	132906228	132906239	zfC2H2_RHD	12.7959	+
chr12	132906355	132906367	ZNF655	11.0816	-
chr12	132906367	132906378	ESRR	11.602	-
chr12	132906372	132906382	E2F_zfC2H2	12.3265	+
chr12	132906374	132906384	E2F_zfC2H2	10.5714	+
chr12	132906378	132906388	E2F_zfC2H2	10.5816	+
chr12	132906380	132906390	E2F_zfC2H2	10.4184	+
chr12	132906389	132906401	EGR	14.7143	+
chr12	132906390	132906401	zfC2H2_RHD	12	-
chr12	132906392	132906404	KLF	16.2041	-
chr12	132906431	132906442	MH1	13.2755	+
chr12	132906439	132906448	AP2	12.551	+
chr12	132906441	132906452	GLI	11.6837	+
chr12	132906441	132906452	ZFX	9.0396	+
chr12	132906442	132906453	GLI	14.2755	-
chr12	132906442	132906453	ZFX	9.11881	-
chr12	132906444	132906455	zfC2H2_RHD	12.5306	+
chr12	132906449	132906462	MYB	11.9694	+
chr12	132906457	132906468	Sohlh2	12.6327	-
chr12	132970149	132970159	SP110	12.551	+
chr12	132970168	132970179	MH1	11.7041	+
chr12	132970629	132970640	ZFP959	11.9388	-
chr12	132970631	132970643	MAF	11.6633	-
chr12	132970654	132970665	ZFP959	11.9388	-
chr12	132970656	132970668	MAF	11.6633	-
chr12	132995730	132995741	ZBTB3	13.0204	+
chr12	132995751	132995762	ZBTB3	12.4388	-
chr12	132995791	132995801	PWWP_AThook	11.1485	+
chr12	133005240	133005251	zfC2H2_RHD	13.6735	-
chr12	133005242	133005253	GLI	13.5102	+
chr12	133005242	133005253	ZFX	9.23762	+
chr12	133005262	133005272	AP4	12.6429	+
chr12	133005270	133005282	SOX	10.9082	-
chr12	133005300	133005310	ZNF200	11.7653	-
chr12	133016221	133016231	PWWP_AThook	11.2277	-
chr12	133016234	133016247	TALE_zfC2H2	10.5918	-
chr12	133016243	133016253	ZNF200	12.9286	+
chr12	133016250	133016263	TALE_zfC2H2	10.6837	+
chr12	133016264	133016275	ZBTB3	13.6633	+
chr12	133021567	133021580	bZIP_SAND	12.3673	-
chr12	133021594	133021606	KLF	13.2551	+
chr12	133021615	133021628	bZIP_SAND	11.6122	+
chr12	133021618	133021631	bZIP_SAND	11.8061	-
chr12	133029961	133029974	bZIP	11.1818	+
chr12	133030054	133030066	Hbox	12.7041	-
chr12	133031027	133031038	zfC2H2_RHD	11.6531	+
chr12	133031042	133031053	ESRR	13.0816	+
chr12	133031065	133031078	FOXN	11.8469	+
chr12	133034903	133034915	FOXM	11.2551	+
chr12	133034933	133034944	POU_HMG	12.398	+
chr12	133034954	133034966	ETSI	10.9082	+
chr12	133034960	133034972	ETS	10.9286	+
chr12	133034971	133034981	CXC	12.1584	+
chr12	133034973	133034983	FOXR	12.7041	-
chr12	133051139	133051151	DHARMA	12.0408	-
chr12	133051157	133051169	ETS	10.9286	-
chr12	133051188	133051198	CXC	11.8713	+
chr12	133051205	133051216	ETSIII	11.2857	+
chr12	133051212	133051222	SP110	12.3061	-
chr12	133051216	133051229	CENP_zfCXXC	10.5408	-
chr12	133051222	133051233	HIC1	10.898	+
chr12	133051227	133051238	ETSIII	11.2857	+
chr12	133051234	133051244	SP110	12.3061	-
chr12	133052610	133052623	TFE3	11.3673	-
chr12	133052623	133052636	TFE3	11.102	-
chr12	133052637	133052650	TFE3	11.2755	-
chr12	133052665	133052678	TFE3	11.102	-
chr12	133052707	133052720	TFE3	11.3163	-
chr12	133058344	133058356	ETSI	12.3776	-
chr12	133058371	133058384	bZIP_SAND	11.5612	-
chr12	133066666	133066678	KLF	15.0918	-
chr12	133066674	133066684	E2F_zfC2H2	12.3265	+
chr12	133066676	133066686	E2F_zfC2H2	10.5714	+
chr12	133066688	133066699	zfCXXC_SAND	12.1122	-
chr12	133066701	133066712	ETSIII	11.5918	+
chr12	133066724	133066736	ETS	11.0306	-
chr12	133066738	133066752	GATA	11.4851	-
chr12	133066755	133066766	zfCXXC_SAND	12.0918	+
chr12	133066758	133066769	zfCXXC_SAND	12.7143	+
chr12	133178908	133178918	SP110	11.7449	+
chr12	133178924	133178935	zfC2H2_EGR_RHD	12.1429	-
chr12	133178937	133178949	ETS	11.8571	+
chr12	133178945	133178959	ESRR-II	11.9082	+
chr12	133178946	133178958	zfC4	11.602	+
chr12	133178989	133179001	KLF	14.9184	+
chr12	133178992	133179003	zfC2H2_RHD	13.0918	+
chr12	133195265	133195277	KLF	14.051	-
chr12	133195281	133195292	ZFP959	13.1224	+
chr12	133195288	133195297	AP2	11.3673	+
chr12	133195300	133195310	bHLH_CENP	13.0306	+
chr12	133195309	133195321	KLF	12.4592	+
chr12	133195314	133195325	zfCXXC_SAND	12.4694	+
chr12	133195319	133195329	E2F_zfC2H2	12.3265	-
chr12	133195323	133195334	zfC2H2_RHD	11.6429	+
chr12	133195324	133195336	EGR	12.2245	-
chr12	133195324	133195335	zfC2H2_RHD	11.3673	+
chr12	133195342	133195352	ZIC	14.7245	+
chr12	133263900	133263913	MYB	11.102	-
chr12	133263940	133263950	E2F_zfC2H2	11.6122	-
chr12	133263959	133263969	bHLH_CENP	12.602	+
chr12	133263967	133263979	ETS	12.051	-
chr12	133263976	133263987	zfCXXC_SAND	11.2041	+
chr12	133263993	133264003	E2F_zfC2H2	11.4592	-
chr12	133264131	133264143	GCM	11.4898	-
chr12	133264148	133264160	ETS	11.9694	-
chr12	133264186	133264195	AP2	12.2653	-
chr12	133264196	133264206	E2F_zfC2H2	10.4286	-
chr12	133264225	133264237	EGR	13.8571	-
chr12	133264225	133264236	zfC2H2_RHD	11.4082	+
chr12	133264227	133264236	AP2	11.1939	-
chr12	133264229	133264240	zfCXXC_SAND	13.0102	-
chr12	133287341	133287350	AP2	11.898	-
chr12	133287343	133287353	ZIC	10.8673	+
chr12	133287354	133287366	ETS	10.9592	+
chr12	133287357	133287369	KLF	11.9796	+
chr12	133287360	133287372	EGR	14.051	-
chr12	133287360	133287371	zfC2H2_RHD	13.5918	+
chr12	133287363	133287375	KLF	11.2143	+
chr12	133287364	133287375	zfCXXC_SAND	13.0714	+
chr12	133287366	133287378	KLF	11.3061	+
chr12	133287371	133287383	ETS	10.7653	-
chr12	133287384	133287396	EGR	12.9796	+
chr12	133287387	133287398	ETSIII	11.8878	-
chr12	133287401	133287411	bHLH_CENP	13.6327	-
chr12	133338384	133338395	zfCXXC_SAND	12.7143	+
chr12	133338386	133338398	KLF	11.2653	+
chr12	133338423	133338434	zfCXXC_SAND	11.8469	+
chr12	133338428	133338438	E2F_zfC2H2	10.4796	-
chr12	133338440	133338451	GLI	11.2857	-
chr12	133338447	133338458	zfCXXC_SAND	12.8163	+
chr12	133338476	133338487	zfCXXC_SAND	11.4898	+
chr12	133405429	133405440	zfCXXC_SAND	11.7551	-
chr12	133405452	133405464	KLF	15.4694	-
chr12	133405477	133405486	AP2	11.1633	-
chr12	133405486	133405498	ETS	11.0204	-
chr12	133405498	133405510	MAX	10.9388	-
chr12	133405508	133405520	IRF	11.2449	-
chr12	133464363	133464375	DHARMA	12	-
chr12	133464422	133464434	ETS	11.2245	+
chr12	133532895	133532908	FOXN	11.6531	+
chr12	133532906	133532916	bHLH_CENP	13.1633	-
chr12	133532927	133532936	AP2	11	+
chr12	133532928	133532937	AP2	11.2041	+
chr12	133532940	133532952	ZSCAN4	10.8673	+
chr12	133532943	133532954	ZFP959	12.4898	+
chr12	133532948	133532959	zfCXXC_SAND	13.1633	+
chr12	133562933	133562945	ETS	10.8265	+
chr12	133562966	133562977	ZFP959	12.4388	-
chr12	133562970	133562980	E2F_zfC2H2	11.449	-
chr12	133562972	133562982	E2F_zfC2H2	10.9694	-
chr12	133562973	133562985	MAX	10.9388	+
chr12	133562986	133562998	ETS	11.2551	+
chr12	133563021	133563031	ZIC	13.0612	+
chr12	133602770	133602780	PWWP_AThook	10.9505	-
chr12	133602777	133602789	FOXM	11.6837	+
chr12	133613806	133613818	ETS	11.6735	+
chr12	133613809	133613821	ETSI	10.8571	-
chr12	133613812	133613825	FOXN	11.2755	-
chr12	133613838	133613851	CENP_zfCXXC	11.1122	+
chr12	133613892	133613902	E2A	12.3878	+
chr12	133707012	133707021	AP2	11.449	+
chr12	133707017	133707027	E2F_zfC2H2	12.3265	+
chr12	133707034	133707045	zfC2H2_RHD	13.0918	-
chr12	133707036	133707048	KLF	14.102	-
chr12	133707068	133707078	E2F_zfC2H2	10.4796	-
chr12	133707069	133707082	bHLHb2	11.102	+
chr12	133707069	133707081	MAX	11.051	+
chr12	133707076	133707088	OVOL	11.7143	-
chr12	133707093	133707104	ZFP959	11.8571	-
chr12	133707097	133707108	HES	13.3265	-
chr12	133707140	133707152	KLF	16.2449	-
chr12	133707148	133707158	E2F_zfC2H2	10.4796	-
chr12	133707149	133707162	bHLHb2	12.1735	+
chr12	133707149	133707161	MAX	11.4694	+
chr12	133707150	133707161	HES	12.0714	-
chr12	133707155	133707168	bHLHb2	11.4388	+
chr12	133707155	133707167	MAX	10.9796	+
chr12	133707156	133707167	HES	12.051	-
chr12	133707161	133707174	bZIP_SAND	12.2755	+
chr12	133707164	133707177	bZIP_SAND	12.4796	-
chr12	133707180	133707193	Tbox	11.051	+
chr12	133707186	133707197	zfCXXC_SAND	12.0204	+
chr12	133812430	133812441	ZFP959	12.5	+
chr12	133812435	133812444	AP2	11.449	+
chr12	133812472	133812484	GCM	12.2755	-
chr12	133812510	133812520	bHLH_CENP	14.2041	+
chr12	133812513	133812524	ZFX	8.9802	+
chr12	133812518	133812530	KLF	15.7653	+
chr12	133812527	133812540	FOXN	11.6224	+
chr12	133812535	133812544	AP2	11	+
chr13	19510484	19510494	PWWP_AThook	11.1485	-
chr13	19510487	19510499	ZBTB12	11	-
chr13	19582332	19582342	FOXR	12.4286	-
chr13	19644002	19644013	POU_HMG	13.3673	-
chr13	19755932	19755943	zfCXXC_SAND	11.4694	+
chr13	19755936	19755947	ZBTB3	11.7755	-
chr13	19755946	19755959	bHLHb2	11.0714	-
chr13	19755949	19755961	KLF	11.4898	+
chr13	19755979	19755990	MH1	12.7755	-
chr13	19755993	19756003	ZIC	11.7347	-
chr13	19755999	19756010	HIC1	11.449	+
chr13	19756090	19756103	FOXN	11.3571	-
chr13	19756099	19756111	Hbox	11.6224	-
chr13	19756127	19756137	ZIC	12.4082	+
chr13	19756141	19756152	ZFX	8.89109	+
chr13	19756142	19756153	ZFX	8.89109	-
chr13	19837919	19837932	TALE_zfC2H2	10.9388	+
chr13	19837921	19837934	TFE3	12.0714	-
chr13	19837935	19837948	TCF7	11.31	+
chr13	19858951	19858965	ESRR-II	10.5204	-
chr13	19858955	19858965	NR4A	12.7347	+
chr13	19859020	19859032	bZIP_CEBP	11.9286	-
chr13	19859029	19859041	GFI1	11.4949	+
chr13	19919127	19919139	ZSCAN4	12.551	+
chr13	19919130	19919142	MAX	10.8776	-
chr13	19919147	19919157	SP110	13.602	-
chr13	19919153	19919166	TFE3	11.1327	+
chr13	19919173	19919182	AP2	12.2755	+
chr13	19919175	19919185	SP110	12.5204	+
chr13	19919188	19919200	ZSCAN4	10.6429	-
chr13	20137839	20137852	TCF7	11.45	-
chr13	20137892	20137904	ZNF655	11.1122	-
chr13	20161167	20161179	ETS	11	+
chr13	20161171	20161183	EGR	11.6327	+
chr13	20161191	20161203	GCM	10.9388	+
chr13	20161207	20161219	ETS	11	+
chr13	20161211	20161223	EGR	11.3469	+
chr13	20161231	20161243	GCM	10.9388	+
chr13	20161269	20161281	ETS	10.9388	-
chr13	20207728	20207740	Hbox	12.0102	-
chr13	20207744	20207757	TALE_zfC2H2	10.5714	+
chr13	20207822	20207832	bHLH_CENP	12.051	+
chr13	20357056	20357066	ZIC	12.6735	-
chr13	20357057	20357068	ZBTB3	11.6837	-
chr13	20357144	20357155	zfCXXC_SAND	12.7755	-
chr13	20357147	20357158	zfCXXC_SAND	11.8265	+
chr13	20532789	20532800	ETSIII	11.5102	+
chr13	20532808	20532818	E2F_zfC2H2	12.3878	+
chr13	20532816	20532828	KLF	14.102	-
chr13	20532822	20532833	ZFX	9.12871	-
chr13	20532842	20532853	zfCXXC_SAND	12.449	+
chr13	20532845	20532856	zfCXXC_SAND	12.4286	+
chr13	20532876	20532888	P42	11.5612	+
chr13	20692945	20692957	KLF	11.5816	+
chr13	20692953	20692964	zfC2H2_RHD	12.949	+
chr13	20692956	20692968	MAX	11.2857	-
chr13	20692960	20692972	MAX	11.4898	+
chr13	20692961	20692972	HES	12.6531	-
chr13	20692968	20692980	EGR	13.7653	-
chr13	20692968	20692979	zfC2H2_RHD	13.4388	+
chr13	20692971	20692983	KLF	14.449	+
chr13	20692985	20692997	EGR	12.9286	-
chr13	20692985	20692996	zfC2H2_RHD	11.9796	+
chr13	20692988	20693000	KLF	14.8367	+
chr13	20693025	20693035	ZIC	12.3469	+
chr13	20693028	20693038	SP110	11.3163	+
chr13	20693036	20693046	E2A	11.449	+
chr13	20693451	20693464	TFE3	12.2551	-
chr13	20693454	20693467	TFE3	11.2449	+
chr13	20693472	20693484	zfC4	11.0612	+
chr13	20693485	20693496	ETSIII	11.9184	+
chr13	20693489	20693499	ZIC	10.9082	-
chr13	20693504	20693514	FOXR	12.2449	-
chr13	20694639	20694650	zfC2H2_RHD	12.7449	-
chr13	20694675	20694686	SOXC	11.37	+
chr13	20701940	20701951	ZFX	9.57426	+
chr13	20701946	20701955	AP2	12.7245	+
chr13	20701954	20701966	zfC4	11.2347	+
chr13	20701959	20701969	AP4	11.5102	-
chr13	20701993	20702004	HIC1	10.8878	+
chr13	20701999	20702012	bHLHb2	12.2959	+
chr13	20702000	20702011	HES	12	-
chr13	20702013	20702025	ETSI	13.449	+
chr13	20702016	20702027	zfCXXC_SAND	12.5918	-
chr13	20704449	20704461	bHLH	11.6667	+
chr13	20704483	20704495	GFI1	11.1616	-
chr13	20704485	20704497	HTHpsq	10.5941	+
chr13	20735198	20735210	KLF	12.8367	+
chr13	20735201	20735212	zfC2H2_RHD	12.051	+
chr13	20735231	20735243	KLF	14.449	+
chr13	20735234	20735246	EGR	13.4796	-
chr13	20735234	20735245	zfC2H2_RHD	13.3163	+
chr13	20735238	20735249	zfCXXC_SAND	12.7857	+
chr13	20735256	20735268	KLF	15.3673	+
chr13	20744927	20744939	PRDM11	12.0714	+
chr13	20744965	20744978	FOX	11.39	+
chr13	20748990	20749001	ETSIII	12.4694	+
chr13	20750207	20750219	bZIP_CEBP	12.9184	-
chr13	20756054	20756064	PWWP_AThook	10.8713	+
chr13	20756088	20756101	FOX	10.61	-
chr13	20767049	20767059	E2F_zfC2H2	12.3878	+
chr13	20767051	20767061	E2F_zfC2H2	10.5714	+
chr13	20767071	20767084	Tbox	11.949	-
chr13	20767104	20767115	ZFP959	12.2857	+
chr13	20767123	20767134	ETSIII	11.7347	+
chr13	20767125	20767135	SP110	12.9286	-
chr13	20767138	20767148	NFkBp65	12.0204	-
chr13	20767145	20767156	G28216001	13.7551	+
chr13	20806440	20806452	IRF4-6	11.7857	-
chr13	20806465	20806475	E2A	12.7245	-
chr13	20806465	20806476	SNAI	11.8776	+
chr13	20806468	20806478	ZIC	12.8878	-
chr13	20806518	20806530	KLF	11.3163	-
chr13	20875509	20875522	FOX	10.67	-
chr13	20875557	20875567	ZIC	12.4082	+
chr13	20875563	20875573	E2F_zfC2H2	11.4592	-
chr13	20975127	20975139	ARID5	11.7525	+
chr13	20975166	20975176	PWWP_AThook	10.6733	-
chr13	21099971	21099982	zfCXXC_SAND	12.7857	+
chr13	21099974	21099985	zfCXXC_SAND	12.9184	-
chr13	21100005	21100017	KLF	12.7755	-
chr13	21100030	21100040	E2F_zfC2H2	11.7041	-
chr13	21100032	21100042	E2F_zfC2H2	12.6327	+
chr13	21100046	21100058	KLF	13.5	-
chr13	21102772	21102783	zfC2H2_RHD	11.7755	+
chr13	21102803	21102814	GR	11.6429	-
chr13	21127571	21127582	ZFX	9.67327	-
chr13	21140659	21140670	zfC2H2_RHD	13.4898	-
chr13	21140685	21140698	Tbox	11.3367	+
chr13	21276783	21276796	TFE3	12.7041	+
chr13	21276799	21276811	ZBTB12	10.7041	-
chr13	21276841	21276854	bZIP	11.3131	+
chr13	21348092	21348103	ZBTB3	12.7143	+
chr13	21348131	21348142	ZFX	8.9802	+
chr13	21348139	21348151	KLF	12.4898	+
chr13	21348145	21348156	ZFX	9.20792	+
chr13	21477130	21477141	MH1	11.6122	+
chr13	21477146	21477156	E2F_zfC2H2	12.3265	-
chr13	21477152	21477164	OVOL	11.4286	+
chr13	21477184	21477196	ETSI	10.9694	+
chr13	21477187	21477198	zfCXXC_SAND	11.898	-
chr13	21477200	21477210	bHLH_CENP	14.1429	-
chr13	21477208	21477220	EGR	13.8571	-
chr13	21477208	21477219	zfC2H2_RHD	11.4082	+
chr13	21477210	21477219	AP2	11.1939	-
chr13	21517651	21517663	ZSCAN4	11.8163	-
chr13	21517669	21517679	E2A	12.551	+
chr13	21517681	21517692	zfC2H2_RHD	12.5714	+
chr13	21517693	21517705	BCL	11.4592	-
chr13	21517712	21517725	FOXN	11.8571	-
chr13	21635658	21635671	CENP_zfCXXC	10.4592	-
chr13	21635679	21635692	NKX-II	10.6531	-
chr13	21635699	21635711	SOX	10.5408	+
chr13	21635707	21635719	TEA	12.0612	+
chr13	21635719	21635732	TFE3	12.7959	-
chr13	21635722	21635735	TFE3	13.2449	+
chr13	21635755	21635767	TEA	11.3367	+
chr13	21649088	21649098	PLAGL1	14.4082	+
chr13	21649724	21649735	GLI	12.0612	-
chr13	21649726	21649738	EGR	12.3265	-
chr13	21649730	21649740	E2F_zfC2H2	10.6224	-
chr13	21649737	21649747	SP110	11.4388	+
chr13	21649761	21649773	KLF	12.9592	-
chr13	21649769	21649779	E2F_zfC2H2	11.5918	-
chr13	21714627	21714639	KLF	14.8878	+
chr13	21714668	21714678	bHLH_CENP	12.602	-
chr13	21714670	21714680	bHLH_CENP	12.602	+
chr13	21714683	21714695	ZFP691	11.9184	+
chr13	21714694	21714705	ZBTB3	11.3163	-
chr13	21750697	21750708	zfCXXC_SAND	11.898	+
chr13	21750699	21750711	ETSI	11.3776	-
chr13	21750702	21750715	FOXN	12.0306	-
chr13	21750703	21750716	FOXN	12.1735	+
chr13	21750738	21750748	bHLH_CENP	12.602	-
chr13	21750740	21750750	bHLH_CENP	12.602	+
chr13	21750768	21750777	AP2	11.898	-
chr13	21750772	21750782	ZNF200	11.898	-
chr13	21750780	21750790	bHLH_CENP	13.9184	+
chr13	21750796	21750807	MADF	12.0204	+
chr13	21893569	21893578	AP2	10.7857	+
chr13	21893576	21893588	EGR	11.7041	-
chr13	21893576	21893587	zfC2H2_RHD	11.5102	+
chr13	21893578	21893587	AP2	10.7449	-
chr13	21893588	21893601	bZIP	12.0303	-
chr13	21893599	21893610	ZFP959	12.5204	+
chr13	21893619	21893630	ZFX	9.12871	+
chr13	21893620	21893631	ZFX	9.23762	-
chr13	21919137	21919150	CENP_zfCXXC	11.1122	-
chr13	21919149	21919161	DOBOX	11	-
chr13	21919153	21919163	SP110	11.9592	-
chr13	21939190	21939202	HBP1	11.6061	-
chr13	21939192	21939203	POU_HMG	12.5714	+
chr13	21939259	21939268	AP2	10.9184	-
chr13	22033380	22033393	FOXN	11.6327	-
chr13	22033408	22033420	EGR	13.1735	-
chr13	22033408	22033419	zfC2H2_RHD	11.9796	+
chr13	22033451	22033462	zfCXXC_SAND	11.8163	+
chr13	22033454	22033465	zfCXXC_SAND	13.0102	+
chr13	22033474	22033485	zfCXXC_SAND	12.3878	-
chr13	22178275	22178286	zfCXXC_SAND	12.3673	+
chr13	22178286	22178298	PRDM11	12.5918	-
chr13	22178319	22178330	zfCXXC_SAND	12.3878	-
chr13	22178322	22178333	zfCXXC_SAND	12.0918	+
chr13	22178325	22178336	zfCXXC_SAND	12.4286	+
chr13	22178348	22178358	bHLH_CENP	12.602	-
chr13	22178368	22178380	KLF	11.1429	+
chr13	22243023	22243033	NFkBp65	12.0204	-
chr13	22243029	22243041	ZFP691	12.1837	+
chr13	22243059	22243070	ZBTB3	10.6939	-
chr13	22243480	22243493	RHOX11	11.051	-
chr13	22243501	22243513	DOBOX	11.0408	+
chr13	22245167	22245178	zfCXXC_SAND	11.551	-
chr13	22245170	22245181	zfCXXC_SAND	11.5102	-
chr13	22245217	22245227	E2F_zfC2H2	11.2449	-
chr13	22245219	22245230	zfCXXC_SAND	13.4184	+
chr13	22245222	22245233	zfCXXC_SAND	14.0408	-
chr13	22245225	22245237	EGR	13.7755	+
chr13	22245226	22245237	zfC2H2_RHD	12.7245	-
chr13	22245237	22245247	ZIC	10.9184	+
chr13	22392579	22392590	ZFP959	12.5102	-
chr13	22392590	22392602	P42	12.7245	-
chr13	22392601	22392612	SNAI	12.6122	+
chr13	22392611	22392622	GLI	12.2143	+
chr13	22545162	22545173	zfC2H2_RHD	12.8163	-
chr13	22545184	22545195	zfC2H2_RHD	11.7245	-
chr13	22545216	22545227	ZFP959	12.3673	-
chr13	22583630	22583643	Hbox-III	12.5842	+
chr13	22583646	22583657	ZFX	9.89109	-
chr13	22583675	22583687	PITX	11.31	+
chr13	22583686	22583698	MAF	11.6633	+
chr13	22583692	22583704	POU	11.5	-
chr13	22583699	22583709	FOXR	12.8367	+
chr13	22583712	22583723	HES	11.3571	+
chr13	22688797	22688807	NFkBp65	11.9388	+
chr13	22793821	22793831	SP110	11.5306	-
chr13	22793843	22793853	ZIC	11.7857	-
chr13	23168697	23168707	PWWP_AThook	10.7525	+
chr13	23168724	23168734	SP110	11.7449	+
chr13	23455939	23455950	GLI	11.9184	-
chr13	23455949	23455961	ZSCAN4	11.0102	-
chr13	23455971	23455980	AP2	11.6122	+
chr13	23458669	23458681	OSR	13.2245	-
chr13	23458691	23458703	ZBTB12	10.7959	-
chr13	23458721	23458733	DUX-LHX	11.63	+
chr13	23471405	23471415	ZNF200	12.398	-
chr13	23471415	23471427	NKX	12.6224	-
chr13	23471430	23471440	NFkBp65	12.3673	+
chr13	23471443	23471454	ESRR	12.0918	+
chr13	23485787	23485800	TCF7	14.3	-
chr13	23485807	23485817	PWWP_AThook	11.2376	+
chr13	23490588	23490601	FOX	11.36	+
chr13	23490623	23490636	bZIP	11.1919	+
chr13	23490629	23490641	POU	10.3571	-
chr13	23500406	23500417	zfC2H2_EGR_RHD	11.9694	-
chr13	23500426	23500436	SP110	12.7143	+
chr13	23500427	23500438	ETSIII	11.3367	-
chr13	23539432	23539441	AP2	13	-
chr13	23539443	23539454	G28216001	12.0918	+
chr13	23539445	23539457	ETS	10.7245	-
chr13	23552560	23552572	EGR	11.5	-
chr13	23552600	23552612	TEA	11.6429	+
chr13	23552632	23552642	ZNF200	11.5204	+
chr13	23552653	23552663	E2A	11.6837	+
chr13	23553160	23553172	ZBTB12	13.5714	+
chr13	23553162	23553174	ZBTB12	13.7551	-
chr13	23553204	23553216	NR2E	11.4184	-
chr13	23553211	23553223	HOX9-13	10.8515	+
chr13	23553228	23553240	PITX	11.19	-
chr13	23553238	23553251	TALE_zfC2H2	10.6327	-
chr13	23559397	23559407	PWWP_AThook	11.4554	-
chr13	23559425	23559437	CEBP	10.5051	-
chr13	23720960	23720970	FOXR	11.4898	-
chr13	23720978	23720990	AThook_PWWP	10.5149	+
chr13	23733515	23733527	MAF	11.6837	-
chr13	23735221	23735233	ZNF655	10.949	-
chr13	23755033	23755044	zfC2H2_EGR_RHD	11.5714	-
chr13	23755066	23755078	DOBOX	11.1735	-
chr13	23993030	23993042	Pparg	11.2347	+
chr13	23993050	23993062	EGR	10.8776	-
chr13	23993056	23993067	zfC2H2_RHD	12.7959	+
chr13	23993086	23993098	bHLH	12.0909	-
chr13	24007892	24007902	PWWP_AThook	11.2277	-
chr13	24040585	24040596	ETSIII	11.6939	+
chr13	24040593	24040603	E2F_zfC2H2	10.4286	+
chr13	24040649	24040661	KLF	12.2857	-
chr13	24040658	24040668	ZIC	12.3878	+
chr13	24040679	24040690	ZBTB3	11.7755	+
chr13	24080892	24080904	ZNF655	11.0306	-
chr13	24080903	24080915	CEBP	10.7475	+
chr13	24080928	24080941	TFE3	11.3265	+
chr13	24080939	24080950	MADF	11.8571	-
chr13	24080949	24080960	SNAI	12.4082	+
chr13	24144517	24144530	TCF7	11.18	-
chr13	24144540	24144550	ZIC	13.0612	-
chr13	24144543	24144554	HIC1	11.3163	-
chr13	24289023	24289036	Hbox-III	11.2574	+
chr13	24289038	24289048	PWWP_AThook	10.6337	+
chr13	24289048	24289060	Hbox	11.551	+
chr13	24289056	24289068	Pparg	11.0816	+
chr13	24290191	24290201	ZIC	13.7755	+
chr13	24463518	24463528	E2F_zfC2H2	12.2347	+
chr13	24463520	24463530	E2F_zfC2H2	12.2347	-
chr13	24463526	24463539	CENP_zfCXXC	10.5306	-
chr13	24463552	24463564	KLF	13.4694	+
chr13	24463558	24463570	bHLH	11.4141	+
chr13	24463559	24463572	TFE3	12.1837	+
chr13	24463594	24463603	AP2	11.6122	-
chr13	24463604	24463617	bHLHb2	11.4592	-
chr13	24472293	24472305	EGR	12.398	-
chr13	24472300	24472310	ZIC	13.2245	+
chr13	24472328	24472340	ZFP691	12.1939	+
chr13	24472362	24472373	ETSIII	11.5	-
chr13	24528298	24528310	Hbox	11.8367	+
chr13	24528362	24528374	POU	10.6837	+
chr13	24528382	24528394	bZIP_CEBP	11	+
chr13	24543669	24543679	Tbox-II	12.9898	+
chr13	24553788	24553798	SP110	12.8878	+
chr13	24553838	24553850	KLF	14.2857	-
chr13	24553933	24553945	KLF	14.9082	-
chr13	24553936	24553947	zfCXXC_SAND	12.449	-
chr13	24553939	24553949	E2F_zfC2H2	11.0918	+
chr13	24553942	24553953	ZFP959	12.5	+
chr13	24880422	24880434	MAF	12.1224	-
chr13	24913430	24913442	RFX	11.0408	-
chr13	24913434	24913445	SNAI	12.6939	+
chr13	24913455	24913466	zfC2H2_RHD	12.4286	-
chr13	25086893	25086903	bHLH_CENP	13.2041	-
chr13	25086920	25086930	SP110	12.2653	-
chr13	25086925	25086937	EGR	14.1633	-
chr13	25086927	25086936	AP2	11.6531	-
chr13	25086928	25086937	AP2	12.5612	-
chr13	25086929	25086938	AP2	13.0102	+
chr13	25086936	25086948	KLF	13.5306	-
chr13	25086961	25086973	KLF	15.0918	+
chr13	25086982	25086995	FOXN	12.7755	+
chr13	25115810	25115820	SP110	13.602	+
chr13	25115825	25115837	MAX	10.8776	+
chr13	25115828	25115840	ZSCAN4	12.551	-
chr13	25254477	25254489	KLF	14.5918	+
chr13	25254493	25254505	KLF	15.6429	+
chr13	25254498	25254508	ZIC	11.0408	-
chr13	25254524	25254535	NFkBp50	11.3469	-
chr13	25254524	25254535	zfC2H2_EGR_RHD	12.8469	-
chr13	25254534	25254544	ZIC	11.5204	+
chr13	25254536	25254546	PLAGL1	11.5408	+
chr13	25254537	25254548	GLI	14.6939	+
chr13	25338269	25338281	Hbox	11.8673	-
chr13	25338284	25338294	bHLH_CENP	14.2041	+
chr13	25338292	25338303	zfCXXC_SAND	13.0102	+
chr13	25496994	25497006	KLF	16.2041	+
chr13	25496997	25497009	EGR	13.1429	-
chr13	25496997	25497008	zfC2H2_RHD	11.3163	+
chr13	25497026	25497038	DOBOX	11.4898	+
chr13	25497038	25497048	E2F_zfC2H2	10.7143	-
chr13	25591525	25591535	E2A	11.7347	-
chr13	25670230	25670242	EGR	14.8571	-
chr13	25670243	25670253	SP110	12.3061	-
chr13	25670253	25670265	KLF	12.3061	+
chr13	25670256	25670268	EGR	12.8571	-
chr13	25670256	25670267	zfC2H2_RHD	12	+
chr13	25670258	25670267	AP2	11.1939	-
chr13	25670268	25670280	MAX	12.2245	-
chr13	25670293	25670307	ESRR-II	13.1939	+
chr13	25670293	25670303	NR4A	12.3469	-
chr13	25691410	25691422	KLF	11.9184	-
chr13	25691418	25691430	MAF	12.7347	+
chr13	25691438	25691450	KLF	12.6327	-
chr13	25691443	25691454	ZFX	9.39604	+
chr13	25691444	25691455	ZFX	9.06931	-
chr13	25691449	25691459	bHLH_CENP	12.1122	-
chr13	25754076	25754088	NR2E	11.1837	-
chr13	25754101	25754112	ETSIII	11.8265	+
chr13	25755482	25755492	E2A	12.0408	-
chr13	25755539	25755552	TCF7	14.02	+
chr13	25861616	25861627	HES	14.2449	-
chr13	25861650	25861661	ETSIV	12.0918	-
chr13	25861658	25861669	zfCXXC_SAND	11.2143	-
chr13	25861680	25861690	ZIC	12.3469	-
chr13	25875693	25875705	ETS	11.2041	+
chr13	25875697	25875708	zfCXXC_SAND	12.8061	-
chr13	25875706	25875719	bHLHb2	12.7857	+
chr13	25875711	25875721	E2F_zfC2H2	11.398	-
chr13	25875722	25875733	zfCXXC_SAND	11.949	+
chr13	25946092	25946104	EGR	12.5918	-
chr13	25946095	25946107	KLF	15.9286	+
chr13	25946098	25946109	zfC2H2_RHD	13.4694	+
chr13	25946120	25946130	ZIC	13.9592	+
chr13	25946124	25946135	ZFX	9.0396	+
chr13	25946125	25946136	ZFX	9.29703	-
chr13	25946129	25946140	zfCXXC_SAND	12.4694	+
chr13	25946131	25946144	CENP_zfCXXC	10.6224	-
chr13	26441227	26441238	ZBTB3	13.4694	+
chr13	26441286	26441296	PWWP_AThook	11.2178	-
chr13	26625182	26625193	GLI	13.8367	-
chr13	26625184	26625196	EGR	12.2755	-
chr13	26625187	26625196	AP2	12.102	-
chr13	26625224	26625234	E2F_zfC2H2	10.4184	+
chr13	26796439	26796450	Sohlh2	12.4796	+
chr13	26796459	26796470	G28216001	11.8878	-
chr13	26796473	26796484	ZFP959	12.1633	-
chr13	26796501	26796513	P42	13.6633	-
chr13	26796504	26796515	zfCXXC_SAND	11.2551	+
chr13	26796506	26796518	KLF	11.4388	+
chr13	26828193	26828202	AP2	12.2653	+
chr13	26828233	26828246	CENP_zfCXXC	11.0612	-
chr13	26828235	26828245	bHLH_CENP	12.2959	+
chr13	27131785	27131795	PLAGL1	11.3367	-
chr13	27131786	27131798	EGR	11.898	-
chr13	27131786	27131797	zfC2H2_RHD	13.6939	+
chr13	27131790	27131801	zfCXXC_SAND	13.3673	+
chr13	27131800	27131812	KLF	14.1633	-
chr13	27131827	27131836	AP2	10.9082	+
chr13	27131841	27131851	bHLH_CENP	13.2245	-
chr13	27131844	27131855	zfCXXC_SAND	11.9184	+
chr13	27131847	27131857	ZIC	11.2347	-
chr13	27131873	27131884	ZFP959	12.4082	-
chr13	27216421	27216432	GR	12.0714	+
chr13	27216437	27216450	NKX-II	10.7143	+
chr13	27334864	27334874	AP4	11.5	+
chr13	27334871	27334882	zfCXXC_SAND	11.9898	-
chr13	27334903	27334913	bHLH_CENP	13.2245	-
chr13	27334906	27334916	E2F_zfC2H2	12.0408	-
chr13	27334922	27334933	zfCXXC_SAND	12.4694	+
chr13	27334927	27334937	E2F_zfC2H2	10.5816	-
chr13	27334930	27334942	KLF	11.8776	+
chr13	27334941	27334952	HES	14.2653	+
chr13	27334951	27334961	E2F_zfC2H2	10.7245	-
chr13	27334953	27334963	E2F_zfC2H2	12.6327	-
chr13	27334955	27334965	E2F_zfC2H2	12.4796	-
chr13	27334957	27334967	E2F_zfC2H2	12.1429	+
chr13	27334959	27334970	zfCXXC_SAND	12.449	+
chr13	27551723	27551735	GFI1	11.1111	+
chr13	27551775	27551785	ZIC	12.449	-
chr13	27551795	27551807	EGR	12.9286	-
chr13	27551795	27551806	zfC2H2_RHD	11.9796	+
chr13	27557250	27557263	MYB	10.7959	-
chr13	27557278	27557290	DUX-LHX	11.64	+
chr13	27557298	27557310	CEBP	10.9697	+
chr13	27572011	27572021	PWWP_AThook	10.6238	+
chr13	27572012	27572022	PWWP_AThook	11.505	+
chr13	27572076	27572086	PWWP_AThook	11.1485	-
chr13	27572104	27572115	ZBTB3	12.8163	+
chr13	27736461	27736472	NFkBp50	12.7245	+
chr13	27736477	27736487	CXC	11.2079	-
chr13	27745927	27745938	zfCXXC_SAND	13.6837	+
chr13	27745930	27745941	zfCXXC_SAND	12.551	-
chr13	27745952	27745961	AP2	12.2653	-
chr13	27745954	27745965	ZFX	8.84158	+
chr13	27745955	27745966	ZFX	8.89109	-
chr13	27745963	27745975	EGR	14.0204	-
chr13	27745963	27745974	zfC2H2_RHD	12.7245	+
chr13	27745978	27745989	zfCXXC_SAND	13.6837	+
chr13	27745985	27745997	KLF	15.1633	+
chr13	27745988	27746000	EGR	13.6735	-
chr13	27745988	27745999	zfC2H2_RHD	12.2755	+
chr13	27745990	27745999	AP2	11.1939	-
chr13	27745997	27746009	KLF	12.9082	+
chr13	27746003	27746014	zfCXXC_SAND	11.6939	-
chr13	27746188	27746198	bHLH_CENP	12.9388	+
chr13	27746220	27746230	E2F_zfC2H2	10.7245	-
chr13	27746222	27746232	E2F_zfC2H2	12.4796	-
chr13	27746271	27746281	SP110	13.8878	-
chr13	27748950	27748962	bZIP_CEBP	11.4694	-
chr13	27749024	27749034	Tbox-II	11.9388	-
chr13	27808207	27808218	SOXC	11.17	+
chr13	27825426	27825437	MADF	12.0408	-
chr13	27825464	27825475	ESRR	11.7857	+
chr13	27825478	27825490	ETS	10.8776	+
chr13	27843101	27843113	NFAT	11.2653	+
chr13	27844906	27844917	zfCXXC_SAND	12.1122	+
chr13	27844970	27844981	zfCXXC_SAND	11.8367	+
chr13	27844972	27844985	CENP_zfCXXC	10.449	-
chr13	27844980	27844991	ETSIV	12.0306	-
chr13	27914851	27914864	CENP_zfCXXC	10.5816	+
chr13	27914859	27914870	ZBTB3	12.8163	-
chr13	27914900	27914910	PWWP_AThook	10.9505	+
chr13	27957619	27957629	PLAGL1	12.9184	+
chr13	27957646	27957658	KLF	12.0714	-
chr13	27957655	27957665	SP110	12.7653	-
chr13	27998679	27998692	CENP_zfCXXC	11.0102	-
chr13	27998707	27998718	zfCXXC_SAND	11.6327	-
chr13	27998720	27998732	KLF	14.1327	-
chr13	27998739	27998749	E2F_zfC2H2	12.6327	-
chr13	27998741	27998751	E2F_zfC2H2	12.2347	-
chr13	27998749	27998761	ETS	11.0204	-
chr13	27998779	27998789	ZIC	11.2857	+
chr13	28024724	28024736	KLF	15.4388	-
chr13	28024764	28024776	KLF	12.8469	-
chr13	28051646	28051658	ARID5	10.802	+
chr13	28194633	28194644	zfCXXC_SAND	12.7143	+
chr13	28194636	28194647	zfCXXC_SAND	12.7143	+
chr13	28194639	28194650	zfCXXC_SAND	12.7143	+
chr13	28194642	28194653	zfCXXC_SAND	12.7143	+
chr13	28194645	28194656	zfCXXC_SAND	12.7143	+
chr13	28194648	28194659	zfCXXC_SAND	12.1122	+
chr13	28194701	28194713	KLF	12.2755	+
chr13	28194708	28194718	ZIC	13.0204	-
chr13	28194719	28194728	AP2	11	+
chr13	28194719	28194731	EGR	14.1633	+
chr13	28194720	28194729	AP2	11.6531	+
chr13	28194879	28194891	KLF	11.3673	+
chr13	28194888	28194900	KLF	12.449	+
chr13	28194910	28194919	AP2	12.551	-
chr13	28194922	28194933	zfCXXC_SAND	13.0714	+
chr13	28194924	28194936	KLF	12.7347	+
chr13	28366596	28366607	zfCXXC_SAND	12.449	+
chr13	28366599	28366610	zfCXXC_SAND	13.6837	+
chr13	28366602	28366613	zfCXXC_SAND	12.7857	-
chr13	28366633	28366644	ZFP959	12.7143	+
chr13	28366639	28366649	E2F_zfC2H2	10.4796	-
chr13	28375754	28375765	zfC2H2_EGR_RHD	12.3061	+
chr13	28375799	28375809	PWWP_AThook	10.9505	-
chr13	28387247	28387261	GATA	10.7723	+
chr13	28387332	28387344	ZFP691	12.2653	-
chr13	28470431	28470441	PWWP_AThook	10.6436	-
chr13	28470468	28470478	PWWP_AThook	10.9604	-
chr13	28470496	28470506	PWWP_AThook	11.0099	-
chr13	28492911	28492924	bZIP_SAND	12.6633	-
chr13	28492912	28492925	bZIP	11.1919	+
chr13	28492928	28492940	zfC4	12.1122	+
chr13	28492950	28492961	ZFP959	11.9388	-
chr13	28492981	28492992	GLI	11.6531	-
chr13	28494062	28494074	bHLH	11.4545	+
chr13	28494068	28494079	GLI	11.7653	+
chr13	28494068	28494079	ZFX	9.41584	+
chr13	28494069	28494080	ZFX	8.9703	-
chr13	28494090	28494101	zfCXXC_SAND	11.551	-
chr13	28494102	28494113	zfCXXC_SAND	13.5816	+
chr13	28494148	28494161	TALE_zfC2H2	10.9898	+
chr13	28495564	28495576	PRDM11	12.6939	-
chr13	28495576	28495586	bHLH_CENP	13.2245	+
chr13	28495591	28495602	zfCXXC_SAND	12.1837	-
chr13	28495655	28495668	Tbox	11.3469	-
chr13	28519331	28519341	PWWP_AThook	11.2277	+
chr13	28519380	28519392	IRF	10.8061	-
chr13	28527603	28527613	SP110	12.551	-
chr13	28530581	28530595	GATA	10.901	+
chr13	28530603	28530613	PWWP_AThook	10.8218	+
chr13	28530676	28530688	DUX-LHX	11.36	+
chr13	28534906	28534918	RFX	12.4796	-
chr13	28534914	28534925	zfCXXC_SAND	12.8061	-
chr13	28534925	28534937	KLF	14.8776	-
chr13	28534937	28534949	KLF	11.1735	-
chr13	28534951	28534961	E2F_zfC2H2	10.4184	+
chr13	28534957	28534967	ZNF200	12.5306	-
chr13	28534999	28535010	GLI	11.6531	-
chr13	28545502	28545514	TEA	11.7755	-
chr13	28545507	28545519	GCM	11.6429	-
chr13	28545548	28545559	NFkBp50	11.8265	+
chr13	28545550	28545560	SP110	12.8163	-
chr13	28562880	28562891	MADF	12.4286	+
chr13	28674673	28674684	zfCXXC_SAND	13.4184	+
chr13	28674704	28674715	zfCXXC_SAND	11.9898	-
chr13	28674707	28674717	E2F_zfC2H2	11.7347	-
chr13	28674713	28674723	bHLH_CENP	13.8163	-
chr13	28674717	28674728	ZBTB3	11.602	-
chr13	28674722	28674732	E2A	12.3878	+
chr13	28674738	28674750	FOXM	11.4286	+
chr13	28674744	28674757	bZIP	11.6566	+
chr13	28674753	28674765	PRDM11	12.6327	+
chr13	28674760	28674771	NFkBp50	12.4796	+
chr13	28674762	28674772	SP110	13.0306	-
chr13	28700360	28700370	PWWP_AThook	10.9505	-
chr13	28712219	28712230	zfCXXC_SAND	12.949	+
chr13	28712241	28712251	bHLH_CENP	12.7449	-
chr13	28712250	28712262	EGR	13.5918	-
chr13	28712252	28712261	AP2	11.6531	-
chr13	28712253	28712262	AP2	12.5612	-
chr13	28712254	28712263	AP2	12.5612	+
chr13	28712254	28712266	EGR	13.398	+
chr13	28712255	28712264	AP2	11.6531	+
chr13	28712257	28712268	GLI	13.2041	+
chr13	28712257	28712268	ZFX	8.92079	+
chr13	28712258	28712269	ZFX	9.10891	-
chr13	28712291	28712303	OVOL	11.5408	+
chr13	28712308	28712318	bHLH_CENP	12.1122	-
chr13	28712308	28712321	FOXN	11.2959	+
chr13	28712319	28712329	E2F_zfC2H2	11.1531	+
chr13	28712607	28712617	PLAGL1	12.102	-
chr13	28712664	28712674	ZIC	14.1633	+
chr13	28712680	28712692	KLF	12.9286	+
chr13	29069233	29069243	E2F_zfC2H2	11.6122	-
chr13	29069275	29069287	KLF	13.4694	-
chr13	29069278	29069290	EGR	13.7653	+
chr13	29069279	29069290	zfC2H2_RHD	13.4388	-
chr13	29069320	29069333	Tbox	11.0918	-
chr13	29098124	29098136	NFAT	11.3163	+
chr13	29106132	29106145	FOXN	11.4898	+
chr13	29106174	29106186	KLF	12.1429	+
chr13	29106179	29106189	ZIC	13.3367	-
chr13	29106979	29106990	zfCXXC_SAND	11.2857	-
chr13	29114863	29114875	KLF	12.3469	-
chr13	29114878	29114887	AP2	12.551	+
chr13	29114881	29114892	ETSIII	11.7653	-
chr13	29114926	29114937	POU_HMG	11.4184	-
chr13	29114946	29114958	HBP1	11.3636	+
chr13	29148866	29148877	POU_HMG	12.5918	-
chr13	29148867	29148879	HBP1	12.6869	+
chr13	29148905	29148918	Tbox	11.5306	-
chr13	29148926	29148938	DUX-LHX	11.57	-
chr13	29156851	29156863	DOBOX	11.3571	-
chr13	29156855	29156866	zfC2H2_RHD	12.602	+
chr13	29156869	29156879	SP110	11.2143	+
chr13	29159821	29159833	DOBOX	11.1224	+
chr13	29159844	29159856	DHARMA	12.051	-
chr13	29185917	29185928	ETSIII	12.4694	-
chr13	29185996	29186007	ETSIV	12.8061	+
chr13	29198127	29198138	zfC2H2_RHD	11.3367	+
chr13	29198150	29198160	PLAGL1	10.9694	-
chr13	29198157	29198167	ZNF200	11.5	-
chr13	29198179	29198192	Tbox	11.9898	-
chr13	29233219	29233231	ETS	11.4796	+
chr13	29233223	29233234	zfCXXC_SAND	11.4082	-
chr13	29233233	29233244	zfC2H2_RHD	12.7245	-
chr13	29233262	29233273	zfCXXC_SAND	12.6122	-
chr13	29233281	29233293	OVOL	12.0918	-
chr13	29271232	29271244	HBP1	11.303	+
chr13	29271245	29271256	HES	11.3878	-
chr13	29271255	29271265	PWWP_AThook	10.6436	-
chr13	29271256	29271266	PWWP_AThook	10.901	-
chr13	29271258	29271268	NFkBp65	12.1735	+
chr13	29293059	29293071	P42	11.1837	+
chr13	29293086	29293096	AP4	11.6531	+
chr13	29293134	29293147	TALE_zfC2H2	10.5714	+
chr13	29293913	29293924	GR	11.1633	-
chr13	29293924	29293936	SOX	10.8776	+
chr13	29293925	29293936	SOXC	11.48	+
chr13	29326204	29326216	NFAT	10.8265	+
chr13	29326224	29326235	SOXC	11.11	-
chr13	29327745	29327757	TEA	11.8673	+
chr13	29327757	29327769	TEA	11.3673	-
chr13	29327761	29327773	POU	11.4898	+
chr13	29327790	29327801	ETSIII	11.3673	-
chr13	29327796	29327808	MAF	12.1735	-
chr13	29327805	29327816	ZBTB3	10.7347	-
chr13	29328834	29328847	RHOX11	11.6531	+
chr13	29328854	29328867	ARID3	10.505	-
chr13	29328870	29328882	ARID5	11.1089	-
chr13	29328873	29328885	HTHpsq	11.4653	+
chr13	29393293	29393305	IRF	11.9286	-
chr13	29393308	29393318	CXC	11.7723	+
chr13	29393318	29393328	E2A	11.6122	+
chr13	29427380	29427391	zfC2H2_RHD	12.5714	-
chr13	29427409	29427421	AThook_PWWP	9.94059	+
chr13	29427440	29427450	E2A	11.7143	+
chr13	29427459	29427470	SNAI	11.4184	+
chr13	29427479	29427492	Tbox	11.949	+
chr13	29460781	29460793	PITX	10.85	+
chr13	29460825	29460835	CXC	11.5941	-
chr13	29460847	29460858	SNAI	11.4898	-
chr13	29594035	29594047	HTHpsq	10.5149	+
chr13	29594042	29594053	ETSIII	11.7245	-
chr13	29594077	29594091	ESRR-II	11.3673	+
chr13	29594078	29594090	zfC4	11.6224	+
chr13	29598511	29598523	GFI1	11.1616	+
chr13	29598517	29598530	FOX	10.7	-
chr13	29598601	29598613	Hbox	11.2245	-
chr13	29598611	29598623	HBP1	11.0303	+
chr13	30062543	30062555	NFAT	10.898	-
chr13	30062562	30062572	PWWP_AThook	11.505	-
chr13	30062563	30062573	PWWP_AThook	10.6238	-
chr13	30062587	30062597	PWWP_AThook	10.9505	-
chr13	30062627	30062638	ZBTB3	12.4388	+
chr13	30169797	30169808	zfCXXC_SAND	11.7551	-
chr13	30169815	30169826	ZBTB3	10.6939	+
chr13	30169826	30169837	GLI	11.8469	-
chr13	30169828	30169840	EGR	13.7143	-
chr13	30169828	30169839	zfC2H2_RHD	12.8571	+
chr13	30169831	30169843	KLF	15.1531	+
chr13	30169838	30169848	bHLH_CENP	13.8163	-
chr13	30169853	30169863	E2F_zfC2H2	10.4184	-
chr13	30169861	30169873	KLF	12.3163	+
chr13	30169865	30169877	KLF	14.8469	+
chr13	30169868	30169880	EGR	12.7551	-
chr13	30169868	30169879	zfC2H2_RHD	11.4796	+
chr13	30169871	30169882	ETSIV	11.2653	-
chr13	30332935	30332948	bZIP_SAND	12.8571	+
chr13	30332990	30333002	CEBP	10.8687	-
chr13	30333005	30333014	AP2	13	+
chr13	30424720	30424731	zfCXXC_SAND	12.2551	-
chr13	30424723	30424734	zfCXXC_SAND	12.7143	-
chr13	30424726	30424737	zfCXXC_SAND	12.7143	-
chr13	30424729	30424740	zfCXXC_SAND	12.4388	-
chr13	30424764	30424776	ZFP691	11.8061	-
chr13	30424772	30424783	GLI	13.4898	-
chr13	30424772	30424783	ZFX	9.56436	-
chr13	30424775	30424785	PLAGL1	11.3367	-
chr13	30424791	30424802	zfCXXC_SAND	12.4388	+
chr13	30424793	30424805	KLF	14.551	+
chr13	30424796	30424808	EGR	13.1429	-
chr13	30424796	30424807	zfC2H2_RHD	11.3163	+
chr13	30424812	30424822	SP110	12.3061	-
chr13	30460267	30460278	zfC2H2_RHD	11.602	+
chr13	30462603	30462612	AP2	11.6122	-
chr13	30462631	30462643	Hbox-POU	12.0606	+
chr13	30486172	30486183	MH1	11.9796	+
chr13	30509969	30509981	NKX	11.3571	+
chr13	30510030	30510040	E2A	11.9694	+
chr13	30510042	30510055	Tbox	11.5204	+
chr13	30510046	30510056	FOXR	12.1633	+
chr13	30568318	30568331	NKX-II	11.6531	+
chr13	30568329	30568339	TERF2	11.602	-
chr13	30568352	30568364	FOXM	12.0918	+
chr13	30568367	30568377	SP110	14.102	-
chr13	30568374	30568386	zfC4	11.8163	-
chr13	30625885	30625897	TEA	11.2857	-
chr13	30683027	30683040	Hbox-II	10.505	+
chr13	30683050	30683062	RFX	12.0306	+
chr13	30717136	30717146	NFkBp65	12.1122	-
chr13	30717197	30717208	ESRR	11.5408	+
chr13	30717207	30717218	MH1	13.7347	+
chr13	30717220	30717231	ETSIII	11.7449	-
chr13	30717229	30717240	ZBTB3	12.7143	+
chr13	30717234	30717246	KLF	15.1224	-
chr13	30717237	30717249	EGR	13.3571	+
chr13	30722338	30722350	MAF	11.8878	+
chr13	30727985	30727997	zfC4	11.5408	+
chr13	30728024	30728035	ZFX	8.92079	-
chr13	30881644	30881654	E2F_zfC2H2	10.4796	+
chr13	30881646	30881658	EGR	14.0816	+
chr13	30881647	30881658	zfC2H2_RHD	11.7857	-
chr13	30881668	30881680	KLF	12.6224	-
chr13	30881686	30881698	KLF	12.4898	+
chr13	30881694	30881706	RFX	11.4592	+
chr13	30881699	30881711	EGR	11.7041	+
chr13	30881700	30881709	AP2	10.7449	+
chr13	30881700	30881711	zfC2H2_RHD	11.5102	-
chr13	30881714	30881725	ZBTB3	11.2143	+
chr13	30881718	30881729	zfCXXC_SAND	11.9898	-
chr13	30894030	30894041	HIC1	12.3265	-
chr13	30894064	30894078	ESRR-II	10.5816	-
chr13	30894067	30894078	ESRR	11.4184	+
chr13	30928967	30928978	zfC2H2_RHD	12.1327	-
chr13	30928969	30928981	KLF	11.7347	-
chr13	30928972	30928984	ETS	11.3163	-
chr13	30928987	30928997	ZNF200	11.551	+
chr13	30929017	30929028	ETSIII	11.449	-
chr13	30951350	30951360	E2A	11.8061	-
chr13	30951381	30951392	ZFX	8.80198	+
chr13	30963478	30963490	GFI1	11.6869	-
chr13	30963485	30963497	NFAT	11.0306	+
chr13	30968909	30968920	ZBTB3	12.6122	+
chr13	30968914	30968924	FOXR	12.1327	+
chr13	30968968	30968978	PWWP_AThook	11.1683	+
chr13	30969703	30969715	bHLH	11.404	-
chr13	30969704	30969717	TFE3	12.2449	+
chr13	30980761	30980771	PWWP_AThook	10.9604	+
chr13	30980798	30980812	GATA	10.396	+
chr13	30982590	30982600	bHLH_CENP	13.5918	+
chr13	30982602	30982614	KLF	14.2755	-
chr13	30982636	30982647	HIC1	12.2959	-
chr13	30982641	30982653	KLF	14.6837	+
chr13	30982646	30982656	ZIC	11.0408	-
chr13	30996369	30996379	bHLH_CENP	11.949	+
chr13	30996415	30996426	G28216001	11.5	+
chr13	30996424	30996436	KLF	14.0102	+
chr13	30996429	30996441	KLF	15.3673	+
chr13	30996434	30996446	KLF	15.3673	+
chr13	30996439	30996451	KLF	15.3673	+
chr13	30996444	30996456	KLF	15.4694	+
chr13	31004515	31004526	NFkBp50	11.7551	-
chr13	31004594	31004605	MH1	13	-
chr13	31004603	31004614	SOXC	11.43	+
chr13	31191718	31191728	SP110	11.602	-
chr13	31191751	31191763	KLF	11.2857	+
chr13	31192009	31192019	ZIC	11.7857	+
chr13	31192045	31192057	ETS	10.7245	-
chr13	31256090	31256102	bZIP_CEBP	11.4694	-
chr13	31264558	31264568	ZIC	12.7245	+
chr13	31264592	31264605	bHLHb2	11.4694	-
chr13	31264652	31264663	HIC1	11.6837	-
chr13	31288853	31288863	NFkBp65	12.3673	-
chr13	31288888	31288900	PRDM11	12.3163	-
chr13	31309667	31309678	ETSIII	12.4898	+
chr13	31309686	31309697	SNAI	11.9082	-
chr13	31309735	31309745	FOXR	11.7755	-
chr13	31363690	31363702	TEA	11.9184	-
chr13	31363772	31363784	zfC4	11.0612	-
chr13	31370295	31370307	Pparg	12.3061	-
chr13	31370306	31370317	ZFP959	14.3061	+
chr13	31370321	31370331	SP110	11.4184	-
chr13	31371346	31371357	HNF4	12.0306	-
chr13	31371354	31371366	zfC4	11.7347	+
chr13	31377339	31377351	ETS	11.2041	-
chr13	31377357	31377370	bZIP	11.303	-
chr13	31377367	31377380	NKX-II	11.602	-
chr13	31407221	31407233	HOX9-13	11.9109	+
chr13	31407241	31407252	ZFP959	15.3571	-
chr13	31407260	31407272	KLF	12.9286	-
chr13	31422053	31422063	PWWP_AThook	10.6238	+
chr13	31422054	31422064	PWWP_AThook	11.505	+
chr13	31422066	31422077	IRC900814	11.6327	+
chr13	31422069	31422079	PWWP_AThook	10.9901	+
chr13	31422079	31422090	SOXC	11.45	-
chr13	31422089	31422102	TALE_zfC2H2	11.7347	+
chr13	31422100	31422112	Hbox-POU	11.8485	-
chr13	31422131	31422143	zfC4	11.3061	+
chr13	31438878	31438890	TEA	12.2449	+
chr13	31438944	31438956	DHARMA	11.5	-
chr13	31439700	31439712	HBP1	10.8687	-
chr13	31439755	31439766	MH1	12.3367	-
chr13	31439783	31439795	MAF	13.1224	-
chr13	31439794	31439805	ETSIII	12.3571	-
chr13	31444657	31444669	NKX	12.7551	-
chr13	31447081	31447094	bHLHb2	10.9898	-
chr13	31455753	31455764	SOXC	11.41	-
chr13	31455775	31455787	Hbox	12.7857	+
chr13	31455788	31455799	NFkBp50	10.9592	+
chr13	31455790	31455800	SP110	11.4184	-
chr13	31472892	31472903	ETSIII	11.5306	-
chr13	31472896	31472907	ETSIII	11.8061	-
chr13	31472908	31472920	NFAT	11.7959	+
chr13	31478274	31478284	CXC	11.1683	+
chr13	31480394	31480405	zfCXXC_SAND	11.6939	+
chr13	31506767	31506780	FOXN	11.9082	-
chr13	31506768	31506781	FOXN	12.1429	+
chr13	31506821	31506832	ZFX	8.92079	+
chr13	31506822	31506833	ZFX	9.55446	-
chr13	31506837	31506847	ZIC	10.8673	-
chr13	31506840	31506849	AP2	11.898	+
chr13	31508791	31508801	ZIC	12.3469	+
chr13	31508794	31508804	SP110	11.3163	+
chr13	31508804	31508814	E2A	11.7347	+
chr13	31551735	31551746	MH1	12.5	-
chr13	31551768	31551780	ZBTB12	14.6633	+
chr13	31551770	31551782	ZBTB12	13.7347	-
chr13	31558145	31558156	SOXC	11.7	+
chr13	31558148	31558159	SOXC	11.18	+
chr13	31565413	31565425	HOX9-13	11.2475	-
chr13	31570383	31570396	Tbox	12.7347	+
chr13	31570387	31570398	MH1	12.6224	-
chr13	31580679	31580692	TALE_zfC2H2	10.8367	+
chr13	31580758	31580769	SOXC	12.03	+
chr13	31580764	31580776	HTHpsq	10.7921	+
chr13	31585742	31585752	NFkBp65	12.3776	-
chr13	31585822	31585833	NFkBp50	11.6531	+
chr13	31619964	31619974	NFkBp65	11.9082	+
chr13	31620013	31620025	ZFP691	12.9694	+
chr13	31623612	31623625	NKX-II	11.8265	+
chr13	31623653	31623663	PWWP_AThook	11.1683	+
chr13	31623667	31623677	ZIC	11.7347	+
chr13	31623679	31623691	AThook_PWWP	9.94059	+
chr13	31736460	31736471	zfC2H2_EGR_RHD	11.551	-
chr13	31736507	31736517	ZIC	14.1633	-
chr13	31746743	31746753	ZIC	13.1735	-
chr13	31774032	31774043	ZFP959	13.3571	-
chr13	31774034	31774046	ZFP691	13.6633	+
chr13	31774077	31774088	zfCXXC_SAND	11.3469	-
chr13	31774089	31774099	SP110	12.3061	+
chr13	31774124	31774135	zfCXXC_SAND	12.0408	-
chr13	31774132	31774144	KLF	11.2959	-
chr13	31774135	31774146	zfCXXC_SAND	12.7143	-
chr13	31946767	31946778	ZBTB3	12.3673	+
chr13	31946779	31946789	NFkBp65	12.1122	+
chr13	31946835	31946846	ZFX	9.24752	+
chr13	31948913	31948923	ZIC	12.3469	+
chr13	32052085	32052095	PLAGL1	12.6429	+
chr13	32052115	32052125	CXC	11.1584	-
chr13	32212798	32212809	ETSIII	11.8061	+
chr13	32212833	32212845	DOBOX	13.3163	+
chr13	32212869	32212880	zfC2H2_EGR_RHD	12.1531	+
chr13	32212891	32212902	zfC2H2_RHD	11.6327	+
chr13	32212894	32212903	AP2	11.449	-
chr13	32313639	32313651	ZBTB12	12.5204	+
chr13	32433752	32433762	PWWP_AThook	11.4554	-
chr13	32470637	32470648	ZFX	8.88119	+
chr13	32470642	32470654	HOX9-13	10.7426	+
chr13	32470647	32470657	TERF2	12.1939	+
chr13	32470664	32470675	GR	11.9286	-
chr13	32501316	32501328	KLF	13.4388	+
chr13	32501338	32501350	SOX	10.8673	+
chr13	32501378	32501390	NKX	10.8571	+
chr13	32539905	32539916	ZBTB3	10.7347	+
chr13	32539924	32539935	ZBTB3	12.9184	+
chr13	32539947	32539957	CXC	11.2277	-
chr13	32556803	32556815	HBP1	11.8081	+
chr13	32556832	32556842	SP110	12.4796	-
chr13	32605433	32605443	ZIC	11.0408	+
chr13	32605436	32605448	KLF	14.5816	-
chr13	32605439	32605450	zfCXXC_SAND	11.5816	-
chr13	32605466	32605476	ZIC	10.949	-
chr13	32605468	32605479	zfCXXC_SAND	12.1122	-
chr13	32605475	32605486	HES	11.6531	-
chr13	32605485	32605494	AP2	10.9082	+
chr13	32605851	32605862	SNAI	11.898	+
chr13	32605855	32605868	TALE_zfC2H2	11.6531	-
chr13	32605878	32605889	SNAI	12.1837	+
chr13	32889527	32889539	GCM	11.6531	+
chr13	32889549	32889561	NR2E	11.6735	-
chr13	32889566	32889577	HES	13.0408	-
chr13	32889575	32889586	HES	11.9286	-
chr13	32889582	32889595	bZIP	11.0505	+
chr13	32889591	32889604	TFE3	12.398	-
chr13	32889593	32889605	bHLH	11.3333	-
chr13	32889618	32889628	bHLH_CENP	12.7041	+
chr13	32889661	32889672	ZBTB3	11.2551	-
chr13	33002236	33002248	DOBOX	11.1837	-
chr13	33002242	33002251	AP2	11.449	-
chr13	33002283	33002294	SOXC	11.27	+
chr13	33002320	33002332	KLF	14.1122	-
chr13	33003374	33003385	ETSIII	12	-
chr13	33112965	33112977	CEBP	10.9495	-
chr13	33112965	33112977	P42	13.5408	-
chr13	33160529	33160541	EGR	14.4082	-
chr13	33160531	33160540	AP2	11.6531	-
chr13	33160532	33160541	AP2	11	-
chr13	33160546	33160557	zfCXXC_SAND	11.3265	-
chr13	33160591	33160601	CXC	11.5941	-
chr13	33412836	33412846	PWWP_AThook	11.1683	-
chr13	33497676	33497688	DOBOX	11.3469	-
chr13	33497695	33497705	PWWP_AThook	11.2277	+
chr13	33497762	33497772	NR4A	12.7857	+
chr13	33590132	33590142	ZIC	11.2347	+
chr13	33590134	33590145	zfCXXC_SAND	11.9898	-
chr13	33590137	33590147	E2F_zfC2H2	11.898	-
chr13	33590149	33590160	ZFX	8.94059	+
chr13	33590150	33590161	ZFX	9.07921	-
chr13	33590164	33590176	KLF	14.2041	+
chr13	33590167	33590178	zfC2H2_RHD	12.3265	+
chr13	33845505	33845515	NR4A	12.8469	-
chr13	33845508	33845519	HNF4	12.2755	+
chr13	33845549	33845558	AP2	11.898	-
chr13	33845551	33845561	E2A	12.0918	+
chr13	33845558	33845567	AP2	11.449	-
chr13	33845561	33845571	NFkBp65	11.949	-
chr13	33927404	33927414	E2A	11.7143	+
chr13	33927433	33927446	TALE_zfC2H2	11.3367	-
chr13	34069170	34069182	ETS	10.6939	+
chr13	34083965	34083977	zfC4	11.0918	+
chr13	34092667	34092677	NFkBp65	12.6429	+
chr13	34092677	34092690	TALE_zfC2H2	10.6837	-
chr13	34116453	34116463	FOXR	12.3367	-
chr13	34116471	34116482	HES	12.9898	+
chr13	34116522	34116534	KLF	15.1939	+
chr13	34184919	34184931	ZFP691	11.4592	+
chr13	34184927	34184939	KLF	11.8163	+
chr13	34184938	34184951	CENP_zfCXXC	10.7551	+
chr13	34187022	34187034	SOX	11.0204	+
chr13	34187023	34187034	SOXC	11.48	+
chr13	34216571	34216584	TALE_zfC2H2	10.5714	-
chr13	34216579	34216590	zfC2H2_RHD	11.949	-
chr13	34216589	34216601	DOBOX	13.4082	-
chr13	34216592	34216603	zfC2H2_EGR_RHD	11.7347	+
chr13	34216609	34216621	TEA	12.1735	-
chr13	34216634	34216646	DUX-LHX	11.48	+
chr13	34216639	34216649	PWWP_AThook	11.1683	+
chr13	34253156	34253166	CXC	11.7723	-
chr13	34296024	34296036	NFAT	11.6837	-
chr13	34296102	34296114	Hbox	11.3061	-
chr13	34302986	34302998	Hbox-POU	12.6465	+
chr13	34303000	34303010	NFkBp65	12.3673	-
chr13	34303033	34303045	ZFP691	11.4286	-
chr13	34303038	34303048	E2A	11.8367	-
chr13	34303051	34303063	HOX9-13	11.0495	+
chr13	34304433	34304444	ETSIII	11.4286	-
chr13	34304444	34304456	FOXM	11.0816	+
chr13	34304512	34304524	MAF	11.8571	-
chr13	34392206	34392219	bZIP_SAND	12.2755	-
chr13	34392208	34392221	TFE3	11.3673	-
chr13	34392214	34392226	GFI1	10.9798	-
chr13	34392225	34392235	bHLH_CENP	13.0306	-
chr13	34392230	34392240	NFkBp65	11.949	-
chr13	34392258	34392271	FOXN	11.5	-
chr13	34392260	34392270	E2F_zfC2H2	10.6633	+
chr13	34392262	34392272	E2F_zfC2H2	11.949	-
chr13	34392267	34392277	bHLH_CENP	13.2245	-
chr13	34392291	34392303	EGR	12.8265	-
chr13	34392293	34392302	AP2	11.6531	-
chr13	34392294	34392303	AP2	11	-
chr13	34574789	34574801	zfC4	11.2041	+
chr13	34574794	34574805	ZBTB3	13.7449	-
chr13	34574828	34574839	HNF4	11.7959	-
chr13	34574845	34574856	ETSIII	12.1633	+
chr13	34653171	34653182	GR	11.5102	-
chr13	34653177	34653190	TCF7	11.33	+
chr13	34653211	34653222	NFkBp50	12.4184	+
chr13	34664740	34664751	NFkBp50	11.0204	-
chr13	34664740	34664751	zfC2H2_EGR_RHD	11.9694	-
chr13	34664742	34664754	PITX	11.56	+
chr13	34727663	34727675	TEA	12.0714	-
chr13	34729970	34729981	HES	12.9898	+
chr13	34729988	34729998	CXC	11.396	-
chr13	34730033	34730045	MAF	12.6327	+
chr13	34730516	34730526	NFkBp65	13.051	-
chr13	34730528	34730539	SNAI	11.4796	-
chr13	34730543	34730555	DOBOX	11.2143	+
chr13	34730557	34730569	DHARMA	12.0714	+
chr13	34731276	34731287	Sohlh2	12.6224	+
chr13	34731300	34731310	ZNF200	12.0408	-
chr13	34736267	34736277	FOXR	12.3367	-
chr13	34736285	34736295	FOXR	12.6224	+
chr13	34781667	34781679	TEA	11.5612	+
chr13	34781729	34781739	SP110	12.8673	-
chr13	34914790	34914800	FOXR	12.1633	-
chr13	34914791	34914804	Tbox	11.9184	-
chr13	34914823	34914834	zfC2H2_EGR_RHD	12.1735	-
chr13	34914825	34914837	DOBOX	12.7551	+
chr13	34922193	34922203	NFkBp65	11.9388	-
chr13	34922203	34922214	NFkBp50	12.2653	-
chr13	35214924	35214935	POU_HMG	13.102	+
chr13	35214961	35214973	MAF	11.7143	+
chr13	35322394	35322406	HOX9-13	11.6337	-
chr13	35322427	35322436	AP2	12.2653	+
chr13	35516361	35516372	ZFP959	13.3265	-
chr13	35516376	35516388	KLF	14.3776	+
chr13	35516379	35516390	zfC2H2_RHD	12.0204	+
chr13	35516380	35516390	PLAGL1	11.6224	-
chr13	35516381	35516392	zfC2H2_RHD	11.5816	+
chr13	35516386	35516395	AP2	11.3673	+
chr13	35516412	35516424	OSR	12.5204	-
chr13	35516424	35516434	ZIC	11.0408	+
chr13	35516427	35516439	KLF	12.2143	-
chr13	35516450	35516461	zfCXXC_SAND	12.2551	-
chr13	36050832	36050844	FOXM	11.7653	+
chr13	36050844	36050856	NFAT	11.5816	-
chr13	36050874	36050886	KLF	11.4082	-
chr13	36271620	36271632	TEA	12.2653	-
chr13	36271646	36271658	HOX9-13	10.9208	-
chr13	36705453	36705465	HBP1	11.4242	-
chr13	36705506	36705518	KLF	12.449	-
chr13	36705509	36705520	zfCXXC_SAND	12.7143	-
chr13	36705512	36705523	zfCXXC_SAND	12.7143	-
chr13	36705515	36705526	zfCXXC_SAND	12.7143	-
chr13	36705518	36705529	zfCXXC_SAND	12.7143	-
chr13	36705521	36705532	zfCXXC_SAND	12.7143	-
chr13	36705524	36705535	zfCXXC_SAND	13.0714	-
chr13	36705529	36705539	E2F_zfC2H2	10.4286	+
chr13	36705531	36705541	E2F_zfC2H2	11.7449	-
chr13	36729031	36729043	MAX	11.3571	+
chr13	36871936	36871948	MAX	10.8878	-
chr13	36871957	36871969	KLF	13.6429	+
chr13	36871961	36871973	EGR	11.602	-
chr13	36871985	36871997	GCM	11.1327	+
chr13	36871994	36872007	bHLHb2	11.0612	-
chr13	36871995	36872007	MAX	11.449	-
chr13	36871996	36872008	bHLH	12.8182	-
chr13	36872002	36872015	bZIP_SAND	11.9898	+
chr13	36872019	36872030	HIC1	11.4694	+
chr13	36920298	36920307	AP2	13	+
chr13	36920311	36920323	KLF	15.7653	+
chr13	36920344	36920356	EGR	12.6633	-
chr13	36920348	36920358	E2F_zfC2H2	10.4184	-
chr13	36920356	36920366	E2A	12.8469	-
chr13	36920356	36920367	SNAI	11.6429	+
chr13	36944298	36944309	zfC2H2_RHD	13.5408	-
chr13	36992158	36992170	Hbox	12.3673	+
chr13	36992175	36992187	NFAT	11.2347	+
chr13	36992196	36992208	PITX	12.31	-
chr13	36992199	36992210	zfC2H2_EGR_RHD	11.6735	+
chr13	36992228	36992237	AP2	10.7857	-
chr13	36992249	36992259	ZNF200	11.9286	+
chr13	37005874	37005885	zfCXXC_SAND	12.1837	+
chr13	37005876	37005889	FOXN	12.7347	+
chr13	37005924	37005935	ETSIV	11.5306	-
chr13	37005942	37005951	AP2	11.8163	-
chr13	37107914	37107925	SNAI	12.1939	-
chr13	37107917	37107929	RFX	11.1837	+
chr13	37173379	37173389	SP110	11.5306	-
chr13	37173405	37173417	Hbox	11.898	+
chr13	37248077	37248087	bHLH_CENP	13.551	-
chr13	37248105	37248117	KLF	13.0102	-
chr13	37248111	37248121	SP110	12.3061	+
chr13	37248119	37248129	E2F_zfC2H2	10.6633	+
chr13	37248121	37248131	E2F_zfC2H2	10.4694	+
chr13	37248145	37248156	ETSIV	13.7347	-
chr13	37248158	37248168	ZIC	14.1633	-
chr13	37248167	37248177	ZIC	12.398	-
chr13	37248176	37248189	bHLHb2	11.2551	+
chr13	37393306	37393319	TALE_zfC2H2	10.8163	-
chr13	37393326	37393337	HES	12.7755	+
chr13	37393401	37393412	HES	12.2959	-
chr13	37494892	37494903	ZFX	9.0396	+
chr13	37494930	37494942	GFI1	11.1111	-
chr13	37494950	37494961	zfC2H2_EGR_RHD	12.5918	-
chr13	37572954	37572966	ZFP691	12	-
chr13	37572970	37572981	zfC2H2_RHD	11.4286	-
chr13	37572985	37572995	SP110	14.102	-
chr13	37573001	37573012	ZBTB3	10.9286	-
chr13	37573004	37573015	ZBTB3	11.3163	+
chr13	37574643	37574657	GATA	10.5446	-
chr13	37574704	37574714	ZNF200	12.9286	-
chr13	37633802	37633813	zfCXXC_SAND	12.449	-
chr13	37633838	37633850	KLF	14.8673	-
chr13	37633874	37633886	KLF	14.102	-
chr13	37662869	37662881	NKX	11.9898	+
chr13	37662878	37662890	NR2E	11.1429	+
chr13	37662906	37662918	GFI1	11.4949	+
chr13	37662929	37662939	PWWP_AThook	10.9505	-
chr13	37679741	37679752	ZFX	8.87129	-
chr13	37679754	37679765	zfCXXC_SAND	13.6837	+
chr13	37679757	37679768	zfCXXC_SAND	13.0612	-
chr13	37679760	37679771	zfCXXC_SAND	12.0204	+
chr13	37723563	37723576	Hbox-III	12.1287	-
chr13	37723602	37723616	HNF1	12.4898	+
chr13	37862324	37862336	ZSCAN4	11.3265	+
chr13	37862377	37862387	NR4A	11.9082	-
chr13	37881067	37881078	NFkBp50	11.3878	-
chr13	38020708	38020720	BCL	13.3367	+
chr13	38020712	38020724	TEA	12	-
chr13	38020718	38020730	ZBTB12	11.1122	+
chr13	38020724	38020736	ZFP691	11.6327	+
chr13	38020735	38020747	NKX	10.9694	+
chr13	38020782	38020792	Tbox-II	11.9388	-
chr13	38058930	38058940	NFkBp65	12.2143	-
chr13	38067121	38067131	SP110	13.8163	-
chr13	38067175	38067186	HNF4	12.9388	+
chr13	38067201	38067212	NFkBp50	12.449	+
chr13	38099055	38099067	POU	11.4796	-
chr13	38099066	38099076	PWWP_AThook	10.703	-
chr13	38099067	38099079	AThook_PWWP	9.84158	+
chr13	38099082	38099092	PWWP_AThook	10.703	-
chr13	38099085	38099097	DUX-LHX	11.47	-
chr13	38099114	38099126	bZIP_CEBP	11.2959	-
chr13	38099119	38099129	PLAGL1	12.2755	-
chr13	38101330	38101341	zfC2H2_EGR_RHD	12.1122	+
chr13	38101413	38101423	AP4	11.4286	-
chr13	38105203	38105215	DOBOX	11.0714	+
chr13	38105232	38105243	ESRR	11.6735	+
chr13	38105258	38105271	RHOX11	11.3367	-
chr13	38172900	38172911	ZBTB3	10.7347	+
chr13	38172950	38172960	SP110	11.3776	+
chr13	38172953	38172964	GR	12.4898	+
chr13	38172957	38172968	ZBTB3	12.449	-
chr13	38192848	38192860	MAF	12.1837	-
chr13	38444558	38444569	HIC1	11.6327	-
chr13	38444560	38444571	ZFP959	13.2041	+
chr13	38444581	38444594	Tbox	11.7857	+
chr13	38444592	38444603	ETSIII	11.4082	+
chr13	38444612	38444624	FOXM	11.1633	+
chr13	38491293	38491304	SOXC	12.05	+
chr13	38491305	38491315	PWWP_AThook	10.9307	-
chr13	38740435	38740445	SP110	12.4796	+
chr13	38740461	38740473	GFI1	11.8889	+
chr13	38825616	38825628	HOX9-13	10.7129	+
chr13	38825643	38825655	NFAT	11.8061	+
chr13	38825658	38825670	BCL	11.102	-
chr13	38825669	38825679	PWWP_AThook	10.9604	+
chr13	38825677	38825688	SOXC	12.03	-
chr13	38825688	38825699	ESRR	12.2857	-
chr13	38874590	38874600	E2A	11.4082	-
chr13	38874619	38874632	FOX	11.03	+
chr13	38874627	38874638	ZFX	9.35644	-
chr13	38874675	38874688	TALE_zfC2H2	11.4286	+
chr13	38923916	38923928	RFX	11	-
chr13	38923973	38923985	KLF	13.0918	-
chr13	38923994	38924005	ETSIII	11.7449	-
chr13	38924008	38924020	EGR	13.6633	-
chr13	39141845	39141857	OSR	13.1224	+
chr13	39261168	39261178	SP110	11.602	+
chr13	39261174	39261184	NFkBp65	11.898	+
chr13	39261192	39261203	ETSIV	11.2755	+
chr13	39261234	39261247	CENP_zfCXXC	10.9592	-
chr13	39261245	39261257	P42	11.3571	+
chr13	39261252	39261263	zfCXXC_SAND	11.4184	-
chr13	39564979	39564991	TEA	11.8673	+
chr13	39612196	39612207	zfCXXC_SAND	11.2551	+
chr13	39612208	39612219	ZFX	9.34653	+
chr13	39612237	39612248	GLI	11.6531	+
chr13	39612240	39612251	ETSIV	11.3878	+
chr13	39612464	39612476	NR2E	11.4796	+
chr13	39612470	39612481	zfCXXC_SAND	11.9898	-
chr13	39612485	39612494	AP2	12.7245	+
chr13	39673507	39673517	SP110	12.6531	-
chr13	39673564	39673574	PWWP_AThook	11.2277	-
chr13	39673594	39673605	zfC2H2_EGR_RHD	12.1327	+
chr13	40229732	40229742	TERF2	11.5816	-
chr13	40229749	40229761	ETS	10.9082	+
chr13	40229788	40229800	CEBP	11.7576	+
chr13	40229797	40229807	bHLH_CENP	11.9082	-
chr13	40229815	40229825	SP110	12.551	-
chr13	40435938	40435949	SOXC	11.17	+
chr13	40450520	40450531	HES	12.2347	+
chr13	40450534	40450544	E2A	11.7347	+
chr13	40450616	40450626	SP110	14.6122	-
chr13	40450619	40450628	AP2	10.8163	+
chr13	40467140	40467152	MAF	13.449	+
chr13	40469635	40469646	ETSIII	12.7449	-
chr13	40615118	40615128	ZIC	11.398	+
chr13	40615128	40615140	KLF	14.0714	-
chr13	40615162	40615173	zfC2H2_RHD	12.5714	+
chr13	40615174	40615186	OSR	12.3571	+
chr13	40615177	40615189	RFX	12.4796	-
chr13	40677170	40677180	ZNF200	12.2041	+
chr13	40690270	40690280	TERF2	11.6224	+
chr13	40690275	40690287	MAF	11.8673	-
chr13	40690284	40690297	bZIP_SAND	11.6327	-
chr13	40690309	40690321	HOX9-13	11.9604	-
chr13	40690310	40690324	IRX	10.3776	-
chr13	40690313	40690327	HNF1	10.4694	+
chr13	40690338	40690348	TERF2	12.1327	-
chr13	40690341	40690355	IRX	11.0612	-
chr13	40738463	40738475	HBP1	11.3838	+
chr13	40755904	40755917	SIX	11.1584	+
chr13	40755940	40755953	Tbox	11.0816	-
chr13	40755945	40755959	HNF1	11	-
chr13	40761407	40761419	HBP1	11.1515	+
chr13	40761426	40761439	TCF7	11.15	-
chr13	40761475	40761485	E2F_zfC2H2	11.6122	+
chr13	40761501	40761513	NKX	10.9796	+
chr13	40761501	40761514	NKX-II	11.0408	+
chr13	40764800	40764810	E2A	11.3367	+
chr13	40764806	40764817	ETSIII	12.3776	-
chr13	40764816	40764829	TFE3	11.8878	-
chr13	40764818	40764830	bHLH	12.3737	+
chr13	40764837	40764847	CXC	11.3762	-
chr13	40811135	40811145	ZNF200	11.7959	+
chr13	40918606	40918618	NR2E	11.0204	-
chr13	40918612	40918624	NR2E	11.0816	-
chr13	40918618	40918630	BCL	11.1633	+
chr13	40918649	40918660	ZFP959	12.8061	-
chr13	40918656	40918667	GR	11.5816	+
chr13	40924407	40924421	IRX	10.5	+
chr13	40924468	40924480	Pparg	11.7857	-
chr13	40945931	40945943	HOX9-13	11.4356	+
chr13	40945935	40945945	PWWP_AThook	11.4554	+
chr13	40945976	40945986	ZIC	13.0204	-
chr13	40962897	40962908	ZBTB3	10.9388	-
chr13	40962938	40962950	HBP1	11.798	+
chr13	40962944	40962954	ZIC	11.2857	+
chr13	41052279	41052291	Hbox-POU	12.4545	+
chr13	41052308	41052318	NFkBp65	11.9388	-
chr13	41052322	41052334	HOX9-13	11.3465	+
chr13	41055138	41055149	HES	12.8673	-
chr13	41055157	41055170	TALE_zfC2H2	10.7143	+
chr13	41055178	41055190	KLF	11.3469	-
chr13	41055183	41055195	MAF	12.6122	+
chr13	41055192	41055203	ESRR	11.3265	+
chr13	41055196	41055208	zfC4	12.0204	-
chr13	41055207	41055219	zfC4	11.2551	+
chr13	41059816	41059828	HTHpsq	10.8218	+
chr13	41059849	41059859	ZIC	12.4592	-
chr13	41240691	41240701	E2F_zfC2H2	11.8367	-
chr13	41240693	41240703	E2F_zfC2H2	10.4286	-
chr13	41240697	41240707	ZIC	14.1122	-
chr13	41240770	41240782	DOBOX	10.9796	+
chr13	41240778	41240789	zfCXXC_SAND	12.6429	+
chr13	41240780	41240792	KLF	14.8673	+
chr13	41240783	41240794	zfC2H2_RHD	11.6429	+
chr13	41240784	41240796	EGR	11.5612	-
chr13	41240784	41240795	zfC2H2_RHD	12.9592	+
chr13	41240787	41240799	KLF	13.7551	+
chr13	41240794	41240805	zfCXXC_SAND	12.1122	-
chr13	41345316	41345326	ZIC	13.398	-
chr13	41345323	41345333	FOXR	11.6224	-
chr13	41345333	41345345	KLF	12.898	+
chr13	41345348	41345360	ETS	10.9898	+
chr13	41345364	41345375	ETSIII	11.9286	+
chr13	41363506	41363516	E2F_zfC2H2	11.0918	-
chr13	41363508	41363519	zfCXXC_SAND	11.8469	+
chr13	41363520	41363532	KLF	13.3673	+
chr13	41363527	41363539	ETS	10.9388	+
chr13	41363538	41363549	Sohlh2	11.2347	+
chr13	41363544	41363555	zfC2H2_RHD	13.0918	-
chr13	41363546	41363558	KLF	14.6939	-
chr13	41363565	41363577	KLF	14.4898	-
chr13	41363583	41363595	IRF4-6	11.1735	-
chr13	41438472	41438482	PWWP_AThook	11.1782	+
chr13	41438539	41438549	PWWP_AThook	10.6436	-
chr13	41438540	41438550	PWWP_AThook	10.901	-
chr13	41438542	41438552	NFkBp65	12.4082	+
chr13	41635127	41635139	MAX	10.898	+
chr13	41635131	41635143	KLF	12.3571	-
chr13	41635152	41635164	KLF	15.4694	-
chr13	41635167	41635178	ZBTB3	10.7755	-
chr13	41635181	41635191	FOXR	11.4592	+
chr13	41635488	41635499	ESRR	11.6531	+
chr13	41635528	41635542	ESRR-II	10.5408	-
chr13	41635529	41635541	zfC4	11.4388	-
chr13	41635577	41635589	KLF	12.1531	+
chr13	41696949	41696961	PRDM11	12.9082	+
chr13	41706909	41706921	OSR	11.9898	-
chr13	41706915	41706926	ZBTB3	10.8469	+
chr13	41706979	41706988	AP2	12.2755	+
chr13	41752003	41752013	CXC	12.3069	+
chr13	41752010	41752021	ETSIII	11.2959	+
chr13	41768677	41768689	OVOL	11.3061	+
chr13	41768726	41768735	AP2	12.7245	+
chr13	41768733	41768743	ZIC	13.1735	-
chr13	41768754	41768766	KLF	12.6327	-
chr13	41837741	41837754	bHLHb2	11.1531	-
chr13	41837742	41837753	HES	12.0306	+
chr13	41885364	41885376	ETSI	11.5714	+
chr13	41885365	41885376	ETSIV	11.1224	+
chr13	41885399	41885410	ZBTB3	13.0306	+
chr13	41885414	41885425	zfCXXC_SAND	11.9286	+
chr13	41885417	41885428	zfCXXC_SAND	12.7143	+
chr13	41885420	41885431	zfCXXC_SAND	12.7143	+
chr13	41885423	41885434	zfCXXC_SAND	12.2551	+
chr13	41958205	41958215	NFkBp65	11.898	+
chr13	41958228	41958240	NFAT	11.8061	-
chr13	41958240	41958251	NFkBp50	11.0816	+
chr13	41958240	41958251	zfC2H2_EGR_RHD	12.2857	+
chr13	42031616	42031628	KLF	15.051	+
chr13	42031660	42031672	BCL	11.9082	+
chr13	42031683	42031695	KLF	11.3061	-
chr13	42031688	42031698	E2F_zfC2H2	10.5816	+
chr13	42031697	42031708	Sohlh2	12.6327	+
chr13	42031708	42031719	zfCXXC_SAND	11.9898	-
chr13	42067065	42067076	ZBTB3	12.6429	+
chr13	42076879	42076892	Tbox	11.4898	-
chr13	42076893	42076905	POU	10.5714	+
chr13	42076971	42076981	FOXR	12.1633	-
chr13	42121922	42121933	zfC2H2_RHD	13.8878	+
chr13	42137598	42137611	FOX	12.08	-
chr13	42535262	42535273	zfCXXC_SAND	11.6837	+
chr13	42535265	42535277	ETS	11.0918	-
chr13	42535275	42535286	ETSIII	11.8163	+
chr13	42535277	42535289	EGR	13.6633	-
chr13	42535281	42535291	ZIC	10.949	-
chr13	42535283	42535294	zfCXXC_SAND	11.8469	-
chr13	42582327	42582337	NFkBp65	11.898	+
chr13	42582343	42582356	FOX	11.66	-
chr13	42614158	42614168	E2A	11.3673	-
chr13	42614194	42614205	HIC1	11.5714	+
chr13	42614198	42614209	zfCXXC_SAND	11.6939	-
chr13	42846223	42846235	KLF	12.6327	-
chr13	42846226	42846238	EGR	14.051	+
chr13	42846227	42846238	zfC2H2_RHD	13.5918	-
chr13	42846229	42846241	KLF	15.1633	-
chr13	42846261	42846272	zfC2H2_RHD	11.6837	-
chr13	42846263	42846274	GLI	11.7245	+
chr13	42928784	42928798	GATA	10.5545	-
chr13	42928802	42928814	DM	11.2857	+
chr13	42928809	42928820	SOXC	11.13	-
chr13	42929375	42929385	E2A	11.3878	+
chr13	42929379	42929392	RHOX11	11.4796	-
chr13	42929402	42929414	ETS	10.8061	+
chr13	42942082	42942094	bZIP_CEBP	11.1429	+
chr13	42942115	42942126	zfC2H2_RHD	13.7143	-
chr13	42942116	42942127	zfC2H2_RHD	11.9184	-
chr13	42942117	42942128	zfC2H2_RHD	12.2653	-
chr13	42942118	42942129	zfC2H2_RHD	12.7857	-
chr13	42942119	42942130	zfC2H2_RHD	12.0408	-
chr13	42942120	42942130	PLAGL1	10.9694	+
chr13	42942121	42942131	PLAGL1	14.4082	+
chr13	42942176	42942187	ETSIII	11.3061	-
chr13	42951844	42951856	GFI1	11	+
chr13	42951865	42951878	TALE_zfC2H2	10.4796	+
chr13	42954537	42954548	ESRR	12.0408	-
chr13	42954537	42954551	ESRR-II	11.6122	+
chr13	42954538	42954550	zfC4	11.2755	+
chr13	42967394	42967404	ZIC	12.1633	+
chr13	42967413	42967423	ZIC	12.3878	+
chr13	42969672	42969685	Tbox	11.551	+
chr13	42969677	42969689	ZSCAN4	12.5306	+
chr13	42969679	42969691	ZSCAN4	14	-
chr13	42970665	42970676	HIC1	10.9286	+
chr13	42970699	42970710	ETSIII	11.5102	+
chr13	42970714	42970723	AP2	11.898	+
chr13	42979907	42979919	ETS	10.9082	+
chr13	42979913	42979926	Tbox	12.602	-
chr13	42979922	42979934	MAX	10.6224	+
chr13	42979930	42979944	IRX	12.5204	-
chr13	42979941	42979953	AThook_PWWP	10.2079	+
chr13	42980640	42980651	SOXC	12.05	+
chr13	42980682	42980694	bZIP_CEBP	10.8367	-
chr13	42980682	42980696	IRX	10.9286	-
chr13	42980684	42980698	IRX	11.3469	+
chr13	43099392	43099404	TEA	11.9694	+
chr13	43099393	43099405	NFAT	10.9694	+
chr13	43099445	43099454	AP2	11.1633	-
chr13	43099478	43099488	E2A	11.5408	+
chr13	43123777	43123789	CEBP	10.697	-
chr13	43148214	43148223	AP2	13	+
chr13	43148220	43148232	Hbox	11.398	-
chr13	43148231	43148240	AP2	11.1633	+
chr13	43148295	43148305	E2F_zfC2H2	10.5714	-
chr13	43148297	43148307	E2F_zfC2H2	12.3265	-
chr13	43148303	43148312	AP2	11.898	-
chr13	43201846	43201859	TCF7	11.16	-
chr13	43201865	43201879	IRX	12.5816	+
chr13	43294610	43294624	HNF1	10.7755	-
chr13	43294687	43294698	POU_HMG	13.3673	-
chr13	43378204	43378215	ETSIII	11.7551	+
chr13	43382154	43382166	MAF	12.1327	-
chr13	43382186	43382198	AThook_PWWP	10.6436	+
chr13	43382202	43382212	PWWP_AThook	10.7426	-
chr13	43382230	43382242	ZSCAN4	11.6735	+
chr13	43382232	43382244	ZSCAN4	12.551	-
chr13	43387123	43387135	DHARMA	11.5306	-
chr13	43387132	43387144	KLF	12.7857	-
chr13	43387140	43387151	ETSIII	13.5306	+
chr13	43391125	43391136	ETSIII	12.2857	-
chr13	43391145	43391155	SP110	12.551	+
chr13	43391149	43391160	ETSIII	11.7245	-
chr13	43392600	43392612	DOBOX	11.5	+
chr13	43392647	43392658	HIC1	11.4184	+
chr13	43392662	43392673	ZBTB3	10.7347	+
chr13	43393979	43393989	PLAGL1	11.7041	-
chr13	43394039	43394051	HTHpsq	10.5941	+
chr13	43394916	43394927	MH1	13.2857	-
chr13	43410683	43410694	TAL	11.6768	+
chr13	43410684	43410695	TAL	11.4141	-
chr13	43410692	43410703	POU_HMG	11.398	-
chr13	43410701	43410711	FOXR	11.4592	+
chr13	43421467	43421481	IRX	12.3265	+
chr13	43450257	43450267	NR4A	11.9898	-
chr13	43450269	43450280	GLI	11.9388	+
chr13	43451084	43451096	POU	10.9796	-
chr13	43451093	43451104	ETSIII	12.1429	+
chr13	43451127	43451140	TCF7	11.28	+
chr13	43451149	43451161	BCL	13.0306	-
chr13	43451559	43451571	AThook_PWWP	10.0495	-
chr13	43451636	43451648	DUX-LHX	11.52	+
chr13	43457259	43457271	NFAT	11.0102	-
chr13	43566352	43566365	FOXN	12.7245	-
chr13	43566407	43566417	AP4	11.4592	+
chr13	43566413	43566425	IRF	12.0714	-
chr13	43566413	43566425	IRF4-6	12.0204	-
chr13	43570847	43570859	DM	12.2653	+
chr13	43597220	43597231	zfC2H2_RHD	11.8061	-
chr13	43597278	43597290	DUX-LHX	10.99	+
chr13	43727986	43727999	GMEB_MADF	10.7347	+
chr13	43728009	43728021	AThook_PWWP	10.1881	+
chr13	43728031	43728045	ESRR-II	11.2041	+
chr13	43728032	43728044	zfC4	11.0714	+
chr13	43767621	43767631	AP4	11.7755	-
chr13	43767629	43767640	SOXC	12.03	+
chr13	43767708	43767721	Tbox	11.2857	-
chr13	44118061	44118071	PWWP_AThook	10.9307	-
chr13	44361012	44361024	OVOL	11.3061	-
chr13	44361015	44361026	zfCXXC_SAND	11.5612	-
chr13	44361031	44361042	zfC2H2_EGR_RHD	12.1429	-
chr13	44361033	44361045	DOBOX	10.9898	+
chr13	44361038	44361050	MAF	12.4898	-
chr13	44361072	44361082	E2F_zfC2H2	12.2245	+
chr13	44361074	44361084	E2F_zfC2H2	10.5714	+
chr13	44361079	44361092	bHLHb2	11.5816	+
chr13	44361084	44361097	bHLHb2	11.898	-
chr13	44361085	44361097	MAX	11.102	-
chr13	44361088	44361098	E2F_zfC2H2	10.9694	+
chr13	44361090	44361100	E2F_zfC2H2	11.7857	-
chr13	44361114	44361125	ZFP959	12.8776	-
chr13	44361272	44361284	KLF	11.3469	-
chr13	44361292	44361303	ETSIII	12.4286	-
chr13	44361296	44361308	NR2E	11.5204	+
chr13	44361307	44361317	E2F_zfC2H2	10.7245	-
chr13	44361319	44361331	ETSI	11.7245	-
chr13	44361350	44361360	E2F_zfC2H2	11.4592	+
chr13	44379220	44379232	NFAT	10.9898	-
chr13	44379228	44379240	EGR	11.0816	+
chr13	44379286	44379296	AP4	12.2857	-
chr13	44453315	44453328	TFE3	11.1531	-
chr13	44453335	44453346	zfCXXC_SAND	13	+
chr13	44453337	44453349	KLF	14.2653	+
chr13	44453351	44453362	HIC1	12.7143	+
chr13	44453355	44453366	zfCXXC_SAND	11.1735	+
chr13	44453364	44453375	zfCXXC_SAND	13	+
chr13	44453366	44453378	KLF	11.5816	+
chr13	44453384	44453395	ZFX	8.9901	+
chr13	44453398	44453410	KLF	14.1633	+
chr13	44453843	44453854	NFkBp50	11.051	-
chr13	44453867	44453879	Pparg	11.5	+
chr13	44453902	44453914	KLF	11.3776	-
chr13	44482796	44482806	PWWP_AThook	11.2277	-
chr13	44482857	44482869	NFAT	10.8265	+
chr13	44482866	44482879	Tbox	12.2959	+
chr13	44542744	44542755	zfC2H2_RHD	11.7959	-
chr13	44542794	44542805	zfC2H2_EGR_RHD	11.6327	+
chr13	44542820	44542830	SP110	12.7653	+
chr13	44542826	44542837	ZFX	9.22772	-
chr13	44620673	44620684	ETSIII	12.1735	-
chr13	44620731	44620741	PWWP_AThook	10.9307	-
chr13	44620736	44620748	RFX	11.2857	-
chr13	44620747	44620761	IRX	10.5204	+
chr13	44620757	44620768	ETSIII	11.7347	-
chr13	44686953	44686964	MADF	11.9796	-
chr13	44711244	44711257	NKX-II	10.7551	+
chr13	44711256	44711268	ZBTB12	12.8469	+
chr13	44711258	44711270	Pparg	10.7959	+
chr13	44711320	44711331	ZBTB3	10.7959	+
chr13	44716448	44716459	ESRR	13.4694	+
chr13	44716465	44716475	FOXR	11.898	+
chr13	44716468	44716479	HIC1	11.1327	-
chr13	44740513	44740523	PWWP_AThook	11.2178	-
chr13	44740514	44740524	PWWP_AThook	10.8515	-
chr13	44752621	44752635	ESRR-II	11.2347	-
chr13	44752624	44752635	ESRR	11.3265	+
chr13	44752680	44752691	ZBTB3	12.898	-
chr13	44752685	44752695	E2A	11.4796	-
chr13	44752693	44752704	MH1	11.8878	+
chr13	44765418	44765430	CEBP	11.3535	+
chr13	44811568	44811579	NFkBp50	10.949	-
chr13	44811568	44811579	zfC2H2_EGR_RHD	12.0306	-
chr13	44817334	44817345	zfC2H2_RHD	13.6429	-
chr13	44817409	44817420	Sohlh2	12.3571	+
chr13	44817414	44817424	E2A	11.5204	+
chr13	44817430	44817440	SP110	12.551	+
chr13	44817476	44817486	SP110	11.7449	+
chr13	44833244	44833255	ZBTB3	10.7959	-
chr13	44833248	44833260	EGR	14.4796	-
chr13	44833248	44833259	zfC2H2_RHD	12.7245	+
chr13	44833251	44833263	KLF	15.9286	+
chr13	44833319	44833330	zfC2H2_RHD	11.7755	+
chr13	44833989	44834000	ZFX	9.17822	+
chr13	44833990	44834001	ZFX	8.9505	-
chr13	44834686	44834696	PWWP_AThook	11.4554	-
chr13	44834718	44834729	GR	11.5204	-
chr13	44838497	44838507	NFkBp65	11.898	-
chr13	44838502	44838513	NFkBp50	11.1837	+
chr13	44838528	44838540	bHLH	11.6667	+
chr13	44838573	44838583	Tbox-II	12.3163	-
chr13	44845180	44845193	FOX	11.8	-
chr13	44845192	44845204	DUX-LHX	11.01	+
chr13	44846857	44846868	ETSIII	12.2449	-
chr13	44846861	44846873	NR2E	11.5714	+
chr13	44846880	44846890	ZIC	12.3367	+
chr13	44848381	44848393	POU	11.9694	-
chr13	44848383	44848395	POU	11.8061	+
chr13	44848390	44848401	SNAI	11.9082	-
chr13	44848394	44848406	ZBTB12	11.8469	+
chr13	44848426	44848439	bZIP	11.596	-
chr13	44848461	44848472	ETSIII	11.3673	-
chr13	44867751	44867764	SIX	10.703	+
chr13	44867797	44867807	PWWP_AThook	11.2277	-
chr13	44869190	44869201	ETSIII	11.7653	+
chr13	44869208	44869218	SP110	12.551	-
chr13	44875332	44875342	FOXR	12.8878	-
chr13	44880545	44880555	PWWP_AThook	10.9208	+
chr13	44880554	44880565	ETSIII	11.8367	-
chr13	44880577	44880588	zfC2H2_RHD	13.3878	+
chr13	44882139	44882150	SNAI	11.551	+
chr13	44882232	44882244	GFI1	11.0303	+
chr13	44887048	44887059	NFkBp50	11.1122	-
chr13	44887050	44887062	PITX	11.73	+
chr13	44887061	44887072	ETSIII	11.5918	+
chr13	44887125	44887137	POU	10.8061	-
chr13	44891846	44891857	zfC2H2_EGR_RHD	11.8265	+
chr13	44891900	44891910	ZNF200	11.5612	+
chr13	44891906	44891916	SP110	14.2245	+
chr13	44891908	44891918	NFkBp65	11.8265	-
chr13	44891915	44891925	NFkBp65	11.9388	+
chr13	44925043	44925054	GR	12.1939	+
chr13	44947711	44947721	ZIC	11.4694	+
chr13	44947719	44947732	FOXN	12.5102	+
chr13	44947803	44947814	ZBTB3	13.1837	-
chr13	44978420	44978430	SP110	12.7653	+
chr13	44980144	44980156	KLF	13.7143	+
chr13	44980153	44980164	ZBTB3	13.0918	-
chr13	44980158	44980168	E2A	11.6122	-
chr13	44980166	44980176	ZIC	13.3367	+
chr13	45151274	45151285	ZBTB3	11.1224	+
chr13	45151336	45151348	KLF	14.449	-
chr13	45151339	45151351	EGR	12.3571	+
chr13	45151340	45151351	zfC2H2_RHD	11.7041	-
chr13	45151353	45151364	ZFP959	13.2959	-
chr13	45151360	45151370	SP110	12.5204	+
chr13	45192455	45192467	DUX-LHX	11.17	-
chr13	45192486	45192496	PWWP_AThook	11.1683	+
chr13	45192508	45192518	ZIC	12.1633	-
chr13	45192545	45192556	ESRR	12.7041	-
chr13	45194291	45194303	TEA	11.9796	-
chr13	45211539	45211549	PWWP_AThook	10.6139	+
chr13	45211540	45211550	PWWP_AThook	11.505	+
chr13	45211559	45211569	PWWP_AThook	10.7624	+
chr13	45242851	45242863	Hbox	11.9082	-
chr13	45242861	45242873	Pparg	11.5102	-
chr13	45242867	45242878	TAL	11.2525	-
chr13	45242870	45242882	ZNF655	11.0204	+
chr13	45242875	45242887	SOX	10.6122	-
chr13	45268234	45268246	ZFP691	11.5	+
chr13	45268271	45268281	PWWP_AThook	10.9505	+
chr13	45288314	45288326	TEA	11.9184	-
chr13	45288319	45288330	ZBTB3	12.2857	+
chr13	45333137	45333148	MH1	13.6327	-
chr13	45333173	45333184	GR	11.6939	-
chr13	45338392	45338404	zfC4	11.3571	+
chr13	45338476	45338487	ESRR	11.2857	-
chr13	45342552	45342565	TALE_zfC2H2	10.5714	-
chr13	45342578	45342590	PRDM11	11.4388	-
chr13	45389789	45389801	TEA	11.5204	-
chr13	45389827	45389839	TEA	11.5204	-
chr13	45428755	45428766	POU_HMG	12.2551	-
chr13	45448791	45448802	ZFP959	13.2959	-
chr13	45448805	45448815	FOXR	12.051	+
chr13	45448808	45448820	MAF	11.7857	-
chr13	45448863	45448875	MAX	12.2143	+
chr13	45492162	45492174	KLF	11.2143	+
chr13	45492184	45492195	G28216001	11.949	-
chr13	45492197	45492208	SNAI	12.1837	+
chr13	45492224	45492235	ZBTB3	10.9286	+
chr13	45496741	45496751	FOXR	12.6531	-
chr13	45496773	45496785	ZFP691	12.3571	+
chr13	45563591	45563603	MAX	10.9592	-
chr13	45563681	45563692	zfCXXC_SAND	12.3878	+
chr13	45629802	45629813	ZBTB3	12.7449	-
chr13	45629830	45629842	ZNF655	11.7347	+
chr13	45694576	45694586	E2F_zfC2H2	11.7449	+
chr13	45775171	45775182	POU_HMG	11.7857	+
chr13	45914185	45914195	AP4	11.3061	+
chr13	45914227	45914239	IRF	10.8061	-
chr13	45914245	45914254	AP2	12.2755	-
chr13	45915348	45915361	bHLHb2	11.2857	-
chr13	45915361	45915374	bZIP_SAND	11.551	-
chr13	45915362	45915375	bZIP	12	+
chr13	45915372	45915382	ZIC	14.1122	-
chr13	45915382	45915394	ETSI	10.8469	-
chr13	45915421	45915431	E2F_zfC2H2	10.5714	+
chr13	45915423	45915435	EGR	14.3571	+
chr13	45915424	45915435	zfC2H2_RHD	12.6531	-
chr13	45915426	45915438	KLF	16.2041	-
chr13	45915438	45915448	ZIC	14.7143	+
chr13	45915440	45915452	EGR	14.4286	+
chr13	45915441	45915452	zfC2H2_RHD	11.8469	-
chr13	45915464	45915476	ETSI	11.2959	+
chr13	45915465	45915476	ETSIV	11.6939	+
chr13	45928052	45928064	AThook_PWWP	9.86139	+
chr13	45928062	45928073	HNF4	11.8571	-
chr13	45941544	45941555	HNF4	12.0306	-
chr13	45941569	45941580	HIC1	11.3776	-
chr13	45941573	45941583	E2A	11.6735	-
chr13	45941578	45941590	EGR	12.0306	-
chr13	45992015	45992025	bHLH_CENP	13.0306	-
chr13	45992039	45992051	HBP1	11.0505	-
chr13	45992085	45992094	AP2	12.551	+
chr13	45992521	45992533	KLF	14.0714	-
chr13	45992557	45992568	zfCXXC_SAND	12.449	+
chr13	45992559	45992571	KLF	14.0306	+
chr13	45992564	45992576	KLF	14.7653	+
chr13	45992575	45992587	P42	11.1327	+
chr13	45992579	45992589	FOXR	11.602	-
chr13	46039025	46039038	MYB	11.051	-
chr13	46039030	46039042	ETS	11.1224	+
chr13	46039045	46039057	TEA	11.5714	+
chr13	46039054	46039066	KLF	13.602	+
chr13	46039059	46039071	KLF	11.2143	+
chr13	46039060	46039071	zfCXXC_SAND	13.0714	+
chr13	46039063	46039074	zfCXXC_SAND	13.2245	+
chr13	46039070	46039081	ZBTB3	12.5204	+
chr13	46039095	46039107	ETS	11.2959	-
chr13	46039121	46039132	GLI	12.6429	+
chr13	46189844	46189857	CENP_zfCXXC	10.6939	-
chr13	46189854	46189865	ZFX	8.85149	+
chr13	46189910	46189920	SP110	14.102	-
chr13	46189931	46189942	HES	12.9694	-
chr13	46233103	46233113	CXC	12.2574	-
chr13	46233175	46233187	POU	10.9694	-
chr13	46233177	46233189	POU	11.7245	+
chr13	46244366	46244377	GLI	11.3469	+
chr13	46244376	46244386	TERF2	11.5408	-
chr13	46244405	46244416	HIC1	11.0816	-
chr13	46244425	46244435	PWWP_AThook	11.4554	-
chr13	46269610	46269622	NFAT	11.6122	-
chr13	46269630	46269642	MAF	11.5714	+
chr13	46276374	46276384	FOXR	13.1122	+
chr13	46276425	46276436	ZFP959	11.9388	+
chr13	46276446	46276459	TALE_zfC2H2	10.8469	+
chr13	46276466	46276476	E2A	12.9184	-
chr13	46339686	46339699	SIX	11.1485	-
chr13	46339687	46339697	ZNF200	12.2755	-
chr13	46339694	46339704	E2A	11.2959	-
chr13	46339704	46339714	ZIC	11.7347	-
chr13	46339718	46339731	FOX	11.17	-
chr13	46425870	46425880	E2F_zfC2H2	10.7245	+
chr13	46425916	46425927	ZBTB3	10.8776	+
chr13	46425929	46425941	Hbox	11.551	+
chr13	46626859	46626870	zfCXXC_SAND	12.3776	+
chr13	46626862	46626874	ETS	11.102	-
chr13	46626866	46626878	NR2E	11.3061	+
chr13	46626905	46626917	ETS	10.7347	+
chr13	46626954	46626965	HES	11.1327	+
chr13	46626967	46626978	MADF	11.2041	-
chr13	46688760	46688772	RFX	11.8061	+
chr13	46688772	46688784	bZIP_CEBP	10.8878	+
chr13	46696043	46696054	ETSIII	12.4388	-
chr13	46696055	46696068	bZIP_SAND	12.102	+
chr13	46696070	46696082	Pparg	11.9388	+
chr13	46785940	46785951	ETSIII	11.6939	-
chr13	46785958	46785968	E2F_zfC2H2	12.6327	-
chr13	46785960	46785970	E2F_zfC2H2	12.0816	-
chr13	46785963	46785974	ZBTB3	11.3163	-
chr13	46785992	46786003	zfCXXC_SAND	12.3878	-
chr13	46786020	46786030	E2F_zfC2H2	10.5816	-
chr13	46786037	46786049	KLF	14.4388	+
chr13	46786040	46786052	EGR	14.3571	-
chr13	46786040	46786051	zfC2H2_RHD	12.6531	+
chr13	46786056	46786069	NKX-II	11.4286	-
chr13	46786080	46786091	GLI	11.8571	-
chr13	46786087	46786099	RFX	12.898	+
chr13	46869810	46869820	ZIC	11.7857	-
chr13	46869825	46869835	Tbox-II	12.5816	-
chr13	46869871	46869884	Tbox	12.3776	+
chr13	46869878	46869888	ZNF200	11.8061	-
chr13	46884493	46884504	HNF4	11.7857	-
chr13	46884510	46884523	TALE_zfC2H2	10.7857	+
chr13	46913210	46913222	DOBOX	11.5204	-
chr13	46914461	46914471	SP110	14.2041	+
chr13	47012416	47012428	OVOL	11.7041	-
chr13	47012421	47012432	ZFX	9.0396	-
chr13	47012424	47012436	KLF	12.4592	+
chr13	47012432	47012442	bHLH_CENP	12.5408	-
chr13	47012432	47012445	CENP_zfCXXC	11.2449	-
chr13	47043200	47043212	HBP1	11.2323	-
chr13	47043223	47043233	PWWP_AThook	11.1683	-
chr13	47060612	47060623	MADF	11.7143	+
chr13	47060622	47060635	bZIP_SAND	12.2857	+
chr13	47127239	47127251	EGR	11.949	+
chr13	47127240	47127249	AP2	10.7449	+
chr13	47127240	47127251	zfC2H2_RHD	11.5102	-
chr13	47127255	47127267	KLF	13.0714	-
chr13	47127274	47127284	E2F_zfC2H2	10.8673	-
chr13	47127282	47127293	zfCXXC_SAND	12.6429	+
chr13	47127285	47127296	zfCXXC_SAND	12.7143	+
chr13	47127288	47127299	zfCXXC_SAND	12.7143	+
chr13	47127291	47127302	zfCXXC_SAND	12.7143	+
chr13	47127294	47127305	zfCXXC_SAND	12.7143	+
chr13	47127297	47127308	zfCXXC_SAND	11.551	+
chr13	47371408	47371419	zfCXXC_SAND	12.7857	+
chr13	47371444	47371456	MAX	11.602	+
chr13	47371496	47371508	RFX	11.9082	+
chr13	47386662	47386672	FOXR	11.3878	+
chr13	47386976	47386989	SIX	11	+
chr13	47386978	47386988	ZNF200	12.2755	+
chr13	47471243	47471255	RFX	10.949	-
chr13	47688308	47688318	ZIC	11.7245	-
chr13	47688309	47688322	RHOX11	12.0102	-
chr13	47688359	47688369	PWWP_AThook	11.4554	-
chr13	48410093	48410103	PLAGL1	10.9694	-
chr13	48410113	48410125	NFAT	11.6633	-
chr13	48410137	48410149	Hbox	11.5102	-
chr13	48410157	48410169	Hbox	11.4694	+
chr13	48464479	48464490	ETSIII	11.449	+
chr13	48464509	48464522	TALE_zfC2H2	10.5408	+
chr13	48464540	48464552	RFX	11.8367	-
chr13	48575478	48575489	ZBTB3	11.1224	+
chr13	48575491	48575503	KLF	11.1531	+
chr13	48575501	48575511	bHLH_CENP	13.8776	-
chr13	48575515	48575526	zfC2H2_RHD	13.2653	-
chr13	48575517	48575529	KLF	16.2449	-
chr13	48575523	48575534	ZFX	8.88119	-
chr13	48575527	48575536	AP2	11.1633	-
chr13	48575537	48575548	ZBTB3	13.0816	-
chr13	48575558	48575568	SP110	12.7653	-
chr13	48611652	48611665	RHOX11	11.2755	+
chr13	48611658	48611670	IRF	11.3571	+
chr13	48611700	48611711	NFkBp50	11.5918	+
chr13	48612134	48612147	FOXN	11.7653	-
chr13	48612159	48612169	SP110	12.9286	-
chr13	48669212	48669222	NFkBp65	12.5	+
chr13	48669231	48669242	zfCXXC_SAND	11.8367	-
chr13	48669234	48669247	bHLHb2	11.9082	-
chr13	48669235	48669246	HES	12.3571	+
chr13	48669235	48669247	MAX	11.2551	-
chr13	48669258	48669268	E2A	12.2653	+
chr13	48716841	48716855	ESRR-II	11.1633	+
chr13	48716842	48716854	zfC4	11.5408	+
chr13	48716882	48716894	bHLH	11.7273	+
chr13	48718707	48718720	bZIP_SAND	11.7041	+
chr13	48725615	48725626	SOXC	11.77	+
chr13	48725686	48725697	ZFX	8.9604	+
chr13	48730170	48730180	PWWP_AThook	10.703	+
chr13	48730201	48730213	Pparg	14.551	+
chr13	48730221	48730234	MYB	10.9388	-
chr13	48730229	48730239	Tbox-II	12.7143	+
chr13	48733504	48733518	HNF1	11.398	-
chr13	48735079	48735089	PWWP_AThook	10.6436	-
chr13	48735080	48735090	PWWP_AThook	10.901	-
chr13	48735082	48735092	NFkBp65	11.9388	+
chr13	48735138	48735150	Hbox	11.8469	+
chr13	48735960	48735972	ETS	12.0306	+
chr13	48736017	48736028	ZBTB3	10.8367	+
chr13	48736500	48736513	NKX-II	12.1735	-
chr13	48736515	48736526	SNAI	12.4592	+
chr13	48736520	48736532	ZFP691	12.398	+
chr13	48736598	48736609	SNAI	11.9796	-
chr13	48758457	48758469	ZBTB12	12.8673	-
chr13	48758463	48758474	TAL	11.3939	+
chr13	48758464	48758475	TAL	12.5859	-
chr13	48758497	48758510	Hbox-II	10.7228	+
chr13	48762510	48762520	NFkBp65	12.6429	-
chr13	48762535	48762548	TCF7	12.24	-
chr13	48807225	48807236	ZFP959	13.1429	+
chr13	48807233	48807245	EGR	12.3061	-
chr13	48807233	48807244	zfC2H2_RHD	11.7551	+
chr13	48807249	48807261	KLF	16.2041	+
chr13	48807252	48807264	EGR	14.051	-
chr13	48807252	48807263	zfC2H2_RHD	13.5918	+
chr13	48807255	48807267	KLF	15.8878	+
chr13	48807258	48807270	EGR	14.051	-
chr13	48807258	48807269	zfC2H2_RHD	13.5918	+
chr13	48807261	48807273	KLF	15.051	+
chr13	48807266	48807278	KLF	11.2551	+
chr13	48807275	48807285	SP110	11.2143	+
chr13	48807301	48807311	bHLH_CENP	13.8776	-
chr13	48877808	48877819	zfCXXC_SAND	14.0408	-
chr13	48877812	48877823	ZFX	9.19802	+
chr13	48877813	48877824	ZFX	8.79208	-
chr13	48877825	48877835	bHLH_CENP	13.9184	-
chr13	48877846	48877858	ETS	10.7245	-
chr13	48877859	48877869	NFkBp65	11.949	+
chr13	48877862	48877875	CENP_zfCXXC	11.2653	-
chr13	48877871	48877884	FOXN	12.0612	-
chr13	48877890	48877902	KLF	12.9184	-
chr13	48877893	48877905	EGR	12.9286	+
chr13	48877894	48877905	zfC2H2_RHD	11.9796	-
chr13	48877902	48877915	FOXN	11.2347	+
chr13	49018777	49018788	zfC2H2_RHD	11.4082	-
chr13	49107287	49107298	ZFP959	13.8776	-
chr13	49107366	49107376	SP110	11.6531	-
chr13	49107381	49107392	zfCXXC_SAND	12.2041	+
chr13	49123934	49123945	MADF	11.3265	-
chr13	49123960	49123971	ETSIII	11.6633	+
chr13	49123968	49123980	HOX9-13	11.4158	-
chr13	49130907	49130917	PWWP_AThook	11.2376	-
chr13	49135179	49135190	POU_HMG	11.4286	-
chr13	49135187	49135201	IRX	10.8367	-
chr13	49136614	49136627	Tbox	11.2653	+
chr13	49141894	49141906	NR2E	11.4388	+
chr13	49141915	49141927	TEA	11.4286	-
chr13	49141941	49141952	ETSIII	12.0408	+
chr13	49145639	49145650	ZFP959	11.8776	+
chr13	49145661	49145672	ZFP959	12.6531	-
chr13	49145720	49145732	OSR	12.6327	-
chr13	49147537	49147547	TERF2	11.602	-
chr13	49147551	49147565	GATA	11.703	-
chr13	49147633	49147644	POU_HMG	12.8163	+
chr13	49148363	49148374	HIC1	11.1939	-
chr13	49148423	49148434	ZFX	9.11881	+
chr13	49148424	49148435	ZFX	9.09901	-
chr13	49148433	49148445	P42	13.0816	-
chr13	49153275	49153288	NKX-II	11.1531	+
chr13	49153278	49153291	RHOX11	11.2347	+
chr13	49153315	49153325	TERF2	11.5408	+
chr13	49154569	49154579	AP4	11.5408	-
chr13	49155068	49155078	NFkBp65	12.0918	+
chr13	49155075	49155086	HIC1	11.2653	-
chr13	49155091	49155103	bHLH	11.6667	+
chr13	49155127	49155139	HTHpsq	10.5941	+
chr13	49228807	49228817	AP4	11.2959	+
chr13	49255856	49255865	AP2	12.7245	+
chr13	49281183	49281195	GFI1	11.4141	+
chr13	49288822	49288834	DHARMA	11.5816	+
chr13	49288833	49288843	PWWP_AThook	11.2277	-
chr13	49305388	49305401	bZIP_SAND	11.7551	+
chr13	49305428	49305438	E2A	11.5306	-
chr13	49324103	49324115	EGR	13.3367	+
chr13	49324104	49324113	AP2	11.1939	+
chr13	49324104	49324115	zfC2H2_RHD	11.5408	-
chr13	49324106	49324117	GLI	13.4898	+
chr13	49324106	49324117	ZFX	9.44554	+
chr13	49324129	49324143	ESRR-II	10.6327	-
chr13	49324130	49324142	zfC4	11.1531	-
chr13	49324133	49324143	NR4A	11.8878	+
chr13	49357354	49357365	MADF	12.3061	+
chr13	49365989	49366000	ZBTB3	13.0204	-
chr13	49365995	49366007	MAF	12.3367	+
chr13	49366006	49366018	AThook_PWWP	10.4455	+
chr13	49366050	49366063	GMEB_MADF	10.4592	-
chr13	49427950	49427963	ARID3	10.2673	+
chr13	49433693	49433704	ETSIII	12.551	-
chr13	49433962	49433973	ETSIII	11.2959	-
chr13	49436756	49436766	PWWP_AThook	10.6337	-
chr13	49436839	49436853	IRX	10.5816	+
chr13	49455772	49455784	HOX9-13	10.9604	-
chr13	49455792	49455802	NFkBp65	12.449	+
chr13	49455841	49455854	TALE_zfC2H2	10.4388	+
chr13	49458499	49458513	HNF1	10.7653	-
chr13	49458541	49458553	BCL	10.6837	+
chr13	49465794	49465805	MH1	12.7143	-
chr13	49466526	49466538	ZBTB12	11.8367	-
chr13	49466537	49466548	MH1	12.0612	+
chr13	49466993	49467005	CEBP	11.0101	+
chr13	49467051	49467063	OSR	11.949	+
chr13	49470567	49470578	HNF4	11.8367	+
chr13	49470569	49470582	Hbox-III	10.9208	+
chr13	49470666	49470678	ZBTB12	12.3163	-
chr13	49545892	49545904	Hbox-POU	13.7879	-
chr13	49545921	49545931	PWWP_AThook	11.1683	+
chr13	49549974	49549985	GLI	12.3571	+
chr13	49549992	49550003	G28216001	12.4184	-
chr13	49549996	49550007	zfCXXC_SAND	11.1122	-
chr13	49550001	49550012	ZFX	9.0396	+
chr13	49550002	49550013	ZFX	9.19802	-
chr13	49550023	49550033	E2F_zfC2H2	11.6837	-
chr13	49550068	49550079	zfCXXC_SAND	12.6429	-
chr13	49550071	49550082	zfCXXC_SAND	12.7143	-
chr13	49794246	49794258	KLF	14.0102	-
chr13	49794263	49794275	KLF	12.9796	-
chr13	49794325	49794335	bHLH_CENP	13.3061	-
chr13	49814382	49814392	TERF2	12.6939	-
chr13	49814409	49814421	Hbox-POU	11.7071	+
chr13	49814430	49814441	zfC2H2_RHD	13.5408	+
chr13	49821998	49822011	bZIP_SAND	11.898	-
chr13	49822017	49822029	NKX	10.8367	-
chr13	49822061	49822074	MYB	10.9286	-
chr13	49822078	49822090	MAF	11.7755	-
chr13	50018197	50018207	bHLH_CENP	13.3061	+
chr13	50018235	50018246	zfCXXC_SAND	12.1633	-
chr13	50018238	50018248	E2F_zfC2H2	11.898	-
chr13	50018259	50018270	HIC1	12.6429	+
chr13	50018402	50018413	zfCXXC_SAND	12.3163	-
chr13	50070050	50070062	GFI1	11.3232	-
chr13	50070063	50070075	IRF	11.3469	+
chr13	50070076	50070086	E2A	11.2959	+
chr13	50070086	50070098	ETS	11.2959	+
chr13	50070092	50070104	DOBOX	13.1122	+
chr13	50070102	50070114	ETSI	12.0714	+
chr13	50070113	50070125	GCM	12.3469	+
chr13	50159658	50159669	zfCXXC_SAND	11.7449	-
chr13	50159664	50159675	HIC1	12.7449	+
chr13	50159698	50159709	zfCXXC_SAND	12.4592	+
chr13	50159702	50159713	ZFX	8.89109	+
chr13	50159703	50159714	ZFX	9.19802	-
chr13	50159707	50159718	zfCXXC_SAND	13.1531	+
chr13	50159713	50159726	TFE3	12.7755	-
chr13	50159715	50159727	bHLH	11.3333	-
chr13	50159732	50159745	TFE3	11.2653	-
chr13	50159735	50159748	TFE3	13.102	+
chr13	50159747	50159758	ZBTB3	11.3163	+
chr13	50159751	50159761	E2F_zfC2H2	12.0816	+
chr13	50159753	50159763	E2F_zfC2H2	12.1735	-
chr13	50174552	50174564	Hbox-POU	11.5253	-
chr13	50174578	50174588	NFkBp65	12.6837	+
chr13	50202579	50202591	KLF	16.5204	+
chr13	50202583	50202594	zfC2H2_RHD	12.4592	+
chr13	50202592	50202602	E2A	12.6735	-
chr13	50202597	50202607	NFkBp65	12.3061	-
chr13	50202624	50202636	RFX	11.1429	-
chr13	50202627	50202640	MYB	11.5306	+
chr13	50209742	50209754	Hbox	11.4388	+
chr13	50209779	50209790	ETSIII	11.9184	-
chr13	50216197	50216208	GLI	11.1939	+
chr13	50216267	50216278	GR	12.3673	+
chr13	50216279	50216289	ZIC	11.7347	+
chr13	50217288	50217300	GFI1	10.9192	+
chr13	50217309	50217321	EGR	12.0306	+
chr13	50265623	50265635	KLF	14.7653	-
chr13	50265643	50265655	KLF	12.7245	-
chr13	50265651	50265663	ETSI	11.5102	-
chr13	50367041	50367050	AP2	12.2653	-
chr13	50367050	50367062	KLF	13.7143	-
chr13	50367053	50367064	zfCXXC_SAND	12.2041	-
chr13	50413145	50413156	POU_HMG	11.7041	-
chr13	50413228	50413241	TCF7	13.84	-
chr13	50510414	50510425	ZBTB3	10.7959	-
chr13	50510419	50510431	EGR	11.2755	-
chr13	50510419	50510430	zfC2H2_RHD	12.8061	+
chr13	50510423	50510434	zfCXXC_SAND	12.6122	+
chr13	50510445	50510457	EGR	14.4796	-
chr13	50510445	50510456	zfC2H2_RHD	12.7245	+
chr13	50510448	50510460	KLF	12.3163	+
chr13	50534401	50534411	NFkBp65	12.4898	-
chr13	50534406	50534418	bZIP_CEBP	12.2347	-
chr13	50534467	50534477	PWWP_AThook	10.9505	-
chr13	50555719	50555731	HBP1	10.9798	+
chr13	50555722	50555733	POU_HMG	11.4898	-
chr13	50555723	50555735	HBP1	11.798	+
chr13	50555726	50555737	POU_HMG	11.4898	-
chr13	50555727	50555739	HBP1	11.6263	+
chr13	50555750	50555761	ZFX	9.07921	-
chr13	50555764	50555775	MH1	11.8163	+
chr13	50555782	50555794	ZNF655	10.8469	-
chr13	50559397	50559407	AP4	11.5	+
chr13	50559437	50559447	PWWP_AThook	10.9604	-
chr13	50569957	50569967	FOXR	11.3776	-
chr13	50569961	50569972	ETSIII	11.6837	+
chr13	50589519	50589530	ETSIII	11.898	+
chr13	50589521	50589531	SP110	11.3776	-
chr13	50589532	50589543	ZBTB3	12.3673	-
chr13	50589534	50589546	POU	10.4592	+
chr13	50589598	50589610	ZNF655	11.1735	-
chr13	50597529	50597540	SOXC	11.1	+
chr13	50597548	50597558	PWWP_AThook	11.1683	-
chr13	50597568	50597581	TALE_zfC2H2	11.2653	+
chr13	50602908	50602918	AP4	12.8776	-
chr13	50602911	50602923	GFI1	11.2121	-
chr13	50602916	50602928	MAF	13.1633	-
chr13	50630728	50630738	PWWP_AThook	11.1683	-
chr13	50656371	50656383	P42	11.1429	-
chr13	50656375	50656388	bHLHb2	11.4388	+
chr13	50656375	50656387	MAX	10.9796	+
chr13	50656376	50656387	HES	12.051	-
chr13	50699672	50699684	BCL	10.7245	+
chr13	50699675	50699686	ETSIII	11.2755	-
chr13	50699720	50699732	CEBP	11.4646	-
chr13	50699745	50699756	GLI	11.4796	+
chr13	51101445	51101455	E2A	12.2653	+
chr13	51101450	51101462	RFX	12.4388	+
chr13	51101462	51101472	AP4	12.3265	+
chr13	51101520	51101532	HOX9-13	10.7129	+
chr13	51101526	51101537	SOXC	11.1	-
chr13	51101533	51101544	ZFP959	12.2347	+
chr13	51101538	51101549	MH1	12.9388	+
chr13	51381923	51381935	zfC4	11.7143	+
chr13	51418019	51418031	ZSCAN4	11.2959	+
chr13	51418021	51418033	ZSCAN4	10.6122	-
chr13	51418042	51418054	MAF	12.1122	-
chr13	51418058	51418069	ETSIII	12.1633	+
chr13	51418075	51418088	TCF7	11.78	+
chr13	51418101	51418113	GCM	11.2551	-
chr13	51464273	51464284	GR	12.4592	+
chr13	51466160	51466172	ZSCAN4	13.2653	+
chr13	51466162	51466174	ZSCAN4	13.7959	-
chr13	51466169	51466180	zfC2H2_RHD	13.5408	+
chr13	51466197	51466207	E2A	12.3469	+
chr13	51466219	51466230	GR	11.9796	+
chr13	51466231	51466242	zfC2H2_RHD	11.4796	-
chr13	51467818	51467832	IRX	10.5612	-
chr13	51483853	51483863	E2F_zfC2H2	10.4796	+
chr13	51483857	51483868	GLI	11.398	+
chr13	51483857	51483868	ZFX	9.29703	+
chr13	51483858	51483869	GLI	11.398	-
chr13	51483858	51483869	ZFX	9.19802	-
chr13	51483871	51483883	KLF	15.0918	+
chr13	51483899	51483908	AP2	10.7755	+
chr13	51483901	51483912	zfCXXC_SAND	11.2857	-
chr13	51483904	51483914	E2F_zfC2H2	11.8878	+
chr13	51483911	51483923	ZFP691	12.3061	-
chr13	51483935	51483945	bHLH_CENP	14.2041	+
chr13	51484950	51484960	SP110	11.7551	+
chr13	51620790	51620802	DUX-LHX	11.3	+
chr13	51620828	51620838	PWWP_AThook	11.2277	-
chr13	51620851	51620861	PWWP_AThook	10.9604	-
chr13	51641934	51641944	SP110	12.551	-
chr13	51641940	51641952	IRF4-6	12.5918	+
chr13	51743934	51743945	zfC2H2_EGR_RHD	13.1735	+
chr13	51744030	51744042	MAF	13.5612	-
```
