## Supplementary material for "High-throughput functional analysis of IncRNA core promoters elucidatesrules governing tissue-specificity": all_fimo_map.bulyk_clusters.deduped.bed (part 3 of 8)

```
chr13	51796427	51796437	E2F_zfC2H2	10.5816	+
chr13	51796445	51796456	ZFP959	13.0714	-
chr13	51796457	51796467	E2F_zfC2H2	10.4286	+
chr13	51796477	51796488	zfCXXC_SAND	11.8469	-
chr13	51796529	51796540	MH1	13.2347	+
chr13	51886217	51886229	TEA	12.1531	+
chr13	51886272	51886284	SOX	10.8163	+
chr13	51897466	51897479	NKX-II	12.5204	+
chr13	51897480	51897492	FOXM	11.3469	+
chr13	51897488	51897498	NFkBp65	11.8265	+
chr13	51902615	51902627	Hbox	11.9184	-
chr13	51902703	51902713	E2A	12.2653	-
chr13	52026414	52026425	zfC2H2_RHD	12.7959	-
chr13	52026421	52026431	PLAGL1	10.8061	+
chr13	52026422	52026433	GLI	15.7449	+
chr13	52026460	52026473	Tbox	10.9592	-
chr13	52026464	52026476	EGR	12.3571	-
chr13	52026464	52026475	zfC2H2_RHD	12.7959	+
chr13	52026467	52026479	KLF	14.7347	+
chr13	52026476	52026488	KLF	11.4082	+
chr13	52026483	52026494	zfC2H2_RHD	12.7959	+
chr13	52026506	52026517	zfCXXC_SAND	13.0816	+
chr13	52028476	52028487	ZFX	8.91089	-
chr13	52028493	52028504	SOXC	11.38	+
chr13	52028520	52028532	ETS	11.7857	-
chr13	52108711	52108721	TERF2	11.602	+
chr13	52108751	52108760	AP2	11.6122	+
chr13	52115770	52115780	PWWP_AThook	11.1683	-
chr13	52126285	52126297	Hbox	12.398	+
chr13	52126290	52126300	AP4	11.5408	-
chr13	52126343	52126353	CXC	12.8218	-
chr13	52158549	52158561	KLF	15.7653	+
chr13	52158564	52158576	KLF	14.3776	+
chr13	52158568	52158580	EGR	10.9388	-
chr13	52158568	52158579	zfC2H2_RHD	11.6429	+
chr13	52158570	52158579	AP2	10.7449	-
chr13	52158572	52158583	zfCXXC_SAND	11.949	-
chr13	52158579	52158591	KLF	13.7755	+
chr13	52158601	52158612	zfCXXC_SAND	12.7041	+
chr13	52378278	52378289	zfCXXC_SAND	12.7449	-
chr13	52378300	52378312	KLF	14.7551	+
chr13	52378304	52378316	EGR	11.2449	-
chr13	52378306	52378315	AP2	11.2041	-
chr13	52378307	52378316	AP2	11	-
chr13	52378318	52378330	KLF	11.3163	+
chr13	52378340	52378352	bZIP_CEBP	12.9796	+
chr13	52378355	52378367	ETS	10.8265	+
chr13	52393463	52393474	ZFX	9.29703	-
chr13	52401509	52401518	AP2	10.7857	-
chr13	52401546	52401556	SP110	11.3163	-
chr13	52406667	52406677	PLAGL1	11.8163	+
chr13	52406687	52406699	PITX	11.83	-
chr13	52406690	52406701	zfC2H2_EGR_RHD	12.1122	+
chr13	52406733	52406744	POU_HMG	12.2143	-
chr13	52436139	52436149	CXC	12.2079	+
chr13	52475501	52475513	KLF	12.4592	+
chr13	52475550	52475561	SNAI	11.7551	-
chr13	52494402	52494414	ZSCAN4	12.449	+
chr13	52585616	52585627	GLI	11.9388	+
chr13	52585619	52585630	ETSIV	12.2959	+
chr13	52585627	52585639	KLF	12.3061	+
chr13	52586473	52586485	ZFP691	12.4388	-
chr13	52586505	52586515	NFkBp65	12.0714	-
chr13	52586538	52586549	GLI	13.0714	+
chr13	52598794	52598806	ETS	10.6429	-
chr13	52703159	52703170	SNAI	12.0408	+
chr13	52703167	52703178	zfCXXC_SAND	12.6327	+
chr13	52703189	52703202	FOXN	12.8878	+
chr13	52703205	52703216	ETSIV	14.449	+
chr13	52703215	52703224	AP2	11.449	+
chr13	52703231	52703241	SP110	13.8878	-
chr13	52703234	52703243	AP2	10.7755	+
chr13	52703242	52703254	KLF	12.9082	-
chr13	52703252	52703264	P42	11.2347	+
chr13	52733972	52733984	ZBTB12	11.7653	-
chr13	52733990	52734004	ESRR-II	11.7449	-
chr13	52733991	52734003	zfC4	11.0918	-
chr13	52733993	52734004	ESRR	12.6939	+
chr13	52734032	52734041	AP2	11.6122	-
chr13	52734053	52734063	SP110	11.2245	-
chr13	52734060	52734071	SNAI	12.3878	+
chr13	52769657	52769669	Hbox	11.9082	+
chr13	52769698	52769710	KLF	13.102	+
chr13	52769714	52769724	ZIC	12.4592	-
chr13	52769739	52769749	bHLH_CENP	14.2041	+
chr13	52922351	52922364	SIX	11.8218	-
chr13	52922363	52922374	HES	13.6122	+
chr13	52922365	52922377	KLF	12.3673	+
chr13	52922400	52922412	TEA	12.0612	+
chr13	52923281	52923293	DUX-LHX	11.51	-
chr13	52980285	52980295	ZIC	10.949	-
chr13	52980309	52980319	ZIC	10.949	-
chr13	52980313	52980324	ZFX	9.0396	+
chr13	52980314	52980325	ZFX	9.29703	-
chr13	52980317	52980329	KLF	15.1633	+
chr13	52980320	52980332	EGR	11.2959	-
chr13	52980320	52980331	zfC2H2_RHD	12.449	+
chr13	52980338	52980350	KLF	12.7449	-
chr13	52980345	52980356	zfCXXC_SAND	12.3878	+
chr13	52980353	52980365	KLF	13.7857	-
chr13	52980356	52980368	EGR	11.2755	+
chr13	52980357	52980368	zfC2H2_RHD	12.8061	-
chr13	52980364	52980375	HES	11.7041	+
chr13	53024760	53024770	bHLH_CENP	13.2653	+
chr13	53024768	53024778	E2F_zfC2H2	11.4592	+
chr13	53024822	53024834	KLF	13.449	-
chr13	53024839	53024849	SP110	12.3061	+
chr13	53029566	53029578	KLF	11.6429	-
chr13	53029617	53029628	zfCXXC_SAND	11.551	-
chr13	53029620	53029631	zfCXXC_SAND	12.2041	-
chr13	53029633	53029644	ETSIII	11.7347	-
chr13	53191621	53191631	E2F_zfC2H2	10.4796	+
chr13	53191623	53191635	EGR	12.9592	+
chr13	53191625	53191636	NFkBp50	11.5306	-
chr13	53191633	53191643	FOXR	11.898	+
chr13	53226803	53226815	KLF	14.8673	-
chr13	53226836	53226847	ZFP959	13.1224	-
chr13	53226882	53226893	zfCXXC_SAND	13.4184	+
chr13	53226888	53226899	HES	12.2143	-
chr13	53313924	53313934	E2F_zfC2H2	11.398	+
chr13	53313931	53313942	HES	11.949	+
chr13	53313938	53313949	Sohlh2	11.2551	-
chr13	53314013	53314024	zfCXXC_SAND	12.398	+
chr13	53336767	53336778	ZFP959	13.0714	+
chr13	53336774	53336784	ZIC	10.9184	+
chr13	53336785	53336795	ZIC	11.4796	+
chr13	53336866	53336879	NKX-II	11.3776	+
chr13	53353319	53353329	AP4	11.6531	+
chr13	53353333	53353344	ZFP959	12.2347	+
chr13	53422780	53422790	bHLH_CENP	13.8776	-
chr13	53422783	53422794	zfCXXC_SAND	12.0918	+
chr13	53495432	53495444	POU	10.5612	-
chr13	53495465	53495477	MAF	12.1327	+
chr13	53602928	53602940	DOBOX	11.398	+
chr13	53628718	53628729	GR	11.5102	-
chr13	53628729	53628740	SOXC	11.98	-
chr13	53628758	53628768	PWWP_AThook	10.6436	+
chr13	53628811	53628821	E2A	11.3673	+
chr13	53726049	53726060	SOXC	12.02	+
chr13	53726098	53726109	ZBTB3	12.4286	+
chr13	53765537	53765549	Hbox	11.9388	-
chr13	53775163	53775173	E2A	11.5612	+
chr13	53775170	53775182	ETS	11.4898	+
chr13	53775179	53775190	ZBTB3	11.6837	+
chr13	53775181	53775191	ZIC	12.6735	+
chr13	53911030	53911040	PWWP_AThook	11.505	-
chr13	53911031	53911041	PWWP_AThook	10.901	-
chr13	53911033	53911043	NFkBp65	11.898	+
chr13	54073729	54073740	SNAI	11.3367	+
chr13	54073771	54073781	PWWP_AThook	10.9505	+
chr13	54088282	54088293	SOXC	12.05	+
chr13	54088307	54088317	NFkBp65	12.4082	+
chr13	54130046	54130057	POU_HMG	12.051	+
chr13	54130079	54130089	ZIC	13.2245	+
chr13	54187336	54187349	TCF7	10.76	+
chr13	54447129	54447141	MAF	12.0408	-
chr13	54447201	54447211	PWWP_AThook	11.1683	+
chr13	54707069	54707082	Tbox	11.8469	+
chr13	54707075	54707086	zfC2H2_RHD	12.2041	-
chr13	54733860	54733872	ZSCAN4	12.051	-
chr13	54733865	54733875	ZIC	13.1633	+
chr13	54733900	54733910	PWWP_AThook	11.1485	-
chr13	54821552	54821565	NKX-II	11.2143	-
chr13	54821553	54821565	NKX	10.8163	-
chr13	54821572	54821584	Hbox	11.5714	+
chr13	54821593	54821607	IRX	10.3469	+
chr13	56150104	56150116	BCL	12.4184	+
chr13	56150151	56150160	AP2	11.6122	+
chr13	56845931	56845944	RHOX11	11.949	-
chr13	56845972	56845985	NKX-II	11.0918	-
chr13	57309765	57309776	zfCXXC_SAND	13.3469	-
chr13	57309781	57309793	KLF	12.2041	-
chr13	57309792	57309804	KLF	13.8469	-
chr13	57309796	57309807	ZFX	9.29703	+
chr13	57309797	57309808	ZFX	9.0396	-
chr13	57309826	57309838	KLF	13.1531	+
chr13	57309854	57309864	E2A	11.8061	-
chr13	57819004	57819014	CXC	11.7426	-
chr13	57819010	57819024	GATA	11.2574	+
chr13	57819020	57819031	SOXC	12.93	-
chr13	57819026	57819037	SOXC	11.81	-
chr13	58205918	58205928	PWWP_AThook	10.6238	+
chr13	58205919	58205929	PWWP_AThook	11.505	+
chr13	58205943	58205955	FOXM	10.9796	+
chr13	58205952	58205963	zfCXXC_SAND	11.949	+
chr13	58205955	58205966	zfCXXC_SAND	12.7143	+
chr13	58205958	58205969	zfCXXC_SAND	12.2551	+
chr13	58887509	58887520	NFkBp50	12.4082	-
chr13	58887532	58887544	Pparg	11.9082	+
chr13	58992770	58992780	PWWP_AThook	11.1683	+
chr13	59432723	59432734	ESRR	11.3061	+
chr13	59432726	59432735	AP2	11.051	+
chr13	59432752	59432762	SP110	12.7653	+
chr13	59432762	59432774	KLF	14.5816	-
chr13	59432765	59432776	zfCXXC_SAND	11.5816	-
chr13	59432811	59432822	zfC2H2_EGR_RHD	11.551	-
chr13	59685944	59685957	TALE_zfC2H2	11.3469	-
chr13	59685982	59685994	RFX	11.8673	-
chr13	59854411	59854422	SOXC	11.37	-
chr13	59854446	59854460	IRX	11.0714	+
chr13	59854495	59854506	ZBTB3	10.9388	-
chr13	59980703	59980714	ETSIII	12	-
chr13	59980744	59980756	HTHpsq	11.3564	+
chr13	59980771	59980781	PWWP_AThook	11.2277	-
chr13	60033111	60033121	PWWP_AThook	11.1683	+
chr13	60033168	60033179	ETSIV	11.2551	-
chr13	60033186	60033198	SOX	11.1327	+
chr13	60033189	60033200	MH1	12.5918	-
chr13	60053896	60053908	SOX	11.1633	-
chr13	60053902	60053913	zfC2H2_EGR_RHD	11.8367	-
chr13	60053919	60053929	SP110	14.102	-
chr13	60121255	60121268	TCF7	13.11	-
chr13	60207777	60207789	TEA	11.4592	+
chr13	60207782	60207794	NKX	12.0918	+
chr13	60586787	60586800	Tbox	11	-
chr13	60586848	60586860	NR2E	11.1531	-
chr13	60586853	60586864	ETSIII	12.5816	+
chr13	60718701	60718713	Hbox	12.1429	+
chr13	60718717	60718727	NFkBp65	13.2449	+
chr13	60718751	60718763	GFI1	11.2929	+
chr13	60718769	60718780	Sohlh2	14.0816	-
chr13	60718778	60718789	ESRR	12.7959	-
chr13	60738103	60738114	zfCXXC_SAND	12.449	+
chr13	60738106	60738117	zfCXXC_SAND	12.2347	+
chr13	60738108	60738120	ETSI	11.1837	-
chr13	60738114	60738126	HBP1	11.101	-
chr13	60835823	60835833	E2A	11.3673	+
chr13	60835874	60835884	E2A	12.1735	+
chr13	60902189	60902199	AP4	11.5204	-
chr13	60902207	60902219	HTHpsq	11.3663	+
chr13	60902225	60902237	NFAT	10.9592	-
chr13	60902228	60902238	PWWP_AThook	10.6139	+
chr13	60902229	60902239	PWWP_AThook	11.505	+
chr13	60970528	60970541	CENP_zfCXXC	11.2449	+
chr13	60970535	60970547	OSR	11.3571	+
chr13	60970537	60970550	FOXN	11.7245	+
chr13	60970562	60970573	zfCXXC_SAND	11.2755	-
chr13	60970565	60970576	zfCXXC_SAND	12.449	-
chr13	60970568	60970578	E2F_zfC2H2	10.8061	+
chr13	61157846	61157858	Hbox-POU	12.3333	-
chr13	61157852	61157862	PLAGL1	11.6224	-
chr13	61193025	61193037	Hbox-POU	11.4242	+
chr13	61383763	61383777	GATA	10.4752	-
chr13	61626417	61626427	AP4	11.3571	+
chr13	61754110	61754122	MAF	12.7857	+
chr13	61989975	61989985	FOXR	11.6735	+
chr13	61990020	61990032	GCM	11.0408	-
chr13	61990023	61990034	ETSIII	11.6735	-
chr13	62173971	62173982	ESRR	11.5714	+
chr13	62173982	62173993	SNAI	11.9694	-
chr13	62603653	62603663	CXC	12.4059	-
chr13	62603671	62603685	HNF1	11.6939	-
chr13	62603675	62603687	Pparg	11.6735	+
chr13	62603683	62603697	ESRR-II	12.051	-
chr13	62603684	62603696	zfC4	11.2449	-
chr13	62603686	62603697	ESRR	13.0816	+
chr13	62603706	62603716	PLAGL1	10.8571	-
chr13	62603712	62603721	AP2	10.7857	+
chr13	63021693	63021704	zfC2H2_EGR_RHD	12.5918	+
chr13	63021700	63021711	MH1	13.3673	+
chr13	63021707	63021717	ZIC	10.8673	+
chr13	63149068	63149080	TEA	11.8776	+
chr13	63622092	63622103	TAL	12.1717	+
chr13	63622093	63622104	TAL	11.5354	-
chr13	63622114	63622125	SOXC	11.77	+
chr13	63626167	63626177	PWWP_AThook	10.9505	-
chr13	63801201	63801211	PWWP_AThook	11.1485	+
chr13	63801226	63801238	GFI1	11.1111	+
chr13	63861511	63861521	PWWP_AThook	11.1683	-
chr13	63861534	63861546	TEA	11.7347	+
chr13	64418350	64418360	PLAGL1	13.8469	-
chr13	64418351	64418363	EGR	11.3571	-
chr13	64418351	64418362	zfC2H2_RHD	11.6122	+
chr13	64418356	64418366	bHLH_CENP	14.2041	+
chr13	64418363	64418373	SP110	12.6531	+
chr13	64418386	64418397	NFkBp50	10.9388	+
chr13	64418390	64418400	ZIC	11.6531	-
chr13	64418418	64418429	zfC2H2_RHD	12.051	-
chr13	64448457	64448468	SOXC	11.38	-
chr13	64448464	64448476	bZIP_CEBP	13.0918	+
chr13	64448481	64448493	TEA	11.8265	+
chr13	64508482	64508495	NKX-II	11.0408	-
chr13	64508493	64508503	NFkBp65	13.2449	+
chr13	64508567	64508580	FOX	10.66	-
chr13	64536078	64536090	DUX-LHX	11.61	-
chr13	64537988	64538001	Hbox-II	10.8812	+
chr13	64538008	64538018	CXC	11.9406	+
chr13	64563608	64563620	ZBTB12	13.7041	+
chr13	64563609	64563621	BCL	11.2041	+
chr13	64563668	64563679	SOXC	12.33	+
chr13	64563673	64563684	SOXC	12.05	+
chr13	64563678	64563690	AThook_PWWP	10.0693	+
chr13	64563699	64563712	bZIP_SAND	11.8367	+
chr13	64589503	64589514	POU_HMG	12.7143	+
chr13	64589528	64589541	Hbox-II	11.099	-
chr13	64596491	64596504	NKX-II	10.4184	-
chr13	64596492	64596504	NKX	11.1837	-
chr13	64623767	64623778	SNAI	11.9082	-
chr13	64623794	64623804	ZNF200	11.5306	-
chr13	64623820	64623832	DM	11.0612	-
chr13	64650145	64650157	ZSCAN4	12.7653	-
chr13	64650186	64650197	ZBTB3	11.2755	+
chr13	64650200	64650210	E2A	11.2857	+
chr13	64652325	64652336	ETSIII	11.5306	-
chr13	64652329	64652340	ETSIII	11.8776	-
chr13	64652379	64652392	FOXN	11.5612	+
chr13	64652419	64652428	AP2	12.2653	-
chr13	65086003	65086015	GFI1	11.0303	-
chr13	65086061	65086073	Pparg	10.8673	-
chr13	65086080	65086090	ZNF200	11.4286	+
chr13	65267345	65267357	DUX-LHX	11.69	+
chr13	65267398	65267408	PWWP_AThook	11.4554	-
chr13	65267401	65267414	RHOX11	11.551	+
chr13	66440134	66440146	bZIP_CEBP	14.8776	-
chr13	66440149	66440159	SP110	12.6531	+
chr13	66440161	66440174	TALE_zfC2H2	10.5306	-
chr13	66440170	66440181	GR	12.449	+
chr13	66440217	66440227	NFkBp65	12.4082	-
chr13	66687289	66687299	PWWP_AThook	11.1485	-
chr13	66870604	66870614	FOXR	12.5918	-
chr13	66870665	66870676	ETSIII	11.2755	-
chr13	67804521	67804533	KLF	16.2041	+
chr13	67804524	67804536	EGR	13.7347	-
chr13	67804524	67804535	zfC2H2_RHD	11.3367	+
chr13	67804526	67804535	AP2	11.6531	-
chr13	67804527	67804536	AP2	12.102	-
chr13	67850358	67850369	ETSIII	11.4286	-
chr13	67873497	67873508	MH1	11.9082	-
chr13	67873501	67873513	TEA	11.8673	-
chr13	67873573	67873584	ZBTB3	12.051	+
chr13	67873578	67873588	FOXR	12.2449	+
chr13	67963052	67963064	FOXM	11.6224	-
chr13	67963058	67963070	ZNF655	10.9694	-
chr13	68308529	68308541	MAF	12.7041	+
chr13	68308548	68308559	NFkBp50	11.0306	+
chr13	68308548	68308559	zfC2H2_EGR_RHD	11.7143	+
chr13	68308590	68308603	RHOX11	11.2143	-
chr13	68432249	68432260	NFkBp50	10.9694	+
chr13	68432267	68432277	E2A	11.2857	+
chr13	68432273	68432285	ZFP691	11.5816	+
chr13	68432286	68432299	bZIP_SAND	11.7959	-
chr13	68432324	68432337	RHOX11	11.2653	+
chr13	68777049	68777059	PWWP_AThook	10.9505	-
chr13	69149619	69149631	ZNF655	10.9388	+
chr13	69149636	69149649	Tbox	11.3061	-
chr13	69231340	69231351	ZBTB3	12.7347	+
chr13	69259737	69259751	HNF1	10.9286	+
chr13	69259751	69259762	zfC2H2_RHD	11.7755	-
chr13	69259753	69259764	NFkBp50	12.7041	-
chr13	69260181	69260191	NR4A	11.9082	-
chr13	69260256	69260268	bZIP_CEBP	10.9388	-
chr13	69285377	69285390	TCF7	11.25	-
chr13	69285378	69285391	ARID3	10.4653	+
chr13	69285388	69285398	NFkBp65	12.3776	+
chr13	69285398	69285408	FOXR	12.8776	-
chr13	69285455	69285465	PWWP_AThook	11.2277	-
chr13	69778531	69778543	DM	12.8571	+
chr13	69778564	69778576	HBP1	11.4747	-
chr13	69796399	69796411	ARID5	11.3861	+
chr13	69796402	69796414	NFAT	10.9592	+
chr13	69796438	69796450	zfC4	11.1429	+
chr13	70081987	70081997	PWWP_AThook	10.6436	+
chr13	70081997	70082007	PWWP_AThook	11.2277	+
chr13	70082022	70082032	PWWP_AThook	11.1683	-
chr13	70681543	70681554	ZFP959	11.9388	-
chr13	70681563	70681574	ETSIII	11.2857	-
chr13	70681572	70681583	ETSIII	12.6224	-
chr13	70682560	70682573	TALE_zfC2H2	10.449	+
chr13	70682565	70682576	ESRR	11.4184	-
chr13	70682630	70682642	ZSCAN4	12.2041	+
chr13	71302910	71302920	PBX	12.7857	+
chr13	71329790	71329802	PITX	11.78	+
chr13	71329807	71329819	MAF	12.1735	-
chr13	71340619	71340629	PWWP_AThook	11.2376	+
chr13	71340662	71340673	POU_HMG	11.8061	-
chr13	71362459	71362472	TALE_zfC2H2	10.602	-
chr13	71362477	71362489	OSR	11.3776	-
chr13	71589173	71589185	KLF	14.1633	-
chr13	71589176	71589188	EGR	11.6224	+
chr13	71589177	71589188	zfC2H2_RHD	12.8265	-
chr13	71589179	71589189	PLAGL1	12.5612	+
chr13	71589218	71589230	zfC4	11.7959	+
chr13	71589238	71589249	SOXC	11.77	+
chr13	71589256	71589267	MH1	12.3571	-
chr13	71803887	71803901	GATA	10.6931	+
chr13	71865270	71865281	ETSIII	11.5714	-
chr13	71905180	71905193	Tbox	12.051	-
chr13	71905260	71905272	ZBTB12	11.5	+
chr13	71946844	71946854	FOXR	11.4388	-
chr13	71946894	71946906	Hbox	11.5918	+
chr13	71946903	71946915	DUX-LHX	11.54	+
chr13	71946918	71946932	GATA	10.6634	-
chr13	71953176	71953189	FOX	11.36	-
chr13	71953243	71953253	Tbox-II	12.0612	-
chr13	72441317	72441330	TCF7	11.15	-
chr13	72441333	72441344	NFkBp50	11.8163	-
chr13	72507792	72507806	IRX	10.3571	-
chr13	72507797	72507809	NR2E	11.5816	+
chr13	72507827	72507839	ZBTB12	12.6531	-
chr13	72701191	72701203	MAF	11.8367	+
chr13	72701207	72701218	ETSIII	11.8469	-
chr13	72805047	72805059	DUX-LHX	11.35	-
chr13	72805054	72805068	IRX	11.2245	+
chr13	72805111	72805121	PWWP_AThook	11.2277	-
chr13	72805119	72805131	MAF	12.7041	-
chr13	72881049	72881060	HNF4	12.7857	+
chr13	72893803	72893815	HBP1	11.4545	+
chr13	72996687	72996699	NR2E	11.0816	+
chr13	73118291	73118302	MH1	12.0408	-
chr13	73118328	73118340	bZIP_CEBP	12.0102	-
chr13	73118333	73118346	Hbox-II	10.4554	-
chr13	73118364	73118377	FOX	10.54	+
chr13	73223378	73223389	ZBTB3	12.5612	-
chr13	73223382	73223394	TEA	11.8061	+
chr13	73223388	73223398	E2A	11.602	-
chr13	73301748	73301758	SP110	12.5204	+
chr13	73301764	73301775	ZFX	9.42574	-
chr13	73356053	73356064	ETSIII	11.3265	+
chr13	73356058	73356070	NFAT	11.1224	+
chr13	73356067	73356078	ETSIV	12.4082	-
chr13	73356087	73356097	bHLH_CENP	13.6327	-
chr13	73356092	73356102	NFkBp65	12.5408	-
chr13	73356135	73356146	zfC2H2_EGR_RHD	12.2347	-
chr13	73356209	73356220	ETSIII	11.4082	+
chr13	73356256	73356267	GR	11.4388	+
chr13	73356260	73356272	ETSI	10.9184	+
chr13	73356261	73356272	ETSIV	12.7041	+
chr13	73356271	73356283	NR2E	12.4898	-
chr13	73356275	73356287	ETS	11.102	+
chr13	73356279	73356290	zfCXXC_SAND	12.1735	-
chr13	73629109	73629121	NKX	10.8673	+
chr13	73728682	73728694	NFAT	11.0816	-
chr13	73728714	73728723	AP2	11.898	+
chr13	73728738	73728750	MAF	12.1633	+
chr13	73742113	73742123	PWWP_AThook	10.9604	-
chr13	73742134	73742146	DOBOX	11.3469	+
chr13	73768600	73768612	CEBP	11.0202	+
chr13	73768617	73768630	TCF7	10.71	+
chr13	73909464	73909476	AThook_PWWP	9.9901	-
chr13	73912416	73912428	POU	10.5306	-
chr13	73942819	73942832	SIX	11.1683	+
chr13	73942849	73942862	TALE_zfC2H2	10.7347	-
chr13	73970818	73970829	MH1	12.3469	-
chr13	73970855	73970865	NFkBp65	11.8265	-
chr13	73970864	73970876	HBP1	11.5556	-
chr13	73970875	73970885	ZIC	12.4082	+
chr13	73982969	73982979	NFkBp65	11.9388	-
chr13	73982971	73982981	PWWP_AThook	10.901	+
chr13	73982972	73982982	PWWP_AThook	10.6436	+
chr13	73983010	73983020	PWWP_AThook	10.6238	+
chr13	73983011	73983021	PWWP_AThook	11.505	+
chr13	74228727	74228737	PWWP_AThook	10.9307	+
chr13	74708390	74708401	zfCXXC_SAND	12.6122	+
chr13	74708408	74708417	AP2	13.0102	-
chr13	74708423	74708435	KLF	13.4694	-
chr13	74708426	74708438	EGR	14.051	+
chr13	74708427	74708438	zfC2H2_RHD	13.5918	-
chr13	74708429	74708441	KLF	14.551	-
chr13	74708432	74708443	zfCXXC_SAND	12.7143	-
chr13	74708435	74708446	zfCXXC_SAND	13.0714	-
chr13	74708455	74708465	ZIC	12.1122	+
chr13	74709490	74709501	zfCXXC_SAND	11.1122	-
chr13	74709493	74709505	EGR	14.051	+
chr13	74709494	74709505	zfC2H2_RHD	13.5918	-
chr13	74709496	74709508	KLF	15.602	-
chr13	74709526	74709538	KLF	11.8776	-
chr13	74709530	74709542	KLF	14.3878	-
chr13	74709538	74709548	E2F_zfC2H2	12.3265	+
chr13	74709542	74709553	zfCXXC_SAND	11.3469	-
chr13	74805539	74805550	SOXC	12.05	-
chr13	74805595	74805607	NKX	11.1735	-
chr13	74805613	74805624	ZBTB3	12.3571	+
chr13	74864579	74864592	TALE_zfC2H2	10.8265	+
chr13	74864624	74864636	HOX9-13	10.6931	-
chr13	74993287	74993299	ZBTB12	14.1939	+
chr13	74993289	74993301	ZBTB12	14.2041	-
chr13	74993305	74993318	NKX-II	12.2959	+
chr13	75126908	75126920	GCM	12.7857	-
chr13	75127002	75127013	ETSIII	11.7041	-
chr13	75346272	75346282	AP4	12.602	-
chr13	75346307	75346319	AThook_PWWP	9.92079	-
chr13	75346347	75346358	ESRR	12.7959	-
chr13	75346347	75346361	ESRR-II	11.9286	+
chr13	75346348	75346360	zfC4	11.2755	+
chr13	75574545	75574556	SOXC	12.93	-
chr13	75776542	75776554	HOX9-13	11.8218	-
chr13	75776628	75776640	POU	10.6224	+
chr13	75799346	75799359	TCF7	10.67	-
chr13	75799367	75799379	SOX	10.9082	-
chr13	75799376	75799386	AP4	13.1531	+
chr13	75800414	75800424	E2A	12.2653	+
chr13	75800463	75800475	TEA	12.7245	-
chr13	75800473	75800485	EGR	12.3265	+
chr13	75800495	75800505	Tbox-II	11.6429	-
chr13	76056276	76056287	zfCXXC_SAND	12.1122	+
chr13	76056289	76056298	AP2	13	+
chr13	76056310	76056322	KLF	14.2857	-
chr13	76056315	76056326	NFkBp50	11.9082	-
chr13	76056329	76056341	KLF	13.6837	-
chr13	76056341	76056353	NR2E	11.2551	-
chr13	76056349	76056361	KLF	12.6633	-
chr13	76056357	76056369	NR2E	11.6224	-
chr13	76123561	76123572	ZBTB3	12.551	-
chr13	76123580	76123592	GCM	12.0102	-
chr13	76123588	76123600	MAX	11.5612	-
chr13	76123604	76123615	zfCXXC_SAND	11.7653	-
chr13	76123606	76123618	P42	13.4694	+
chr13	76123659	76123670	HNF4	12.0714	+
chr13	76195684	76195696	AThook_PWWP	9.91089	+
chr13	76210048	76210058	ZIC	14.7245	+
chr13	76210050	76210062	EGR	13.5918	+
chr13	76210125	76210135	bHLH_CENP	13.551	+
chr13	76210140	76210151	zfCXXC_SAND	11.6327	+
chr13	76445195	76445204	AP2	11.449	+
chr13	76521625	76521637	DHARMA	11.4898	-
chr13	76521630	76521640	AP4	12.0102	+
chr13	76594106	76594117	GR	11.2347	-
chr13	76594123	76594133	ZIC	12.3878	-
chr13	76594176	76594187	zfC2H2_RHD	14.1327	-
chr13	76594178	76594190	KLF	14.4898	-
chr13	76594202	76594214	NFAT	11.0714	-
chr13	76638722	76638734	POU	12.3265	-
chr13	76638778	76638788	PWWP_AThook	11.0099	-
chr13	76638782	76638792	CXC	11.3069	+
chr13	76638794	76638805	POU_HMG	11.6429	-
chr13	76638814	76638826	DUX-LHX	11.54	-
chr13	76710948	76710960	DM	11.2143	-
chr13	76710996	76711008	HTHpsq	11.3366	-
chr13	76711015	76711026	ZBTB3	10.8776	+
chr13	76788285	76788295	SP110	11.6327	+
chr13	76788309	76788320	zfC2H2_EGR_RHD	12.1122	-
chr13	76788329	76788339	PWWP_AThook	11.2376	-
chr13	76834067	76834077	CXC	11.6832	+
chr13	76834105	76834117	NFAT	11.7449	+
chr13	76906496	76906507	SOXC	11.77	-
chr13	76906500	76906512	GFI1	11.1111	+
chr13	76967711	76967721	PWWP_AThook	11.1485	+
chr13	77078666	77078676	PWWP_AThook	11.2277	+
chr13	77078696	77078706	FOXR	12.3673	+
chr13	77078738	77078748	PWWP_AThook	11.2376	-
chr13	77166859	77166869	E2A	12.2653	+
chr13	77166891	77166901	NFkBp65	12.2143	+
chr13	77297774	77297786	TEA	11.9388	+
chr13	77297814	77297826	BCL	12.1633	-
chr13	77297833	77297843	ZIC	13.1735	+
chr13	77297847	77297859	SOX	10.8776	-
chr13	77299336	77299346	FOXR	11.4388	-
chr13	77299367	77299379	ZNF655	10.898	-
chr13	77304376	77304388	BCL	10.9694	-
chr13	77304417	77304430	TALE_zfC2H2	11.3673	+
chr13	77330659	77330671	CEBP	11.4141	+
chr13	77330668	77330678	PWWP_AThook	11.1683	+
chr13	77338564	77338575	ZBTB3	12.6429	+
chr13	77338573	77338583	TERF2	11.6224	-
chr13	77338607	77338618	ZFX	8.9901	+
chr13	77364651	77364663	ZNF655	12.7959	-
chr13	77460505	77460517	KLF	12.2449	+
chr13	77460519	77460529	E2F_zfC2H2	10.5714	-
chr13	77460521	77460531	E2F_zfC2H2	12.3878	-
chr13	77460551	77460561	E2F_zfC2H2	10.5714	-
chr13	77460553	77460563	E2F_zfC2H2	12.2347	-
chr13	77460592	77460602	E2F_zfC2H2	10.6633	+
chr13	77460597	77460607	ZIC	10.8673	+
chr13	77460606	77460618	KLF	14.0714	-
chr13	77460609	77460620	zfCXXC_SAND	12.7143	-
chr13	77511530	77511541	GLI	11.6531	-
chr13	77513412	77513425	TALE_zfC2H2	10.602	+
chr13	77513449	77513461	bZIP_CEBP	11.7041	+
chr13	77514525	77514536	NFkBp50	11.2347	-
chr13	77514525	77514536	zfC2H2_EGR_RHD	12.5714	-
chr13	77516629	77516642	Hbox-III	10.7822	+
chr13	77516671	77516681	Tbox-II	12.0612	-
chr13	77519617	77519627	PWWP_AThook	10.9604	-
chr13	77548217	77548229	HBP1	11.0404	-
chr13	77548284	77548294	PWWP_AThook	11.2376	-
chr13	77564801	77564811	PWWP_AThook	11.1683	-
chr13	77601267	77601277	E2A	11.9796	-
chr13	77601308	77601318	bHLH_CENP	13.551	-
chr13	77601317	77601327	E2F_zfC2H2	12.2857	-
chr13	77601324	77601334	SP110	13.1735	-
chr13	77601329	77601342	FOXN	12	+
chr13	77601337	77601349	KLF	13.6837	+
chr13	77601342	77601351	AP2	11.051	-
chr13	77601347	77601359	KLF	13.551	-
chr13	77601358	77601370	KLF	15.602	-
chr13	77601361	77601373	EGR	11.898	+
chr13	77601362	77601373	zfC2H2_RHD	13.6939	-
chr13	77601363	77601374	zfC2H2_RHD	11.7449	-
chr13	77901199	77901210	zfCXXC_SAND	12.5714	+
chr13	77901274	77901286	KLF	11.449	+
chr13	77949084	77949093	AP2	11.6122	-
chr13	77949091	77949101	ZNF200	11.9286	+
chr13	77949173	77949186	NKX-II	12	-
chr13	77964650	77964661	ESRR	11.6837	-
chr13	77964658	77964670	PITX	11.3	+
chr13	78003882	78003894	HTHpsq	10.5941	+
chr13	78003943	78003954	ZFP959	13.5918	+
chr13	78090449	78090461	MAF	12.9898	+
chr13	78090484	78090495	NFkBp50	11.3265	-
chr13	78109771	78109784	Tbox	11.8061	-
chr13	78227406	78227417	POU_HMG	12.3776	+
chr13	78227428	78227440	ARID5	11.1782	+
chr13	78227439	78227449	PWWP_AThook	11.1683	+
chr13	78271746	78271758	KLF	14.2755	+
chr13	78271749	78271761	EGR	10.7551	-
chr13	78271768	78271780	KLF	15.3673	+
chr13	78271797	78271808	ETSIV	11.2449	-
chr13	78271804	78271815	zfCXXC_SAND	11.7653	+
chr13	78271811	78271823	KLF	11.4796	+
chr13	78271843	78271855	ZSCAN4	10.602	+
chr13	78410612	78410623	TAL	11.8384	+
chr13	78410620	78410633	TCF7	10.72	-
chr13	78410633	78410644	NFkBp50	11.0204	-
chr13	78410633	78410644	zfC2H2_EGR_RHD	11.9694	-
chr13	78410635	78410647	PITX	12.09	+
chr13	78427921	78427931	FOXR	12.9898	-
chr13	78427934	78427945	BARH	13.5714	+
chr13	78434961	78434973	POU	12.3265	+
chr13	78493742	78493753	POU_HMG	13.0714	-
chr13	78493743	78493755	HBP1	11.798	+
chr13	78493761	78493773	Hbox	11.7857	+
chr13	78493797	78493807	ZIC	13.2857	-
chr13	78493798	78493809	ZBTB3	11.051	-
chr13	78493805	78493815	NR4A	12.0612	+
chr13	78493814	78493823	AP2	11.051	+
chr13	78493850	78493859	AP2	11.8163	+
chr13	78493852	78493862	SP110	12.5204	+
chr13	78519221	78519233	PITX	10.72	+
chr13	78519226	78519239	TALE_zfC2H2	10.4388	-
chr13	78519231	78519241	E2A	12.3265	+
chr13	78564812	78564824	BCL	12.602	+
chr13	78564816	78564828	TEA	12.051	-
chr13	78571994	78572006	bHLH	12.0606	+
chr13	78996172	78996182	PWWP_AThook	10.9406	-
chr13	78996182	78996195	RHOX11	11	+
chr13	78996195	78996207	ARID5	12.0099	-
chr13	79170208	79170218	E2F_zfC2H2	11.4592	+
chr13	79170216	79170227	ETSIII	11.5714	+
chr13	79170232	79170242	ZIC	10.9388	-
chr13	79170245	79170255	ZIC	13.0612	-
chr13	79170259	79170272	bHLHb2	11.7245	-
chr13	79170260	79170272	MAX	11.102	-
chr13	79170263	79170273	E2F_zfC2H2	10.9694	+
chr13	79170265	79170275	E2F_zfC2H2	12.0408	+
chr13	79170267	79170278	zfCXXC_SAND	12.5306	+
chr13	79170272	79170283	ZFP959	14.4286	-
chr13	79177657	79177667	bHLH_CENP	14.1429	-
chr13	79177689	79177699	E2F_zfC2H2	10.7245	-
chr13	79177691	79177701	E2F_zfC2H2	12.1735	-
chr13	79177702	79177714	FOXM	11.8163	+
chr13	79177728	79177740	NKX	10.8367	+
chr13	79177734	79177744	bHLH_CENP	13.6327	-
chr13	79177756	79177766	bHLH_CENP	12.602	-
chr13	79233319	79233331	MAX	12.0102	-
chr13	79233322	79233332	E2F_zfC2H2	11.1224	+
chr13	79233324	79233334	E2F_zfC2H2	10.4694	+
chr13	79233360	79233372	KLF	12.9694	+
chr13	79327930	79327942	Hbox	12.2041	+
chr13	79327975	79327985	NFkBp65	12.6429	-
chr13	79328015	79328027	FOXM	10.9898	+
chr13	79704128	79704140	DM	12.2041	-
chr13	79704155	79704167	SOX	10.7347	+
chr13	79858208	79858220	NKX	11.1837	-
chr13	79980345	79980356	ZFP959	12.1327	+
chr13	79980348	79980359	zfC2H2_RHD	11.8061	+
chr13	79980376	79980386	bHLH_CENP	12.0816	-
chr13	79980378	79980388	bHLH_CENP	12.3163	+
chr13	79980396	79980406	bHLH_CENP	13.8571	-
chr13	79980416	79980426	ZIC	13.1735	-
chr13	79980431	79980445	ESRR-II	11.2041	+
chr13	80030264	80030274	PWWP_AThook	11.4554	-
chr13	80055327	80055338	zfCXXC_SAND	12.3776	-
chr13	80055344	80055355	zfCXXC_SAND	12.9184	-
chr13	80055365	80055375	bHLH_CENP	12.9388	+
chr13	80055391	80055401	E2F_zfC2H2	11.5	+
chr13	80055393	80055403	E2F_zfC2H2	12.6327	+
chr13	80055397	80055408	zfCXXC_SAND	11.4898	-
chr13	80140743	80140755	DM	10.9082	+
chr13	80140766	80140780	IRX	11.8673	+
chr13	80140792	80140802	PWWP_AThook	11.1683	+
chr13	80267398	80267410	GFI1	11.697	-
chr13	80300559	80300570	HES	13.1327	+
chr13	80319328	80319339	ETSIII	12.051	+
chr13	80319383	80319393	PWWP_AThook	11.1683	-
chr13	80324351	80324364	TALE_zfC2H2	11.2959	+
chr13	80324379	80324391	MAF	11.5918	-
chr13	80324404	80324416	HTHpsq	12.3861	-
chr13	80324410	80324421	zfC2H2_EGR_RHD	12.8776	+
chr13	80350835	80350848	Hbox-III	11.6535	+
chr13	80350873	80350885	HBP1	11.1111	+
chr13	80357217	80357229	NR2E	11.0918	+
chr13	80412317	80412328	GR	12.3163	+
chr13	80412388	80412401	RHOX11	11.1531	+
chr13	80446638	80446649	ZFP959	11.9694	-
chr13	80446681	80446693	NFAT	10.9694	-
chr13	80446682	80446694	TEA	11.8571	-
chr13	80446706	80446717	POU_HMG	13.3673	-
chr13	80510919	80510929	NFkBp65	11.9388	+
chr13	80510922	80510933	zfC2H2_RHD	11.4082	+
chr13	80611099	80611109	NR4A	12.7857	+
chr13	80611115	80611126	ETSIII	12.0918	+
chr13	80614637	80614649	DHARMA	11.7653	+
chr13	80614675	80614688	Hbox-II	10.3762	-
chr13	80629017	80629027	NFkBp65	12.4082	+
chr13	80658124	80658137	Hbox-II	10.505	-
chr13	80658135	80658146	SOXC	11.65	-
chr13	80658168	80658178	FOXR	12.4286	+
chr13	80658170	80658180	CXC	11.5545	-
chr13	80705524	80705536	KLF	16.2449	+
chr13	80705527	80705538	zfC2H2_RHD	12.1531	+
chr13	80705530	80705539	AP2	13.0102	-
chr13	80705532	80705542	SP110	14.2041	+
chr13	80705558	80705568	TERF2	11.551	+
chr13	80705567	80705578	HIC1	10.8776	-
chr13	80705571	80705583	SOX	10.8469	+
chr13	80742638	80742649	ETSIII	11.8469	-
chr13	80743649	80743659	PWWP_AThook	11.1485	-
chr13	80810175	80810185	AP4	11.449	-
chr13	80822421	80822432	ZBTB3	12.8061	-
chr13	80915230	80915241	zfCXXC_SAND	11.2857	-
chr13	80915233	80915243	E2F_zfC2H2	11.2449	+
chr13	80915291	80915303	EGR	14.2959	+
chr13	80915292	80915303	zfC2H2_RHD	13.5918	-
chr13	80915294	80915306	KLF	14.6531	-
chr13	80915302	80915313	ZFP959	11.8571	-
chr13	80915315	80915326	ETSIII	12.6224	-
chr13	80916098	80916109	POU_HMG	11.449	-
chr13	80916155	80916166	zfC2H2_RHD	12.1633	-
chr13	80916157	80916169	KLF	16.2041	-
chr13	80916160	80916172	EGR	11.6122	+
chr13	80916161	80916172	zfC2H2_RHD	13.5408	-
chr13	80916163	80916173	PLAGL1	12.9184	+
chr13	80916168	80916178	SP110	11.3776	+
chr13	80916169	80916180	ETSIII	11.3367	-
chr13	80916184	80916195	ZBTB3	13.1837	-
chr13	80916802	80916814	HBP1	11.404	+
chr13	80916827	80916838	zfCXXC_SAND	11.3571	+
chr13	80916830	80916840	ZIC	11.2347	-
chr13	80916838	80916848	bHLH_CENP	13.551	-
chr13	80916867	80916879	KLF	11.8776	+
chr13	80916872	80916883	zfCXXC_SAND	12.8163	-
chr13	80934209	80934221	DUX-LHX	11.3	-
chr13	81018478	81018488	AP4	12.3265	-
chr13	81018488	81018501	TCF7	10.73	+
chr13	81018535	81018547	NFAT	10.8265	+
chr13	81048124	81048137	Hbox-III	10.4356	+
chr13	81084790	81084802	HTHpsq	10.9208	+
chr13	81084839	81084849	PWWP_AThook	11.2277	-
chr13	81084852	81084864	BCL	11.4694	-
chr13	81229327	81229337	AP4	11.6531	+
chr13	81229382	81229393	IRC900814	12.0816	-
chr13	81229391	81229402	G28216001	11.8878	-
chr13	81436886	81436898	GFI1	11.8687	+
chr13	81436931	81436941	PWWP_AThook	11.2178	-
chr13	81622663	81622676	RHOX11	11.1327	+
chr13	81622726	81622737	IRC900814	12.398	+
chr13	81622729	81622739	PWWP_AThook	11.198	+
chr13	81622741	81622753	GFI1	11.0202	+
chr13	81622750	81622763	FOX	11.21	+
chr13	81622764	81622775	ETSIII	11.7653	+
chr13	81801087	81801098	ZBTB3	12.4592	-
chr13	81801118	81801130	RFX	11.5612	+
chr13	81801172	81801184	MAF	12.1837	-
chr13	81824530	81824540	E2A	12.3878	+
chr13	81824578	81824588	E2A	12.3878	+
chr13	81840266	81840278	Hbox	11.3469	+
chr13	81913957	81913969	zfC4	11.3061	+
chr13	81913962	81913974	Hbox-POU	12.6364	+
chr13	81914017	81914029	KLF	13.7143	+
chr13	81914024	81914034	bHLH_CENP	14.1429	-
chr13	82448752	82448762	PLAGL1	10.9694	-
chr13	82448769	82448781	NFAT	11.5306	+
chr13	82794972	82794984	DUX-LHX	11.02	-
chr13	83340737	83340749	HOX9-13	10.9604	-
chr13	84071786	84071800	IRX	11.9592	-
chr13	84071809	84071819	PWWP_AThook	11.2376	+
chr13	84073546	84073559	NKX-II	10.9694	-
chr13	84073547	84073559	NKX	10.8367	-
chr13	84073612	84073622	CXC	11.8812	-
chr13	84433935	84433946	ZBTB3	10.8265	-
chr13	84456479	84456491	KLF	14.0612	-
chr13	84456486	84456498	KLF	13.7857	-
chr13	84456489	84456501	EGR	11.5612	+
chr13	84456490	84456501	zfC2H2_RHD	12.9592	-
chr13	84456491	84456502	zfC2H2_RHD	11.4898	-
chr13	84456511	84456522	ETSIII	12.3571	-
chr13	84456522	84456532	bHLH_CENP	13.2449	+
chr13	84456540	84456552	KLF	13.7755	-
chr13	84480701	84480713	ETS	11.6735	+
chr13	84480752	84480761	AP2	11.1633	+
chr13	84515921	84515933	POU	10.5918	-
chr13	84515956	84515968	HOX9-13	10.901	+
chr13	84516001	84516013	GFI1	11.1717	-
chr13	84624086	84624096	PWWP_AThook	11.1485	-
chr13	84711635	84711648	TCF7	10.63	+
chr13	84839529	84839541	NR2E	11.2857	+
chr13	84839596	84839606	AP4	12.7959	+
chr13	84968284	84968293	AP2	12.7143	-
chr13	85779613	85779623	ZNF200	12.3265	+
chr13	85937759	85937771	GFI1	11.697	-
chr13	86215984	86215995	ZFP959	13.2959	-
chr13	86215992	86216004	RFX	11.9796	+
chr13	86216061	86216072	GR	12.0408	-
chr13	86373530	86373540	PLAGL1	11.3367	+
chr13	86373583	86373594	ETSIII	11.7653	+
chr13	87409607	87409618	ETSIV	10.8061	+
chr13	87409635	87409647	POU	10.4388	-
chr13	87409661	87409673	FOXM	11.4388	-
chr13	87409687	87409697	AP4	12.7959	-
chr13	87414672	87414684	zfC4	11.3061	+
chr13	87414707	87414717	NR4A	11.7755	-
chr13	87444403	87444414	zfCXXC_SAND	13.102	-
chr13	87444407	87444419	RFX	11.1122	-
chr13	87444420	87444433	bHLHb2	11.3367	+
chr13	87444421	87444432	HES	11.3469	-
chr13	87444431	87444441	bHLH_CENP	13.4898	-
chr13	87444456	87444467	zfC2H2_RHD	12.7449	-
chr13	87444471	87444482	ZFX	8.94059	+
chr13	87444472	87444483	ZFX	8.9901	-
chr13	87444499	87444510	HIC1	12.3469	+
chr13	87758878	87758890	bZIP_CEBP	11.1939	-
chr13	87758913	87758923	PWWP_AThook	11.0099	+
chr13	87758935	87758947	HTHpsq	10.7426	+
chr13	87776390	87776402	TEA	12	+
chr13	88259100	88259110	SP110	11.8469	-
chr13	88260565	88260579	ESRR-II	10.7041	+
chr13	88260577	88260589	POU	11.5918	+
chr13	88260649	88260661	GFI1	11.0909	+
chr13	88323560	88323571	GLI	14.5204	+
chr13	88323560	88323571	ZFX	9.06931	+
chr13	88323561	88323572	GLI	11.6837	-
chr13	88323561	88323572	ZFX	9.0396	-
chr13	88323569	88323581	CEBP	10.7576	-
chr13	88323569	88323581	P42	13.1429	-
chr13	88323572	88323583	zfCXXC_SAND	11.2551	+
chr13	88323586	88323596	SP110	14.102	+
chr13	88324744	88324755	zfCXXC_SAND	11.949	+
chr13	88324746	88324758	KLF	14.2653	+
chr13	88324757	88324768	zfCXXC_SAND	12.7143	+
chr13	88324773	88324784	zfCXXC_SAND	12.5408	+
chr13	88324777	88324788	ZBTB3	11.3061	-
chr13	88324785	88324797	KLF	12.2143	+
chr13	88324788	88324799	zfC2H2_RHD	11.3673	+
chr13	88324789	88324801	EGR	12.2245	-
chr13	88324789	88324800	zfC2H2_RHD	11.3673	+
chr13	88324802	88324812	PLAGL1	11.5408	-
chr13	88324803	88324814	zfC2H2_RHD	12.5	+
chr13	88324813	88324823	ZIC	13.0204	-
chr13	88324830	88324843	CENP_zfCXXC	10.6531	+
chr13	88345088	88345099	SOXC	11.93	+
chr13	88345126	88345139	TCF7	11.62	-
chr13	88383229	88383241	DUX-LHX	12.98	+
chr13	88384665	88384678	TCF7	11.44	+
chr13	88384675	88384687	HBP1	12.2222	+
chr13	88463480	88463492	Pparg	11.3265	-
chr13	88463492	88463505	MYB	13.1531	-
chr13	88463518	88463530	KLF	12.0714	+
chr13	88463539	88463550	ETSIII	11.7041	+
chr13	88466729	88466740	ZFP959	11.9694	-
chr13	88466731	88466743	MAF	11.6429	-
chr13	88466810	88466820	PWWP_AThook	10.6238	+
chr13	88466811	88466821	PWWP_AThook	10.6436	+
chr13	88795104	88795115	SOXC	11.43	-
chr13	88795111	88795122	SOXC	11.37	-
chr13	88795123	88795134	SNAI	11.449	-
chr13	89080510	89080520	SP110	12.7653	-
chr13	89193021	89193033	ZBTB12	12.9286	+
chr13	89193022	89193034	BCL	11.1939	+
chr13	89193078	89193088	FOXR	12.6224	+
chr13	89193086	89193096	ZIC	13.7857	-
chr13	90053632	90053643	NFkBp50	12.2959	-
chr13	90056357	90056368	ZBTB3	12.551	+
chr13	90056372	90056382	AP4	12.6429	+
chr13	90056374	90056388	ESRR-II	12.5306	-
chr13	90056375	90056387	zfC4	11.3878	-
chr13	90056378	90056388	NR4A	11.7959	+
chr13	90056383	90056393	PWWP_AThook	10.8713	-
chr13	90203019	90203031	MAF	11.6837	+
chr13	90203103	90203115	RFX	11.9082	-
chr13	90465675	90465687	HTHpsq	10.9901	-
chr13	90465718	90465730	ETS	10.8469	+
chr13	90465742	90465752	PWWP_AThook	11.2178	-
chr13	90486387	90486400	ARID3	10.3663	+
chr13	90486409	90486420	SOXC	11.45	+
chr13	90486422	90486434	DUX-LHX	11.66	+
chr13	90568657	90568667	CXC	11.4752	+
chr13	90568665	90568676	POU_HMG	11.6633	+
chr13	90634720	90634732	bZIP_CEBP	13.0918	+
chr13	90634745	90634757	bZIP_CEBP	12.8163	+
chr13	90771934	90771948	ESRR-II	11.102	+
chr13	90858994	90859006	ZBTB12	11.8061	-
chr13	90946244	90946255	HIC1	11.3776	+
chr13	90946247	90946259	KLF	14.398	+
chr13	90946255	90946266	MH1	13.0204	+
chr13	90946281	90946293	AThook_PWWP	10.5347	-
chr13	91369779	91369791	zfC4	11.2551	+
chr13	91487560	91487571	SOXC	12.02	+
chr13	91487615	91487625	PWWP_AThook	10.6436	-
chr13	91487616	91487626	PWWP_AThook	10.6238	-
chr13	91487628	91487638	PWWP_AThook	11.1683	-
chr13	91578848	91578860	bZIP_CEBP	11.8878	+
chr13	91709085	91709097	ZBTB12	13.7245	+
chr13	91709108	91709118	AP4	11.4286	-
chr13	91709113	91709124	NFkBp50	12.8571	-
chr13	91709143	91709156	TALE_zfC2H2	10.6122	-
chr13	91783663	91783673	PWWP_AThook	11.4554	+
chr13	91783673	91783684	SOXC	12.03	-
chr13	91807044	91807053	AP2	13.4592	-
chr13	91807046	91807056	SP110	13.2959	+
chr13	91807915	91807927	ZFP691	11.4592	-
chr13	91863975	91863986	NFkBp50	11.5408	+
chr13	91863980	91863989	AP2	12.7245	-
chr13	91863986	91863996	ZNF200	12.9286	+
chr13	91864007	91864019	POU	10.9898	+
chr13	91864011	91864024	FOX	11.71	+
chr13	91869557	91869569	DOBOX	11.1633	-
chr13	91869570	91869580	NFkBp65	12.4898	-
chr13	91869601	91869611	FOXR	12.051	-
chr13	91869619	91869633	IRX	11.0816	-
chr13	91931087	91931099	NFAT	10.9184	+
chr13	91931132	91931144	DOBOX	12.1939	+
chr13	91999868	91999879	SOXC	11.1	+
chr13	91999926	91999937	zfCXXC_SAND	12.4388	+
chr13	91999928	91999940	KLF	11.398	+
chr13	91999935	91999947	HBP1	12.0303	+
chr13	91999958	91999971	Tbox	11.3061	+
chr13	91999964	91999975	zfCXXC_SAND	12.6429	+
chr13	92050804	92050816	KLF	13.398	-
chr13	92050822	92050834	KLF	14.7653	-
chr13	92050836	92050848	KLF	15.3673	-
chr13	92050846	92050859	CENP_zfCXXC	10.6122	+
chr13	92050865	92050876	HIC1	11.051	-
chr13	92050866	92050878	ZSCAN4	10.8469	-
chr13	92050900	92050912	KLF	11.5816	-
chr13	92050903	92050914	zfCXXC_SAND	11.949	-
chr13	93372216	93372228	IRF	10.898	+
chr13	93372223	93372236	RHOX11	11	-
chr13	93372274	93372286	RFX	12.5714	-
chr13	93803504	93803516	MAF	11.8469	-
chr13	93803511	93803522	POU_HMG	11.4286	-
chr13	93868429	93868441	TEA	11.8673	+
chr13	93868495	93868507	TEA	12.051	-
chr13	93870016	93870029	Tbox	12.3878	-
chr13	93870083	93870093	PWWP_AThook	11.2376	-
chr13	93870103	93870113	PWWP_AThook	10.6931	+
chr13	93879065	93879076	ETSIII	11.5306	+
chr13	95131941	95131951	FOXR	11.9286	-
chr13	95131947	95131958	Sohlh2	11.4388	+
chr13	95201580	95201590	NR4A	12.7041	+
chr13	95248476	95248486	bHLH_CENP	13.551	-
chr13	95248542	95248554	KLF	13.7959	+
chr13	95248559	95248571	KLF	14.8878	-
chr13	95248576	95248588	MAX	10.5918	-
chr13	95254075	95254085	ZIC	11.449	+
chr13	95254085	95254096	zfCXXC_SAND	11.898	-
chr13	95254102	95254113	zfC2H2_RHD	11.4796	+
chr13	95254120	95254132	KLF	13.4388	-
chr13	95254131	95254142	zfCXXC_SAND	13.4082	+
chr13	95254134	95254145	zfCXXC_SAND	13.4082	-
chr13	95359423	95359434	BARH	11.9694	-
chr13	95359437	95359448	ESRR	11.6429	-
chr13	95359444	95359454	PWWP_AThook	10.9604	+
chr13	95359489	95359499	PWWP_AThook	10.6436	-
chr13	95359490	95359500	PWWP_AThook	10.901	-
chr13	95359492	95359502	NFkBp65	11.9388	+
chr13	95359497	95359507	ZIC	10.9796	-
chr13	95364773	95364785	DOBOX	11.3571	+
chr13	95364792	95364802	FOXR	12.1327	+
chr13	95364832	95364842	E2A	11.6122	+
chr13	95364836	95364847	zfC2H2_RHD	11.6122	-
chr13	95364843	95364854	ETSIII	11.7041	-
chr13	95364947	95364960	RHOX11	11.7551	+
chr13	95364985	95364996	ZFP959	12.2653	-
chr13	95620907	95620919	NFAT	12.0816	-
chr13	95620920	95620932	NR2E	11.1531	+
chr13	95620963	95620974	ZFP959	12.8061	+
chr13	95953707	95953719	ETS	10.602	+
chr13	95953722	95953733	zfCXXC_SAND	13.0612	+
chr13	95953725	95953736	zfCXXC_SAND	13.6122	-
chr13	95953732	95953744	KLF	11.9694	+
chr13	95953757	95953768	zfCXXC_SAND	12.7857	+
chr13	96085790	96085801	HIC1	11.0612	+
chr13	96085800	96085810	PWWP_AThook	11.1683	+
chr13	96085845	96085857	AThook_PWWP	10.4356	+
chr13	96186207	96186219	EGR	13.7755	-
chr13	96186207	96186218	zfC2H2_RHD	12.7245	+
chr13	96186210	96186222	KLF	14.0714	+
chr13	96296933	96296944	ETSIII	11.7347	+
chr13	96296935	96296945	SP110	12.9286	-
chr13	96296964	96296976	KLF	12.5204	-
chr13	96296974	96296984	bHLH_CENP	13.4898	+
chr13	96296992	96297004	P42	11.4388	+
chr13	96329182	96329193	zfCXXC_SAND	13.5816	-
chr13	96329231	96329243	KLF	14.7653	-
chr13	96329236	96329248	KLF	13.7143	-
chr13	96329239	96329250	zfCXXC_SAND	12.7143	-
chr13	96329341	96329354	FOXN	11.4694	+
chr13	96329352	96329363	ZFX	9.0495	+
chr13	96329353	96329364	ZFX	9.19802	-
chr13	96329357	96329369	KLF	16.0408	+
chr13	96329418	96329429	zfCXXC_SAND	11.6327	-
chr13	96329422	96329434	KLF	13.0306	-
chr13	96705640	96705650	ZIC	14.1633	-
chr13	96705657	96705669	ETS	11.5816	+
chr13	96705689	96705700	ZFP959	14.1633	-
chr13	96705697	96705708	HNF4	11.9286	+
chr13	96705705	96705716	zfCXXC_SAND	11.5612	-
chr13	96705714	96705725	HES	11.9796	-
chr13	96743004	96743015	zfCXXC_SAND	11.1735	-
chr13	96743068	96743079	zfCXXC_SAND	12.6429	+
chr13	96743071	96743082	zfCXXC_SAND	12.7143	+
chr13	96743074	96743085	zfCXXC_SAND	12.7143	+
chr13	96743077	96743088	zfCXXC_SAND	12.7143	+
chr13	96743080	96743091	zfCXXC_SAND	11.9694	+
chr13	97550871	97550884	TCF7	13.33	+
chr13	97550917	97550929	IRF	10.8061	-
chr13	97550928	97550940	DOBOX	12.3367	-
chr13	97551258	97551270	DHARMA	11.6122	-
chr13	97551302	97551313	zfC2H2_RHD	13.6429	+
chr13	97551322	97551334	NR2E	11.1633	+
chr13	97551339	97551352	TALE_zfC2H2	10.7653	-
chr13	97600557	97600568	ETSIII	12.7755	+
chr13	97636254	97636265	ETSIII	11.4898	+
chr13	97636374	97636386	P42	12.5102	-
chr13	97636379	97636391	IRF	11.5204	-
chr13	97636466	97636477	ETSIII	11.4898	+
chr13	97647057	97647070	Hbox-III	10.7921	+
chr13	97728552	97728564	bZIP_CEBP	11.8367	-
chr13	97728563	97728575	DOBOX	11.5408	+
chr13	97728618	97728628	PWWP_AThook	11.2277	-
chr13	97765839	97765850	ETSIII	11.551	+
chr13	97765859	97765871	RFX	12.3878	+
chr13	97765873	97765883	AP4	12.3776	-
chr13	97831824	97831834	SP110	11.5306	-
chr13	97831862	97831872	ZIC	11.0612	-
chr13	97831867	97831881	IRX	11.3163	+
chr13	97864456	97864468	GFI1	11.0808	-
chr13	97864465	97864476	POU_HMG	12.8673	-
chr13	97872310	97872322	NFAT	10.949	-
chr13	97872370	97872381	MH1	12.7653	-
chr13	97872381	97872394	FOX	10.97	+
chr13	97872383	97872394	SOXC	11.26	-
chr13	97874513	97874524	zfC2H2_EGR_RHD	12.2653	-
chr13	97874566	97874579	RHOX11	11.0714	+
chr13	97874602	97874612	AP4	12.0918	-
chr13	98082021	98082034	TFE3	12.1939	-
chr13	98082023	98082035	bHLH	11.5152	+
chr13	98082024	98082037	bHLHb2	10.9898	+
chr13	98082118	98082128	NFkBp65	11.9388	-
chr13	98086386	98086398	KLF	12.2551	-
chr13	98086398	98086408	bHLH_CENP	13.8776	+
chr13	98086403	98086415	KLF	15.4694	-
chr13	98086408	98086420	KLF	14.0102	-
chr13	98086412	98086424	KLF	11.2857	-
chr13	98086422	98086434	GCM	11.1939	-
chr13	98086425	98086436	ZFX	8.94059	-
chr13	98227550	98227562	SOX	10.5816	+
chr13	98227556	98227566	Tbox-II	12.5918	-
chr13	98331579	98331591	HBP1	11.1414	-
chr13	98331617	98331630	NKX-II	11.5714	-
chr13	98331628	98331639	ETSIII	11.5	+
chr13	98331659	98331669	ZIC	13.0204	+
chr13	98599587	98599598	zfC2H2_RHD	11.4286	+
chr13	98599676	98599686	ZNF200	11.6429	+
chr13	98605871	98605884	Tbox	11.7857	+
chr13	98605883	98605896	bZIP	11.0101	-
chr13	98605884	98605897	bZIP_SAND	12.7551	+
chr13	98605924	98605936	zfC4	11.6327	-
chr13	98794776	98794788	KLF	14.3673	-
chr13	98794781	98794791	E2F_zfC2H2	10.5816	+
chr13	98794783	98794793	E2F_zfC2H2	10.4184	+
chr13	98794794	98794805	zfCXXC_SAND	12.2551	+
chr13	98794838	98794850	ETS	10.7551	-
chr13	98829487	98829497	FOXR	12.949	+
chr13	98829506	98829519	MYB	11.9082	+
chr13	98829516	98829529	bHLHb2	11.0204	+
chr13	98829517	98829528	HES	11.3265	-
chr13	98829521	98829534	bZIP	11.101	+
chr13	98829547	98829558	ZBTB3	10.8469	-
chr13	98829549	98829562	bHLHb2	11.2959	-
chr13	98829551	98829563	bHLH	12.0606	-
chr13	98829557	98829569	KLF	13.0102	-
chr13	98829563	98829574	ZFX	9.25743	+
chr13	98829575	98829587	ZBTB12	11	+
chr13	99229445	99229456	GLI	12.6224	-
chr13	99229449	99229461	KLF	15.0918	+
chr13	99229459	99229471	ETS	10.602	+
chr13	99229503	99229512	AP2	10.9184	-
chr13	99229515	99229526	zfCXXC_SAND	12.1531	+
chr13	99230222	99230234	OSR	12.102	-
chr13	99230255	99230265	SP110	12.5204	-
chr13	99230293	99230304	SNAI	11.551	-
chr13	99278886	99278897	TAL	11.2323	+
chr13	99278909	99278921	bZIP_CEBP	12.7551	-
chr13	99302788	99302800	TEA	11.7143	+
chr13	99302848	99302859	ZBTB3	13.6531	-
chr13	99404900	99404910	E2A	11.3878	+
chr13	99404918	99404931	bZIP_SAND	12.3878	+
chr13	99404945	99404954	AP2	11.898	-
chr13	99404977	99404988	zfCXXC_SAND	13.398	+
chr13	99404990	99404999	AP2	11	+
chr13	99404990	99405002	EGR	11.4898	+
chr13	99404991	99405000	AP2	11.2041	+
chr13	99404994	99405006	KLF	15.2857	-
chr13	99738936	99738948	KLF	14.8163	-
chr13	99738945	99738957	ETSI	10.9694	+
chr13	99738948	99738959	zfCXXC_SAND	12.2551	-
chr13	99738953	99738964	zfCXXC_SAND	11.8469	-
chr13	99738959	99738971	KLF	14.0714	-
chr13	99738964	99738976	KLF	15.3673	-
chr13	99738975	99738986	ETSIV	12.3878	-
chr13	99738995	99739006	zfCXXC_SAND	12.1122	+
chr13	99739000	99739011	zfCXXC_SAND	12.398	-
chr13	99739008	99739019	zfCXXC_SAND	11.6327	-
chr13	99740029	99740041	MAF	12.1837	-
chr13	99772076	99772086	PLAGL1	13.2755	-
chr13	99772110	99772120	ZIC	12.4082	-
chr13	99852951	99852962	ETSIII	11.4388	+
chr13	99852985	99852995	ZIC	14.1122	+
chr13	99852991	99853004	bHLHb2	12.102	-
chr13	99852992	99853003	HES	11.9694	+
chr13	99852994	99853006	KLF	12.0408	+
chr13	99853047	99853057	bHLH_CENP	14.2041	-
chr13	99853050	99853061	zfCXXC_SAND	11.4184	-
chr13	99853053	99853064	zfCXXC_SAND	11.6122	+
chr13	99853055	99853067	ETSI	11.7653	-
chr13	99853086	99853099	CENP_zfCXXC	11	-
chr13	99853121	99853133	EGR	12.3061	-
chr13	99853125	99853136	zfCXXC_SAND	12.4592	-
chr13	99913958	99913969	GLI	12.4184	-
chr13	99913977	99913988	ZBTB3	12.2653	+
chr13	99914005	99914017	DOBOX	12.1837	-
chr13	99959685	99959697	ZSCAN4	12.0918	+
chr13	99959717	99959727	PWWP_AThook	11.2277	-
chr13	100055795	100055808	TFE3	11.2857	+
chr13	100072580	100072591	HIC1	12.2143	-
chr13	100072581	100072593	ZSCAN4	10.7245	-
chr13	100072621	100072634	TALE_zfC2H2	10.8061	-
chr13	100072631	100072643	MAF	12.1122	-
chr13	100072635	100072648	FOXN	11.2959	-
chr13	100074083	100074094	zfC2H2_EGR_RHD	11.6837	-
chr13	100074162	100074174	PITX	11.02	-
chr13	100075628	100075637	AP2	13.0102	-
chr13	100075660	100075671	ETSIII	12.2755	+
chr13	100075712	100075724	NFAT	11.2551	-
chr13	100077873	100077883	bHLH_CENP	13.3469	-
chr13	100077921	100077933	KLF	12.7755	-
chr13	100077934	100077945	ETSIII	12.2857	-
chr13	100084907	100084919	ZSCAN4	12.3061	+
chr13	100084909	100084921	ZSCAN4	14.1939	-
chr13	100084952	100084963	ETSIII	12.7551	+
chr13	100084954	100084966	EGR	12.9796	-
chr13	100084996	100085008	ZSCAN4	11.3061	+
chr13	100086395	100086407	SOX	10.6224	+
chr13	100086456	100086469	TFE3	11.6633	+
chr13	100115612	100115622	ZIC	11.7857	+
chr13	100115669	100115680	HIC1	11.6429	-
chr13	100153514	100153525	zfCXXC_SAND	11.3163	+
chr13	100153532	100153544	RFX	12.5	-
chr13	100153548	100153560	RFX	12.5	-
chr13	100153560	100153570	AP4	11.6531	-
chr13	100153566	100153576	E2F_zfC2H2	11.7041	-
chr13	100153595	100153607	EGR	14.4286	-
chr13	100153595	100153606	zfC2H2_RHD	11.8469	+
chr13	100153609	100153621	ETS	10.9082	-
chr13	100153632	100153645	MYB	10.7959	-
chr13	100153650	100153662	ZSCAN4	11.6837	+
chr13	100153677	100153689	PRDM11	11.4388	-
chr13	100258863	100258874	zfC2H2_RHD	12.7857	-
chr13	100258864	100258875	zfC2H2_RHD	12.1939	-
chr13	100258865	100258876	zfC2H2_RHD	11.7041	-
chr13	100258866	100258876	PLAGL1	13.398	+
chr13	100258867	100258878	GLI	12.7857	+
chr13	100258883	100258894	zfC2H2_RHD	13.1939	-
chr13	100258885	100258897	KLF	13.8878	-
chr13	100258890	100258902	NFAT	11.3265	-
chr13	100258891	100258903	TEA	12.4286	-
chr13	100258903	100258915	KLF	14.2857	-
chr13	100258922	100258934	KLF	12.449	-
chr13	100258930	100258940	E2F_zfC2H2	12.1735	+
chr13	100258932	100258942	E2F_zfC2H2	12.3776	-
chr13	100258934	100258944	E2F_zfC2H2	10.5102	-
chr13	100343228	100343238	ZIC	13.0204	+
chr13	100580867	100580879	HTHpsq	10.703	-
chr13	100580878	100580890	PITX	12.11	+
chr13	100580907	100580918	zfC2H2_RHD	13.5408	+
chr13	100580915	100580927	GFI1	11.5859	-
chr13	100580944	100580955	GR	12.4898	+
chr13	100608027	100608039	GFI1	11.1616	-
chr13	100608036	100608047	zfCXXC_SAND	12.551	-
chr13	100608047	100608058	HES	13.2755	-
chr13	100611171	100611181	ZIC	11.7347	-
chr13	100611181	100611193	FOXM	11.0204	-
chr13	100611189	100611199	ZIC	13.0204	-
chr13	100612277	100612289	IRF	11.5918	-
chr13	100612337	100612350	TCF7	11.21	-
chr13	100613094	100613105	ZBTB3	11.0102	-
chr13	100613119	100613131	MAX	11.0204	+
chr13	100613424	100613436	EGR	10.8776	-
chr13	100614218	100614230	NKX	10.9592	-
chr13	100623367	100623378	zfCXXC_SAND	12.6429	+
chr13	100623370	100623381	zfCXXC_SAND	12.6429	+
chr13	100623422	100623434	EGR	13.1735	+
chr13	100623423	100623434	zfC2H2_RHD	11.9796	-
chr13	100623452	100623463	ETSIII	12.3571	-
chr13	100630838	100630850	GCM	11.1429	+
chr13	100630852	100630863	zfCXXC_SAND	12.8061	-
chr13	100630870	100630882	KLF	11.5816	+
chr13	100630878	100630890	KLF	11.6837	+
chr13	100630889	100630899	E2F_zfC2H2	12.4796	-
chr13	100631428	100631439	ZFP959	11.8469	+
chr13	100631431	100631442	zfC2H2_RHD	13.8878	+
chr13	100631442	100631453	zfC2H2_RHD	11.6327	+
chr13	100631445	100631454	AP2	11.449	-
chr13	100631469	100631479	SP110	12.3061	+
chr13	100631474	100631485	HIC1	10.9388	-
chr13	100631489	100631501	POU	10.8265	-
chr13	100631515	100631526	SNAI	11.8469	+
chr13	100633957	100633969	KLF	12.3061	+
chr13	100633961	100633973	KLF	12.7449	+
chr13	100633980	100633992	KLF	12.7449	+
chr13	100633984	100633996	KLF	14.8469	+
chr13	100633987	100633999	EGR	14.051	-
chr13	100633987	100633998	zfC2H2_RHD	13.5918	+
chr13	100633991	100634002	zfCXXC_SAND	11.9082	+
chr13	100634033	100634044	HNF4	12.4898	-
chr13	100641174	100641187	FOXN	11.7755	+
chr13	100641181	100641191	PLAGL1	11.898	-
chr13	100641182	100641193	zfC2H2_RHD	14.3571	+
chr13	100641206	100641216	SP110	11.4592	-
chr13	100641222	100641233	BARH	12.3367	-
chr13	100641235	100641247	ZNF655	12.8265	+
chr13	100641240	100641251	SNAI	11.8776	+
chr13	100641243	100641253	ZIC	11.4388	-
chr13	100641253	100641265	NR2E	11.1837	-
chr13	100641268	100641280	IRF	11.0816	+
chr13	100642447	100642459	KLF	16.2041	+
chr13	100642450	100642462	EGR	11.602	-
chr13	100642450	100642461	zfC2H2_RHD	11.5102	+
chr13	100642481	100642491	SP110	13.0612	+
chr13	100642482	100642493	NFkBp50	11.2245	-
chr13	100642516	100642528	KLF	15.0918	+
chr13	100643853	100643866	Tbox	12.6633	+
chr13	100643899	100643909	ZNF200	12.398	+
chr13	100644194	100644206	AThook_PWWP	10.2178	+
chr13	100644220	100644234	HNF1	10.6327	+
chr13	100644250	100644262	NR2E	11.0714	+
chr13	100650145	100650157	ETS	10.8367	+
chr13	100650154	100650166	OSR	12	-
chr13	100650170	100650181	ZFP959	13.4286	+
chr13	100650208	100650220	ETS	11.2551	+
chr13	100650214	100650225	GLI	11.5714	+
chr13	100738482	100738493	SNAI	12.0408	-
chr13	100741338	100741350	zfC4	11.8265	+
chr13	100741341	100741353	MAF	12.1735	+
chr13	100741350	100741362	KLF	12.9184	-
chr13	100741367	100741378	SOXC	11.97	-
chr13	101133509	101133521	NR2E	11.102	+
chr13	101241791	101241803	GFI1	12.0606	+
chr13	101241816	101241828	PITX	12.02	-
chr13	101241819	101241830	NFkBp50	11.3776	+
chr13	101253465	101253475	ZIC	13.7857	+
chr13	101327319	101327330	zfCXXC_SAND	13.0816	-
chr13	101327331	101327342	ETSIII	12.1939	-
chr13	101327376	101327388	KLF	12.6837	-
chr13	101327386	101327398	KLF	12.4898	-
chr13	101327396	101327406	E2A	11.5816	-
chr13	101360601	101360613	KLF	12.3367	-
chr13	101360605	101360618	Tbox	11.3265	-
chr13	101360611	101360622	ETSIII	11.4796	+
chr13	101360624	101360635	ETSIII	12.6224	+
chr13	101392360	101392372	NKX	10.898	-
chr13	101392384	101392394	PWWP_AThook	11.2277	-
chr13	101465430	101465442	AThook_PWWP	10.4455	+
chr13	101465432	101465444	AThook_PWWP	10.4455	-
chr13	101465457	101465469	DM	10.9694	+
chr13	101465482	101465494	Pparg	11.0408	+
chr13	101477122	101477134	CEBP	10.5859	-
chr13	101477162	101477173	ETSIV	11.5	+
chr13	101477187	101477198	MH1	12.6735	-
chr13	102068806	102068816	E2F_zfC2H2	10.6837	-
chr13	102068859	102068870	zfCXXC_SAND	11.5816	+
chr13	102068862	102068873	zfCXXC_SAND	12.7143	+
chr13	102068865	102068876	zfCXXC_SAND	12.7143	+
chr13	102068868	102068879	zfCXXC_SAND	13.0816	+
chr13	102068881	102068892	zfC2H2_RHD	11.4796	-
chr13	102104958	102104969	HIC1	11.3061	-
chr13	102104966	102104977	ZFP959	12.7143	+
chr13	102104971	102104983	KLF	14.3367	+
chr13	102105044	102105055	ETSIV	11.0102	-
chr13	103019787	103019799	HOX9-13	10.901	-
chr13	103019793	103019805	Pparg	11.6939	-
chr13	103019847	103019859	zfC4	11.3367	+
chr13	103046898	103046907	AP2	11.3776	-
chr13	103046908	103046920	zfC4	11.8367	+
chr13	103046921	103046933	RFX	11.6633	-
chr13	103046976	103046987	MADF	11.5102	-
chr13	103046987	103046999	EGR	12.5816	-
chr13	103046989	103046998	AP2	11.1939	-
chr13	103054395	103054405	PWWP_AThook	10.6238	+
chr13	103054396	103054406	PWWP_AThook	11.505	+
chr13	103054432	103054442	PWWP_AThook	11.2277	+
chr13	103054442	103054452	PWWP_AThook	11.2277	+
chr13	103150794	103150806	AThook_PWWP	9.87129	-
chr13	103150855	103150865	FOXR	12.9898	-
chr13	103205935	103205946	ZBTB3	12.8163	-
chr13	103205962	103205972	ZNF200	12.6429	-
chr13	103205990	103206000	PWWP_AThook	10.9505	+
chr13	103244850	103244862	AThook_PWWP	10.3366	-
chr13	103249278	103249290	KLF	15.1939	+
chr13	103249288	103249300	EGR	14.0102	-
chr13	103249288	103249299	zfC2H2_RHD	13.4388	+
chr13	103249296	103249305	AP2	10.9082	-
chr13	103249303	103249312	AP2	12.2653	+
chr13	103249322	103249332	bHLH_CENP	13.5306	-
chr13	103249338	103249348	E2F_zfC2H2	11.551	+
chr13	103331159	103331169	PWWP_AThook	10.9307	-
chr13	103331169	103331182	FOX	10.77	-
chr13	103347064	103347076	ZSCAN4	11.3571	+
chr13	103347075	103347087	PITX	11.66	-
chr13	103347078	103347089	zfC2H2_EGR_RHD	11.9694	+
chr13	103347114	103347126	ZNF655	10.9082	-
chr13	103426141	103426154	bHLHb2	11.8469	-
chr13	103426142	103426153	HES	12.3367	+
chr13	103426142	103426154	MAX	11.1837	-
chr13	103426145	103426155	E2F_zfC2H2	10.9694	+
chr13	103426147	103426157	E2F_zfC2H2	12.3776	+
chr13	103426149	103426159	E2F_zfC2H2	11.7041	+
chr13	103426159	103426171	KLF	14.7653	+
chr13	103426163	103426175	EGR	11.4898	-
chr13	103426165	103426174	AP2	11.2041	-
chr13	103426166	103426175	AP2	11	-
chr13	103426169	103426180	ZFP959	12.5	-
chr13	103451352	103451365	Tbox	11.0612	+
chr13	103451365	103451376	NFkBp50	11.6735	-
chr13	103451365	103451376	zfC2H2_EGR_RHD	12.4286	-
chr13	103451375	103451388	bHLHb2	11	+
chr13	103451428	103451439	HES	11.2347	+
chr13	103451428	103451440	MAX	11.3571	-
chr13	103451430	103451443	FOXN	11.9286	+
chr13	103451438	103451449	zfCXXC_SAND	12.3878	-
chr13	103451445	103451454	AP2	12.551	-
chr13	103451452	103451462	SP110	14.102	-
chr13	103451483	103451495	ETS	11.5918	-
chr13	103459734	103459743	AP2	11.6122	-
chr13	103459737	103459749	ZFP691	13.3571	-
chr13	103459740	103459751	ZFP959	11.7959	+
chr13	103459804	103459814	PWWP_AThook	10.6931	+
chr13	103459805	103459815	PWWP_AThook	10.8218	+
chr13	103459818	103459828	E2A	11.5918	-
chr13	103498078	103498090	P42	11.5612	+
chr13	103498093	103498105	ETS	11.1633	+
chr13	103541661	103541672	POU_HMG	12.1837	-
chr13	103541761	103541772	POU_HMG	11.9796	-
chr13	103557708	103557720	Hbox	11.4184	-
chr13	103557712	103557723	HIC1	10.9694	-
chr13	103557742	103557752	PWWP_AThook	10.9505	-
chr13	103557773	103557785	zfC4	11.7653	-
chr13	103632697	103632707	ZIC	11.9592	+
chr13	103632700	103632710	SP110	11.3163	+
chr13	103632738	103632748	CXC	12.505	+
chr13	103682526	103682538	NFAT	10.898	-
chr13	103718742	103718752	CXC	11.6832	-
chr13	103718757	103718768	ETSIII	11.2959	-
chr13	103718771	103718782	SOXC	12.93	-
chr13	103718802	103718814	ZNF655	10.949	-
chr13	104371827	104371837	PWWP_AThook	11.505	-
chr13	104371828	104371838	PWWP_AThook	10.6238	-
chr13	104371864	104371876	AThook_PWWP	10.1881	+
chr13	104371887	104371897	PWWP_AThook	10.9307	-
chr13	104663987	104663999	bHLH	11.4141	-
chr13	104663988	104664001	TFE3	10.8265	+
chr13	104664001	104664013	FOXM	11.1735	+
chr13	105274650	105274662	MAF	12.6224	+
chr13	105274665	105274677	DUX-LHX	11.54	+
chr13	105315252	105315264	DM	10.9286	-
chr13	105475330	105475342	bZIP_CEBP	12.1122	+
chr13	105791817	105791829	GFI1	11.3131	-
chr13	106115195	106115206	SOXC	11.39	+
chr13	106115211	106115223	HTHpsq	10.7822	-
chr13	106115256	106115266	PWWP_AThook	11.2277	+
chr13	106186761	106186771	PWWP_AThook	11.1683	-
chr13	106358936	106358948	DUX-LHX	12.44	-
chr13	106751916	106751927	TAL	13.0101	+
chr13	106751917	106751928	TAL	11.2323	-
chr13	106751925	106751936	TAL	11.697	+
chr13	106751926	106751937	TAL	11.5354	-
chr13	106751978	106751989	HNF4	11.8878	-
chr13	106753025	106753035	PLAGL1	11.5408	+
chr13	106753030	106753041	zfC2H2_EGR_RHD	11.551	-
chr13	106753066	106753077	ZFX	9.06931	-
chr13	106753098	106753108	PWWP_AThook	11.2277	+
chr13	106777577	106777588	ETSIII	12.551	+
chr13	106803839	106803848	AP2	11.1633	-
chr13	106803842	106803854	TEA	12.1122	-
chr13	106803873	106803883	CXC	11.6832	+
chr13	106808901	106808913	bZIP_CEBP	10.8776	-
chr13	106808952	106808964	FOXM	11.6939	-
chr13	106808981	106808991	SP110	11.5	+
chr13	106810135	106810147	NR2E	11.7143	-
chr13	106810145	106810155	PWWP_AThook	10.6436	+
chr13	106810146	106810156	PWWP_AThook	10.7426	+
chr13	106810172	106810182	TERF2	12.6939	-
chr13	106810207	106810217	PWWP_AThook	11.4554	-
chr13	107001746	107001756	PWWP_AThook	11.1683	+
chr13	107001757	107001770	RHOX11	11.5306	+
chr13	107001777	107001786	AP2	11.6122	+
chr13	107001803	107001814	ETSIII	11.602	+
chr13	107001809	107001823	GATA	11.6238	-
chr13	107026675	107026686	GR	11.8061	-
chr13	107026757	107026767	AP4	13.3061	-
chr13	107070034	107070046	GFI1	11.3232	-
chr13	107070072	107070083	SOXC	12.05	+
chr13	107070080	107070091	SOXC	12.03	+
chr13	107070087	107070098	SOXC	12.03	+
chr13	107070101	107070111	PWWP_AThook	11.2376	-
chr13	107070111	107070123	HTHpsq	10.8911	-
chr13	107070129	107070140	GR	11.3469	+
chr13	107078497	107078508	ETSIII	12.1939	-
chr13	107078512	107078522	PWWP_AThook	10.9604	+
chr13	107124422	107124433	ZFX	9.36634	-
chr13	107124439	107124449	PBX	12.2653	-
chr13	107127438	107127451	SIX	11.1188	+
chr13	107127469	107127480	HIC1	11.0918	+
chr13	107127473	107127483	E2A	11.6429	-
chr13	107127500	107127510	NFkBp65	12.449	-
chr13	107127502	107127512	PWWP_AThook	10.901	+
chr13	107127503	107127513	PWWP_AThook	11.505	+
chr13	107187975	107187986	zfCXXC_SAND	13.0612	-
chr13	107187978	107187989	zfCXXC_SAND	11.4898	+
chr13	107188000	107188012	NR2E	11.2449	+
chr13	107188012	107188023	zfCXXC_SAND	12.1122	+
chr13	107188019	107188032	TALE_zfC2H2	11.0204	+
chr13	107188041	107188052	GLI	11.398	+
chr13	107188041	107188052	ZFX	9.29703	+
chr13	107188042	107188053	GLI	11.398	-
chr13	107188042	107188053	ZFX	9.29703	-
chr13	107188046	107188058	KLF	15.3673	+
chr13	107188052	107188063	zfCXXC_SAND	12.4694	+
chr13	107188845	107188856	zfCXXC_SAND	12.0918	+
chr13	107188851	107188863	MAF	11.6429	-
chr13	107220535	107220546	ZFX	9.15842	+
chr13	107225840	107225852	GFI1	11.0909	+
chr13	107225848	107225860	GFI1	11.7879	+
chr13	107270201	107270213	zfC4	11.1939	+
chr13	107409949	107409962	NKX-II	10.602	+
chr13	107448295	107448307	Pparg	11.2245	-
chr13	107569464	107569476	PRDM11	11.4082	-
chr13	107569468	107569479	zfC2H2_RHD	12.6224	-
chr13	107569470	107569480	PLAGL1	11.3367	+
chr13	107569470	107569481	zfC2H2_RHD	11.5	-
chr13	107569471	107569481	PLAGL1	11.8265	+
chr13	107569476	107569487	zfC2H2_RHD	14.5102	-
chr13	107569477	107569488	zfC2H2_RHD	11.9184	-
chr13	107569478	107569489	zfC2H2_RHD	12.2653	-
chr13	107569479	107569490	zfC2H2_RHD	13.0612	-
chr13	107569480	107569491	zfC2H2_RHD	13.0612	-
chr13	107569481	107569492	zfC2H2_RHD	12.3265	-
chr13	107569482	107569492	PLAGL1	10.8878	+
chr13	107569482	107569493	zfC2H2_RHD	12.9592	-
chr13	107569484	107569496	KLF	13.6429	-
chr13	107569532	107569544	ZBTB12	12.4694	+
chr13	107569533	107569545	BCL	11.6224	+
chr13	107569538	107569550	GFI1	10.9899	+
chr13	107571919	107571929	SP110	12.551	+
chr13	107571941	107571952	ZFX	9.25743	+
chr13	107571951	107571963	MAF	11.8265	-
chr13	107571967	107571978	GLI	11.4796	+
chr13	107571968	107571979	GLI	11.7653	-
chr13	107571968	107571979	ZFX	9.53465	-
chr13	107571974	107571986	RFX	12.2347	-
chr13	107671068	107671080	bHLH	12	+
chr13	107671087	107671099	NFAT	11.6633	-
chr13	107671091	107671101	PWWP_AThook	10.9208	+
chr13	107671110	107671122	HBP1	12.2727	-
chr13	107671112	107671123	POU_HMG	11.4898	+
chr13	107671114	107671126	HBP1	11.6162	-
chr13	107671150	107671164	ESRR-II	10.7041	-
chr13	107671151	107671163	zfC4	11.2245	-
chr13	107672819	107672830	SOXC	11.79	+
chr13	107674330	107674342	NR2E	11.051	-
chr13	107674416	107674427	SOXC	11.27	-
chr13	107674432	107674443	ETSIII	11.4286	-
chr13	108519005	108519017	POU	11.398	-
chr13	108520199	108520209	NFkBp65	13.2449	-
chr13	108520202	108520214	GFI1	12.3535	+
chr13	108521002	108521013	zfC2H2_EGR_RHD	12.7041	-
chr13	108521017	108521029	Pparg	11.9388	+
chr13	108521066	108521078	Pparg	11.5306	-
chr13	108559069	108559081	HTHpsq	10.5248	+
chr13	108559114	108559124	PWWP_AThook	10.9505	-
chr13	108647739	108647752	TCF7	12.23	-
chr13	108647769	108647779	PWWP_AThook	11.4554	+
chr13	108870655	108870666	ZFX	9.05941	-
chr13	108870683	108870694	ETSIV	12.1327	+
chr13	108870698	108870710	EGR	14.0816	+
chr13	108870699	108870710	zfC2H2_RHD	11.7857	-
chr13	108978817	108978828	ESRR	12	-
chr13	108978823	108978834	ZBTB3	13	-
chr13	108978826	108978837	ZBTB3	13.3776	+
chr13	108978843	108978856	TALE_zfC2H2	10.5816	+
chr13	109248432	109248442	AP4	11.8265	-
chr13	109248457	109248469	EGR	12.0204	+
chr13	109853837	109853847	PWWP_AThook	10.9604	+
chr13	109853896	109853907	NFkBp50	12.3469	+
chr13	109895803	109895815	MAF	12.7551	+
chr13	109895858	109895868	ZIC	11.7755	-
chr13	109895859	109895872	RHOX11	11.0612	-
chr13	109909318	109909328	AP4	13.4694	-
chr13	109921868	109921882	GATA	10.6733	+
chr13	109934242	109934254	SOX	10.5714	-
chr13	109934267	109934277	CXC	12.1584	-
chr13	109958835	109958847	DHARMA	11.7755	-
chr13	110037806	110037817	HNF4	12.0306	-
chr13	110039955	110039966	HIC1	11.6837	-
chr13	110039967	110039980	MYB	10.7551	+
chr13	110042242	110042253	POU_HMG	11.6939	+
chr13	110042253	110042265	GFI1	10.899	+
chr13	110042305	110042317	NR2E	11.0408	+
chr13	110042307	110042319	MAF	13.1633	+
chr13	110052985	110052996	SOXC	11.24	+
chr13	110052989	110053001	DUX-LHX	11.17	-
chr13	110055425	110055437	CEBP	10.5859	-
chr13	110055474	110055486	DUX-LHX	12.69	-
chr13	110064849	110064861	EGR	12.3265	-
chr13	110064873	110064884	ZBTB3	11.3163	-
chr13	110064885	110064897	ZSCAN4	11.7143	+
chr13	110067396	110067408	HOX9-13	10.802	-
chr13	110132772	110132783	ZBTB3	12.4592	+
chr13	110144699	110144709	CXC	11.1584	+
chr13	110147367	110147379	HOX9-13	11.0792	+
chr13	110147389	110147402	RHOX11	11.4592	-
chr13	110147431	110147443	DUX-LHX	11.95	+
chr13	110181370	110181382	NFAT	11.4694	+
chr13	110274744	110274755	ZBTB3	12.8265	+
chr13	110274772	110274783	SOXC	11.15	-
chr13	110274781	110274791	PWWP_AThook	10.9307	+
chr13	110299487	110299500	Tbox	11.7653	-
chr13	110299504	110299514	NFkBp65	12.6837	-
chr13	110299515	110299526	ETSIII	12.398	+
chr13	110299564	110299574	AP4	11.3878	+
chr13	110303376	110303387	POU_HMG	13.3163	+
chr13	110304107	110304118	HIC1	12.0612	+
chr13	110304108	110304120	GCM	12.5612	+
chr13	110304158	110304170	CEBP	10.5152	-
chr13	110322128	110322140	KLF	12.1531	+
chr13	110337294	110337306	NFAT	11.449	-
chr13	110337331	110337342	Sohlh2	12.9898	+
chr13	110352577	110352587	ZIC	11.4796	+
chr13	110352582	110352594	KLF	13.398	-
chr13	110352627	110352637	ZIC	11.7755	-
chr13	110352674	110352684	SP110	12.551	+
chr13	110359508	110359521	bHLHb2	11.5	-
chr13	110359513	110359524	ZBTB3	11.3061	-
chr13	110359526	110359538	ETS	11.3265	-
chr13	110359561	110359574	MYB	10.9592	-
chr13	110380549	110380559	AP4	11.4286	+
chr13	110380614	110380625	ZBTB3	12.2755	-
chr13	110390807	110390818	ETSIII	12.3776	+
chr13	110390815	110390827	TEA	12	+
chr13	110401115	110401126	ETSIII	11.6531	-
chr13	110401152	110401162	PWWP_AThook	11.2277	-
chr13	110438909	110438920	zfCXXC_SAND	11.9082	+
chr13	110438929	110438942	CENP_zfCXXC	10.6224	+
chr13	110439695	110439705	ZNF200	12.3673	-
chr13	110439698	110439711	CENP_zfCXXC	10.9184	+
chr13	110439702	110439712	E2F_zfC2H2	10.4184	+
chr13	110439719	110439731	EGR	13.102	-
chr13	110439719	110439730	zfC2H2_RHD	11.9286	+
chr13	110439731	110439742	zfCXXC_SAND	11.2959	+
chr13	110439762	110439773	zfC2H2_RHD	13.6429	+
chr13	110439770	110439781	ZBTB3	11.1224	-
chr13	110439776	110439788	ZFP691	13.7551	-
chr13	110439779	110439790	ZFP959	13.3265	+
chr13	110441193	110441205	CEBP	10.7677	+
chr13	110441274	110441287	TALE_zfC2H2	11.449	+
chr13	110493012	110493023	zfC2H2_EGR_RHD	12.7143	+
chr13	110493019	110493030	ETSIII	12.1429	+
chr13	110493035	110493045	Tbox-II	12.1939	+
chr13	110493051	110493062	HNF4	11.8265	-
chr13	110493061	110493071	NR4A	12.1327	-
chr13	110493077	110493089	NR2E	11.4592	+
chr13	110493081	110493091	AP4	12.7959	-
chr13	110521834	110521846	RFX	11.5204	+
chr13	110521918	110521928	E2A	11.449	-
chr13	110522396	110522409	bZIP_SAND	11.7143	+
chr13	110522401	110522413	RFX	11.1735	+
chr13	110522429	110522440	ETSIII	11.3673	-
chr13	110522452	110522463	SOXC	11.25	+
chr13	110522458	110522468	NFkBp65	11.898	+
chr13	110522471	110522483	OSR	12.6224	-
chr13	110631756	110631766	AP4	13.6224	+
chr13	110631759	110631772	SIX	11.3168	-
chr13	110631765	110631777	bHLH	12.5354	+
chr13	110631766	110631779	bHLHb2	11.0612	+
chr13	110631766	110631778	MAX	11.449	+
chr13	110631786	110631797	NFkBp50	11.2959	+
chr13	110631786	110631797	zfC2H2_EGR_RHD	12.0102	+
chr13	110664584	110664595	ETSIII	11.898	+
chr13	110664611	110664622	ZBTB3	10.7347	-
chr13	110664630	110664642	GFI1	11.7576	+
chr13	110669792	110669802	FOXR	11.6429	+
chr13	110669859	110669869	NFkBp65	11.9082	+
chr13	110705044	110705058	IRX	11.6939	+
chr13	110705047	110705059	DM	10.7653	+
chr13	110705065	110705077	ZSCAN4	11.5	+
chr13	110705067	110705079	ZSCAN4	13.4082	-
chr13	110705070	110705084	IRX	11.5816	+
chr13	110705073	110705084	GR	11.2857	-
chr13	110705079	110705091	ZBTB12	12.7551	-
chr13	110705099	110705109	PWWP_AThook	11.1782	+
chr13	110709567	110709577	SP110	12.7653	+
chr13	110709658	110709668	FOXR	12.0816	-
chr13	110747019	110747032	FOX	11.83	+
chr13	110747086	110747097	ZBTB3	13.0102	-
chr13	110759217	110759228	ETSIII	11.449	-
chr13	110762328	110762339	NFkBp50	11.6735	+
chr13	110762333	110762344	ETSIII	11.602	+
chr13	110762354	110762364	NFkBp65	11.8469	+
chr13	110762381	110762393	bHLH	13.101	+
chr13	110762382	110762394	MAX	11.2959	+
chr13	110780499	110780509	PWWP_AThook	11.1782	-
chr13	110780535	110780547	ZNF655	10.949	+
chr13	110781890	110781901	ZFP959	12.2245	+
chr13	110781918	110781928	CXC	11.5941	+
chr13	110785130	110785142	RFX	11.3673	+
chr13	110785132	110785144	MAF	11.8469	-
chr13	110785153	110785165	KLF	12.6531	+
chr13	110785179	110785192	MYB	12.1531	+
chr13	110787237	110787247	NFkBp65	11.8163	-
chr13	110787254	110787267	ARID3	10.6535	-
chr13	110787306	110787317	ETSIII	11.7653	-
chr13	110789345	110789356	NFkBp50	13.2143	+
chr13	110790048	110790059	ZFX	9.22772	-
chr13	110790049	110790061	GCM	10.9184	+
chr13	110790125	110790135	NFkBp65	12.0204	-
chr13	110958146	110958160	IRX	11.0102	+
chr13	110959475	110959486	ZFP959	12.2857	-
chr13	110959479	110959490	zfCXXC_SAND	11.2755	-
chr13	110959506	110959517	zfCXXC_SAND	12.4694	-
chr13	110959539	110959551	EGR	10.8776	-
chr13	110959546	110959556	PLAGL1	12.9184	-
chr13	110959547	110959559	EGR	10.9898	-
chr13	110959547	110959558	zfC2H2_RHD	12.2245	+
chr13	110959549	110959558	AP2	10.7449	-
chr13	110959551	110959562	zfCXXC_SAND	12.5714	-
chr13	110959562	110959574	KLF	12.7347	-
chr13	110959565	110959576	zfCXXC_SAND	11.8163	-
chr13	111115641	111115653	HTHpsq	12.0594	-
chr13	111115703	111115713	AP4	12.2857	-
chr13	111160464	111160475	ZFX	9.09901	+
chr13	111160522	111160532	E2A	11.5816	-
chr13	111172876	111172888	GFI1	11.5152	+
chr13	111172890	111172900	AP4	11.4592	+
chr13	111172908	111172918	SP110	11.8163	+
chr13	111172931	111172944	bZIP_SAND	11.8265	+
chr13	111172977	111172988	zfC2H2_RHD	12.5204	-
chr13	111214037	111214047	E2F_zfC2H2	11.2449	-
chr13	111214056	111214067	ZFP959	12.5204	-
chr13	111214079	111214091	EGR	10.9592	+
chr13	111214080	111214091	zfC2H2_RHD	11.7143	-
chr13	111214082	111214093	GLI	13.4898	+
chr13	111214082	111214093	ZFX	9.24752	+
chr13	111214086	111214097	ETSIV	12.8673	-
chr13	111214094	111214105	zfCXXC_SAND	12.1122	-
chr13	111214112	111214124	KLF	16.2041	+
chr13	111214115	111214127	EGR	14.051	-
chr13	111214115	111214126	zfC2H2_RHD	13.5918	+
chr13	111214118	111214130	KLF	15.8878	+
chr13	111214121	111214133	EGR	14.051	-
chr13	111214121	111214132	zfC2H2_RHD	13.5918	+
chr13	111214124	111214136	KLF	15.8878	+
chr13	111214127	111214139	EGR	13.7347	-
chr13	111214127	111214138	zfC2H2_RHD	11.3367	+
chr13	111214129	111214138	AP2	11.6531	-
chr13	111214130	111214139	AP2	12.102	-
chr13	111214132	111214143	ZFX	9.52475	+
chr13	111267874	111267886	ETS	10.7857	-
chr13	111267898	111267910	ETS	11.2449	+
chr13	111267913	111267925	EGR	14.7857	+
chr13	111267914	111267925	zfC2H2_RHD	11.7857	-
chr13	111267932	111267944	TEA	11.5306	-
chr13	111364876	111364887	zfC2H2_RHD	11.4694	-
chr13	111364877	111364888	zfC2H2_RHD	12.3265	-
chr13	111364878	111364888	PLAGL1	10.8878	+
chr13	111364878	111364889	zfC2H2_RHD	12.2245	-
chr13	111364880	111364891	GLI	12.1327	+
chr13	111364884	111364895	zfCXXC_SAND	13.4184	-
chr13	111364887	111364897	E2F_zfC2H2	12.1735	+
chr13	111364889	111364899	E2F_zfC2H2	10.7245	+
chr13	111364919	111364931	MAX	11.0408	+
chr13	111364946	111364958	HTHpsq	12.2574	-
chr13	111364952	111364963	ETSIV	12.0612	+
chr13	111365879	111365891	KLF	14.449	+
chr13	111365882	111365894	EGR	13.7857	-
chr13	111365882	111365893	zfC2H2_RHD	12.3776	+
chr13	111365887	111365897	bHLH_CENP	14.2041	+
chr13	111365904	111365916	GCM	11.5204	+
chr13	111365915	111365924	AP2	13.0102	-
chr13	111365916	111365925	AP2	10.9286	+
chr13	111365919	111365930	ZFX	8.9901	-
chr13	111365935	111365947	KLF	11.3469	-
chr13	111410042	111410053	ZBTB3	12.2755	+
chr13	111410046	111410056	Tbox-II	11.6531	+
chr13	111410062	111410072	AP4	11.6735	-
chr13	111410093	111410103	ZIC	14.7245	+
chr13	111464605	111464618	bHLHb2	11.2041	-
chr13	111464616	111464626	E2A	11.3878	-
chr13	111464621	111464633	EGR	13.8061	-
chr13	111464621	111464632	zfC2H2_RHD	11.9286	+
chr13	111464657	111464669	EGR	14.1531	-
chr13	111464661	111464671	ZIC	13.9592	-
chr13	111464669	111464679	ZIC	12.6735	-
chr13	111464670	111464681	ZBTB3	11.2245	-
chr13	111465379	111465389	E2F_zfC2H2	11.5918	+
chr13	111465399	111465412	bZIP	11.1818	+
chr13	111465439	111465451	EGR	13.6633	-
chr13	111465442	111465454	OVOL	11.3571	+
chr13	111465448	111465460	MAX	10.8061	-
chr13	111522570	111522584	HNF1	11.6735	-
chr13	111522581	111522593	ZSCAN4	10.7347	+
chr13	111522583	111522595	ZSCAN4	12.5408	-
chr13	111522598	111522610	KLF	13.3367	+
chr13	111526937	111526949	KLF	16.2041	+
chr13	111526940	111526952	EGR	14.3367	-
chr13	111526950	111526962	KLF	11.7347	+
chr13	111526980	111526990	ZIC	13.0612	-
chr13	111527004	111527016	ETS	10.7143	+
chr13	111567343	111567354	zfCXXC_SAND	12.4388	+
chr13	111567346	111567357	zfCXXC_SAND	11.551	+
chr13	111567370	111567382	P42	11.3673	-
chr13	111567375	111567388	CENP_zfCXXC	10.9592	-
chr13	111567381	111567394	FOXN	12.1735	+
chr13	111567408	111567418	E2F_zfC2H2	11.3061	+
chr13	111567417	111567429	EGR	11.1122	+
chr13	111567420	111567432	KLF	15.9184	-
chr13	111567425	111567437	KLF	15.3673	-
chr13	111568643	111568655	NFAT	11.5918	-
chr13	111568677	111568687	SP110	14.2041	+
chr13	111594639	111594649	NFkBp65	12.1837	+
chr13	111595165	111595176	ETSIII	12.2041	+
chr13	111595223	111595235	bZIP_CEBP	12.3367	+
chr13	111597961	111597973	ZNF655	11.7449	-
chr13	111597992	111598004	KLF	12.7245	+
chr13	111607485	111607497	bHLH	11.3333	-
chr13	111607486	111607499	TFE3	11.3163	+
chr13	111607532	111607544	IRF4-6	11.602	-
chr13	111609879	111609889	ZIC	13.2245	-
chr13	111609946	111609959	TALE_zfC2H2	10.6531	-
chr13	111616668	111616679	GLI	11.1939	+
chr13	111616721	111616733	TEA	12.2653	-
chr13	111623981	111623993	HOX9-13	10.9109	+
chr13	111623991	111624004	NKX-II	11.5	-
chr13	111624024	111624036	NFAT	11.3061	-
chr13	111624025	111624037	TEA	11.9694	-
chr13	111624068	111624079	HIC1	11.051	-
chr13	111633481	111633493	AThook_PWWP	9.87129	+
chr13	111633495	111633507	HOX9-13	10.7327	+
chr13	111658618	111658628	NFkBp65	11.898	+
chr13	111658682	111658694	MAF	12.6122	+
chr13	111658707	111658718	SNAI	12.0102	-
chr13	111658708	111658718	E2A	12.7041	+
chr13	111664314	111664326	BCL	13.7449	-
chr13	111664336	111664347	ETSIII	11.5918	-
chr13	111664352	111664364	Pparg	10.9388	+
chr13	111696026	111696037	MH1	12.6429	-
chr13	111696034	111696047	FOXN	11.8163	-
chr13	111696037	111696049	MAX	10.5306	+
chr13	111696038	111696049	HES	13.9796	-
chr13	111696045	111696055	SP110	13.8163	-
chr13	111696048	111696057	AP2	11.0714	+
chr13	111696063	111696076	bZIP	11.6364	+
chr13	111696071	111696084	TALE_zfC2H2	10.5714	-
chr13	111696090	111696103	TFE3	11.9694	-
chr13	111699295	111699307	ZBTB12	11	-
chr13	111719932	111719944	KLF	12.0306	-
chr13	111719969	111719980	MH1	13.5	+
chr13	111719992	111720003	ZFP959	13.4388	+
chr13	111748126	111748136	ZIC	11.398	-
chr13	111748129	111748141	zfC4	11.2857	-
chr13	111766842	111766854	BCL	10.6939	-
chr13	111766876	111766888	BCL	13.5918	+
chr13	111766886	111766896	bHLH_CENP	12.4184	-
chr13	111766891	111766904	bZIP	11	-
chr13	111766909	111766920	MH1	13.949	-
chr13	111768221	111768231	ZIC	11.0918	+
chr13	111768230	111768241	GLI	12.1122	+
chr13	111768248	111768259	zfC2H2_RHD	11.6837	-
chr13	111768256	111768268	KLF	14.1327	-
chr13	111768259	111768270	zfCXXC_SAND	12.449	-
chr13	111768265	111768277	KLF	12.4184	-
chr13	111768268	111768280	KLF	11.2143	-
chr13	111768268	111768279	zfCXXC_SAND	13.0714	-
chr13	111768271	111768283	EGR	12.5918	+
chr13	111768272	111768283	zfC2H2_RHD	12.3367	-
chr13	111768274	111768285	GLI	15.4796	+
chr13	112038476	112038486	TERF2	12.2245	-
chr13	112240486	112240499	Hbox-II	10.6139	+
chr13	112240490	112240502	bZIP_CEBP	12.0612	-
chr13	112240553	112240564	SNAI	11.898	+
chr13	112240563	112240575	PRDM11	11.7449	-
chr13	112512622	112512634	PRDM11	12.7857	-
chr13	112512653	112512666	bZIP_SAND	11.8367	-
chr13	112512654	112512667	bZIP	12.0101	+
chr13	112512670	112512682	ETS	10.7245	+
chr13	112512676	112512687	ZFP959	13.5204	+
chr13	112628453	112628465	IRF4-6	11.4592	+
chr13	112628514	112628527	FOX	11.26	+
chr13	112628543	112628554	TAL	11.5354	+
chr13	112628550	112628561	ZBTB3	12.4286	+
chr13	112708759	112708772	TALE_zfC2H2	11.4286	+
chr13	112708770	112708780	AP4	11.6531	+
chr13	112708808	112708820	ARID5	10.7921	+
chr13	112708822	112708832	CXC	12.8218	-
chr13	112708831	112708843	POU	10.9388	-
chr13	112708834	112708845	ZBTB3	11.9796	+
chr13	112711956	112711967	HNF4	12.2347	-
chr13	112711976	112711987	HIC1	12.1429	+
chr13	112712021	112712033	KLF	12.8673	+
chr13	112721854	112721865	GLI	13.8571	-
chr13	112721856	112721866	PLAGL1	13.398	-
chr13	112721857	112721867	PLAGL1	11.3367	-
chr13	112721858	112721870	EGR	11.3265	-
chr13	112721858	112721869	zfC2H2_RHD	13.4184	+
chr13	112721861	112721873	KLF	15.8878	+
chr13	112721864	112721876	EGR	13.3878	-
chr13	112721864	112721875	zfC2H2_RHD	11.3163	+
chr13	112721937	112721947	bHLH_CENP	13.8571	-
chr13	112727717	112727730	FOXN	12.0306	-
chr13	112727734	112727743	AP2	13.4592	-
chr13	112727735	112727744	AP2	10.9286	+
chr13	112727738	112727749	ZFX	9.25743	-
chr13	112727746	112727759	bZIP	12.1616	+
chr13	112729018	112729029	MH1	12.2959	+
chr13	112729023	112729035	SOX	11.2551	+
chr13	112729024	112729035	SOXC	11.76	+
chr13	112729036	112729048	ZFP691	11.9286	-
chr13	112729039	112729050	ZFP959	13.1327	+
chr13	112729045	112729057	ETS	11.8163	-
chr13	112729051	112729063	ZNF655	12.7959	+
chr13	112760960	112760970	SP110	12.551	-
chr13	112760974	112760985	zfCXXC_SAND	12.4592	+
chr13	112761041	112761053	SOX	11.1122	+
chr13	112816354	112816364	ZIC	11.7347	+
chr13	112816391	112816401	SP110	12.551	+
chr13	112851577	112851587	SP110	11.5306	-
chr13	112851608	112851618	SP110	11.5306	-
chr13	112851624	112851634	SP110	11.5306	-
chr13	112851632	112851642	SP110	11.5306	-
chr13	112851648	112851658	SP110	11.5306	-
chr13	112985556	112985569	FOXN	11.949	-
chr13	113026483	113026495	NFAT	11.0408	-
chr13	113026508	113026518	PWWP_AThook	11.1683	+
chr13	113026521	113026533	NR2E	11.2551	-
chr13	113030618	113030630	TEA	11.9694	+
chr13	113030619	113030631	NFAT	10.9694	+
chr13	113030648	113030658	NFkBp65	12.1327	-
chr13	113242492	113242502	SP110	14.2959	-
chr13	113242508	113242518	E2F_zfC2H2	11.1224	-
chr13	113242509	113242522	bHLHb2	11.7143	+
chr13	113242509	113242521	MAX	11.3878	+
chr13	113242510	113242521	HES	12.3571	-
chr13	113294900	113294912	ARID5	10.9208	-
chr13	113294930	113294942	MAX	10.9592	-
chr13	113294931	113294943	bHLH	11.3535	-
chr13	113294932	113294944	MAX	11.2449	+
chr13	113294949	113294959	PWWP_AThook	11.2277	-
chr13	113294973	113294983	PWWP_AThook	11.2376	-
chr13	113294977	113294989	POU	11.5204	+
chr13	113294981	113294994	FOX	10.67	+
chr13	113301312	113301323	NFkBp50	11.3265	+
chr13	113344413	113344424	ZFP959	13.9082	-
chr13	113344415	113344427	ZFP691	12.8571	+
chr13	113344473	113344483	E2F_zfC2H2	12.2347	+
chr13	113344475	113344485	E2F_zfC2H2	12.4796	-
chr13	113344477	113344487	E2F_zfC2H2	12.4796	-
chr13	113344479	113344489	E2F_zfC2H2	12.6327	+
chr13	113409027	113409039	TEA	11.7755	-
chr13	113409039	113409050	ZBTB3	13.0918	-
chr13	113409049	113409059	E2A	11.5918	-
chr13	113409063	113409075	KLF	12.0714	-
chr13	113409078	113409090	GCM	12.2857	-
chr13	113409080	113409092	KLF	13.7959	-
chr13	113409083	113409095	EGR	11.2755	+
chr13	113409084	113409095	zfC2H2_RHD	12.8061	-
chr13	113548569	113548581	KLF	15.8878	+
chr13	113548572	113548584	EGR	13.7347	-
chr13	113548572	113548583	zfC2H2_RHD	11.3367	+
chr13	113548574	113548583	AP2	11.6531	-
chr13	113548575	113548584	AP2	12.102	-
chr13	113548577	113548588	ZFX	9.26733	+
chr13	113548578	113548589	ZFX	8.87129	-
chr13	113548587	113548599	KLF	12.7245	+
chr13	113548606	113548618	KLF	15.1633	+
chr13	113548609	113548621	EGR	14.051	-
chr13	113548609	113548620	zfC2H2_RHD	13.5918	+
chr13	113548612	113548624	KLF	15.051	+
chr13	113548617	113548629	KLF	15.3673	+
chr13	113548622	113548634	KLF	14.8673	+
chr13	113548639	113548651	KLF	13.6837	+
chr13	113623418	113623428	AP4	11.2755	+
chr13	113623444	113623456	KLF	13.6939	-
chr13	113623449	113623459	E2F_zfC2H2	10.4286	+
chr13	113623451	113623461	E2F_zfC2H2	12.1735	+
chr13	113623453	113623463	E2F_zfC2H2	12.1429	+
chr13	113623455	113623466	zfCXXC_SAND	11.7041	+
chr13	113623477	113623489	KLF	13.8571	+
chr13	113623480	113623491	zfC2H2_RHD	11.6429	+
chr13	113623481	113623493	EGR	11.5612	-
chr13	113623481	113623492	zfC2H2_RHD	12.9592	+
chr13	113623484	113623496	KLF	16.2041	+
chr13	113623487	113623498	zfC2H2_RHD	11.6429	+
chr13	113623488	113623500	EGR	11.8673	-
chr13	113623488	113623499	zfC2H2_RHD	12.0204	+
chr13	113623492	113623502	ZIC	10.949	-
chr13	113623502	113623512	E2F_zfC2H2	12.0816	+
chr13	113623504	113623514	E2F_zfC2H2	12.1735	-
chr13	113757409	113757419	ZNF200	12.9286	+
chr13	113757435	113757446	ZBTB3	12.8163	+
chr13	113760067	113760080	TALE_zfC2H2	10.7143	+
chr13	113760110	113760121	NFkBp50	11.9796	-
chr13	113777080	113777091	MH1	12.6327	+
chr13	113777097	113777107	E2A	11.5816	-
chr13	113777102	113777114	KLF	12.4082	-
chr13	113806572	113806585	bZIP_SAND	11.5408	-
chr13	113806581	113806593	MAF	13.5408	+
chr13	113808292	113808302	E2F_zfC2H2	10.4184	+
chr13	113808294	113808306	EGR	13.2347	+
chr13	113808300	113808312	KLF	11.2551	-
chr13	113808308	113808318	E2F_zfC2H2	10.4184	+
chr13	113808310	113808322	EGR	13.2347	+
chr13	113808316	113808328	KLF	11.2551	-
chr13	113808324	113808334	E2F_zfC2H2	10.4184	+
chr13	113808326	113808338	EGR	13.2347	+
chr13	113808332	113808344	KLF	11.2551	-
chr13	113808340	113808350	E2F_zfC2H2	10.4184	+
chr13	113808342	113808354	EGR	13.2347	+
chr13	113808354	113808365	ETSIII	11.9898	-
chr13	113808371	113808384	FOXN	11.4694	-
chr13	113808388	113808400	MAX	12.1531	-
chr13	113812892	113812901	AP2	12.7245	+
chr13	113812901	113812911	ZIC	12.4592	-
chr13	113812908	113812921	Tbox	11.4286	-
chr13	113812915	113812926	zfC2H2_RHD	11.4796	+
chr13	113812960	113812971	ETSIV	11.7857	+
chr13	113862518	113862528	ZIC	13.2245	-
chr13	113862549	113862561	KLF	14.5306	+
chr13	113862557	113862567	ZIC	14.102	+
chr13	113862560	113862571	ZFX	9.0198	+
chr13	113862561	113862572	ZFX	8.81188	-
chr13	113862574	113862586	GCM	11.2449	+
chr13	113862580	113862591	ZFX	9.35644	+
chr13	113862950	113862961	zfCXXC_SAND	11.5816	+
chr13	113863005	113863017	ETS	11.3776	+
chr13	113863022	113863033	MH1	13.8469	-
chr13	113927057	113927067	AP4	11.4592	+
chr13	113928172	113928183	zfC2H2_EGR_RHD	11.8367	+
chr13	113928185	113928197	ZFP691	13.6122	+
chr13	113928195	113928205	SP110	14.5102	+
chr13	113928219	113928230	zfC2H2_EGR_RHD	11.8367	+
chr13	113928232	113928244	ZFP691	12.4592	+
chr13	113928236	113928248	EGR	12.3061	-
chr13	113928265	113928277	KLF	11.6837	-
chr13	113928684	113928696	NKX	10.8367	-
chr13	113951480	113951491	zfCXXC_SAND	13.4082	+
chr13	113951483	113951494	zfCXXC_SAND	12.551	-
chr13	113951493	113951503	E2F_zfC2H2	10.5102	+
chr13	113951495	113951505	E2F_zfC2H2	12.3776	+
chr13	113951497	113951507	E2F_zfC2H2	12.2347	-
chr13	113951504	113951514	bHLH_CENP	12.602	-
chr13	113951506	113951516	bHLH_CENP	12.602	+
chr13	113951518	113951530	DHARMA	12.3265	-
chr13	113951520	113951533	TFE3	13.2755	-
chr13	113951523	113951536	TFE3	12.4388	+
chr13	113951535	113951545	E2F_zfC2H2	10.4286	+
chr13	113951547	113951560	TFE3	11.4286	-
chr13	113951550	113951563	TFE3	12.2551	+
chr13	113951569	113951582	CENP_zfCXXC	10.5	-
chr13	114005945	114005957	ETSI	11.051	-
chr13	114005945	114005956	ETSIV	14.2449	-
chr13	114005953	114005965	bHLH	11.101	+
chr13	114018441	114018452	zfCXXC_SAND	12.7347	-
chr13	114018448	114018461	CENP_zfCXXC	10.8061	+
chr13	114018457	114018469	MAX	11.051	+
chr13	114018461	114018472	zfC2H2_RHD	13.4694	-
chr13	114018463	114018475	KLF	16.2449	-
chr13	114018468	114018480	KLF	14.7653	-
chr13	114018485	114018497	KLF	15.4694	-
chr13	114018500	114018512	EGR	14.2959	+
chr13	114018501	114018512	zfC2H2_RHD	13.5918	-
chr13	114018503	114018515	KLF	15.8878	-
chr13	114018506	114018518	EGR	11.898	+
chr13	114018507	114018518	zfC2H2_RHD	13.6939	-
chr13	114018508	114018519	zfC2H2_RHD	11.7449	-
chr13	114018509	114018520	zfC2H2_RHD	12.1224	-
chr13	114018510	114018521	zfC2H2_RHD	12.1735	-
chr13	114018511	114018521	PLAGL1	11.2551	+
chr13	114018511	114018522	zfC2H2_RHD	12.0918	-
chr13	114064821	114064833	DHARMA	11.9286	+
chr13	114064858	114064870	KLF	13.1122	+
chr13	114064867	114064877	PLAGL1	11.9898	-
chr13	114065743	114065755	NKX	11.8367	+
chr13	114065751	114065763	zfC4	11.3878	+
chr13	114065778	114065790	RFX	12.5714	-
chr13	114068187	114068198	MH1	13.5	-
chr13	114068234	114068247	TALE_zfC2H2	10.5102	+
chr13	114107767	114107778	ETSIII	11.8469	+
chr13	114107851	114107864	FOXN	11.3163	+
chr13	114122968	114122980	KLF	15.602	-
chr13	114122971	114122983	EGR	12.9286	+
chr13	114122972	114122983	zfC2H2_RHD	11.9796	-
chr13	114122978	114122989	ZFX	9.42574	+
chr13	114122979	114122990	ZFX	9.0198	-
chr13	114122994	114123006	KLF	12.9082	-
chr13	114145260	114145272	ZFP691	11.7449	+
chr13	114145266	114145278	KLF	12.1327	+
chr13	114145286	114145298	KLF	14.398	+
chr13	114145292	114145304	KLF	13.2959	+
chr13	114145313	114145324	ZBTB3	11.0816	+
chr13	114145328	114145340	KLF	12.8061	-
chr13	114238988	114239000	KLF	14.0714	+
chr13	114238994	114239007	bZIP_SAND	12.8673	-
chr13	114238995	114239008	bZIP	11.7071	+
chr13	114239003	114239014	zfCXXC_SAND	11.8469	+
chr13	114239008	114239018	E2F_zfC2H2	11.398	+
chr13	114239010	114239023	bHLHb2	12.7857	-
chr13	114239013	114239026	bZIP_SAND	12.7755	-
chr13	114239049	114239062	FOXN	11.9082	+
chr13	114239057	114239068	zfCXXC_SAND	12.3163	-
chr13	114239078	114239088	SP110	12.551	+
chr13	114239081	114239092	GLI	12.3367	-
chr13	114301823	114301835	KLF	13.602	+
chr13	114301895	114301906	ETSIII	11.9184	+
chr13	114301899	114301909	ZIC	10.9184	-
chr13	114312519	114312530	HIC1	11.4388	+
chr13	114312554	114312566	zfC4	11.8878	+
chr13	114312555	114312568	TCF7	10.65	-
chr13	114321459	114321472	FOXN	12.0408	+
chr13	114321509	114321518	AP2	12.551	-
chr13	114445133	114445143	ZIC	12.3878	+
chr13	114445177	114445188	ZBTB3	13.4694	+
chr13	114445229	114445241	ZBTB12	11.6429	-
chr13	114459626	114459636	FOXR	12.0612	-
chr13	114462122	114462132	bHLH_CENP	12.1122	+
chr13	114462129	114462141	KLF	12.2449	-
chr13	114462137	114462147	E2F_zfC2H2	10.4796	+
chr13	114462153	114462165	KLF	15.3163	-
chr13	114462164	114462176	KLF	13.5306	-
chr13	114462167	114462178	zfCXXC_SAND	12.0918	-
chr13	114462170	114462181	zfCXXC_SAND	11.4184	+
chr13	114462174	114462184	bHLH_CENP	14.2041	+
chr13	114462191	114462202	zfCXXC_SAND	12.9286	-
chr13	114462213	114462222	AP2	11.449	-
chr13	114518513	114518526	TFE3	11.0714	+
chr13	114518559	114518571	ETS	11.4286	+
chr13	114518575	114518586	ETSIII	11.9286	+
chr13	114519595	114519606	ESRR	12.449	+
chr13	114519605	114519614	AP2	13.4592	+
chr13	114519611	114519621	AP4	11.5	+
chr13	114520706	114520717	SOXC	12.71	-
chr13	114520737	114520748	MH1	12.4184	-
chr13	114567015	114567026	zfCXXC_SAND	12.4388	-
chr13	114567046	114567058	KLF	11.2551	-
chr13	114567065	114567075	E2F_zfC2H2	11.551	-
chr13	114567067	114567077	E2F_zfC2H2	10.7245	+
chr13	114567077	114567088	zfCXXC_SAND	12.7857	-
chr13	114567080	114567092	EGR	14.051	+
chr13	114567081	114567092	zfC2H2_RHD	13.5918	-
chr13	114567083	114567095	KLF	14.4388	-
chr13	114567095	114567105	E2F_zfC2H2	12.2347	+
chr13	114567097	114567107	E2F_zfC2H2	10.5714	+
chr13	114567100	114567112	KLF	14.0714	-
chr13	114567125	114567137	ETSI	11.1735	+
chr13	114567126	114567137	ETSIV	14.2755	+
chr13	114567130	114567140	E2F_zfC2H2	10.4286	+
chr13	114567132	114567142	E2F_zfC2H2	10.4184	+
chr13	114567150	114567161	ETSIV	11.8469	+
chr13	114567155	114567168	FOXN	12.1633	-
chr13	114567159	114567170	zfCXXC_SAND	12.1122	-
chr13	114579778	114579789	ZBTB3	11.1837	-
chr13	114579807	114579819	Pparg	11.1224	+
chr13	114579861	114579873	GCM	11.5306	+
chr13	114586480	114586490	SP110	12.6224	-
chr13	114586489	114586500	zfC2H2_RHD	13.4694	+
chr13	114586502	114586515	FOXN	12.8469	+
chr13	114586512	114586525	bHLHb2	12.0204	+
chr13	114586512	114586524	MAX	12.0204	+
chr13	114586513	114586524	HES	12	-
chr13	114586547	114586560	bZIP_SAND	11.6327	-
chr13	114586565	114586578	bHLHb2	12.3878	+
chr13	114586572	114586584	ZFP691	11.7755	+
chr13	114586626	114586638	MAF	12.4082	+
chr13	114586628	114586640	RFX	11.7449	-
chr13	114586650	114586662	EGR	14.602	-
chr13	114586650	114586661	zfC2H2_RHD	12.6531	+
chr13	114586655	114586668	bHLHb2	12.0204	+
chr13	114586655	114586667	MAX	12.0204	+
chr13	114586656	114586667	HES	12	-
chr13	114586667	114586680	bZIP_SAND	12.0102	-
chr13	114586678	114586689	ZFX	9.12871	+
chr13	114586679	114586690	ZFX	9.23762	-
chr13	114586685	114586698	bHLHb2	11.4184	+
chr13	114586686	114586697	HES	11.3265	-
chr13	114600182	114600194	TEA	11.9592	-
chr13	114600239	114600250	HIC1	11.0204	+
chr13	114611332	114611343	zfC2H2_RHD	12.7959	+
chr13	114611400	114611410	E2A	11.6837	+
chr13	114631810	114631820	SP110	13.8163	-
chr13	114631823	114631835	ZFP691	13.551	+
chr13	114631841	114631851	ZIC	11.7857	+
chr13	114634641	114634651	TERF2	11.949	-
chr13	114743270	114743280	SP110	13.9898	+
chr13	114743299	114743311	RFX	11.3776	+
chr13	114743329	114743343	ESRR-II	10.6429	+
chr13	114743330	114743342	zfC4	11.0816	+
chr13	114743356	114743366	SP110	11.9592	-
chr13	114898070	114898082	KLF	11.2041	+
chr13	114898107	114898119	KLF	13.1837	-
chr13	114898126	114898138	KLF	11.9286	+
chr13	114906491	114906502	ZFP959	11.7143	-
chr13	114906491	114906503	ZSCAN4	10.6327	+
chr13	114906493	114906505	ZSCAN4	12.5408	-
chr13	114906515	114906524	AP2	13.1735	-
chr13	114908088	114908100	zfC4	11.5408	-
chr13	114908095	114908108	FOX	10.55	-
chr13	114908132	114908144	NFAT	11.4796	-
chr13	114908548	114908558	Tbox-II	12.9898	+
chr13	114908557	114908569	NR2E	11.2041	+
chr13	114908578	114908591	FOX	10.72	+
chr13	114908580	114908592	SOX	10.6531	-
chr13	114909537	114909549	NR2E	11.7143	+
chr13	114909550	114909560	SP110	12.7653	-
chr13	114913998	114914008	E2A	11.6122	-
chr13	114914014	114914027	bZIP_SAND	11.5612	-
chr13	114916544	114916555	ZFX	9.19802	-
chr13	114916555	114916567	bHLH	11.7778	+
chr13	114916556	114916569	bHLHb2	11.0612	+
chr13	114926796	114926807	HIC1	11.5714	-
chr13	114926804	114926815	zfCXXC_SAND	12.0918	+
chr13	114926806	114926818	KLF	15.1837	+
chr13	114926809	114926820	zfC2H2_RHD	12.1633	+
chr13	114926811	114926822	zfC2H2_RHD	11.602	+
chr13	114926817	114926830	TFE3	12.4082	-
chr13	114926818	114926830	MAX	10.551	-
chr13	114926832	114926844	ETS	11.0918	+
chr13	114927545	114927558	FOX	10.49	+
chr13	114927558	114927569	ZFP959	12.949	+
chr13	114927575	114927586	ETSIII	13.1327	-
chr13	114927624	114927636	KLF	12.9286	+
chr13	114927639	114927651	ZFP691	12.2653	+
chr13	114944692	114944703	ETSIII	12.949	+
chr13	114944740	114944753	FOXN	11.949	+
chr13	114991775	114991788	bZIP_SAND	12.1939	+
chr13	114995133	114995143	PWWP_AThook	10.9208	+
chr13	114995173	114995187	IRX	11.2551	+
chr13	115000295	115000305	NFkBp65	11.949	+
chr13	115000328	115000340	ETS	11.1837	+
chr13	115000334	115000346	KLF	15.051	-
chr13	115000340	115000351	ZFX	8.9802	-
chr13	115000386	115000397	zfC2H2_RHD	13.6429	-
chr13	115000388	115000398	PLAGL1	11.5408	+
chr13	115000390	115000401	ZFP959	12.051	-
chr13	115000393	115000405	GCM	12.0714	-
chr13	115047005	115047017	KLF	13.3469	-
chr13	115047018	115047029	zfCXXC_SAND	11.602	+
chr13	115047035	115047047	KLF	15.4694	-
chr13	115047046	115047058	KLF	12.0714	-
chr13	115047060	115047070	bHLH_CENP	12.602	-
chr13	115047062	115047072	bHLH_CENP	12.3673	+
chr13	115047074	115047086	EGR	11.0204	+
chr13	115047075	115047086	zfC2H2_RHD	11.5816	-
chr13	115079942	115079954	EGR	13.7755	-
chr13	115079942	115079953	zfC2H2_RHD	12.7245	+
chr13	115079945	115079957	KLF	13.0204	+
chr13	115079963	115079973	E2F_zfC2H2	11.3061	+
chr13	115079965	115079978	bHLHb2	12.6939	-
chr13	115079966	115079977	HES	12.3367	+
chr13	115079972	115079982	bHLH_CENP	12.9388	-
chr13	115079976	115079987	ZFP959	12.5	+
chr13	115079980	115079992	ETSI	10.9082	-
chr13	115079980	115079991	ETSIV	14.9898	-
chr13	115080026	115080037	ZBTB3	11.3265	-
chr14	19436813	19436824	ETSIV	10.9898	-
chr14	19436836	19436849	FOX	11.1	+
chr14	19812152	19812164	DUX-LHX	12.79	-
chr14	20344327	20344340	Hbox-III	10.3861	-
chr14	20344385	20344395	PWWP_AThook	11.198	-
chr14	20344387	20344398	IRC900814	12.7449	-
chr14	20483277	20483287	CXC	11.4752	-
chr14	20516157	20516168	GR	12.6633	-
chr14	20516168	20516180	Hbox	12.5	+
chr14	20539880	20539890	PWWP_AThook	10.9505	-
chr14	20773879	20773889	SP110	12.7653	-
chr14	20773917	20773929	RFX	11.2041	-
chr14	20773931	20773944	bHLHb2	11.0204	-
chr14	20773932	20773943	HES	11.3265	+
chr14	20773945	20773956	HES	13.3571	-
chr14	20774108	20774119	zfC2H2_RHD	12.7449	+
chr14	20774132	20774145	bHLHb2	10.9694	-
chr14	20774133	20774144	HES	11.949	+
chr14	20803072	20803082	CXC	11.9109	+
chr14	20811554	20811564	SP110	12.7143	-
chr14	20811568	20811578	NFkBp65	12.3673	-
chr14	20811636	20811646	NFkBp65	12.0918	+
chr14	20811713	20811726	bHLHb2	12.4184	-
chr14	20811714	20811725	HES	12.3571	+
chr14	20811714	20811726	MAX	11.3878	-
chr14	20811717	20811727	E2F_zfC2H2	10.9694	+
chr14	20811719	20811729	E2F_zfC2H2	11.7959	-
chr14	20811728	20811739	GR	12.3163	-
chr14	20811752	20811765	CENP_zfCXXC	11.5204	-
chr14	20811778	20811791	bZIP_SAND	12.0102	-
chr14	20811801	20811812	zfCXXC_SAND	12.3776	-
chr14	20811806	20811817	zfCXXC_SAND	12.1122	-
chr14	20811813	20811824	G28216001	12.8163	+
chr14	20811816	20811828	ZFP691	13.4592	-
chr14	20881632	20881644	EGR	12.551	+
chr14	20881643	20881655	ETSI	12.5612	-
chr14	20881670	20881682	GCM	11.3878	-
chr14	20881672	20881684	KLF	11.3673	-
chr14	20881686	20881697	ZFX	9.06931	+
chr14	20881692	20881704	KLF	12.9184	-
chr14	20903873	20903885	KLF	11.2143	-
chr14	20903876	20903888	ZSCAN4	11.2551	+
chr14	20903878	20903890	ZSCAN4	11.2551	-
chr14	20903888	20903899	HNF4	12.2347	+
chr14	20905749	20905762	TCF7	10.9	-
chr14	20905769	20905781	KLF	13.8265	-
chr14	20905794	20905806	zfC4	11.2857	-
chr14	20905805	20905816	ZFP959	11.8469	+
chr14	20923182	20923194	FOXM	11.8469	-
chr14	20923208	20923217	AP2	11.8163	+
chr14	20923210	20923220	SP110	12.5204	+
chr14	20923260	20923272	ZNF655	11.0714	+
chr14	20923264	20923277	FOXN	11.8776	+
chr14	20923272	20923283	G28216001	11.8673	-
chr14	20923274	20923287	TFE3	11.5408	-
chr14	20923276	20923288	bHLH	11.697	-
chr14	20923295	20923307	Hbox	11.9592	+
chr14	20923297	20923310	TFE3	11.8265	-
chr14	20923318	20923329	IRC900814	12.0408	+
chr14	20923325	20923335	E2F_zfC2H2	11.3571	+
chr14	20923335	20923348	TFE3	12.9184	-
chr14	20923338	20923351	TFE3	12.5306	+
chr14	20923350	20923362	OVOL	11.3469	+
chr14	20923358	20923370	bHLH	11.1717	+
chr14	20923363	20923374	zfC2H2_RHD	12.602	-
chr14	20929572	20929583	zfCXXC_SAND	11.6735	+
chr14	20929574	20929586	OVOL	11.3776	+
chr14	20929576	20929588	OSR	12.0306	-
chr14	20929588	20929597	AP2	10.8163	-
chr14	20929589	20929598	AP2	10.9286	+
chr14	20929600	20929610	E2F_zfC2H2	11.2449	-
chr14	20929602	20929613	zfCXXC_SAND	11.8469	+
chr14	20929607	20929617	E2F_zfC2H2	12.3265	-
chr14	20929622	20929634	PRDM11	11.4796	+
chr14	20929641	20929653	KLF	14.7653	+
chr14	20945066	20945078	NR2E	11.102	-
chr14	20945078	20945090	ZBTB12	10.9694	-
chr14	20959896	20959908	ZNF655	12.2857	+
chr14	21029178	21029189	ZFX	8.87129	-
chr14	21029202	21029214	Hbox	11.3878	+
chr14	21029207	21029218	ZBTB3	10.7041	-
chr14	21055716	21055727	SNAI	12.2551	+
chr14	21055744	21055756	MAF	11.6429	-
chr14	21055755	21055768	FOX	10.55	-
chr14	21055773	21055785	HTHpsq	12.7426	-
chr14	21055791	21055802	SOXC	11.95	-
chr14	21058897	21058909	FOXM	11.2857	-
chr14	21077927	21077940	bHLHb2	11.4082	+
chr14	21077932	21077942	E2F_zfC2H2	11.398	-
chr14	21077957	21077966	AP2	10.7755	-
chr14	21077983	21077992	AP2	12.7245	+
chr14	21077995	21078006	ZFX	8.79208	+
chr14	21077996	21078007	ZFX	9.06931	-
chr14	21078049	21078062	MYB	10.7755	-
chr14	21135176	21135187	HIC1	11.0204	-
chr14	21150620	21150630	SP110	11.3776	+
chr14	21150621	21150632	ETSIII	11.3367	-
chr14	21150673	21150685	KLF	12.4592	+
chr14	21152320	21152330	bHLH_CENP	12.5408	-
chr14	21152320	21152333	CENP_zfCXXC	10.7449	-
chr14	21152647	21152658	ZFX	8.9703	-
chr14	21152691	21152702	HIC1	11.0612	-
chr14	21152707	21152720	Tbox	12.4184	-
chr14	21152718	21152730	KLF	14.2143	+
chr14	21152721	21152732	zfC2H2_RHD	11.8571	+
chr14	21175116	21175127	SOXC	11.27	+
chr14	21175135	21175147	Pparg	10.9286	+
chr14	21175157	21175170	Hbox-III	10.9505	-
chr14	21175912	21175922	AP4	13.6224	+
chr14	21175974	21175985	SNAI	11.4796	-
chr14	21183156	21183168	ZNF655	11.5102	-
chr14	21213995	21214005	AP4	11.4592	-
chr14	21236484	21236495	NFkBp50	10.9286	+
chr14	21236512	21236522	AP4	11.4592	-
chr14	21236551	21236562	ZBTB3	10.6939	-
chr14	21236568	21236579	ZFX	9.17822	+
chr14	21236569	21236580	ZFX	8.9505	-
chr14	21252046	21252057	MADF	12.1224	+
chr14	21252084	21252096	NFAT	11.0408	-
chr14	21252134	21252145	ZFX	9.64356	-
chr14	21265490	21265501	zfC2H2_EGR_RHD	12.1531	+
chr14	21268105	21268116	ZBTB3	12.7449	+
chr14	21268126	21268137	ZBTB3	13.0204	-
chr14	21268148	21268161	NKX-II	10.6939	-
chr14	21268149	21268161	NKX	11.8571	-
chr14	21268198	21268210	RFX	11.9082	+
chr14	21271021	21271032	HNF4	12.2653	-
chr14	21288651	21288662	NFkBp50	11.0204	-
chr14	21288665	21288676	GR	11.3571	-
chr14	21288672	21288684	NKX	11.1837	-
chr14	21316797	21316808	ZBTB3	13.2755	-
chr14	21316825	21316836	ETSIII	11.7653	-
chr14	21339059	21339069	NR4A	12.5102	-
chr14	21339080	21339092	FOXM	13.0306	+
chr14	21339112	21339124	HBP1	11.0707	+
chr14	21339113	21339125	HBP1	11.2222	-
chr14	21339136	21339146	NFkBp65	12.3061	+
chr14	21343943	21343953	Tbox-II	12.9898	-
chr14	21343989	21344000	ZBTB3	12.2653	-
chr14	21359528	21359540	Pparg	12.3878	+
chr14	21359534	21359544	ZNF200	12.8061	-
chr14	21387481	21387493	Pparg	12.3878	+
chr14	21387487	21387497	ZNF200	12.8061	-
chr14	21404508	21404518	Tbox-II	12.9898	-
chr14	21404554	21404565	ZBTB3	12.2653	-
chr14	21423613	21423625	Pparg	12.3878	+
chr14	21423619	21423629	ZNF200	12.8061	-
chr14	21439930	21439939	AP2	11.898	+
chr14	21458123	21458133	E2A	11.8776	-
chr14	21458130	21458142	ETS	11.1531	+
chr14	21458136	21458148	ETS	11.4592	+
chr14	21458162	21458173	zfCXXC_SAND	12.5714	-
chr14	21467333	21467343	SP110	12.6531	+
chr14	21467387	21467398	ZFX	9.0198	-
chr14	21492369	21492379	TERF2	11.5816	+
chr14	21502937	21502949	GFI1	10.9091	+
chr14	21502954	21502965	NFkBp50	12.0408	-
chr14	21510451	21510462	zfC2H2_RHD	11.949	+
chr14	21538386	21538396	SP110	12.7653	-
chr14	21538394	21538405	GLI	11.398	+
chr14	21538394	21538405	ZFX	9.29703	+
chr14	21538395	21538406	GLI	11.398	-
chr14	21538395	21538406	ZFX	9.29703	-
chr14	21538433	21538446	CENP_zfCXXC	10.5102	+
chr14	21538478	21538489	zfCXXC_SAND	12.5408	-
chr14	21539000	21539012	NFAT	12.2959	+
chr14	21539040	21539052	ETSI	12.0612	+
chr14	21539048	21539057	AP2	11.3776	-
chr14	21539049	21539058	AP2	10.9286	+
chr14	21539085	21539094	AP2	11.449	+
chr14	21558281	21558294	TALE_zfC2H2	10.9898	-
chr14	21558317	21558328	ZFX	8.86139	+
chr14	21558318	21558329	ZFX	9.12871	-
chr14	21558349	21558360	zfC2H2_RHD	13.6224	+
chr14	21566914	21566925	ETSIII	11.7653	+
chr14	21566935	21566946	ZBTB3	10.9898	-
chr14	21566956	21566967	ETSIV	12.2551	-
chr14	21566967	21566977	SP110	11.5306	+
chr14	21572860	21572873	Tbox	12.051	-
chr14	21572900	21572913	NKX-II	10.8061	-
chr14	21572901	21572913	NKX	11.602	-
chr14	21572935	21572947	DHARMA	11.4592	-
chr14	21575752	21575763	ZBTB3	10.7245	+
chr14	21575798	21575810	DOBOX	11.1735	+
chr14	21575834	21575844	SP110	11.5306	+
chr14	21660165	21660177	KLF	13.5	+
chr14	21660175	21660187	KLF	12.1429	-
chr14	21660220	21660230	SP110	13.8878	-
chr14	21674791	21674802	NFkBp50	11.8776	+
chr14	21674860	21674872	bZIP_CEBP	11.9796	+
chr14	21737582	21737594	EGR	11.2245	-
chr14	21737590	21737600	ZNF200	11.9286	+
chr14	21737622	21737634	KLF	13.8776	+
chr14	21749958	21749970	AThook_PWWP	10.1386	+
chr14	21749965	21749977	MAF	12.3571	-
chr14	21852182	21852194	ETS	10.8878	-
chr14	21852187	21852199	IRF4-6	11.4592	-
chr14	21852243	21852253	PWWP_AThook	10.9604	-
chr14	21852381	21852392	ZBTB3	11.7347	-
chr14	21852386	21852399	bHLHb2	11.0918	-
chr14	21852387	21852398	HES	11.7347	+
chr14	21852387	21852399	MAX	10.7755	-
chr14	21852404	21852417	TFE3	12.5102	-
chr14	21852407	21852420	TFE3	12.2959	+
chr14	21852446	21852456	ZIC	11.2347	+
chr14	21852448	21852459	zfCXXC_SAND	11.4694	-
chr14	21924257	21924268	zfCXXC_SAND	11.6837	-
chr14	21924310	21924320	SP110	11.3673	-
chr14	21924319	21924331	KLF	14.3776	+
chr14	21924325	21924335	ZIC	12.4184	-
chr14	21944672	21944684	FOXM	11.4898	+
chr14	21944745	21944756	ETSIII	12.6429	+
chr14	21944750	21944763	Tbox	11.6122	-
chr14	21945072	21945084	NKX	11.449	+
chr14	21945127	21945138	ETSIII	12.1224	+
chr14	21945130	21945142	EGR	12.7041	-
chr14	21945138	21945150	EGR	12.9286	-
chr14	21945138	21945149	zfC2H2_RHD	11.9796	+
chr14	21945141	21945153	KLF	15.1531	+
chr14	21979464	21979476	ZNF655	12.3061	+
chr14	21979471	21979483	ETS	10.602	-
chr14	21979511	21979523	ETS	11.8367	+
chr14	22005338	22005350	HOX9-13	10.7723	+
chr14	22005422	22005433	ZFX	8.85149	+
chr14	22005423	22005434	ZFX	9.39604	-
chr14	22021540	22021552	zfC4	11.3571	-
chr14	22021559	22021571	Hbox	11.9592	+
chr14	22024503	22024514	SOXC	11.18	-
chr14	22024506	22024517	SOXC	11.18	-
chr14	22024509	22024520	SOXC	11.98	-
chr14	22024549	22024561	HBP1	11.2424	-
chr14	22080612	22080623	GLI	11.3878	+
chr14	22115469	22115481	ZSCAN4	10.5102	-
chr14	22461084	22461097	bZIP_SAND	11.9286	-
chr14	22461085	22461098	bZIP	11.7273	+
chr14	22467812	22467824	NR2E	11.3776	+
chr14	22467816	22467827	ESRR	12.2653	-
chr14	22467822	22467836	IRX	12.1122	+
chr14	22467826	22467840	IRX	11.7245	-
chr14	22467861	22467873	KLF	11.8571	+
chr14	22581512	22581522	ZIC	10.8571	+
chr14	22581540	22581550	AP4	11.5	-
chr14	22642948	22642960	Hbox	11.2347	+
chr14	22642960	22642973	TCF7	10.9	+
chr14	22643010	22643022	ZSCAN4	10.9592	-
chr14	22656293	22656305	GFI1	12.0606	+
chr14	22656344	22656354	PWWP_AThook	10.9307	+
chr14	22736769	22736782	Hbox-III	10.5743	-
chr14	22736797	22736808	ETSIII	12.0816	+
chr14	22736815	22736827	NKX	10.8571	+
chr14	22736815	22736828	NKX-II	11.0408	+
chr14	22757702	22757712	AP4	12.9286	-
chr14	22757705	22757714	AP2	11.6122	+
chr14	22757712	22757722	PWWP_AThook	11.2376	+
chr14	22757779	22757789	AP4	11.3776	+
chr14	22760636	22760648	KLF	12.1633	+
chr14	22760691	22760702	POU_HMG	11.7143	+
chr14	22760704	22760715	ETSIII	13.2245	-
chr14	22773724	22773736	GFI1	11.2323	-
chr14	22773766	22773776	Tbox-II	12.0612	-
chr14	22807859	22807870	GR	11.6122	+
chr14	22807876	22807887	NFkBp50	11.0204	+
chr14	22807891	22807904	bZIP_SAND	12.2959	-
chr14	22855177	22855189	GCM	11.7449	-
chr14	22855180	22855191	GLI	11.551	-
chr14	22877484	22877495	zfC2H2_EGR_RHD	13.0102	-
chr14	22877489	22877501	POU	11.2857	+
chr14	22877548	22877559	HES	14.551	+
chr14	22879809	22879819	PWWP_AThook	11.2277	-
chr14	22879845	22879858	Hbox-III	11.0297	+
chr14	22896843	22896857	GATA	11.1188	+
chr14	22896900	22896911	ZBTB3	10.7245	-
chr14	22898106	22898119	TFE3	12.8469	-
chr14	22898109	22898122	TFE3	12.9592	+
chr14	22898143	22898154	ETSIII	11.7755	+
chr14	22952587	22952598	MH1	13.8673	-
chr14	22952589	22952603	HNF1	11.4592	+
chr14	22952672	22952682	AP4	12.3673	-
chr14	22952683	22952693	NFkBp65	12.2653	-
chr14	22954445	22954457	NKX	11.4082	+
chr14	22954451	22954461	TERF2	13.4592	+
chr14	22954499	22954509	AP4	12.9286	+
chr14	22961188	22961201	MYB	11.4898	-
chr14	22961210	22961220	AP4	11.2755	+
chr14	22961225	22961236	HES	12.6837	+
chr14	22961231	22961241	SP110	14.0102	+
chr14	22967470	22967484	HNF1	12.3061	-
chr14	22967491	22967501	TERF2	12.6939	+
chr14	22967529	22967540	ZFX	9.22772	-
chr14	22967533	22967544	zfC2H2_EGR_RHD	11.5306	+
chr14	23010121	23010133	MAF	12.0612	+
chr14	23015342	23015352	NFkBp65	12.6837	-
chr14	23015350	23015362	PITX	11.51	-
chr14	23015353	23015364	zfC2H2_EGR_RHD	12.5306	+
chr14	23015362	23015372	ZIC	12.3469	-
chr14	23015379	23015390	GLI	11.2143	+
chr14	23025488	23025500	OVOL	11.7959	+
chr14	23025499	23025509	PLAGL1	11.5408	-
chr14	23025500	23025511	zfC2H2_RHD	12.5	+
chr14	23025511	23025521	E2A	12.0612	+
chr14	23025574	23025585	ZFX	8.87129	-
chr14	23025575	23025587	GCM	11.1939	+
chr14	23025957	23025969	HTHpsq	11.7426	-
chr14	23026005	23026017	GCM	13.2347	+
chr14	23029412	23029422	SP110	11.6531	+
chr14	23030080	23030091	MH1	11.5714	+
chr14	23030532	23030542	PWWP_AThook	10.6436	+
chr14	23030556	23030569	Tbox	12.2041	+
chr14	23058119	23058131	ETSI	12.102	-
chr14	23058148	23058161	TFE3	11.3469	+
chr14	23058150	23058164	ESRR-II	10.5612	-
chr14	23058161	23058173	KLF	11.6837	+
chr14	23067152	23067162	AP4	11.6735	+
chr14	23067175	23067187	KLF	13.5714	-
chr14	23067203	23067216	FOX	11.41	-
chr14	23067232	23067243	ZBTB3	10.8776	+
chr14	23067868	23067879	ESRR	12.2347	-
chr14	23067885	23067895	ZNF200	12.1837	-
chr14	23067891	23067901	E2A	12.1735	-
chr14	23067916	23067928	CEBP	11.0606	+
chr14	23067923	23067936	TALE_zfC2H2	10.5816	-
chr14	23083275	23083285	E2A	12.3878	+
chr14	23158490	23158502	HOX9-13	10.7327	+
chr14	23169418	23169430	zfC4	11.4184	-
chr14	23169443	23169453	PWWP_AThook	11.2277	+
chr14	23222962	23222972	FOXR	12.1429	+
chr14	23222965	23222977	Hbox	12.2347	-
chr14	23235745	23235757	GFI1	11.3131	-
chr14	23235756	23235768	NKX	11.3776	+
chr14	23235878	23235890	P42	13.5612	+
chr14	23291756	23291766	E2A	11.5306	+
chr14	23291790	23291803	SIX	10.9109	-
chr14	23291791	23291801	ZNF200	11.5918	-
chr14	23291839	23291850	ETSIII	11.9694	+
chr14	23291841	23291851	SP110	11.3776	-
chr14	23299062	23299072	E2F_zfC2H2	10.6837	-
chr14	23299063	23299075	MAX	11.5918	+
chr14	23299087	23299099	ETS	11.3878	+
chr14	23305724	23305736	KLF	14.1633	-
chr14	23322369	23322379	SP110	12.0612	+
chr14	23340909	23340920	Sohlh2	11.2449	+
chr14	23340916	23340928	Hbox	11.8878	-
chr14	23340940	23340953	TALE_zfC2H2	10.6837	+
chr14	23340947	23340959	KLF	13.4082	+
chr14	23340970	23340982	KLF	13.2143	-
chr14	23352350	23352363	Tbox	11.2143	+
chr14	23352383	23352394	zfC2H2_RHD	12.551	-
chr14	23352385	23352396	zfC2H2_RHD	12.1224	-
chr14	23352386	23352397	zfC2H2_RHD	13.0612	-
chr14	23352387	23352398	zfC2H2_RHD	12.7857	-
chr14	23352388	23352399	zfC2H2_RHD	12.1939	-
chr14	23352389	23352400	zfC2H2_RHD	12.4388	-
chr14	23352390	23352400	PLAGL1	11.8265	+
chr14	23352406	23352416	NFkBp65	11.8367	-
chr14	23358237	23358248	SOXC	11.37	-
chr14	23358249	23358259	PWWP_AThook	11.2376	+
chr14	23358278	23358289	SNAI	11.551	+
chr14	23367794	23367806	SOX	10.8265	+
chr14	23388334	23388346	PRDM11	11.2755	+
chr14	23388605	23388617	PRDM11	10.9694	-
chr14	23388612	23388624	KLF	13.5	-
chr14	23388618	23388628	NFkBp65	11.949	-
chr14	23388669	23388681	ZFP691	12.0102	+
chr14	23398575	23398585	bHLH_CENP	13.5306	-
chr14	23398613	23398625	Hbox	11.5918	+
chr14	23398622	23398634	NR2E	11.051	+
chr14	23426362	23426375	NKX-II	11.0306	+
chr14	23426381	23426392	ZFX	8.9802	+
chr14	23426386	23426398	KLF	15.4694	+
chr14	23426399	23426410	ZFP959	11.949	-
chr14	23426403	23426413	E2F_zfC2H2	11.1531	-
chr14	23451771	23451782	GLI	11.8469	-
chr14	23451773	23451785	EGR	13.7143	-
chr14	23451773	23451784	zfC2H2_RHD	12.8571	+
chr14	23451776	23451788	KLF	16.2041	+
chr14	23451840	23451852	ETSI	10.8469	-
chr14	23451860	23451872	KLF	14.3776	-
chr14	23451885	23451896	zfCXXC_SAND	11.949	+
chr14	23451888	23451900	EGR	11.7347	+
chr14	23451889	23451900	zfC2H2_RHD	11.4796	-
chr14	23451903	23451913	SP110	12.7959	+
chr14	23451953	23451963	ZNF200	12.0918	-
chr14	23479354	23479367	CENP_zfCXXC	10.6122	+
chr14	23479355	23479365	bHLH_CENP	12.2959	-
chr14	23479379	23479391	KLF	15.4694	+
chr14	23479401	23479412	ETSIV	12.6122	-
chr14	23511354	23511367	FOXN	11.3367	+
chr14	23511415	23511427	HBP1	11.5556	+
chr14	23511425	23511434	AP2	13.4592	-
chr14	23511427	23511437	SP110	13.2959	+
chr14	23526715	23526726	ZBTB3	11.1327	-
chr14	23526763	23526775	KLF	15.602	-
chr14	23526766	23526778	EGR	13.3571	+
chr14	23526769	23526780	ETSIII	12.449	-
chr14	23526809	23526820	zfCXXC_SAND	11.8469	+
chr14	23563912	23563923	zfC2H2_RHD	11.9286	-
chr14	23563914	23563925	ETSIII	11.7653	-
chr14	23563921	23563932	ETSIII	11.9184	-
chr14	23563953	23563965	ZSCAN4	12.1939	-
chr14	23563974	23563984	bHLH_CENP	13.1633	-
chr14	23564643	23564655	ETS	11.8265	+
chr14	23564681	23564691	FOXR	12.1633	+
chr14	23564686	23564698	KLF	13.4796	-
chr14	23564701	23564713	ETS	11.6837	-
chr14	23581977	23581987	ZIC	11.7347	+
chr14	23582674	23582684	PLAGL1	11.5408	+
chr14	23582676	23582687	ZFP959	12.1327	-
chr14	23582760	23582773	FOXN	11.7551	+
chr14	23584277	23584290	bZIP_SAND	12.3061	-
chr14	23584288	23584300	DHARMA	11.8776	-
chr14	23588887	23588900	TALE_zfC2H2	10.898	-
chr14	23652837	23652849	IRF4-6	11.4796	-
chr14	23652911	23652923	KLF	13.0102	+
chr14	23654455	23654466	SOXC	11.25	-
chr14	23654458	23654469	SOXC	11.3	-
chr14	23654465	23654476	SOXC	11.18	-
chr14	23654468	23654479	SOXC	11.96	-
chr14	23654472	23654482	PWWP_AThook	10.9604	+
chr14	23654480	23654491	MH1	13	+
chr14	23654490	23654500	SP110	13.0612	+
chr14	23654519	23654529	SP110	11.4796	+
chr14	23654520	23654531	NFkBp50	11.0204	-
chr14	23767994	23768006	DHARMA	11.4592	+
chr14	23768950	23768962	RFX	11.8673	-
chr14	23768984	23768998	HNF1	11.7857	-
chr14	23772049	23772062	bHLHb2	11.6122	+
chr14	23772050	23772061	HES	12.051	-
chr14	23772103	23772115	EGR	14.051	-
chr14	23772103	23772114	zfC2H2_RHD	13.5918	+
chr14	23772106	23772118	KLF	15.449	+
chr14	23772120	23772133	TALE_zfC2H2	11.2755	-
chr14	23772125	23772135	E2A	12.3265	+
chr14	23775973	23775984	zfCXXC_SAND	12.1735	-
chr14	23775976	23775987	zfCXXC_SAND	12.4592	+
chr14	23775980	23775991	ZFX	9.24752	+
chr14	23775981	23775992	ZFX	9.06931	-
chr14	23775994	23776005	zfC2H2_RHD	12.0918	+
chr14	23775995	23776005	PLAGL1	11.2551	-
chr14	23776022	23776032	SP110	11.3776	-
chr14	23776029	23776040	ETSIII	11.7245	+
chr14	23790627	23790638	zfCXXC_SAND	12.2959	-
chr14	23790648	23790660	KLF	11.5816	-
chr14	23790651	23790662	zfCXXC_SAND	13.0714	-
chr14	23790655	23790666	ZFX	8.9703	+
chr14	23790656	23790667	GLI	11.2857	-
chr14	23790656	23790667	ZFX	9.05941	-
chr14	23790679	23790690	zfCXXC_SAND	12.6429	-
chr14	23790682	23790693	zfCXXC_SAND	12.7143	-
chr14	23790685	23790696	zfCXXC_SAND	12.7143	-
chr14	23790688	23790699	zfCXXC_SAND	12.7143	-
chr14	23790691	23790702	zfCXXC_SAND	12.6429	-
chr14	23791483	23791494	HNF4	11.7449	+
chr14	23791518	23791530	MAX	11.6429	-
chr14	23791565	23791576	NFkBp50	11.9796	-
chr14	23822145	23822158	bZIP_SAND	12.3163	-
chr14	23822148	23822160	MAF	12.0612	+
chr14	23825564	23825574	CXC	11.6733	+
chr14	23835510	23835521	zfC2H2_EGR_RHD	11.8061	-
chr14	23835512	23835524	PITX	11.64	+
chr14	23835545	23835556	ETSIII	11.2857	-
chr14	23835556	23835568	KLF	12.4082	-
chr14	23845928	23845937	AP2	11.449	+
chr14	23845929	23845940	zfC2H2_RHD	11.6327	-
chr14	23845932	23845943	ZFP959	12.6224	-
chr14	23877517	23877528	zfC2H2_RHD	11.7755	+
chr14	23877552	23877562	SP110	12.3061	+
chr14	23879213	23879223	ZIC	13.9592	+
chr14	23879232	23879243	zfC2H2_RHD	13.4898	-
chr14	23879234	23879244	PLAGL1	14.4082	+
chr14	23879242	23879254	EGR	12.6837	-
chr14	23879264	23879275	ETSIII	11.9184	-
chr14	23879272	23879285	Tbox	11.2347	+
chr14	23879288	23879297	AP2	13	-
chr14	23879290	23879301	ZFX	8.9901	+
chr14	23884614	23884626	MAF	11.7959	+
chr14	23884618	23884630	TEA	12.2041	+
chr14	23904904	23904914	ZIC	13.0204	+
chr14	23904910	23904921	ZFP959	13.9082	+
chr14	23904913	23904924	zfC2H2_RHD	13.8878	+
chr14	23904919	23904930	zfC2H2_RHD	12.7449	+
chr14	23904928	23904939	ZFP959	13.8776	+
chr14	23907909	23907919	ZIC	12.4592	-
chr14	23907917	23907927	CXC	11.5941	+
chr14	23907934	23907946	ZSCAN4	10.9694	+
chr14	23907936	23907948	ZSCAN4	11.5306	-
chr14	23907937	23907948	ZFP959	12.551	+
chr14	23912709	23912720	NFkBp50	11.0816	-
chr14	23912709	23912720	zfC2H2_EGR_RHD	12.2857	-
chr14	23912717	23912731	ESRR-II	13.2959	+
chr14	23912718	23912730	zfC4	11.8878	+
chr14	23938925	23938936	zfCXXC_SAND	11.5102	-
chr14	24025149	24025161	KLF	13.3367	-
chr14	24025170	24025180	ZNF200	11.8061	+
chr14	24025210	24025219	AP2	12.7245	-
chr14	24025214	24025225	ZFP959	13.7857	-
chr14	24025230	24025239	AP2	12.7143	-
chr14	24030481	24030492	ETSIII	11.3265	+
chr14	24030502	24030511	AP2	11.449	+
chr14	24030503	24030514	zfC2H2_RHD	11.6327	-
chr14	24030523	24030537	ESRR-II	11.9082	+
chr14	24030524	24030536	zfC4	11.6531	+
chr14	24036974	24036985	zfC2H2_RHD	12.3061	+
chr14	24037013	24037025	ZFP691	13.0612	+
chr14	24037018	24037029	Sohlh2	12.3367	+
chr14	24037028	24037039	ETSIII	11.5306	+
chr14	24037053	24037064	GLI	12.3367	-
chr14	24037057	24037069	KLF	13.8265	+
chr14	24037063	24037073	ZIC	11.4796	-
chr14	24047988	24048000	FOXM	11.8673	+
chr14	24047998	24048009	GLI	12.5612	-
chr14	24048003	24048012	AP2	13.0102	-
chr14	24048005	24048015	SP110	14.102	+
chr14	24048024	24048036	MAX	11.3061	-
chr14	24048028	24048040	GCM	12.4286	-
chr14	24048058	24048068	SP110	11.3776	+
chr14	24048059	24048070	ETSIII	11.9694	-
chr14	24071684	24071694	FOXR	12.051	-
chr14	24071759	24071771	zfC4	11.3878	-
chr14	24081700	24081712	zfC4	11.2755	-
chr14	24099298	24099310	BCL	11.5816	+
chr14	24099331	24099342	ZBTB3	13.5612	+
chr14	24132332	24132343	SOXC	11.3	+
chr14	24132387	24132400	GMEB_MADF	10.4796	+
chr14	24163831	24163842	NFkBp50	12.0408	+
chr14	24422905	24422915	SP110	13.0612	+
chr14	24422916	24422928	KLF	12.0102	+
chr14	24422945	24422958	TALE_zfC2H2	10.5408	+
chr14	24422951	24422963	KLF	13.3163	+
chr14	24422988	24423000	DHARMA	11.6633	+
chr14	24439136	24439147	zfC2H2_RHD	13.6429	-
chr14	24439166	24439177	MH1	12.9796	-
chr14	24457921	24457934	TCF7	11.79	+
chr14	24457981	24457993	KLF	15.3673	-
chr14	24457997	24458009	KLF	12.7347	-
chr14	24458000	24458011	zfCXXC_SAND	13	-
chr14	24481150	24481163	SIX	10.5149	-
chr14	24481151	24481161	ZNF200	12.1122	-
chr14	24481177	24481187	PWWP_AThook	10.9307	-
chr14	24481187	24481197	PWWP_AThook	10.9406	-
chr14	24481208	24481220	DUX-LHX	10.99	-
chr14	24503983	24503993	PWWP_AThook	10.9505	-
chr14	24521168	24521178	ZIC	13.7857	-
chr14	24521172	24521184	KLF	14.5714	-
chr14	24521175	24521187	EGR	12.9286	+
chr14	24521176	24521187	zfC2H2_RHD	11.9796	-
chr14	24521184	24521195	zfCXXC_SAND	12.2653	-
chr14	24521197	24521209	EGR	12.5714	+
chr14	24521198	24521209	zfC2H2_RHD	12.8265	-
chr14	24521220	24521232	KLF	12.1735	+
chr14	24539978	24539989	TAL	13.4141	+
chr14	24539979	24539990	TAL	12.1212	-
chr14	24539995	24540006	zfC2H2_RHD	11.5612	-
chr14	24539997	24540007	PLAGL1	11.2551	+
chr14	24540007	24540018	GR	11.398	+
chr14	24563262	24563274	KLF	12.551	-
chr14	24563276	24563287	zfC2H2_RHD	11.5	-
chr14	24563279	24563291	KLF	16.5204	-
chr14	24563296	24563308	EGR	11.2041	+
chr14	24563297	24563308	zfC2H2_RHD	11.7143	-
chr14	24563299	24563310	GLI	11.2755	+
chr14	24563310	24563321	HNF4	12.5816	-
chr14	24583348	24583357	AP2	10.9184	+
chr14	24583360	24583373	FOXN	11.4592	+
chr14	24583384	24583396	ETS	10.8571	-
chr14	24584211	24584223	EGR	11.7347	-
chr14	24584211	24584222	zfC2H2_RHD	11.4796	+
chr14	24584215	24584226	zfCXXC_SAND	11.6939	-
chr14	24584223	24584235	bHLH	11.6667	+
chr14	24584228	24584240	KLF	11.8878	-
chr14	24584279	24584292	TALE_zfC2H2	10.602	+
chr14	24584284	24584295	ZBTB3	10.9694	-
chr14	24590545	24590555	TERF2	12.1939	-
chr14	24590555	24590567	FOXM	11.102	-
chr14	24600762	24600772	SP110	11.3776	+
chr14	24600765	24600776	GR	12.2449	+
chr14	24600775	24600787	EGR	14.3776	+
chr14	24600778	24600789	GLI	11.8469	+
chr14	24600789	24600800	zfC2H2_RHD	13.5408	-
chr14	24600803	24600814	GLI	11.8673	+
chr14	24600810	24600821	ZFX	8.94059	-
chr14	24600825	24600836	ZBTB3	10.9796	-
chr14	24605292	24605304	KLF	13.6327	+
chr14	24605356	24605368	KLF	14.4796	+
chr14	24605385	24605396	ZFP959	12.4388	-
chr14	24608086	24608098	GFI1	11.8788	-
chr14	24608091	24608101	NFkBp65	12.5	+
chr14	24608119	24608129	NFkBp65	12.449	+
chr14	24610855	24610867	KLF	13.9592	+
chr14	24610860	24610872	bHLH	11.6667	-
chr14	24610867	24610879	ZFP691	13.6735	+
chr14	24615861	24615873	KLF	15.4796	+
chr14	24615876	24615888	KLF	15.6429	+
chr14	24615894	24615906	KLF	12.0102	+
chr14	24615909	24615919	ZIC	13.398	-
chr14	24616478	24616490	ETSI	11.3163	+
chr14	24616504	24616515	ETSIII	12.0408	-
chr14	24616513	24616524	ETSIII	11.6735	-
chr14	24616532	24616543	ETSIII	11.6122	-
chr14	24616545	24616555	E2F_zfC2H2	11.6122	-
chr14	24620302	24620313	ZFP959	13.1531	-
chr14	24620317	24620329	KLF	13.2245	-
chr14	24620340	24620351	ETSIII	11.7551	-
chr14	24620350	24620360	E2A	12.1735	+
chr14	24630466	24630478	KLF	12.1224	-
chr14	24630481	24630493	KLF	11.9082	+
chr14	24641150	24641159	AP2	11.1633	-
chr14	24641154	24641164	ZNF200	12.5	-
chr14	24641162	24641174	RFX	10.9388	+
chr14	24641191	24641202	GLI	12.7857	-
chr14	24641193	24641205	EGR	12.3469	-
chr14	24641210	24641223	TALE_zfC2H2	10.7959	+
chr14	24657980	24657992	NR2E	11.1735	-
chr14	24658004	24658015	zfCXXC_SAND	11.9082	+
chr14	24658008	24658020	OSR	12.2653	-
chr14	24658042	24658054	bHLH	11.7374	+
chr14	24658064	24658076	ETS	11.4694	+
chr14	24659682	24659695	TCF7	12.69	-
chr14	24674869	24674880	ESRR	11.898	+
chr14	24674882	24674893	G28216001	12.8163	-
chr14	24682664	24682676	KLF	13.0102	+
chr14	24682672	24682685	FOXN	11.7347	+
chr14	24682757	24682768	zfCXXC_SAND	12.0918	+
chr14	24682760	24682771	zfCXXC_SAND	12.0408	+
chr14	24685292	24685305	bZIP	11.7677	+
chr14	24685311	24685323	P42	13.0918	+
chr14	24685334	24685346	KLF	14.2857	-
chr14	24685339	24685350	ETSIII	11.6735	-
chr14	24701571	24701583	ETS	11.1633	+
chr14	24701584	24701595	MH1	13.5	-
chr14	24701595	24701605	PLAGL1	11.8265	-
chr14	24701595	24701606	zfC2H2_RHD	12.4388	+
chr14	24701596	24701607	zfC2H2_RHD	12.1939	+
chr14	24701597	24701608	zfC2H2_RHD	12.7857	+
chr14	24701598	24701609	zfC2H2_RHD	13.0612	+
chr14	24701599	24701610	zfC2H2_RHD	13.0612	+
chr14	24701600	24701611	zfC2H2_RHD	13.0612	+
chr14	24701601	24701612	zfC2H2_RHD	13.0612	+
chr14	24701602	24701613	zfC2H2_RHD	13.0612	+
chr14	24701603	24701614	zfC2H2_RHD	13.0612	+
chr14	24701604	24701615	zfC2H2_RHD	13.0612	+
chr14	24701605	24701616	zfC2H2_RHD	12.2653	+
chr14	24701606	24701617	zfC2H2_RHD	11.9184	+
chr14	24701607	24701618	zfC2H2_RHD	12.9184	+
chr14	24701621	24701633	ETS	10.9286	-
chr14	24701646	24701658	IRF	11.0204	-
chr14	24701657	24701670	bZIP_SAND	11.9898	+
chr14	24711814	24711823	AP2	11.8163	+
chr14	24711818	24711829	ZFP959	12.1327	-
chr14	24711827	24711839	ETS	11.1837	+
chr14	24711886	24711898	KLF	11.4082	-
chr14	24712566	24712576	SP110	12.7653	+
chr14	24733521	24733531	SP110	12.551	+
chr14	24740844	24740857	bHLHb2	12.398	+
chr14	24740844	24740856	MAX	11.4694	+
chr14	24740845	24740856	HES	12.0714	-
chr14	24740851	24740863	EGR	14.0816	+
chr14	24740852	24740863	zfC2H2_RHD	11.7857	-
chr14	24743263	24743274	ETSIII	11.8265	-
chr14	24747123	24747134	ETSIII	11.7959	+
chr14	24747131	24747142	zfC2H2_RHD	12.2245	+
chr14	24755189	24755199	SP110	14.2245	-
chr14	24755239	24755251	NR2E	11.0918	-
chr14	24755256	24755268	KLF	14.8061	-
chr14	24755265	24755277	FOXM	11.4694	-
chr14	24755277	24755288	ZFX	9.0495	+
chr14	24768957	24768968	SNAI	12.1122	+
chr14	24768967	24768978	zfC2H2_RHD	12.1327	-
chr14	24768969	24768981	KLF	14.102	-
chr14	24768999	24769011	KLF	12.9592	+
chr14	24769010	24769022	KLF	13.4286	-
chr14	24769013	24769024	zfCXXC_SAND	12.449	-
chr14	24769049	24769059	E2F_zfC2H2	11.7449	+
chr14	24769051	24769061	E2F_zfC2H2	10.4286	-
chr14	24769071	24769082	MH1	11.7653	-
chr14	24774686	24774696	NR4A	11.7755	-
chr14	24774694	24774707	TFE3	10.9286	-
chr14	24774701	24774712	zfC2H2_EGR_RHD	11.9898	-
chr14	24774703	24774715	DHARMA	11.9184	-
chr14	24774720	24774730	NFkBp65	11.9388	-
chr14	24778195	24778207	HOX9-13	11.5743	+
chr14	24778212	24778223	GLI	11.6837	-
chr14	24778214	24778224	PLAGL1	11.6224	-
chr14	24780637	24780648	ZFX	8.82178	-
chr14	24780652	24780664	KLF	12.7449	-
chr14	24780669	24780680	zfCXXC_SAND	12.0918	-
chr14	24780673	24780683	bHLH_CENP	13.2245	+
chr14	24780706	24780718	ZBTB12	11.7041	+
chr14	24804263	24804273	ZIC	11.2347	-
chr14	24804300	24804311	ETSIII	11.3367	+
chr14	24804302	24804312	SP110	11.3776	-
chr14	24804308	24804319	zfCXXC_SAND	12.3878	-
chr14	24804311	24804322	zfCXXC_SAND	11.4898	+
chr14	24804317	24804328	GLI	12.8776	-
chr14	24804330	24804341	ETSIII	11.6939	+
chr14	24809235	24809247	KLF	13.3878	+
chr14	24809242	24809251	AP2	11.0714	+
chr14	24809253	24809263	ZIC	11.0408	+
chr14	24835391	24835402	SOXC	11.13	-
chr14	24835409	24835420	ETSIII	11.4898	-
chr14	24835440	24835451	MH1	12.3469	+
chr14	24835466	24835479	TCF7	12.4	-
chr14	24861667	24861677	PWWP_AThook	11.0099	+
chr14	24868155	24868166	zfC2H2_RHD	13.0918	-
chr14	24868157	24868169	KLF	13.7857	-
chr14	24868163	24868173	SP110	12.7143	+
chr14	24868164	24868175	ETSIII	11.3367	-
chr14	24868232	24868244	OSR	12.7959	+
chr14	24891922	24891932	ZIC	11.9592	+
chr14	24891951	24891964	TALE_zfC2H2	10.8469	-
chr14	24894581	24894592	ETSIII	11.5	+
chr14	24894585	24894596	ETSIII	11.9184	+
chr14	24894606	24894618	bZIP_CEBP	11.9184	+
chr14	24894613	24894624	MH1	11.7755	-
chr14	24898429	24898439	ZIC	12.449	-
chr14	24898431	24898444	TALE_zfC2H2	10.5714	+
chr14	24898436	24898447	ZBTB3	13.2857	-
chr14	24898439	24898450	ZBTB3	10.8469	+
chr14	24898466	24898477	ZBTB3	12.8367	+
chr14	24898469	24898482	TALE_zfC2H2	10.5714	-
chr14	24900169	24900180	ESRR	12.6327	-
chr14	24900183	24900192	AP2	13.0102	-
chr14	24900184	24900193	AP2	10.9286	+
chr14	24900215	24900225	SP110	11.3163	+
chr14	24900228	24900239	ZFX	8.9505	-
chr14	24900238	24900250	DOBOX	11.0918	+
chr14	24912081	24912093	CEBP	11.4545	+
chr14	24934371	24934381	PWWP_AThook	11.1683	+
chr14	24934411	24934421	PWWP_AThook	10.9505	-
chr14	24977527	24977539	RFX	11.7653	-
chr14	24981763	24981774	zfC2H2_RHD	12	-
chr14	24981792	24981804	NFAT	11.2959	+
chr14	24981804	24981815	GLI	11.9388	+
chr14	24981806	24981817	HNF4	12.7143	+
chr14	24987060	24987072	RFX	11.2041	+
chr14	24988136	24988145	AP2	10.9286	-
chr14	24988137	24988146	AP2	11.0714	+
chr14	24988143	24988153	NFkBp65	11.8163	+
chr14	24988199	24988211	FOXM	11.8061	-
chr14	24988227	24988239	bHLH	11.8081	+
chr14	24988228	24988241	bHLHb2	11.1633	+
chr14	25005068	25005079	HIC1	10.8878	-
chr14	25040007	25040017	AP4	13.4694	-
chr14	25045421	25045433	FOXM	12.4286	-
chr14	25045463	25045474	ETSIII	11.9184	+
chr14	25045515	25045526	zfC2H2_EGR_RHD	11.8673	-
chr14	25103464	25103475	GR	11.5714	-
chr14	25132042	25132052	ZNF200	11.6122	+
chr14	25132047	25132057	ZIC	11.7857	-
chr14	25140172	25140185	ARID3	10.4158	-
chr14	25142761	25142774	TCF7	13.4	+
chr14	25142773	25142785	PRDM11	12.5816	-
chr14	25142779	25142792	RHOX11	11.051	-
chr14	25142793	25142803	ZIC	12.1633	+
chr14	25143678	25143691	Tbox	11.2551	+
chr14	25143682	25143693	MH1	12.6224	-
chr14	25143722	25143734	ETSI	11.4388	-
chr14	25143752	25143762	Tbox-II	12.7143	-
chr14	25148193	25148205	BCL	13.4286	-
chr14	25148201	25148213	FOXM	11.1327	+
chr14	25148286	25148298	AThook_PWWP	10.4356	+
chr14	25148288	25148300	AThook_PWWP	10.2376	-
chr14	25149030	25149042	NKX	11.1327	-
chr14	25164606	25164616	ZNF200	11.6122	-
chr14	25164612	25164625	TALE_zfC2H2	10.4694	-
chr14	25519491	25519500	AP2	13	-
chr14	25519540	25519552	KLF	14.8776	-
chr14	25519543	25519555	EGR	13.7143	+
chr14	25519544	25519555	zfC2H2_RHD	12.8571	-
chr14	25519546	25519557	GLI	13.2041	+
chr14	25519546	25519557	ZFX	9.60396	+
chr14	25519582	25519593	ZFP959	12.5204	-
chr14	25580219	25580231	NFAT	11.3776	-
chr14	25580280	25580292	RFX	11.0816	+
chr14	25625468	25625480	SOX	10.7551	-
chr14	25625483	25625495	bZIP_CEBP	12.2857	-
chr14	25625487	25625498	TAL	11.8283	-
chr14	25625499	25625513	ESRR-II	11.9082	-
chr14	25625500	25625512	zfC4	11.4286	-
chr14	25625502	25625513	ESRR	11.3265	+
chr14	25625506	25625518	MAF	11.6224	-
chr14	25911257	25911267	PWWP_AThook	11.2376	-
chr14	26369893	26369904	ETSIII	12.0714	-
chr14	26369924	26369934	PWWP_AThook	11.0099	-
chr14	26612474	26612484	ZIC	11.449	+
chr14	26612494	26612505	ETSIII	12.6327	+
chr14	26612506	26612516	CXC	11.6832	-
chr14	26693646	26693660	HNF1	11.3061	+
chr14	26693677	26693687	PWWP_AThook	10.9505	+
chr14	26866573	26866585	DOBOX	11.3061	+
chr14	26866615	26866626	zfC2H2_RHD	11.3265	+
chr14	26866618	26866630	HTHpsq	12.5545	-
chr14	26885005	26885017	GFI1	11.3838	-
chr14	26885013	26885023	PWWP_AThook	11.2277	-
chr14	26885047	26885059	NR2E	11.102	+
chr14	27067017	27067027	bHLH_CENP	13.8163	+
chr14	27067033	27067043	E2F_zfC2H2	10.4184	+
chr14	27067767	27067778	ZFX	9.15842	+
chr14	27263389	27263402	ARID3	11.198	+
chr14	27263449	27263459	PWWP_AThook	10.7624	+
chr14	27278529	27278541	ZBTB12	13.449	+
chr14	27278565	27278577	NKX	12.2959	+
chr14	27278565	27278578	NKX-II	10.4694	+
chr14	27278568	27278581	NKX-II	11.0408	-
chr14	27278569	27278581	NKX	10.8367	-
chr14	27311301	27311313	FOXM	11.1735	-
chr14	27311469	27311481	FOXM	11.1735	-
chr14	27342268	27342279	zfC2H2_EGR_RHD	11.8265	+
chr14	27342293	27342304	TAL	12.7374	+
chr14	27342294	27342305	TAL	11.5152	-
chr14	27342342	27342353	HNF4	11.8367	+
chr14	27342348	27342359	TAL	11.5354	-
chr14	27376799	27376809	PWWP_AThook	10.6436	-
chr14	27595168	27595179	HNF4	12.2755	-
chr14	27595215	27595225	PWWP_AThook	11.2277	+
chr14	27595233	27595244	POU_HMG	11.449	-
chr14	27997466	27997476	PWWP_AThook	11.2277	-
chr14	27998339	27998349	NFkBp65	12.2143	+
chr14	27998369	27998379	ZIC	12.4082	-
chr14	28081711	28081722	ZFX	8.79208	+
chr14	28081712	28081723	ZFX	9.54455	-
chr14	28081717	28081730	TFE3	11.7347	+
chr14	28109165	28109178	SIX	11.1287	-
chr14	28109187	28109199	DUX-LHX	10.91	-
chr14	28109215	28109228	SIX	11.5347	+
chr14	28399541	28399551	PWWP_AThook	11.1485	-
chr14	28399587	28399600	TCF7	11.79	+
chr14	28399604	28399617	Hbox-II	10.5347	-
chr14	28591070	28591082	PITX	11.78	-
chr14	28591148	28591160	DOBOX	12.7551	-
chr14	28846997	28847009	HTHpsq	10.6535	-
chr14	28847010	28847022	ARID5	11.099	-
chr14	28957979	28957989	PWWP_AThook	11.1683	+
chr14	28958008	28958018	FOXR	12.449	+
chr14	28958033	28958043	NR4A	11.7755	+
chr14	28958039	28958050	POU_HMG	11.4898	+
chr14	29082883	29082895	SOX	10.8061	-
chr14	29227839	29227851	ARID5	11.9208	+
chr14	29227855	29227866	SOXC	11.18	-
chr14	29227858	29227869	SOXC	11.7	-
chr14	29228626	29228639	FOX	12.36	-
chr14	29228637	29228649	ZNF655	12.6735	+
chr14	29230054	29230065	zfC2H2_RHD	11.551	-
chr14	29234477	29234490	TCF7	12.16	+
chr14	29234488	29234500	ZFP691	11.6531	+
chr14	29234509	29234519	SP110	13.398	-
chr14	29241937	29241949	KLF	13.2245	-
chr14	29241953	29241965	TEA	12	+
chr14	29241978	29241989	zfC2H2_RHD	12.398	+
chr14	29241988	29242000	NKX	11.3163	+
chr14	29242003	29242014	MH1	12.5	+
chr14	29254982	29254995	bHLHb2	11.2653	-
chr14	29254993	29255004	SNAI	11.4796	+
chr14	29255000	29255012	ETS	11.7857	+
chr14	29255007	29255017	ZNF200	11.551	+
chr14	29255017	29255027	bHLH_CENP	14.2041	-
chr14	29255033	29255044	ETSIII	11.9184	+
chr14	29255040	29255052	EGR	13.2347	-
chr14	29255046	29255057	zfCXXC_SAND	12.8163	+
chr14	29255050	29255061	ZFX	9.40594	+
chr14	29255051	29255062	ZFX	8.92079	-
chr14	29255060	29255072	ETS	12.2449	+
chr14	29255065	29255076	GLI	11.8265	-
chr14	29299462	29299472	E2A	11.5408	+
chr14	29345394	29345405	SOXC	11.38	-
chr14	29345468	29345480	ZFP691	11.8571	+
chr14	29533767	29533780	Hbox-II	10.7624	+
chr14	29533842	29533853	GR	11.8061	+
chr14	29706100	29706110	PWWP_AThook	10.7525	-
chr14	29706148	29706160	Hbox	11.6837	+
chr14	29850548	29850560	TEA	11.7653	+
chr14	29850558	29850570	RFX	11.3061	-
chr14	29850594	29850605	MH1	11.7653	+
chr14	29850611	29850623	TEA	12.1633	+
chr14	29859234	29859246	GFI1	11.7576	-
chr14	29859247	29859259	HOX9-13	11.9901	-
chr14	30013497	30013509	FOXM	11.2755	-
chr14	30661104	30661116	Hbox	11.398	+
chr14	30661130	30661142	bZIP_CEBP	12.9898	-
chr14	30663068	30663078	TERF2	11.9388	+
chr14	30664008	30664019	POU_HMG	11.6939	+
chr14	30664053	30664063	CXC	11.8119	-
chr14	30664056	30664067	ESRR	11.6429	-
chr14	30693206	30693218	SOX	10.7245	-
chr14	30693212	30693224	POU	10.8367	+
chr14	30693231	30693241	CXC	11.3663	+
chr14	30693246	30693256	FOXR	12.6224	+
chr14	30693269	30693279	PWWP_AThook	11.2277	+
chr14	30710655	30710665	E2A	11.8061	-
chr14	30739856	30739866	ZNF200	12.2347	+
chr14	30739859	30739869	SP110	12.2653	-
chr14	30739890	30739901	MH1	12.7449	+
chr14	30757035	30757045	PWWP_AThook	10.6436	-
chr14	30757040	30757051	ZBTB3	12.8163	-
chr14	30769036	30769046	PWWP_AThook	11.1683	+
chr14	31028315	31028327	KLF	13.7857	-
chr14	31028349	31028361	ETS	11.1327	-
chr14	31091447	31091459	KLF	13.051	+
chr14	31091471	31091483	KLF	11.449	-
chr14	31091488	31091501	bZIP_SAND	12.3061	-
chr14	31091489	31091502	bZIP	11.7576	+
chr14	31091494	31091505	NFkBp50	11.2245	+
chr14	31091496	31091508	EGR	12.4184	-
chr14	31091519	31091530	ZBTB3	10.898	+
chr14	31091545	31091556	zfCXXC_SAND	12.6429	-
chr14	31091548	31091559	zfCXXC_SAND	12.7143	-
chr14	31343686	31343697	ETSIII	11.7245	+
chr14	31343694	31343706	KLF	11.6122	+
chr14	31343697	31343708	zfC2H2_RHD	11.6429	+
chr14	31343698	31343710	EGR	10.8878	-
chr14	31343698	31343709	zfC2H2_RHD	12.1633	+
chr14	31343709	31343721	ZFP691	12.2041	+
chr14	31343744	31343756	EGR	13.449	+
chr14	31343745	31343756	zfC2H2_RHD	11.6429	-
chr14	31343781	31343793	DOBOX	11.4286	+
chr14	31358937	31358949	SOX	10.8673	+
chr14	31494150	31494164	HNF1	10.7653	-
chr14	31494186	31494196	NR4A	12.2245	-
chr14	31494194	31494206	Hbox-POU	12.697	-
chr14	31494236	31494247	GR	11.5102	+
chr14	31495613	31495623	PLAGL1	11.3367	+
chr14	31495615	31495626	GLI	11.8878	+
chr14	31495634	31495645	zfC2H2_RHD	13.6429	-
chr14	31676986	31676997	zfCXXC_SAND	12.3163	-
chr14	31677010	31677022	EGR	11.7347	-
chr14	31677014	31677025	zfCXXC_SAND	13.0816	-
chr14	31677026	31677037	zfCXXC_SAND	14.0408	+
chr14	31677029	31677040	zfCXXC_SAND	13.6837	-
chr14	31677037	31677047	E2A	12.6735	-
chr14	31677040	31677049	AP2	11.898	+
chr14	31677063	31677074	zfCXXC_SAND	11.602	+
chr14	31698863	31698875	CEBP	10.9697	+
chr14	31698889	31698899	Tbox-II	12.9898	+
chr14	31698894	31698904	NR4A	11.7755	-
chr14	31732877	31732889	zfC4	11.102	+
chr14	31889244	31889253	AP2	10.7755	-
chr14	31889247	31889259	KLF	11.6224	-
chr14	31889291	31889303	MAF	11.898	-
chr14	31889293	31889307	ESRR-II	11.4388	-
chr14	31889294	31889306	zfC4	11.4592	-
chr14	31889299	31889310	ETSIII	11.4286	+
chr14	31889305	31889316	HES	13.6122	+
chr14	31889313	31889325	RFX	12.0204	-
chr14	31889328	31889338	ZIC	13.398	-
chr14	31889738	31889748	TERF2	14.2857	+
chr14	31889761	31889772	zfCXXC_SAND	13.6122	-
chr14	31889764	31889775	zfCXXC_SAND	12.7143	-
chr14	31889790	31889802	KLF	16.0408	-
chr14	31889798	31889808	E2F_zfC2H2	11.8878	-
chr14	31889800	31889810	E2F_zfC2H2	10.8163	-
chr14	31889801	31889813	MAX	10.9694	+
chr14	31889806	31889818	KLF	13.3265	-
chr14	31889815	31889827	ETS	10.7551	-
chr14	31926695	31926706	ZFX	9.35644	-
chr14	31926720	31926732	KLF	12.7755	+
chr14	31926732	31926744	KLF	14.102	-
chr14	31926738	31926749	ZFX	8.88119	-
chr14	31959151	31959161	CXC	11.8416	-
chr14	32030544	32030556	RFX	12.898	+
chr14	32030547	32030559	BCL	10.898	+
chr14	32030576	32030589	bZIP_SAND	12.0816	+
chr14	32030579	32030592	bZIP_SAND	11.6224	-
chr14	32413911	32413923	NR2E	11.4286	-
chr14	32413923	32413935	HBP1	11.0606	-
chr14	32413964	32413974	SP110	12.9592	-
chr14	32413978	32413990	KLF	14.2653	+
chr14	32425550	32425560	SP110	12.6224	+
chr14	32466463	32466473	E2F_zfC2H2	10.4286	-
chr14	32472727	32472737	E2A	11.5408	-
chr14	32472760	32472770	SP110	12.6531	+
chr14	32472771	32472783	DM	11.051	-
chr14	32472772	32472786	IRX	10.9184	-
chr14	32476065	32476079	ESRR-II	11.6633	-
chr14	32476066	32476078	zfC4	12.051	-
chr14	32545272	32545284	KLF	13.7551	+
chr14	32545342	32545353	ZFX	8.87129	-
chr14	32545853	32545863	NFkBp65	11.8367	-
chr14	32545875	32545887	Pparg	10.7653	+
chr14	32545882	32545892	SP110	11.3776	+
chr14	32545907	32545918	ETSIII	12.051	-
chr14	32670998	32671010	ZFP691	11.9796	+
chr14	32672228	32672240	ZFP691	11.5714	-
chr14	32672245	32672257	NR2E	11.0204	+
chr14	32798444	32798456	BCL	10.5918	-
chr14	32798494	32798506	FOXM	11.102	-
chr14	32798500	32798510	AP4	12.0918	-
chr14	32798527	32798537	ZIC	11.449	+
chr14	32887164	32887176	GFI1	11.202	+
chr14	32887224	32887235	POU_HMG	11.7347	+
chr14	33366562	33366574	IRF	12.0612	-
chr14	33366607	33366619	MAF	11.7347	+
chr14	33402793	33402805	bZIP_CEBP	14.0102	+
chr14	33402839	33402851	bHLH	12.1313	-
chr14	33402861	33402871	SP110	11.2449	-
chr14	33403821	33403831	bHLH_CENP	13.5306	-
chr14	33403831	33403842	GLI	12.3265	-
chr14	33403833	33403844	zfC2H2_RHD	12.2245	+
chr14	33403834	33403844	PLAGL1	10.8878	-
chr14	33403834	33403845	zfC2H2_RHD	11.5306	+
chr14	33403835	33403846	zfC2H2_RHD	11.9184	+
chr14	33403836	33403847	zfC2H2_RHD	14.5102	+
chr14	33403842	33403853	zfC2H2_RHD	12.5714	+
chr14	33403851	33403861	ZIC	14.1122	-
chr14	33403862	33403875	TCF7	13.33	-
chr14	33403878	33403889	zfCXXC_SAND	11.3469	+
chr14	34339584	34339594	PWWP_AThook	10.9604	-
chr14	34339605	34339617	ZSCAN4	11.0408	-
chr14	34509163	34509173	Tbox-II	12.5816	+
chr14	34931433	34931446	bZIP_SAND	11.7449	-
chr14	34931474	34931486	EGR	12.5816	-
chr14	34931476	34931485	AP2	11.1939	-
chr14	34931490	34931502	KLF	13.3469	+
chr14	34931494	34931506	KLF	13.0306	+
chr14	34931520	34931532	KLF	12.1939	+
chr14	34931531	34931542	zfCXXC_SAND	11.5612	+
chr14	34931534	34931547	bZIP	11.4848	+
chr14	34932044	34932055	ESRR	11.898	+
chr14	34932057	34932069	FOXM	11.6122	+
chr14	35008878	35008891	FOX	10.51	-
chr14	35008886	35008897	ZBTB3	12.1837	-
chr14	35008922	35008934	ETS	10.8367	+
chr14	35008951	35008961	E2F_zfC2H2	11.1122	-
chr14	35008953	35008963	E2F_zfC2H2	10.4286	-
chr14	35008977	35008987	SP110	12.5204	+
chr14	35025794	35025804	E2F_zfC2H2	12.1735	-
chr14	35025801	35025813	ZFP691	12.2449	+
chr14	35025841	35025852	zfCXXC_SAND	11.949	-
chr14	35025864	35025875	ETSIV	12.8367	-
chr14	35099339	35099350	zfCXXC_SAND	12.2959	-
chr14	35099348	35099358	E2F_zfC2H2	10.8571	+
chr14	35099360	35099370	ZIC	13.0204	-
chr14	35099369	35099379	SP110	12.3061	+
chr14	35099376	35099387	zfCXXC_SAND	13.398	-
chr14	35099391	35099403	KLF	15.3673	-
chr14	35099396	35099408	KLF	15.3673	-
chr14	35099401	35099413	KLF	12.9082	-
chr14	35120228	35120240	MAF	12.0612	-
chr14	35120291	35120302	ETSIII	11.5714	-
chr14	35184146	35184158	KLF	11.1531	-
chr14	35184163	35184174	G28216001	12.7959	-
chr14	35184168	35184179	ZFX	9.39604	+
chr14	35184169	35184180	ZFX	8.9505	-
chr14	35184187	35184198	ZFP959	11.8571	-
chr14	35343360	35343371	zfCXXC_SAND	12.4694	-
chr14	35343389	35343400	zfCXXC_SAND	11.8776	+
chr14	35343391	35343403	KLF	13.7143	+
chr14	35343408	35343420	KLF	11.4184	-
chr14	35343445	35343454	AP2	12.7245	+
chr14	35343456	35343466	SP110	12.7653	+
chr14	35344735	35344745	FOXR	12.949	+
chr14	35344773	35344784	zfC2H2_RHD	11.7041	-
chr14	35344782	35344795	FOX	10.54	+
chr14	35344817	35344828	HIC1	11.1633	-
chr14	35346528	35346541	ARID3	10.4653	+
chr14	35353471	35353484	Tbox	11.0714	-
chr14	35353484	35353494	NFkBp65	12.3673	+
chr14	35400038	35400049	SOXC	11.45	+
chr14	35400043	35400053	CXC	12.3861	-
chr14	35400048	35400060	FOXM	11.9082	+
chr14	35400083	35400094	HIC1	11.0204	-
chr14	35435679	35435690	zfC2H2_EGR_RHD	11.6939	-
chr14	35451045	35451055	PWWP_AThook	11.0297	-
chr14	35451046	35451056	PWWP_AThook	10.6931	-
chr14	35451076	35451088	NFAT	11.398	+
chr14	35451080	35451092	NKX	11.1735	+
chr14	35451721	35451731	NFkBp65	12.6837	-
chr14	35451762	35451773	HIC1	11.5102	-
chr14	35451767	35451779	CEBP	11.4444	-
chr14	35451788	35451800	KLF	12.5306	+
chr14	35514311	35514322	SOXC	11.79	+
chr14	35514367	35514377	ZIC	11.2857	-
chr14	35590964	35590976	NFAT	11.1122	+
chr14	35591699	35591710	ETSIV	11.6531	+
chr14	35591715	35591726	G28216001	12.3367	-
chr14	35591737	35591749	FOXM	11.4082	-
chr14	35591745	35591756	HIC1	11.4694	-
chr14	35747793	35747804	NFkBp50	10.9388	+
chr14	35800984	35800996	MAF	12.6327	-
chr14	35801010	35801024	ESRR-II	12.2245	-
chr14	35801011	35801023	zfC4	11.1837	-
chr14	35801013	35801024	ESRR	11.7857	+
chr14	35801047	35801059	MAF	13.102	-
chr14	35801052	35801065	bZIP_SAND	11.7245	-
chr14	35801491	35801501	SP110	14.5102	-
chr14	35801519	35801531	DOBOX	11.2041	-
chr14	35802355	35802367	KLF	12.8163	+
chr14	35802362	35802373	ZFX	9.17822	+
chr14	35802363	35802374	ZFX	9.27723	-
chr14	35802371	35802381	ZIC	11.449	+
chr14	35802373	35802384	SNAI	11.5	-
chr14	35805722	35805732	ZIC	11.7857	-
chr14	35805760	35805772	zfC4	11.2347	+
chr14	35809142	35809153	ETSIII	12.0204	+
chr14	35809164	35809175	ETSIII	11.4286	+
chr14	35809181	35809194	FOX	10.59	-
chr14	35809223	35809235	ETSI	12.8469	+
chr14	35809230	35809242	DOBOX	12.3469	+
chr14	35810665	35810675	ZNF200	12.4898	+
chr14	35810680	35810692	KLF	13.051	+
chr14	35810716	35810726	ZIC	10.8571	+
chr14	35810729	35810739	ZIC	13.3469	+
chr14	35810739	35810749	PLAGL1	11.3367	+
chr14	35816740	35816751	NFkBp50	11.6633	+
chr14	35816780	35816791	HNF4	12.4082	-
chr14	35816793	35816807	ESRR-II	13.4796	+
chr14	35816794	35816806	zfC4	11.602	+
chr14	35816840	35816852	GCM	11.6735	-
chr14	35821631	35821643	ZSCAN4	13.1429	+
chr14	35821633	35821645	ZSCAN4	12.5306	-
chr14	35825335	35825349	GATA	11.2475	+
chr14	35825409	35825421	ZBTB12	12.5204	-
chr14	35828957	35828970	TFE3	11.0714	+
chr14	35828979	35828991	GFI1	11.1717	+
chr14	35828991	35829001	CXC	12.2079	-
chr14	35829008	35829019	ETSIII	12.3878	+
chr14	35833096	35833106	PWWP_AThook	11.2277	+
chr14	35835289	35835302	bZIP	11.0505	+
chr14	35836753	35836764	ZFP959	13.0714	-
chr14	35836768	35836779	GLI	12.0306	+
chr14	35836768	35836779	ZFX	9.25743	+
chr14	35836769	35836780	GLI	11.7449	-
chr14	35836781	35836793	EGR	12.0204	-
chr14	35836801	35836813	ETSI	12.0306	+
chr14	35837875	35837886	ZFP959	11.9388	+
chr14	35837895	35837907	BCL	11.0102	-
chr14	35837925	35837935	ZIC	10.8673	-
chr14	35837934	35837947	CENP_zfCXXC	10.6327	+
chr14	35837938	35837950	EGR	14.7857	+
chr14	35837939	35837950	zfC2H2_RHD	11.7857	-
chr14	35839192	35839204	KLF	13.5408	+
chr14	35839197	35839206	AP2	11.449	-
chr14	35839274	35839284	PWWP_AThook	10.6436	-
chr14	35839275	35839285	PWWP_AThook	10.6139	-
chr14	35853519	35853532	bZIP_SAND	12.102	+
chr14	35853532	35853544	NR2E	11.2959	+
chr14	35853567	35853579	FOXM	13.2143	-
chr14	35853587	35853598	NFkBp50	11.6633	+
chr14	35853593	35853605	zfC4	11.9184	-
chr14	35854951	35854964	TALE_zfC2H2	11.6327	+
chr14	35854978	35854988	ZIC	13.6633	-
chr14	35854987	35854997	SP110	11.5918	-
chr14	35865288	35865299	GR	12.0408	+
chr14	35873925	35873937	KLF	12.6224	-
chr14	35873933	35873944	zfCXXC_SAND	11.2041	-
chr14	35873938	35873949	Sohlh2	12	-
chr14	35873959	35873970	ZBTB3	11.5	+
chr14	35873963	35873974	zfCXXC_SAND	11.5816	+
chr14	35873966	35873977	zfCXXC_SAND	12.1122	+
chr14	35873971	35873982	zfCXXC_SAND	11.4898	-
chr14	35873993	35874004	zfC2H2_EGR_RHD	11.9898	-
chr14	35874006	35874018	KLF	14.4898	-
chr14	35874023	35874034	NFkBp50	12.4286	-
chr14	35875315	35875327	Hbox	11.6122	-
chr14	35875890	35875900	CXC	11.2475	-
chr14	35876337	35876347	NR4A	12.1327	+
chr14	35876366	35876379	RHOX11	11.7551	-
chr14	35885294	35885304	ZIC	12.7245	+
chr14	35885299	35885309	NFkBp65	12.4898	-
chr14	35885341	35885352	zfC2H2_RHD	13.2653	+
chr14	36003305	36003316	ZFX	9.0297	+
chr14	36003310	36003321	zfCXXC_SAND	13.3673	-
chr14	36003316	36003327	GLI	12.3367	-
chr14	36003325	36003338	FOXN	11.6735	+
chr14	36003355	36003368	TALE_zfC2H2	11.0102	-
chr14	36278548	36278560	RFX	12.6224	-
chr14	36278563	36278576	bZIP_SAND	11.6327	-
chr14	36295500	36295512	EGR	13.2041	-
chr14	36295500	36295511	zfC2H2_RHD	12.449	+
chr14	36295503	36295515	KLF	13.1837	+
chr14	36295561	36295573	GCM	11.602	-
chr14	36295943	36295953	ZIC	13.2245	-
chr14	36295956	36295968	KLF	14.7653	-
chr14	36295969	36295980	ETSIII	11.602	-
chr14	36295975	36295987	KLF	12.1224	-
chr14	36295992	36296003	ZFX	9.0396	+
chr14	36419246	36419258	TEA	11.4694	+
chr14	36419258	36419269	zfC2H2_RHD	12.0714	+
chr14	36419271	36419283	zfC4	11.602	+
chr14	36419281	36419293	RFX	11.0612	-
chr14	36536398	36536409	zfC2H2_RHD	12.5918	+
chr14	36536413	36536424	zfC2H2_EGR_RHD	12.0204	-
chr14	36536463	36536475	GFI1	11.8687	-
chr14	36536479	36536491	BCL	11.9796	-
chr14	36539461	36539472	zfC2H2_EGR_RHD	11.5714	-
chr14	36539464	36539474	ZNF200	12.1837	-
chr14	36555886	36555899	RHOX11	10.9898	-
chr14	36555920	36555932	BCL	10.6837	-
chr14	36555936	36555948	NR2E	11.1122	+
chr14	36618317	36618328	GR	12.6633	-
chr14	36618361	36618372	ETSIII	12.1531	-
chr14	36618369	36618381	ZBTB12	10.8571	+
chr14	36623980	36623991	ETSIII	12.1327	-
chr14	36641305	36641318	ARID3	10.5842	-
chr14	36641404	36641414	PWWP_AThook	10.9208	+
chr14	36644066	36644078	SOX	10.8163	+
chr14	36644116	36644127	ETSIII	11.4388	+
chr14	36644130	36644142	ZFP691	12.4898	-
chr14	36645738	36645748	PWWP_AThook	10.7525	-
chr14	36651081	36651092	zfC2H2_RHD	11.6531	+
chr14	36651087	36651098	zfC2H2_RHD	13.8878	+
chr14	36651136	36651146	PWWP_AThook	11.1683	+
chr14	36683469	36683483	ESRR-II	11.7449	-
chr14	36683470	36683482	zfC4	11.0918	-
chr14	36683472	36683483	ESRR	12.6939	+
chr14	36683494	36683506	HBP1	11.4545	+
chr14	36683505	36683516	SOXC	12.05	+
chr14	36683517	36683527	PWWP_AThook	11.2178	-
chr14	36724829	36724843	HNF1	11.051	-
chr14	36724851	36724861	PWWP_AThook	11.1782	+
chr14	36789789	36789803	GATA	10.9406	-
chr14	36789805	36789817	KLF	12.4286	+
chr14	36789844	36789856	KLF	15.6429	+
chr14	36983071	36983083	ZNF655	11.2653	+
chr14	36983078	36983091	TCF7	11.05	-
chr14	36983107	36983118	ZFX	9.19802	-
chr14	36983781	36983792	SOXC	11.13	+
chr14	36988300	36988312	OSR	13.1429	+
chr14	36988306	36988317	zfC2H2_RHD	12.5612	+
chr14	36988333	36988344	ZFP959	14.6837	+
chr14	36988336	36988348	EGR	12.9286	-
chr14	36988336	36988347	zfC2H2_RHD	13.0714	+
chr14	36988340	36988351	zfCXXC_SAND	13.0714	+
chr14	36988343	36988354	zfCXXC_SAND	11.2041	+
chr14	36988360	36988371	zfCXXC_SAND	11.9184	-
chr14	36988364	36988377	bZIP	11.9394	-
chr14	36990391	36990403	ZFP691	12.4796	-
chr14	36990435	36990446	ESRR	12.7959	+
chr14	36990447	36990458	BARH	11.398	-
chr14	36990461	36990472	SOXC	12.26	+
chr14	36990467	36990478	SOXC	11.43	+
chr14	37051778	37051789	ETSIV	13.0306	+
chr14	37051784	37051794	ZNF200	11.5	+
chr14	37051808	37051820	ZFP691	12.4082	-
chr14	37051852	37051864	KLF	13.7449	+
chr14	37051855	37051867	EGR	14.051	-
chr14	37051855	37051866	zfC2H2_RHD	13.5918	+
chr14	37051858	37051870	KLF	15.051	+
chr14	37051863	37051875	KLF	15.3673	+
chr14	37051870	37051881	ZFP959	12.6327	+
chr14	37051875	37051887	KLF	15.0918	+
chr14	37119850	37119862	POU	11	-
chr14	37119891	37119903	NR2E	11.2143	-
chr14	37119920	37119931	ZFX	8.84158	-
chr14	37127919	37127930	zfCXXC_SAND	11.8061	+
chr14	37127939	37127949	AP4	11.2755	+
chr14	37127971	37127983	GFI1	11.1414	-
chr14	37128002	37128013	GLI	12.2245	+
chr14	37128008	37128018	bHLH_CENP	13.9184	+
chr14	37257886	37257899	FOX	10.96	-
chr14	37257923	37257935	ARID5	10.802	-
chr14	37641257	37641268	zfCXXC_SAND	13.4184	-
chr14	37641288	37641299	ZFP959	14.7755	+
chr14	37641328	37641338	bHLH_CENP	13.5918	-
chr14	37642293	37642305	MAF	12.3367	+
chr14	37642320	37642332	NR2E	11.551	+
chr14	37642349	37642360	BARH	12.3367	-
chr14	37667078	37667090	MAX	12.1633	-
chr14	37667084	37667096	MAX	10.5408	+
chr14	37667094	37667106	ZFP691	12.7347	+
chr14	37667104	37667116	P42	12.5306	-
chr14	37667117	37667126	AP2	10.7755	+
chr14	37667119	37667130	zfCXXC_SAND	11.2857	-
chr14	37667122	37667132	E2F_zfC2H2	11.6837	-
chr14	37667124	37667135	zfCXXC_SAND	12.449	+
chr14	37667127	37667138	zfCXXC_SAND	12.7143	+
chr14	37667129	37667141	KLF	13.1122	+
chr14	37667143	37667155	MAX	11.1224	-
chr14	37667146	37667156	E2F_zfC2H2	10.4796	+
chr14	37667148	37667159	zfCXXC_SAND	12.1735	+
chr14	37667150	37667162	KLF	14.0306	+
chr14	37667164	37667175	zfCXXC_SAND	11.4694	+
chr14	38033389	38033401	Hbox-POU	11.9495	-
chr14	38033397	38033410	TCF7	11	-
chr14	38036298	38036309	ESRR	11.8776	+
chr14	38036333	38036343	AP4	11.3571	+
chr14	38052958	38052970	KLF	11.6122	+
chr14	38052961	38052972	zfC2H2_RHD	12.0204	+
chr14	38052962	38052972	PLAGL1	11.6224	-
chr14	38052963	38052974	zfC2H2_RHD	11.6122	+
chr14	38052974	38052984	ZIC	11.8061	+
chr14	38052977	38052989	KLF	12.8265	-
chr14	38052986	38052996	ZIC	14.1122	+
chr14	38052994	38053006	KLF	12.1939	-
chr14	38053019	38053031	GCM	11.9898	-
chr14	38053030	38053042	ZFP691	13.2857	-
chr14	38053053	38053065	KLF	13.2347	+
chr14	38054214	38054225	ETSIV	14.449	+
chr14	38054266	38054278	MAX	10.9592	+
chr14	38054268	38054281	TALE_zfC2H2	10.5204	+
chr14	38054271	38054283	MAF	11.8265	+
chr14	38057901	38057912	zfC2H2_RHD	12.8163	-
chr14	38057903	38057915	KLF	14.2041	-
chr14	38057958	38057971	FOX	11.67	-
chr14	38064770	38064780	PWWP_AThook	10.7525	+
chr14	38064790	38064802	KLF	13.0306	-
chr14	38064794	38064806	KLF	13.0714	-
chr14	38064839	38064851	EGR	13.4286	+
chr14	38064840	38064849	AP2	11.1939	+
chr14	38064840	38064851	zfC2H2_RHD	12.2755	-
chr14	38064842	38064854	KLF	14.6531	-
chr14	38069262	38069271	AP2	10.9286	-
chr14	38069263	38069272	AP2	11.3776	+
chr14	38069273	38069284	ZFX	8.91089	-
chr14	38069304	38069314	Tbox-II	11.7857	-
chr14	38371360	38371372	NFAT	11.5816	+
chr14	38523664	38523675	ZBTB3	12.5612	+
chr14	38523678	38523688	PWWP_AThook	10.8218	-
chr14	38534441	38534453	BCL	11.3673	-
chr14	38614811	38614822	IRC900814	12.3673	+
chr14	38614869	38614879	Tbox-II	12.9898	-
chr14	38614887	38614899	ZFP691	12.0306	+
chr14	38677066	38677080	GATA	10.8515	-
chr14	38677087	38677100	bHLHb2	10.9898	-
chr14	38677089	38677101	bHLH	12.0101	-
chr14	38677090	38677103	TFE3	12.2347	+
chr14	38755301	38755313	AThook_PWWP	10.1584	+
chr14	38755317	38755327	NFkBp65	12.4082	-
chr14	38755319	38755329	PWWP_AThook	10.6931	+
chr14	38755343	38755354	POU_HMG	11.398	-
chr14	38755344	38755356	HBP1	11.3232	+
chr14	38870570	38870583	TCF7	10.92	-
chr14	38870571	38870584	ARID3	10.4554	+
chr14	38870653	38870665	HBP1	11.1414	+
chr14	38961546	38961560	GATA	11.0693	+
chr14	38961556	38961567	MH1	13.2653	+
chr14	38961592	38961602	PWWP_AThook	10.9604	+
chr14	38965832	38965842	PWWP_AThook	11.1683	-
chr14	38965861	38965873	ETS	10.6633	-
chr14	39122824	39122836	ZNF655	10.9694	-
chr14	39417507	39417520	SIX	11.1683	-
chr14	39453159	39453171	ZNF655	12.3469	-
chr14	39453199	39453209	PWWP_AThook	11.1683	-
chr14	39572195	39572206	zfCXXC_SAND	13.0714	+
chr14	39572198	39572209	zfCXXC_SAND	12.6429	+
chr14	39572208	39572220	KLF	14.8878	+
chr14	39572211	39572223	EGR	14.7143	-
chr14	39572211	39572222	zfC2H2_RHD	12	+
chr14	39572222	39572232	ZIC	14.7245	-
chr14	39572230	39572240	E2A	12.2653	-
chr14	39572242	39572251	AP2	11.449	-
chr14	39583463	39583476	Tbox	11.1837	+
chr14	39583488	39583502	ESRR-II	10.7347	-
chr14	39583491	39583503	Pparg	10.8163	-
chr14	39583530	39583540	CXC	11.7723	-
chr14	39639560	39639570	AP4	11.449	-
chr14	39639572	39639584	ETSI	11.5102	+
chr14	39639583	39639595	KLF	14.5714	-
chr14	39639586	39639598	EGR	13.7653	+
chr14	39639587	39639598	zfC2H2_RHD	13.4388	-
chr14	39639594	39639604	PWWP_AThook	10.6337	+
chr14	39639604	39639616	ETS	11.5306	+
chr14	39644324	39644335	SNAI	11.3469	-
chr14	39644331	39644342	ETSIII	12.949	+
chr14	39644337	39644349	ETS	10.6429	+
chr14	39644379	39644392	bZIP	11.1717	+
chr14	39644398	39644411	TALE_zfC2H2	10.9184	+
chr14	39644421	39644432	zfCXXC_SAND	12.449	-
chr14	39645052	39645063	zfC2H2_RHD	12.4694	-
chr14	39645102	39645113	ETSIII	11.7755	-
chr14	39664074	39664086	ZSCAN4	10.6531	-
chr14	39664079	39664091	OSR	13.2143	+
chr14	39664131	39664143	ZBTB12	10.949	-
chr14	39664150	39664164	HNF1	12.3571	+
chr14	39699320	39699332	GFI1	11.697	+
chr14	39703067	39703080	Hbox-II	10.4752	-
chr14	39703105	39703116	ZBTB3	12.9898	-
chr14	39734433	39734443	E2A	12.3469	-
chr14	39734440	39734451	ZFP959	12.3673	+
chr14	39734470	39734482	DHARMA	12.1633	-
chr14	39736272	39736283	ETSIV	13.0918	-
chr14	39736304	39736315	ETSIII	12.4184	-
chr14	39736311	39736323	PRDM11	11.8469	-
chr14	39736339	39736349	bHLH_CENP	13.6327	-
chr14	39736354	39736366	IRF4-6	11.6224	+
chr14	39901601	39901611	SP110	13.8878	-
chr14	39901606	39901617	zfCXXC_SAND	11.8367	+
chr14	39901645	39901658	bZIP_SAND	11.9286	+
chr14	39901672	39901683	zfCXXC_SAND	12.2551	-
chr14	39901675	39901685	E2F_zfC2H2	11.0918	+
chr14	39901682	39901693	zfCXXC_SAND	12.8878	-
chr14	39901690	39901702	ETS	11.4388	+
chr14	39917072	39917084	NFAT	10.8367	+
chr14	39917128	39917139	GR	11.1735	+
chr14	39944009	39944021	HOX9-13	10.901	+
chr14	39958997	39959007	PWWP_AThook	11.2376	-
chr14	40443569	40443579	ZNF200	11.7143	+
chr14	40443581	40443592	ETSIII	12.0204	+
chr14	40443588	40443600	HBP1	11.596	+
chr14	40443617	40443630	Tbox	11.4388	-
chr14	40474470	40474480	AP4	11.6531	+
chr14	40668276	40668287	HIC1	11.1122	+
chr14	40668320	40668332	MAF	11.9082	+
chr14	40668342	40668356	GATA	12.0198	+
chr14	40668348	40668358	FOXR	12.1429	-
chr14	40868255	40868267	IRF	10.9082	+
chr14	41099120	41099132	KLF	14.0102	+
chr14	41099128	41099139	ETSIV	10.9592	-
chr14	41099157	41099167	E2F_zfC2H2	11.551	+
chr14	41424140	41424151	SOXC	11.1	+
chr14	41580234	41580246	AThook_PWWP	10.4653	-
chr14	41585246	41585258	Pparg	11	+
chr14	41585261	41585271	PWWP_AThook	11.1485	-
chr14	41662427	41662437	Tbox-II	12.2143	-
chr14	41662482	41662492	NFkBp65	11.898	-
chr14	41880578	41880590	SOX	10.9286	+
chr14	41880594	41880606	Hbox-POU	11.303	+
chr14	41880626	41880636	PWWP_AThook	10.9604	-
chr14	42074038	42074051	TCF7	11.67	+
chr14	42074047	42074056	AP2	10.7857	+
chr14	42074080	42074092	HBP1	11.0505	+
chr14	42075220	42075230	AP4	12.0612	+
chr14	42076723	42076734	HES	12.9694	-
chr14	42076735	42076745	E2F_zfC2H2	11.551	-
chr14	42076737	42076747	E2F_zfC2H2	12.3776	-
chr14	42076739	42076749	E2F_zfC2H2	10.8673	-
chr14	42076741	42076752	HES	12.8469	-
chr14	42076751	42076761	E2F_zfC2H2	12.3776	+
chr14	42076753	42076763	E2F_zfC2H2	12.0714	-
chr14	42737848	42737860	ZBTB12	14.102	+
chr14	42737893	42737905	ZBTB12	11.2245	+
chr14	42980619	42980632	NKX-II	10.5714	-
chr14	42980655	42980667	FOXM	12.3163	+
chr14	42980679	42980690	ETSIII	12.0714	-
chr14	43420154	43420166	BCL	11.3367	+
chr14	43420167	43420178	SOXC	11.96	+
chr14	43420170	43420181	SOXC	11.18	+
chr14	43420173	43420184	SOXC	11.18	+
chr14	43420186	43420198	KLF	12.8367	-
chr14	43777770	43777780	NFkBp65	12.6429	+
chr14	43777866	43777879	Tbox	11.5204	+
chr14	43816636	43816648	Hbox	11.5	+
chr14	43816687	43816700	FOX	10.88	-
chr14	43989574	43989586	bZIP_CEBP	11.4184	+
chr14	43989607	43989617	PWWP_AThook	11.2376	-
chr14	43989619	43989632	SIX	12.4356	+
chr14	44072706	44072717	ETSIII	11.8061	-
chr14	44072762	44072774	ARID5	10.9307	+
chr14	44120110	44120121	SOXC	11.1	-
chr14	44120125	44120135	PWWP_AThook	11.1782	+
chr14	44120154	44120166	PITX	11.27	+
chr14	44247995	44248007	ARID5	11.0198	+
chr14	44248014	44248026	bZIP_CEBP	12.9694	-
chr14	44437773	44437784	SOXC	12.69	+
chr14	44437823	44437833	PWWP_AThook	11.2376	-
chr14	44437850	44437861	ZBTB3	10.9184	-
chr14	44762959	44762972	FOX	11.91	+
chr14	44762973	44762985	HTHpsq	10.604	-
chr14	44762993	44763005	NFAT	10.9694	-
chr14	44762994	44763006	TEA	12.1429	-
chr14	44763031	44763043	ZNF655	11.8265	+
chr14	44763046	44763056	TERF2	11.8571	+
chr14	44804254	44804265	ETSIII	11.5204	-
chr14	44949789	44949799	E2A	12.4184	-
chr14	44976563	44976575	BCL	10.5918	-
chr14	45110369	45110380	SOXC	11.37	+
chr14	45110379	45110391	AThook_PWWP	9.86139	+
chr14	45160445	45160457	RFX	12.1429	+
chr14	45160467	45160479	SOX	11.1327	-
chr14	45160472	45160484	NFAT	11.5408	-
chr14	45160511	45160521	PWWP_AThook	11.1683	-
chr14	45160523	45160533	PWWP_AThook	11.2475	+
chr14	45251930	45251941	ZBTB3	10.7143	-
chr14	45251967	45251977	Tbox-II	11.9388	+
chr14	45251990	45252002	bZIP_CEBP	12.2347	-
chr14	45252009	45252019	ZIC	13.1735	+
chr14	45260881	45260891	PWWP_AThook	10.6931	+
chr14	45260927	45260938	POU_HMG	12.449	+
chr14	45260946	45260956	PWWP_AThook	10.7525	+
chr14	45366234	45366246	DUX-LHX	11.67	+
chr14	45366251	45366262	Sohlh2	13.1122	+
chr14	45366268	45366280	ETS	11.4898	+
chr14	45366276	45366287	ETSIII	11.7041	+
chr14	45366305	45366317	KLF	15.1939	+
chr14	45366325	45366337	KLF	14.7551	+
chr14	45366328	45366339	zfC2H2_RHD	11.8163	+
chr14	45366329	45366340	zfC2H2_RHD	12.9796	+
chr14	45366333	45366346	Tbox	11.3776	-
chr14	45366432	45366445	TALE_zfC2H2	11.102	+
chr14	45366450	45366462	EGR	11.3265	+
chr14	45366453	45366463	PLAGL1	11.051	+
chr14	45366454	45366464	PLAGL1	13.1122	+
chr14	45366460	45366471	zfC2H2_RHD	12.5	-
chr14	45366470	45366482	KLF	14.0612	-
chr14	45366491	45366502	ETSIII	12.051	+
chr14	45381354	45381364	SP110	13.8878	+
chr14	45381358	45381371	Tbox	12.8878	+
chr14	45381378	45381390	KLF	11.9898	-
chr14	45381395	45381407	MAX	11.8469	-
chr14	45381403	45381415	ZFP691	12.4694	+
chr14	45381414	45381425	zfCXXC_SAND	13.0612	-
chr14	45381417	45381428	zfCXXC_SAND	12.3163	+
chr14	45381424	45381435	ETSIV	11.5102	+
chr14	45431386	45431399	TFE3	11.8469	-
chr14	45431388	45431400	bHLH	11.697	-
chr14	45431397	45431408	ESRR	11.7857	+
chr14	45431441	45431453	EGR	12.7653	+
chr14	45511469	45511480	ETSIII	12.2449	+
chr14	45511510	45511520	NFkBp65	12.4082	-
chr14	45511512	45511522	PWWP_AThook	10.6931	+
chr14	45511513	45511523	PWWP_AThook	10.8218	+
chr14	45553169	45553181	KLF	13.1837	+
chr14	45553179	45553189	bHLH_CENP	13.551	-
chr14	45553182	45553193	zfCXXC_SAND	12.398	-
chr14	45553187	45553199	KLF	15.3673	-
chr14	45553192	45553204	KLF	15.3673	-
chr14	45553203	45553215	EGR	13.3776	+
chr14	45553204	45553215	zfC2H2_RHD	12.7959	-
chr14	45553206	45553218	KLF	16.2041	-
chr14	45553222	45553233	Sohlh2	11.4388	-
chr14	45553259	45553269	E2F_zfC2H2	11.3061	-
chr14	45553273	45553286	TFE3	12.0918	+
chr14	45604561	45604573	DUX-LHX	11.06	+
chr14	45604566	45604576	PWWP_AThook	11.1683	+
chr14	45604609	45604620	ETSIII	11.7041	+
chr14	45605078	45605090	OSR	11.8367	+
chr14	45605156	45605167	zfC2H2_EGR_RHD	12.9898	-
chr14	45722718	45722728	bHLH_CENP	13.2653	+
chr14	45722719	45722731	ZFP691	11.949	-
chr14	45722724	45722736	KLF	11.9796	+
chr14	45722763	45722775	RFX	12.0816	+
chr14	45722799	45722812	RHOX11	11.5	-
chr14	46185227	46185239	Hbox	11.3061	-
chr14	46620866	46620876	PWWP_AThook	11.1683	+
chr14	47120983	47120997	HNF1	10.6633	-
chr14	47121023	47121033	SP110	11.1837	-
chr14	47121026	47121036	bHLH_CENP	14.2041	-
chr14	47121046	47121055	AP2	11.6122	+
chr14	48143919	48143930	ETSIII	11.9898	-
chr14	48143946	48143957	zfCXXC_SAND	13.0816	-
chr14	48143949	48143960	zfCXXC_SAND	12.7143	-
chr14	48143952	48143963	zfCXXC_SAND	12.7143	-
chr14	48144190	48144201	zfCXXC_SAND	11.551	-
chr14	48144193	48144204	zfCXXC_SAND	12.7143	-
chr14	48144196	48144207	zfCXXC_SAND	12.7143	-
chr14	48144199	48144210	zfCXXC_SAND	12.7143	-
chr14	48144202	48144213	zfCXXC_SAND	12.449	-
chr14	48144205	48144215	E2F_zfC2H2	11.7449	-
chr14	48144215	48144226	zfCXXC_SAND	13.6837	-
chr14	48144218	48144229	zfCXXC_SAND	13.0714	-
chr14	48144223	48144233	E2F_zfC2H2	10.5816	+
chr14	48184511	48184523	RFX	11.051	+
chr14	49000486	49000500	GATA	10.5149	+
chr14	49375736	49375748	POU	10.4796	+
chr14	49375743	49375753	PWWP_AThook	10.6931	-
chr14	49519366	49519378	MAF	12.2143	+
chr14	49519372	49519385	TCF7	13.04	-
chr14	49519387	49519399	NFAT	11.051	+
chr14	49519426	49519439	TALE_zfC2H2	10.4592	+
chr14	49548154	49548165	ZFP959	13.2245	-
chr14	49956614	49956625	ETSIII	11.398	+
chr14	49979076	49979086	PWWP_AThook	11.1683	-
chr14	49979100	49979113	TALE_zfC2H2	10.6327	+
chr14	50016949	50016960	ESRR	12.3265	-
chr14	50016949	50016963	ESRR-II	12.8163	+
chr14	50016950	50016962	zfC4	11.5204	+
chr14	50053245	50053258	bZIP_SAND	11.8061	-
chr14	50053279	50053290	zfCXXC_SAND	11.7653	+
chr14	50053293	50053304	zfCXXC_SAND	12.5714	+
chr14	50053298	50053308	E2F_zfC2H2	10.4286	+
chr14	50053309	50053321	MAX	12.1735	+
chr14	50065333	50065346	RHOX11	11.0612	+
chr14	50065346	50065359	bHLHb2	12.9184	+
chr14	50065354	50065366	PRDM11	11.1122	+
chr14	50065366	50065379	FOXN	11.2755	+
chr14	50065424	50065434	E2A	11.5714	-
chr14	50065429	50065439	E2F_zfC2H2	11.4592	-
chr14	50065449	50065461	P42	12.1531	-
chr14	50065454	50065466	EGR	14.051	-
chr14	50065454	50065465	zfC2H2_RHD	13.5918	+
chr14	50065481	50065491	bHLH_CENP	13.2245	+
chr14	50065487	50065498	ETSIV	13.7347	-
chr14	50065495	50065505	E2A	12.0204	+
chr14	50065856	50065867	zfCXXC_SAND	12.949	+
chr14	50065891	50065902	ESRR	11.6429	-
chr14	50065924	50065936	NKX	11.5408	-
chr14	50065933	50065944	ZFX	9.23762	+
chr14	50065938	50065951	TALE_zfC2H2	11.0204	+
chr14	50087344	50087355	ETSIII	11.3265	-
chr14	50087357	50087369	ETS	10.8367	-
chr14	50087368	50087379	ZBTB3	10.7449	-
chr14	50087455	50087468	MYB	11.7551	+
chr14	50087466	50087478	KLF	13.8265	-
chr14	50087530	50087542	OVOL	11.6224	-
chr14	50087540	50087551	zfCXXC_SAND	12.8776	+
chr14	50090972	50090983	MH1	12.2245	-
chr14	50090992	50091001	AP2	12.551	+
chr14	50101973	50101985	OVOL	11.3571	-
chr14	50101980	50101992	NFAT	11.2347	-
chr14	50102003	50102015	MAX	11.1531	+
chr14	50155111	50155121	bHLH_CENP	13.2959	-
chr14	50155154	50155164	SP110	11.5306	-
chr14	50159855	50159866	zfCXXC_SAND	13.0816	+
chr14	50159859	50159871	KLF	11.5918	-
chr14	50234327	50234338	zfCXXC_SAND	11.8061	-
chr14	50234340	50234352	KLF	11.7347	-
chr14	50234361	50234372	GLI	11.8878	-
chr14	50234363	50234375	EGR	12.8265	-
chr14	50234365	50234374	AP2	11.6531	-
chr14	50234366	50234375	AP2	12.5612	-
chr14	50234368	50234379	zfC2H2_EGR_RHD	11.5306	-
chr14	50234381	50234392	ZFX	8.9802	-
chr14	50234410	50234420	bHLH_CENP	13.8776	-
chr14	50234414	50234426	GCM	11.5306	+
chr14	50234425	50234435	ZIC	12.3367	+
chr14	50319794	50319804	ZIC	12.3469	-
chr14	50319804	50319816	SOX	10.8367	-
chr14	50319842	50319852	ZIC	12.4082	+
chr14	50319846	50319857	GLI	11.2755	+
chr14	50328889	50328901	ETS	10.7041	-
chr14	50329595	50329607	EGR	12.5612	+
chr14	50329596	50329607	zfC2H2_RHD	12.102	-
chr14	50329598	50329608	PLAGL1	11.6224	+
chr14	50329600	50329611	GLI	11.2449	+
chr14	50329640	50329652	KLF	11.7347	-
chr14	50329668	50329681	bZIP	11.2121	+
chr14	50334870	50334882	KLF	11.2551	-
chr14	50334879	50334890	zfCXXC_SAND	13.6837	+
chr14	50334882	50334893	zfCXXC_SAND	14.0408	-
chr14	50334927	50334940	Hbox-III	11.1386	+
chr14	50347189	50347199	NFkBp65	12.4592	+
chr14	50347221	50347233	DOBOX	12.1837	-
chr14	50349634	50349646	DM	12.449	-
chr14	50349661	50349672	zfC2H2_RHD	13.3878	+
chr14	50349683	50349695	P42	12.9184	+
chr14	50359765	50359776	ETSIII	12.2245	-
chr14	50359793	50359805	ETS	10.7857	+
chr14	50359803	50359814	zfCXXC_SAND	12.2551	-
chr14	50359806	50359817	zfCXXC_SAND	12.6429	-
chr14	50374654	50374666	NR2E	11.3265	-
chr14	50378505	50378515	SP110	12.551	-
chr14	50406065	50406076	ZBTB3	12.4388	-
chr14	50406070	50406081	ZBTB3	13.6633	-
chr14	50406111	50406121	PWWP_AThook	10.6238	+
chr14	50406112	50406122	PWWP_AThook	11.505	+
chr14	50406140	50406151	zfC2H2_RHD	12	+
chr14	50428462	50428474	NR2E	11.3673	-
chr14	50428475	50428487	MAF	11.7449	-
chr14	50428550	50428561	SOXC	11.98	-
chr14	50429311	50429323	KLF	12.8163	-
chr14	50429355	50429367	POU	10.4898	+
chr14	50437950	50437962	FOXM	11.0102	-
chr14	50439774	50439786	DM	12.1531	-
chr14	50439801	50439813	MAF	11.7041	-
chr14	50439807	50439819	NFAT	11.1633	-
chr14	50474270	50474282	DHARMA	11.7551	+
chr14	50474280	50474290	E2A	11.3673	-
chr14	50474288	50474300	HTHpsq	11.5743	+
chr14	50475890	50475903	FOXN	11.7041	-
chr14	50475910	50475922	bZIP_CEBP	12.2857	+
chr14	50475931	50475941	NFkBp65	11.9796	-
chr14	50475945	50475957	NFAT	10.949	+
chr14	50488044	50488056	IRF	12.8367	+
chr14	50488044	50488056	IRF4-6	12.1429	+
chr14	50488081	50488093	GFI1	11.101	+
chr14	50497745	50497756	zfC2H2_RHD	12.7449	+
chr14	50497762	50497773	zfC2H2_RHD	12.5918	+
chr14	50497803	50497815	HTHpsq	10.5941	+
chr14	50511851	50511860	AP2	11.1633	+
chr14	50511858	50511868	ZIC	13.9592	+
chr14	50511864	50511877	FOX	11.3	-
chr14	50511899	50511911	FOXM	12.0408	-
chr14	50511905	50511918	TALE_zfC2H2	10.7653	+
chr14	50526818	50526830	DOBOX	11.6939	-
chr14	50526836	50526847	ETSIII	12.2347	-
chr14	50527678	50527689	ZBTB3	12.8367	-
chr14	50528508	50528520	NFAT	11.4592	+
chr14	50528545	50528556	GR	11.6633	+
chr14	50531780	50531792	IRF	11.2449	+
chr14	50531809	50531821	MAF	12.8163	+
chr14	50537888	50537898	AP4	11.5102	-
chr14	50549066	50549078	GFI1	11.1717	+
chr14	50549077	50549089	RFX	11.7755	+
chr14	50549107	50549119	NR2E	11.2551	+
chr14	50562584	50562594	ZIC	12.8776	+
chr14	50562586	50562597	SNAI	11.9082	-
chr14	50583266	50583278	CEBP	11.5051	-
chr14	50583286	50583297	zfCXXC_SAND	11.7041	-
chr14	50583289	50583299	E2F_zfC2H2	12.1429	-
chr14	50583291	50583301	E2F_zfC2H2	11.7041	+
chr14	50583296	50583306	SP110	13.8878	+
chr14	50583300	50583313	bZIP_SAND	12.4694	-
chr14	50583318	50583330	KLF	14.1327	+
chr14	50583323	50583335	KLF	12.949	+
chr14	50583329	50583338	AP2	10.7755	+
chr14	50583336	50583348	KLF	13.7755	+
chr14	50583341	50583351	ZIC	11.0408	-
chr14	50583348	50583359	zfCXXC_SAND	12.6122	+
chr14	50698272	50698283	zfCXXC_SAND	13.0102	-
chr14	50698275	50698286	zfCXXC_SAND	11.5816	-
chr14	50698294	50698306	KLF	12.102	-
chr14	50698313	50698324	MH1	12.3571	-
chr14	50698354	50698366	KLF	15.0918	+
chr14	50778964	50778976	HBP1	10.9899	-
chr14	50778975	50778985	E2F_zfC2H2	11.449	-
chr14	50779018	50779028	E2F_zfC2H2	12.0714	+
chr14	50779020	50779030	E2F_zfC2H2	12.3776	-
chr14	50779022	50779032	E2F_zfC2H2	10.5102	-
chr14	50779049	50779060	ZFP959	13	-
chr14	50779233	50779245	MAX	10.8265	-
chr14	50779265	50779277	KLF	12.5714	-
chr14	50779270	50779282	PITX	10.82	+
chr14	50779294	50779306	KLF	13.2857	-
chr14	50779298	50779309	ZFX	9.55446	+
chr14	50779304	50779313	AP2	10.7755	+
chr14	50863639	50863651	KLF	12.9694	+
chr14	50863644	50863653	AP2	11.449	-
chr14	50863656	50863668	KLF	14.5714	-
chr14	50863665	50863676	zfCXXC_SAND	12.1122	+
chr14	50863685	50863697	EGR	12.3061	-
chr14	50863685	50863696	zfC2H2_RHD	11.7551	+
chr14	50863707	50863719	KLF	11.4082	+
chr14	50883776	50883788	FOXM	11.4796	-
chr14	50883867	50883877	PWWP_AThook	10.9703	-
chr14	50915430	50915440	PWWP_AThook	10.9604	+
chr14	50915451	50915463	Hbox-POU	11.0404	+
chr14	50915476	50915487	POU_HMG	11.6939	+
chr14	50999419	50999428	AP2	13.1735	+
chr14	50999426	50999436	ZIC	12.1122	-
chr14	50999461	50999473	KLF	11.6531	+
chr14	50999482	50999493	ESRR	11.898	+
chr14	50999491	50999502	ZFX	8.9901	-
chr14	51027829	51027839	Tbox-II	12.4592	-
chr14	51027835	51027845	bHLH_CENP	12.5204	+
chr14	51027845	51027857	KLF	14.8061	-
chr14	51027851	51027863	ZFP691	12.5816	+
chr14	51027895	51027908	CENP_zfCXXC	11.6633	+
chr14	51027904	51027916	KLF	14.3878	+
chr14	51135023	51135034	zfCXXC_SAND	12.1327	+
chr14	51135026	51135037	zfCXXC_SAND	12.7143	+
chr14	51135029	51135040	zfCXXC_SAND	12.4286	+
chr14	51135098	51135109	zfCXXC_SAND	12.2551	+
chr14	51135111	51135122	zfC2H2_RHD	12.7959	+
chr14	51136939	51136951	TEA	11.9796	+
chr14	51136944	51136958	HNF1	10.602	+
chr14	51136984	51136995	NFkBp50	11.8265	+
chr14	51136991	51137001	PWWP_AThook	10.6436	-
chr14	51136992	51137002	PWWP_AThook	10.901	-
chr14	51136994	51137004	NFkBp65	11.9388	+
chr14	51136999	51137009	ZIC	11.3571	-
chr14	51137002	51137011	AP2	13.1735	+
chr14	51137026	51137035	AP2	12.2653	-
chr14	51142448	51142460	HTHpsq	11.7129	+
chr14	51142491	51142502	GR	12.2857	+
chr14	51142502	51142513	zfC2H2_EGR_RHD	12.7041	+
chr14	51144333	51144344	zfC2H2_EGR_RHD	11.8469	-
chr14	51144361	51144372	NFkBp50	13.4286	-
chr14	51288516	51288528	KLF	11.898	+
chr14	51288524	51288535	zfC2H2_RHD	12.5714	+
chr14	51288530	51288541	ZFP959	12.7143	+
chr14	51288547	51288558	ZFP959	12.2857	+
chr14	51288573	51288584	ETSIII	11.8265	+
chr14	51297846	51297857	ETSIV	11.2347	-
chr14	51297867	51297878	ETSIII	11.7245	-
chr14	51297877	51297888	ZFX	8.89109	+
chr14	51297878	51297889	ZFX	9.09901	-
chr14	51297882	51297892	E2F_zfC2H2	10.4184	-
chr14	51297884	51297894	E2F_zfC2H2	10.5714	+
chr14	51297897	51297909	NR2E	11.051	+
chr14	51297917	51297928	zfCXXC_SAND	12.8163	-
chr14	51297941	51297951	E2F_zfC2H2	10.4184	-
chr14	51302250	51302261	zfC2H2_RHD	13.3673	-
chr14	51302252	51302262	PLAGL1	12.8265	+
chr14	51338793	51338805	KLF	12.7449	-
chr14	51338798	51338808	E2F_zfC2H2	10.5816	+
chr14	51338808	51338819	zfCXXC_SAND	13.0102	+
chr14	51338813	51338825	KLF	12.6837	-
chr14	51338820	51338834	ESRR-II	13.2857	+
chr14	51338856	51338867	zfCXXC_SAND	11.602	-
chr14	51378832	51378842	E2A	12.2755	-
chr14	51411171	51411180	AP2	10.9082	+
chr14	51411203	51411215	KLF	11.9082	+
chr14	51411209	51411220	zfCXXC_SAND	12.4694	+
chr14	51411246	51411257	GLI	11.3061	+
chr14	51411246	51411257	ZFX	8.83168	+
chr14	51411247	51411258	ZFX	8.9703	-
chr14	51411250	51411262	KLF	14.8776	+
chr14	51411253	51411265	EGR	10.7551	-
chr14	51411258	51411267	AP2	11.8163	-
chr14	51411260	51411272	KLF	11.398	-
chr14	51428682	51428692	ZNF200	11.6327	+
chr14	51428761	51428773	MAF	12.2347	-
chr14	51434782	51434794	ZNF655	10.8776	+
chr14	51434867	51434878	ETSIII	12.1939	-
chr14	51562851	51562863	bHLH	12.8182	+
chr14	51562852	51562865	bHLHb2	11.4286	+
chr14	51562852	51562864	MAX	11.2959	+
chr14	51562877	51562890	RHOX11	11	+
chr14	51706934	51706946	P42	12.898	-
chr14	51706950	51706960	bHLH_CENP	14.2041	+
chr14	51706957	51706969	ETS	11.0306	-
chr14	51794349	51794362	Hbox-II	10.4554	-
chr14	51794373	51794385	BCL	12.2551	-
chr14	51795079	51795091	BCL	11.398	-
chr14	51795100	51795112	RFX	11.7245	+
chr14	51830943	51830955	Pparg	11.6327	+
chr14	51830962	51830972	PWWP_AThook	10.9604	-
chr14	51830965	51830976	SOXC	12.03	+
chr14	51837559	51837569	SP110	12.551	+
chr14	51837617	51837631	GATA	11.2772	-
chr14	51862112	51862124	ZFP691	12.8878	+
chr14	51862156	51862166	SP110	11.1837	+
chr14	51862178	51862189	SOXC	11.1	+
chr14	51863960	51863972	TEA	11.7653	+
chr14	51865652	51865665	SIX	11.6139	-
chr14	51909645	51909656	ETSIV	11.8061	-
chr14	51909653	51909663	NFkBp65	11.898	-
chr14	51909683	51909695	FOXM	11.3673	-
chr14	51915874	51915885	MH1	11.8163	-
chr14	51915924	51915936	GFI1	10.9192	+
chr14	51955777	51955789	DM	11.5306	+
chr14	51955798	51955809	ZBTB3	12.7449	+
chr14	52250610	52250621	POU_HMG	11.6939	-
chr14	52256102	52256114	Hbox-POU	11.5455	+
chr14	52456187	52456198	zfCXXC_SAND	13.6122	-
chr14	52456224	52456235	zfCXXC_SAND	11.2041	+
chr14	52456255	52456267	KLF	11.8571	+
chr14	52456266	52456279	FOXN	11.3265	+
chr14	52535741	52535754	FOXN	12.3061	+
chr14	52535748	52535760	KLF	13.2857	+
chr14	52535775	52535786	zfCXXC_SAND	11.8469	+
chr14	52535796	52535808	DOBOX	11.7449	+
chr14	52535814	52535826	KLF	14.5714	-
chr14	52535819	52535831	KLF	13.602	-
chr14	52544732	52544742	NFkBp65	11.9388	-
chr14	52544773	52544784	ETSIII	11.9694	-
chr14	52544784	52544796	DHARMA	11.7755	+
chr14	52544788	52544798	SP110	11.9592	-
chr14	52544799	52544811	Pparg	11.2449	-
chr14	52544810	52544821	ETSIII	11.3469	-
chr14	52547385	52547398	FOXN	11.6122	+
chr14	52584218	52584228	bHLH_CENP	13.0306	+
chr14	52622670	52622682	KLF	11.3061	+
chr14	52734351	52734361	bHLH_CENP	12.0612	+
chr14	52734382	52734393	GR	12.1939	+
chr14	52734389	52734401	KLF	11.2551	+
chr14	52734390	52734401	zfCXXC_SAND	13.0714	+
chr14	52734392	52734404	KLF	12.1327	+
chr14	52734438	52734448	E2F_zfC2H2	12.4796	-
chr14	52770242	52770253	NFkBp50	11.602	+
chr14	52774649	52774661	GFI1	12.0606	+
chr14	52774698	52774708	PWWP_AThook	10.9505	-
chr14	52778298	52778310	DM	11.4286	+
chr14	52778301	52778314	ARID3	10.6535	+
chr14	52778308	52778320	MAF	11.602	-
chr14	52778365	52778375	PLAGL1	10.9286	+
chr14	52779561	52779572	ETSIII	11.6531	+
chr14	52779596	52779606	SP110	12.0612	-
chr14	52780954	52780965	ZFX	8.87129	+
chr14	52780958	52780970	KLF	15.4796	+
chr14	52780962	52780973	zfC2H2_RHD	11.8163	+
chr14	52780974	52780986	EGR	13.3776	+
chr14	52780975	52780986	zfC2H2_RHD	12.7959	-
chr14	52780977	52780989	KLF	13.4592	-
chr14	52781022	52781033	zfCXXC_SAND	13.4184	-
chr14	52781050	52781061	zfCXXC_SAND	11.1224	+
chr14	53019233	53019243	ZIC	10.8673	-
chr14	53019238	53019248	NFkBp65	12.6429	-
chr14	53019248	53019259	SNAI	12.0408	+
chr14	53019274	53019286	ZFP691	12.8878	+
chr14	53019278	53019288	SP110	11.4388	-
chr14	53019768	53019779	zfC2H2_RHD	13.4898	-
chr14	53019770	53019780	PLAGL1	14.7755	+
chr14	53019846	53019857	GLI	11.8673	-
chr14	53019848	53019859	zfC2H2_RHD	12.3571	+
chr14	53107682	53107694	NKX	10.8265	-
chr14	53107707	53107717	PWWP_AThook	11.2277	+
chr14	53162648	53162659	zfC2H2_RHD	12.6327	-
chr14	53162651	53162663	KLF	16.2041	-
chr14	53162654	53162666	EGR	11.6224	+
chr14	53162655	53162666	zfC2H2_RHD	12.8265	-
chr14	53162657	53162667	PLAGL1	12.5612	+
chr14	53162659	53162670	ZFP959	14.1939	-
chr14	53162661	53162672	HIC1	11.9082	+
chr14	53162664	53162676	KLF	13.7245	+
chr14	53162672	53162683	zfCXXC_SAND	12.449	+
chr14	53162674	53162686	KLF	14.0306	+
chr14	53162679	53162691	KLF	14.8878	+
chr14	53173866	53173878	KLF	14.8673	+
chr14	53173873	53173884	ETSIII	11.8878	+
chr14	53173875	53173887	EGR	13.3571	-
chr14	53173878	53173890	KLF	12.6429	+
chr14	53173882	53173893	ETSIV	12.3878	-
chr14	53173908	53173919	zfC2H2_EGR_RHD	12.3061	+
chr14	53196843	53196856	FOXN	11.6327	-
chr14	53196857	53196869	KLF	13.551	-
chr14	53196911	53196923	KLF	11.9184	-
chr14	53196919	53196928	AP2	12.2653	+
chr14	53241257	53241267	PWWP_AThook	11.1683	-
chr14	53241318	53241328	PWWP_AThook	10.9604	-
chr14	53241332	53241342	E2A	11.8061	-
chr14	53241347	53241358	SOXC	12.03	-
chr14	53258341	53258351	E2F_zfC2H2	11.551	+
chr14	53258377	53258389	KLF	12.9286	+
chr14	53269411	53269422	SNAI	11.5408	-
chr14	53269419	53269431	HOX9-13	10.7228	+
chr14	53294232	53294244	PITX	11.87	+
chr14	53294284	53294295	TAL	12.1818	+
chr14	53302348	53302361	bZIP_SAND	12.5816	-
chr14	53302349	53302362	bZIP	11.2222	+
chr14	53302408	53302418	E2A	11.5918	+
chr14	53421204	53421214	FOXR	11.6122	+
chr14	53502995	53503006	SNAI	11.3571	-
chr14	53620001	53620012	zfCXXC_SAND	13.6122	+
chr14	53620011	53620023	SOX	10.5714	+
chr14	53620043	53620054	GLI	11.2755	-
chr14	53620045	53620057	EGR	13.7143	-
chr14	53620045	53620056	zfC2H2_RHD	12.8571	+
chr14	53620048	53620060	KLF	15.051	+
chr14	53620053	53620065	KLF	16.5204	+
chr14	53620057	53620069	EGR	10.9388	-
chr14	53620057	53620068	zfC2H2_RHD	11.6429	+
chr14	53620059	53620068	AP2	10.7449	-
chr14	53620066	53620079	bHLHb2	12.2449	+
chr14	53620066	53620078	MAX	12.3776	+
chr14	53620067	53620078	HES	12.0204	-
chr14	53620071	53620082	zfCXXC_SAND	11.3265	+
chr14	53620073	53620085	KLF	13.7143	+
chr14	53620097	53620108	zfCXXC_SAND	12.602	-
chr14	53620100	53620111	zfCXXC_SAND	11.4898	+
chr14	53620105	53620115	E2F_zfC2H2	12.4796	-
chr14	53620107	53620117	E2F_zfC2H2	10.7245	+
chr14	53628574	53628584	FOXR	12.051	-
chr14	53628607	53628617	CXC	11.2475	+
chr14	53628618	53628628	NFkBp65	12.2653	+
chr14	53635701	53635714	FOX	10.78	-
chr14	54016856	54016870	GATA	11.0396	+
chr14	54016872	54016885	bHLHb2	11.2551	-
chr14	54016873	54016885	MAX	11.0612	-
chr14	54016874	54016886	bHLH	12.5354	-
chr14	54016878	54016888	Tbox-II	12.0612	+
chr14	54016917	54016927	AP4	11.3061	+
chr14	54035274	54035286	DUX-LHX	11.58	+
chr14	54035282	54035293	POU_HMG	11.7857	+
chr14	54035318	54035329	HNF4	12.1837	-
chr14	54035377	54035387	PWWP_AThook	11.1782	-
chr14	54075191	54075204	Tbox	11.7347	+
chr14	54075255	54075266	MH1	13.4592	-
chr14	54075265	54075277	DOBOX	12.0612	-
chr14	54084251	54084261	PWWP_AThook	10.9505	-
chr14	54135704	54135714	NFkBp65	11.9388	+
chr14	54135716	54135727	ETSIII	11.8367	+
chr14	54317578	54317589	ETSIII	12.5918	-
chr14	54317603	54317615	TEA	11.5204	+
chr14	54425464	54425476	ZFP691	12.0306	+
chr14	54425471	54425483	ZNF655	11.1531	-
chr14	54425524	54425536	Hbox	11.6837	+
chr14	54425533	54425544	SOXC	11.27	+
chr14	54443788	54443798	PWWP_AThook	11.1683	-
chr14	54444490	54444503	SIX	11.3366	-
chr14	54444529	54444539	PWWP_AThook	11.2178	-
chr14	54444535	54444545	AP4	12.7959	+
chr14	54464423	54464433	Tbox-II	11.5408	+
chr14	54464425	54464439	HNF1	10.7245	-
chr14	54464472	54464485	bZIP	12.4242	-
chr14	54465850	54465862	TEA	11.9898	-
chr14	54465859	54465871	bZIP_CEBP	12.0612	-
chr14	54465935	54465947	TEA	12.2245	-
chr14	54515312	54515324	MAF	13.5408	+
chr14	54573808	54573819	ZFX	9.57426	-
chr14	54573876	54573886	FOXR	11.7755	-
chr14	54581514	54581525	ZBTB3	12.8367	+
chr14	54603717	54603729	Hbox	11.4796	+
chr14	54603775	54603787	NR2E	11.6224	+
chr14	54640539	54640550	zfC2H2_RHD	11.9286	+
chr14	54640572	54640584	AThook_PWWP	10.2673	-
chr14	54640590	54640603	Hbox-II	10.3762	-
chr14	54640627	54640638	SNAI	11.3469	+
chr14	54640638	54640649	ETSIII	12.0918	-
chr14	54649516	54649528	zfC4	11.1122	-
chr14	54649553	54649566	NKX-II	10.7143	+
chr14	54652059	54652071	RFX	12.2245	+
chr14	54652070	54652082	MAF	12.2041	-
chr14	54678377	54678389	HOX9-13	10.8218	+
chr14	54678430	54678441	ETSIII	11.8571	+
chr14	54758304	54758315	zfC2H2_RHD	12.1224	-
chr14	54758349	54758359	PWWP_AThook	10.9604	+
chr14	54758389	54758400	ZBTB3	12.8163	-
chr14	54766694	54766706	BCL	10.9796	-
chr14	54766737	54766747	PWWP_AThook	11.4554	+
chr14	54766754	54766764	PWWP_AThook	10.9307	-
chr14	54768246	54768258	Hbox-POU	12.2929	-
chr14	54804653	54804666	Hbox-III	10.6139	-
chr14	54810433	54810445	OVOL	11.5612	+
chr14	54810449	54810459	PWWP_AThook	11.1683	+
chr14	54810466	54810476	PWWP_AThook	11.2277	+
chr14	54810489	54810501	zfC4	11.2959	-
chr14	54834002	54834014	NR2E	11.3878	+
chr14	54863636	54863648	Hbox	11.4694	-
chr14	54863642	54863654	RFX	11.7857	+
chr14	54863658	54863670	KLF	11.449	+
chr14	54908065	54908076	zfCXXC_SAND	11.6327	-
chr14	54908072	54908084	RFX	12.0816	+
chr14	54908097	54908108	ZFX	9.11881	+
chr14	54908098	54908109	ZFX	9.0495	-
chr14	54908122	54908133	ETSIII	12.8265	+
chr14	54908124	54908136	EGR	12.7347	-
chr14	54917310	54917322	MAX	10.7449	-
chr14	54917311	54917323	bHLH	11.5051	-
chr14	54917383	54917394	ETSIII	11.4286	-
chr14	54917392	54917404	MAF	11.5612	-
chr14	54955960	54955970	NR4A	11.9082	+
chr14	54976601	54976613	KLF	11.8776	-
chr14	54976605	54976617	KLF	14.3878	-
chr14	55033821	55033832	zfC2H2_RHD	13.8878	+
chr14	55033827	55033839	EGR	13.2347	-
chr14	55033827	55033838	zfC2H2_RHD	12.1327	+
chr14	55033831	55033841	E2F_zfC2H2	10.4184	-
chr14	55033869	55033880	ETSIII	11.602	-
chr14	55281876	55281889	bZIP	12.0808	-
chr14	55281900	55281912	ZFP691	12.551	-
chr14	55281935	55281948	bZIP_SAND	12.6633	-
chr14	55302564	55302574	PWWP_AThook	11.198	-
chr14	55369573	55369584	zfCXXC_SAND	12.8061	-
chr14	55375117	55375129	P42	12.4694	+
chr14	55375156	55375169	TALE_zfC2H2	10.4694	+
chr14	55493828	55493840	KLF	14.398	+
chr14	55493834	55493846	KLF	12.8163	+
chr14	55493878	55493888	AP4	11.4286	-
chr14	55493894	55493906	MAX	10.9388	+
chr14	55493897	55493909	NFAT	11.5306	-
chr14	55493921	55493933	GFI1	11.8687	+
chr14	55493930	55493941	ETSIII	11.7245	-
chr14	55493963	55493974	zfCXXC_SAND	12.0204	-
chr14	55493971	55493981	SP110	14.5102	+
chr14	55518305	55518318	bHLHb2	12.0204	-
chr14	55518306	55518317	HES	12.0204	+
chr14	55518306	55518318	MAX	12.3776	-
chr14	55518311	55518322	zfCXXC_SAND	11.5612	-
chr14	55518321	55518330	AP2	12.2653	+
chr14	55518372	55518383	zfCXXC_SAND	11.7551	-
chr14	55518390	55518400	E2F_zfC2H2	12.2347	-
chr14	55538792	55538802	AP4	11.5918	-
chr14	55541516	55541526	ZIC	11.7755	-
chr14	55541534	55541545	ETSIII	12.398	+
chr14	55541540	55541550	E2A	11.3673	-
chr14	55541576	55541587	ZBTB3	11.0102	-
chr14	55541588	55541602	IRX	10.9082	-
chr14	55544113	55544124	SOXC	11.14	+
chr14	55544152	55544164	KLF	14.8673	+
chr14	55544313	55544324	GR	11.7653	-
chr14	55544322	55544334	TEA	11.8673	+
chr14	55544372	55544385	bZIP_SAND	11.8163	+
chr14	55544375	55544388	bZIP_SAND	12.102	-
chr14	55544385	55544397	TEA	11.5306	+
chr14	55564614	55564626	ZNF655	11.1429	-
chr14	55565152	55565165	TALE_zfC2H2	10.8878	+
chr14	55565619	55565631	DHARMA	11.6122	-
chr14	55565648	55565659	ZBTB3	13.6531	+
chr14	55569070	55569080	Tbox-II	11.9082	+
chr14	55569111	55569122	SOXC	11.24	+
chr14	55569735	55569747	ZFP691	13.1224	-
chr14	55569740	55569750	E2A	11.3061	-
chr14	55574472	55574483	ETSIII	12.8673	-
chr14	55583148	55583158	TERF2	11.6224	-
chr14	55583218	55583229	ESRR	12.0918	-
chr14	55583226	55583236	ZIC	10.8571	+
chr14	55585461	55585473	DUX-LHX	11.48	+
chr14	55585466	55585476	PWWP_AThook	10.9604	+
chr14	55585498	55585511	NKX-II	10.5204	-
chr14	55585509	55585520	GR	12.4592	+
chr14	55585516	55585526	PWWP_AThook	11.0198	-
chr14	55585534	55585544	Tbox-II	12.3163	-
chr14	55587254	55587266	ZFP691	12.3878	-
chr14	55587295	55587307	MAF	11.7449	+
chr14	55587318	55587332	GATA	10.703	-
chr14	55589482	55589495	FOXN	11.6939	-
chr14	55589489	55589502	ARID3	10.5743	+
chr14	55590614	55590623	AP2	11.6122	-
chr14	55590655	55590666	ETSIII	11.602	+
chr14	55658315	55658327	Hbox	11.6122	-
chr14	55658339	55658351	ETS	10.9796	+
chr14	55658345	55658356	ETSIII	11.3673	-
chr14	55716208	55716218	AP4	11.6531	+
chr14	55716213	55716225	zfC4	11.3367	+
chr14	55716216	55716228	MAF	12.1735	+
chr14	55716257	55716268	zfC2H2_EGR_RHD	12.2653	+
chr14	55716262	55716272	AP4	11.4286	+
chr14	55732036	55732048	bHLH	12	+
chr14	55732037	55732049	MAX	10.9592	+
chr14	55738060	55738073	TFE3	11.6735	+
chr14	55738062	55738075	bZIP_SAND	12.6531	+
chr14	55738065	55738078	bZIP_SAND	12.0816	-
chr14	55738094	55738106	IRF4-6	11.4898	-
chr14	55738114	55738125	zfCXXC_SAND	12.0918	+
chr14	55738117	55738128	zfCXXC_SAND	12.1122	+
chr14	55738122	55738133	zfCXXC_SAND	11.8469	+
chr14	55738132	55738143	ZFP959	13.5102	-
chr14	55738134	55738146	ZFP691	12.1531	+
chr14	55738778	55738790	P42	13.0816	+
chr14	55738835	55738846	HES	11.6327	-
chr14	55738844	55738857	bZIP_SAND	11.8061	+
chr14	55738847	55738860	bZIP_SAND	11.6327	-
chr14	55806601	55806612	ETSIII	11.7653	-
chr14	55806621	55806631	AP4	11.3061	+
chr14	55878558	55878571	TFE3	12.5204	-
chr14	55878571	55878582	SOXC	11.53	+
chr14	55878586	55878598	FOXM	11.102	-
chr14	55878608	55878619	ZFX	8.9505	-
chr14	56046805	56046817	MAX	10.6837	+
chr14	56046816	56046826	E2F_zfC2H2	12.2245	+
chr14	56046837	56046848	zfCXXC_SAND	13.4082	-
chr14	56046863	56046873	ZNF200	12.3673	+
chr14	56046868	56046879	zfCXXC_SAND	12.3878	-
chr14	56046871	56046882	zfCXXC_SAND	12.0918	+
chr14	56046874	56046885	zfCXXC_SAND	13.6837	+
chr14	56046882	56046893	MH1	13.0306	+
chr14	56046893	56046906	bHLHb2	11.2143	+
chr14	56184103	56184114	HIC1	11.0816	+
chr14	56184119	56184131	ZFP691	11.3776	+
chr14	56214438	56214448	NFkBp65	12.4898	+
chr14	56214457	56214467	PWWP_AThook	11.2475	+
chr14	56263462	56263475	TFE3	11.0408	-
chr14	56274079	56274090	SOXC	11.81	-
chr14	56312897	56312910	Hbox-II	11.099	-
chr14	56393904	56393917	FOX	10.53	+
chr14	56393940	56393951	NFkBp50	12.602	+
chr14	56393947	56393959	DHARMA	11.5714	+
chr14	56437226	56437236	Tbox-II	11.5	-
chr14	56437252	56437264	TEA	12.1122	+
chr14	56453103	56453113	PWWP_AThook	11.2277	+
chr14	56472124	56472134	NFkBp65	12.1735	+
chr14	56584384	56584395	ETSIII	12.4694	+
chr14	56584392	56584403	NFkBp50	12.0306	+
chr14	56584394	56584406	EGR	11.7551	-
chr14	56584394	56584405	zfC2H2_RHD	12.551	+
chr14	56584403	56584413	PLAGL1	11.5408	-
chr14	56584404	56584415	zfC2H2_RHD	11.7041	+
chr14	56584416	56584426	E2A	12.0612	+
chr14	56584462	56584475	MYB	10.7959	+
chr14	56584470	56584481	ZFP959	13.8469	-
chr14	56584472	56584484	ZFP691	12.8367	+
chr14	56777454	56777464	ZIC	13.8265	-
chr14	56777505	56777516	ESRR	12.4592	+
chr14	56777518	56777529	Sohlh2	11.3265	-
chr14	56777544	56777554	PWWP_AThook	10.6931	+
chr14	56777556	56777568	TEA	12.2653	+
chr14	56777583	56777595	DUX-LHX	11.42	-
chr14	56777609	56777619	PBX	12.2653	-
chr14	56800599	56800609	CXC	11.3069	+
chr14	56806829	56806840	NFkBp50	11.1735	-
chr14	56806903	56806913	FOXR	11.898	-
chr14	56845324	56845336	BCL	13.4898	-
chr14	56845335	56845346	GR	12.4898	+
chr14	57115484	57115495	MH1	12.7449	-
chr14	57197330	57197342	MAF	11.8367	+
chr14	57227039	57227050	NFkBp50	11.4694	+
chr14	57227039	57227050	zfC2H2_EGR_RHD	11.551	+
chr14	57227061	57227074	FOX	11.47	-
chr14	57227071	57227082	POU_HMG	11.7653	+
chr14	57227107	57227120	FOX	11.48	-
chr14	57227117	57227128	TAL	11.2525	+
chr14	57227118	57227129	TAL	12.8687	-
chr14	57263134	57263144	NFkBp65	11.8265	+
chr14	57263150	57263161	SOXC	11.77	-
chr14	57263193	57263203	SP110	13.1735	-
chr14	57263200	57263210	E2A	11.8061	-
chr14	57264087	57264100	RHOX11	11.1837	+
chr14	57264107	57264120	RHOX11	10.9184	+
chr14	57264122	57264132	SP110	13.8163	-
chr14	57264137	57264149	GCM	13.2245	-
chr14	57264159	57264169	E2F_zfC2H2	10.5102	-
chr14	57265369	57265378	AP2	10.9184	+
chr14	57265376	57265387	zfCXXC_SAND	11.3469	-
chr14	57265532	57265543	zfC2H2_RHD	13.0204	+
chr14	57265601	57265613	IRF4-6	11.3367	+
chr14	57267264	57267275	POU_HMG	11.5204	-
chr14	57267277	57267289	POU	12.5918	-
chr14	57267293	57267303	PWWP_AThook	11.2376	+
chr14	57267349	57267361	HTHpsq	10.5149	+
chr14	57277190	57277202	MAF	12.4694	-
chr14	57277245	57277255	SP110	12.2653	+
chr14	57279806	57279819	Tbox	11.1735	-
chr14	57279819	57279831	GFI1	11.4545	-
chr14	57279884	57279894	NFkBp65	12.2143	+
chr14	57280757	57280768	zfC2H2_RHD	13.6429	-
chr14	57282086	57282096	PWWP_AThook	11.2277	-
chr14	57317004	57317015	SOXC	12.03	+
chr14	57317041	57317051	PWWP_AThook	10.9505	-
chr14	57317061	57317074	TALE_zfC2H2	10.6429	+
chr14	57317067	57317078	zfC2H2_RHD	12.5918	+
chr14	57343290	57343301	ETSIV	11.5	+
chr14	57360476	57360487	SOXC	11.62	-
chr14	57361412	57361424	Pparg	10.9898	-
chr14	57361496	57361508	GFI1	11.0101	-
chr14	57366096	57366106	ZIC	13.2143	-
chr14	57366124	57366134	AP4	13.1122	+
chr14	57366132	57366144	AThook_PWWP	10.1188	+
chr14	57366147	57366159	Hbox	11.6429	+
chr14	57366740	57366750	ZNF200	11.9082	-
chr14	57372123	57372135	BCL	11.3878	+
chr14	57377347	57377360	FOX	11.32	-
chr14	57378258	57378270	BCL	13.7653	-
chr14	57378305	57378315	AP4	13.4694	-
chr14	57424217	57424227	PWWP_AThook	11.1485	+
chr14	57424265	57424275	PWWP_AThook	11.2178	+
chr14	57424309	57424322	FOX	10.66	-
chr14	57456979	57456991	RFX	10.9592	-
chr14	57456996	57457006	TERF2	11.8469	-
chr14	57457011	57457021	ZIC	11.7245	+
chr14	57459163	57459173	bHLH_CENP	12.6429	-
chr14	57579366	57579378	KLF	12.0102	+
chr14	57579395	57579408	FOX	11.99	+
chr14	57579405	57579415	E2A	11.5408	+
chr14	57735587	57735599	SOX	10.6429	+
chr14	57735607	57735619	ETS	11.4796	-
chr14	57735621	57735631	E2F_zfC2H2	11.7041	-
chr14	57735623	57735633	E2F_zfC2H2	11.8571	+
chr14	57735629	57735639	SP110	12.7653	+
chr14	57735694	57735706	OSR	11.8265	-
chr14	57735713	57735726	TCF7	11.26	+
chr14	57735737	57735749	ETS	11.4082	-
chr14	57857239	57857249	SP110	12.9592	+
chr14	57857249	57857261	HOX9-13	11.1485	+
chr14	57857286	57857296	AP4	11.4592	+
chr14	57857297	57857309	HOX9-13	10.8218	-
chr14	57960577	57960588	ZBTB3	12.3469	-
chr14	57960588	57960598	TERF2	11.5408	+
chr14	57960630	57960641	ETSIII	11.6429	+
chr14	58045073	58045083	PWWP_AThook	10.9505	-
chr14	58448935	58448947	MAF	11.8163	-
chr14	58449721	58449733	Hbox	11.5816	-
chr14	58449733	58449745	DHARMA	11.7857	-
chr14	58449745	58449759	GATA	11.6931	-
chr14	58461244	58461256	GFI1	11.9697	+
chr14	58666793	58666804	ZFX	8.9505	+
chr14	58666794	58666805	ZFX	9.0495	-
chr14	58666798	58666809	zfCXXC_SAND	12.8163	-
chr14	58666801	58666811	E2F_zfC2H2	11.6837	-
chr14	58666803	58666814	zfCXXC_SAND	11.8469	+
chr14	58666815	58666825	bHLH_CENP	13.8776	+
chr14	58666818	58666829	ZFX	8.82178	+
chr14	58666819	58666830	GLI	11.8878	-
chr14	58666821	58666833	EGR	13.1429	-
chr14	58666821	58666832	zfC2H2_RHD	12.5816	+
chr14	58666825	58666836	zfCXXC_SAND	11.6327	+
chr14	58666845	58666856	zfCXXC_SAND	11.3878	+
chr14	58666861	58666873	KLF	15.3673	+
chr14	58666866	58666879	CENP_zfCXXC	10.7551	-
chr14	58666868	58666878	bHLH_CENP	13.551	+
chr14	58666876	58666888	IRF4-6	11.4184	+
chr14	58711563	58711575	PRDM11	11.8367	-
chr14	58711593	58711604	ETSIV	10.8163	+
chr14	58764855	58764867	P42	12.6122	+
chr14	58764882	58764894	KLF	16.2041	+
chr14	58764885	58764897	EGR	13.449	-
chr14	58764889	58764900	Sohlh2	12.3061	+
chr14	58765303	58765314	zfCXXC_SAND	11.4082	-
chr14	58765313	58765324	ZBTB3	11.3061	-
chr14	58862568	58862578	E2A	11.6633	+
chr14	58862573	58862584	ZFP959	13.1429	-
chr14	58862580	58862590	ZIC	10.8673	+
chr14	58862589	58862598	AP2	12.7245	+
chr14	58862594	58862606	ETSI	11.8469	-
chr14	58862604	58862615	zfCXXC_SAND	12.1122	+
chr14	58862614	58862626	KLF	12.5102	+
chr14	58862619	58862629	ZIC	11.0408	-
chr14	58862657	58862670	FOXN	11.4898	-
chr14	58862662	58862675	CENP_zfCXXC	11.3163	-
chr14	58894052	58894063	ETSIII	12.0306	+
chr14	58894107	58894119	PITX	12.23	-
chr14	58894121	58894133	OVOL	11.5918	-
chr14	58894386	58894397	ESRR	12.3571	-
chr14	58894396	58894406	CXC	12.7228	-
chr14	58894401	58894412	ETSIII	11.4388	-
chr14	58894414	58894426	zfC4	11.2347	-
chr14	59039021	59039033	DM	11.7551	+
chr14	59094583	59094594	ZBTB3	10.7449	+
chr14	59094592	59094604	POU	10.7143	+
chr14	59094606	59094616	PLAGL1	11.5408	-
chr14	59094607	59094617	PLAGL1	11.3367	-
chr14	59094682	59094694	DHARMA	12.1224	+
chr14	59100738	59100749	NFkBp50	11.8776	-
chr14	59100797	59100808	ETSIII	11.9184	-
chr14	59159768	59159780	MAF	12.5918	+
chr14	59216042	59216055	FOXN	11.3878	+
chr14	59216058	59216069	ZFX	8.80198	-
chr14	59221117	59221129	HBP1	11.6263	-
chr14	59221119	59221130	POU_HMG	11.4898	+
chr14	59221121	59221133	HBP1	11.6162	-
chr14	59294867	59294881	GATA	10.3663	+
chr14	59294875	59294888	bZIP	10.9899	+
chr14	59294926	59294937	HNF4	12.0204	+
chr14	59330439	59330451	EGR	11.1224	-
chr14	59330519	59330529	E2A	11.6122	-
chr14	59517688	59517700	GFI1	11.6667	-
chr14	59517699	59517711	SOX	10.6939	+
chr14	59556341	59556351	PWWP_AThook	10.9604	+
chr14	59556351	59556361	PWWP_AThook	11.2277	-
chr14	59565181	59565191	Tbox-II	12.1939	-
chr14	59628631	59628641	SP110	14.5102	-
chr14	59655377	59655387	AP4	11.2755	-
chr14	59861090	59861102	HBP1	11.3232	+
chr14	59861097	59861108	HIC1	12	+
chr14	59861103	59861115	MAX	10.9592	-
chr14	59861104	59861116	bHLH	11.7172	-
chr14	59861153	59861163	PWWP_AThook	10.9505	-
chr14	59874045	59874057	RFX	12.8163	-
chr14	59932092	59932105	TCF7	10.82	+
chr14	59932093	59932106	bZIP_SAND	11.8469	+
chr14	59932117	59932127	SP110	12.9286	+
chr14	59932125	59932137	MAX	10.5816	+
chr14	59932127	59932140	FOX	11.09	-
chr14	59932132	59932143	MADF	11.3878	+
chr14	59932142	59932152	E2F_zfC2H2	10.4796	+
chr14	59932146	59932158	KLF	13.602	-
chr14	59951094	59951106	NR2E	11.1327	-
chr14	59951111	59951123	KLF	12.3367	-
chr14	59951117	59951130	FOXN	11.2857	-
chr14	59951140	59951152	KLF	16.2449	-
chr14	59951172	59951182	SP110	11.1837	+
chr14	59951236	59951248	ETSI	10.9184	-
chr14	59951236	59951247	ETSIV	12.7347	-
chr14	60043470	60043481	HNF4	11.7755	+
chr14	60043538	60043550	RFX	12.6939	+
chr14	60061368	60061380	POU	10.4286	+
chr14	60337473	60337484	zfCXXC_SAND	12.4286	+
chr14	60337550	60337561	ETSIII	12.1224	+
chr14	60386386	60386397	zfC2H2_RHD	11.8367	-
chr14	60386388	60386399	GLI	12.8061	+
chr14	60386407	60386420	TALE_zfC2H2	11.2959	+
chr14	60386444	60386453	AP2	12.2755	-
chr14	60387072	60387083	ETSIII	12.3878	-
chr14	60387098	60387110	zfC4	11.1531	+
chr14	60387120	60387132	CEBP	11	+
chr14	60558585	60558596	zfCXXC_SAND	11.6939	-
chr14	60558607	60558620	bZIP_SAND	12.6531	-
chr14	60558612	60558625	bZIP_SAND	12.102	-
chr14	60558637	60558648	MADF	12.4286	-
chr14	60558653	60558662	AP2	11.051	-
chr14	60558685	60558695	ZIC	13.2857	-
chr14	60670875	60670886	ESRR	12.6939	-
chr14	60670875	60670889	ESRR-II	12.0306	+
chr14	60670876	60670888	zfC4	11.5714	+
chr14	60670885	60670895	E2A	11.6429	+
chr14	60670891	60670902	HES	13.2755	-
chr14	60670905	60670918	MYB	11.6531	-
chr14	60670912	60670926	IRX	10.5612	+
chr14	60670967	60670978	ZBTB3	10.9184	-
chr14	60673560	60673573	TALE_zfC2H2	10.6327	+
chr14	60673606	60673618	GFI1	11.2222	+
chr14	60673613	60673625	FOXM	12.1735	-
chr14	60679243	60679254	ETSIII	11.6327	-
chr14	60712490	60712501	ETSIII	11.6531	-
chr14	60715680	60715692	ZFP691	12.5714	+
chr14	60715703	60715714	zfCXXC_SAND	12.3571	-
chr14	60715745	60715758	bZIP_SAND	11.7959	+
chr14	60715748	60715761	bZIP_SAND	11.898	-
chr14	60715769	60715781	EGR	12.9286	-
chr14	60715769	60715780	zfC2H2_RHD	11.9796	+
chr14	60715772	60715784	KLF	14.0714	+
chr14	60776818	60776830	NFAT	10.8776	-
chr14	60778204	60778217	bZIP_SAND	11.8061	+
chr14	60778207	60778220	bZIP_SAND	11.9898	-
chr14	60778270	60778284	GATA	10.3762	-
chr14	60975613	60975624	zfC2H2_RHD	12.7959	-
chr14	60975663	60975674	MH1	11.8163	+
chr14	60981746	60981758	EGR	10.7551	+
chr14	60981749	60981761	KLF	14.4082	-
chr14	60981769	60981780	zfCXXC_SAND	12.4286	-
chr14	60981800	60981810	E2F_zfC2H2	12.2347	-
chr14	60982269	60982279	E2F_zfC2H2	12.1327	+
chr14	60982271	60982281	E2F_zfC2H2	12.1735	-
chr14	60982293	60982303	E2F_zfC2H2	12.0714	+
chr14	60982295	60982305	E2F_zfC2H2	12.1735	-
chr14	60982297	60982307	E2F_zfC2H2	10.4286	-
chr14	60982300	60982312	KLF	14.6837	+
chr14	60982310	60982319	AP2	11.8163	-
chr14	61108191	61108201	E2A	12.1939	+
chr14	61108269	61108283	ESRR-II	12.4694	+
chr14	61108280	61108292	MAX	10.6224	-
chr14	61108284	61108296	MAX	11.3265	+
chr14	61125081	61125091	E2A	12.3061	+
chr14	61191046	61191058	RFX	11.8163	+
chr14	61201424	61201435	ZBTB3	11.3367	+
chr14	61201446	61201458	ZFP691	12.2449	+
chr14	61201493	61201504	SNAI	12.3367	+
chr14	61447779	61447791	KLF	13.6633	-
chr14	61447823	61447833	E2F_zfC2H2	11.8878	-
chr14	61447827	61447840	bZIP	11.798	+
chr14	61568679	61568691	POU	10.3673	-
chr14	61568716	61568727	ZBTB3	10.8367	+
chr14	61568727	61568739	BCL	13.0306	-
chr14	61568743	61568754	ZBTB3	12.8061	-
chr14	61568750	61568760	ZIC	13.2143	+
chr14	61568898	61568909	ZBTB3	10.7347	+
chr14	61568931	61568941	Tbox-II	12.7143	-
chr14	61568933	61568946	NKX-II	11.3163	+
chr14	61570354	61570365	GLI	11.5816	-
chr14	61570356	61570367	zfC2H2_RHD	12.0816	+
chr14	61571198	61571210	PITX	11.38	+
chr14	61571214	61571227	TFE3	11.7041	+
chr14	61571260	61571272	NKX	12.2857	+
chr14	61571260	61571273	NKX-II	10.4184	+
chr14	61571265	61571279	ESRR-II	11.1429	+
chr14	61599730	61599741	ETSIII	12.0408	+
chr14	61599732	61599743	zfC2H2_RHD	11.9286	+
chr14	61599813	61599823	Tbox-II	12.5816	+
chr14	61599824	61599835	POU_HMG	12.0204	+
chr14	61612122	61612132	E2A	11.2857	-
chr14	61645430	61645440	PWWP_AThook	11.2277	-
chr14	61645456	61645466	NFkBp65	12.7755	-
chr14	61652628	61652639	SNAI	12.3367	-
chr14	61652638	61652648	PWWP_AThook	10.7525	-
chr14	61652714	61652726	GFI1	11.1717	-
chr14	61654205	61654216	ZBTB3	12.6531	+
chr14	61654211	61654224	SIX	12.1485	+
chr14	61748527	61748537	SP110	11.6327	+
chr14	61748545	61748557	GFI1	11.0707	+
chr14	61789522	61789532	SP110	12.9592	+
chr14	61789598	61789608	bHLH_CENP	12.3163	-
chr14	61995802	61995814	SOX	10.602	-
chr14	61995850	61995862	TEA	11.7245	-
chr14	61995864	61995875	NFkBp50	12.0408	-
chr14	61995864	61995875	zfC2H2_EGR_RHD	12.1531	-
chr14	62012087	62012099	ETSI	11.4184	+
chr14	62012120	62012131	ETSIII	12.949	+
chr14	62037178	62037188	E2A	12.7959	-
chr14	62037235	62037245	NFkBp65	12.6531	-
chr14	62037398	62037408	SP110	11.2245	-
chr14	62037424	62037435	HIC1	10.9592	-
chr14	62129261	62129272	SOXC	12.05	+
chr14	62129280	62129290	NFkBp65	11.9388	-
chr14	62130263	62130274	ETSIII	12.1122	+
chr14	62130327	62130339	Hbox	11.6531	+
chr14	62157799	62157810	ETSIII	11.4388	+
chr14	62157813	62157825	ZNF655	12.2347	-
chr14	62157856	62157866	NFkBp65	11.9388	+
chr14	62157890	62157902	DOBOX	11.5204	-
chr14	62162170	62162180	E2F_zfC2H2	10.7245	-
chr14	62162172	62162182	E2F_zfC2H2	12.3265	-
chr14	62162182	62162192	E2F_zfC2H2	11.4592	+
chr14	62162199	62162211	KLF	14.2755	+
chr14	62162208	62162221	FOXN	11.2347	-
chr14	62162229	62162241	ZSCAN4	11.7857	-
chr14	62162527	62162538	zfCXXC_SAND	13.0612	+
chr14	62162530	62162541	zfCXXC_SAND	13.6837	-
chr14	62162533	62162544	zfCXXC_SAND	12.3776	-
chr14	62162563	62162574	NFkBp50	11.6735	+
chr14	62162565	62162575	SP110	13.0306	-
chr14	62162574	62162585	zfCXXC_SAND	12.7857	+
chr14	62162585	62162597	EGR	12.0204	-
chr14	62162597	62162609	KLF	14.1122	+
chr14	62217855	62217867	KLF	13.2347	+
chr14	62217860	62217871	zfCXXC_SAND	12.8163	-
chr14	62217863	62217873	E2F_zfC2H2	12.1735	+
chr14	62219419	62219430	ETSIII	12.0918	+
chr14	62229062	62229073	HES	14	-
chr14	62229068	62229081	bHLHb2	11.2449	-
chr14	62229081	62229093	KLF	14.8776	-
chr14	62229138	62229151	bHLHb2	11.602	+
chr14	62229139	62229150	HES	11.398	-
chr14	62229142	62229154	GCM	11.1327	-
chr14	62229155	62229168	bHLHb2	11.602	+
chr14	62229156	62229167	HES	11.398	-
chr14	62229159	62229171	GCM	11.1327	-
chr14	62278799	62278811	GFI1	11.1313	+
chr14	62278804	62278816	MAF	11.8163	-
chr14	62278869	62278881	ZFP691	11.5	-
chr14	62278891	62278902	G28216001	12.7959	+
chr14	62298461	62298472	SNAI	11.6224	-
chr14	62577569	62577580	ETSIII	11.6122	+
chr14	62584080	62584090	E2F_zfC2H2	11.398	-
chr14	62584082	62584092	E2F_zfC2H2	10.4286	-
chr14	62584090	62584102	P42	11.1837	-
chr14	62606760	62606770	ZNF200	11.7755	-
chr14	62625624	62625637	TALE_zfC2H2	10.6224	-
chr14	62625629	62625639	AP4	11.7347	+
chr14	62625664	62625674	NFkBp65	12.5408	-
chr14	62625683	62625696	TCF7	10.93	+
chr14	62636666	62636676	PWWP_AThook	11.0198	-
chr14	62636697	62636708	POU_HMG	12.0306	-
chr14	62636730	62636740	PWWP_AThook	11.1485	-
chr14	62636744	62636756	FOXM	11.1939	+
chr14	62636759	62636769	NFkBp65	12.3673	-
chr14	62636761	62636771	PWWP_AThook	10.901	+
chr14	62636762	62636772	PWWP_AThook	11.505	+
chr14	62672546	62672558	HOX9-13	10.9109	-
chr14	62672602	62672613	ESRR	11.449	-
chr14	62923782	62923794	AThook_PWWP	10.0891	-
chr14	63088632	63088643	POU_HMG	13.0204	-
chr14	63088633	63088645	HBP1	11.3232	+
chr14	63088636	63088647	POU_HMG	11.4898	-
chr14	63088637	63088649	HBP1	11.899	+
chr14	63088642	63088652	Tbox-II	11.9082	-
chr14	63088704	63088717	RHOX11	11.6122	+
chr14	63159014	63159024	NR4A	11.8571	-
chr14	63159020	63159032	bZIP_CEBP	12.3878	+
chr14	63159091	63159103	HBP1	12.8182	-
chr14	63649783	63649795	SOX	10.8571	-
chr14	63649783	63649794	SOXC	12.35	-
chr14	63649854	63649867	ARID3	10.3861	-
chr14	63649873	63649887	ESRR-II	10.551	+
chr14	63671133	63671144	ETSIII	11.3673	-
chr14	63671144	63671154	NFkBp65	12.1735	-
chr14	63671146	63671156	PWWP_AThook	10.901	+
chr14	63671147	63671157	PWWP_AThook	10.6436	+
chr14	63671156	63671168	DUX-LHX	12.29	+
chr14	64010036	64010048	ARID5	11.8911	+
chr14	64010064	64010075	HES	14.2857	+
chr14	64010102	64010111	AP2	10.9082	-
chr14	64010104	64010115	zfCXXC_SAND	11.898	-
chr14	64010110	64010122	KLF	14.0816	+
chr14	64010126	64010136	CXC	11.495	+
chr14	64010281	64010292	ETSIV	13.7143	-
chr14	64010291	64010304	CENP_zfCXXC	11.0816	-
chr14	64010301	64010313	KLF	11.398	-
chr14	64010313	64010324	zfCXXC_SAND	11.6939	+
chr14	64010328	64010339	ZBTB3	11.3673	+
chr14	64108559	64108570	zfCXXC_SAND	11.8367	-
chr14	64108575	64108588	NKX-II	11.0306	-
chr14	64108602	64108614	Hbox	11.9082	-
chr14	64117216	64117227	HIC1	11.7857	+
chr14	64117220	64117230	E2A	11.3673	-
chr14	64144701	64144711	FOXR	12.9898	-
chr14	64144796	64144808	TEA	11.3367	+
chr14	64194774	64194787	bZIP	11.5859	-
chr14	64194794	64194804	E2F_zfC2H2	12.3265	-
chr14	64194798	64194810	EGR	14.051	-
chr14	64194798	64194809	zfC2H2_RHD	13.5918	+
chr14	64194801	64194813	KLF	15.051	+
chr14	64194807	64194817	E2F_zfC2H2	10.7245	-
chr14	64194809	64194819	E2F_zfC2H2	12.6327	-
chr14	64194811	64194821	E2F_zfC2H2	12.1429	+
chr14	64194813	64194824	zfCXXC_SAND	11.8469	+
chr14	64194822	64194834	KLF	15.3673	+
chr14	64194827	64194839	KLF	14.8878	+
chr14	64194837	64194849	KLF	16.2449	+
chr14	64194840	64194851	zfC2H2_RHD	14.4082	+
chr14	64214737	64214749	RFX	12.3163	+
chr14	64214742	64214753	TAL	12.1515	+
chr14	64214743	64214754	TAL	11.8182	-
chr14	64214746	64214758	ZNF655	11.1633	+
chr14	64319652	64319663	zfCXXC_SAND	13.0714	-
chr14	64319656	64319668	KLF	13.7857	-
chr14	64319672	64319684	KLF	13.3367	-
chr14	64319711	64319721	E2F_zfC2H2	10.5306	-
chr14	64319718	64319728	AP4	11.4286	-
chr14	64804796	64804809	FOXN	12.6224	+
chr14	64804815	64804829	HNF1	11	-
chr14	64804842	64804854	MAX	10.8673	+
chr14	64804866	64804876	ZIC	12.8878	-
chr14	64804870	64804881	zfC2H2_RHD	12.3265	-
chr14	64804872	64804882	PLAGL1	11.5408	+
chr14	64804881	64804894	bHLHb2	12.3673	+
chr14	64804885	64804897	GCM	12.102	-
chr14	64846053	64846063	FOXR	12.3367	+
chr14	64846060	64846073	TCF7	11.23	-
chr14	64846073	64846085	RFX	11.0102	+
chr14	64854701	64854711	bHLH_CENP	13.9184	+
chr14	64854712	64854724	KLF	14.8061	+
chr14	64854723	64854735	KLF	15.0918	+
chr14	64854728	64854740	PRDM11	11.102	+
chr14	64854763	64854775	ETSI	11.7347	-
chr14	64909010	64909022	NFAT	11.0408	-
chr14	64909026	64909039	TCF7	11.26	-
chr14	64909053	64909064	zfC2H2_RHD	12.602	+
chr14	64909057	64909069	bHLH	11.6667	-
chr14	64909079	64909092	TALE_zfC2H2	10.4796	+
chr14	64915525	64915535	PWWP_AThook	10.9307	-
chr14	64915526	64915538	HTHpsq	10.9802	+
chr14	64929974	64929985	TAL	12.9899	-
chr14	64929987	64929999	ZBTB12	11.5816	+
chr14	64932162	64932172	ZIC	12.398	-
chr14	64932175	64932185	E2F_zfC2H2	10.5714	-
chr14	64932194	64932205	ZFP959	12.9898	+
chr14	64932199	64932210	zfCXXC_SAND	12.7959	-
chr14	64932202	64932213	zfCXXC_SAND	13.0714	-
chr14	64932229	64932240	ETSIV	11.2347	+
chr14	64932233	64932244	ZFP959	12	-
chr14	64932239	64932252	CENP_zfCXXC	10.5612	+
chr14	64970383	64970394	zfCXXC_SAND	12.0408	+
chr14	64970388	64970399	zfCXXC_SAND	12.0408	-
chr14	64970408	64970419	Sohlh2	13.5714	+
chr14	64970418	64970430	KLF	14.1531	-
chr14	64970439	64970450	ZBTB3	13.0306	-
chr14	64970453	64970464	zfCXXC_SAND	12.7041	+
chr14	64971893	64971904	G28216001	12.2653	+
chr14	64971908	64971920	HTHpsq	11.1386	-
chr14	64971950	64971960	PWWP_AThook	10.9901	-
chr14	64971969	64971982	Tbox	11.3469	+
chr14	65007091	65007103	MAX	12.9286	+
chr14	65016583	65016594	ZFP959	13.2143	-
chr14	65016598	65016608	E2F_zfC2H2	10.4184	-
chr14	65016620	65016632	KLF	12.2755	+
chr14	65016625	65016637	KLF	15.3673	+
chr14	65016642	65016651	AP2	12.551	-
chr14	65115346	65115358	HTHpsq	11.6733	+
chr14	65115351	65115361	NFkBp65	12.2653	-
chr14	65121728	65121738	Tbox-II	11.6429	+
chr14	65121774	65121786	NKX	11.2857	+
chr14	65121774	65121787	NKX-II	10.9796	+
chr14	65121800	65121813	bZIP	11.4545	+
chr14	65140439	65140450	ZBTB3	11.9898	+
chr14	65140462	65140473	ETSIII	11.6633	+
chr14	65140528	65140540	GCM	11.6122	-
chr14	65147064	65147075	ZFX	9.26733	+
chr14	65147085	65147095	SP110	14.102	-
chr14	65147088	65147097	AP2	13.4592	+
chr14	65147099	65147110	HNF4	12.5306	-
chr14	65148710	65148721	zfC2H2_RHD	12	-
chr14	65160151	65160163	NFAT	11.7449	-
chr14	65170706	65170718	PITX	11	+
chr14	65170715	65170726	zfC2H2_EGR_RHD	12.449	+
chr14	65346604	65346615	zfCXXC_SAND	13.0816	+
chr14	65346636	65346648	KLF	13.2857	+
chr14	65346656	65346668	Hbox-POU	11.9091	-
chr14	65346673	65346685	TEA	12.3061	+
chr14	65346682	65346694	EGR	11.6837	+
chr14	65381127	65381139	MAX	10.6939	-
chr14	65381133	65381145	RFX	11.2449	-
chr14	65381152	65381162	bHLH_CENP	12.3163	-
chr14	65381154	65381164	bHLH_CENP	12.3673	+
chr14	65409480	65409492	NKX	11.5408	+
chr14	65409508	65409519	ETSIII	11.6531	-
chr14	65439499	65439510	NFkBp50	12.602	+
chr14	65439507	65439517	SP110	12.551	-
chr14	65439554	65439566	EGR	12.0204	-
chr14	65548305	65548317	NR2E	11.1122	+
chr14	65548309	65548319	AP4	13.3061	+
chr14	65548314	65548326	NR2E	11.0102	+
chr14	65569229	65569240	ZBTB3	13.6531	-
chr14	65569255	65569268	bHLHb2	11.8571	-
chr14	65569256	65569267	HES	11.6633	+
chr14	65569268	65569279	GLI	11.8469	-
chr14	65569270	65569282	EGR	13.7143	-
chr14	65569270	65569281	zfC2H2_RHD	12.8571	+
chr14	65569277	65569289	bHLH	11.3333	+
chr14	65569278	65569291	TFE3	12.4898	+
chr14	65569308	65569320	IRF4-6	11.2857	+
chr14	65601522	65601534	NR2E	11.1327	-
chr14	65601535	65601547	DOBOX	11.2449	-
chr14	65601602	65601615	TCF7	11.56	+
chr14	65637440	65637452	RFX	12.1224	-
chr14	65637444	65637454	TERF2	11.6224	+
chr14	65637505	65637517	ETS	10.7245	-
chr14	65641090	65641102	KLF	12.0714	-
chr14	65641107	65641119	FOXM	11.8163	+
chr14	65646645	65646655	ZIC	11.4694	-
chr14	65646648	65646660	ZSCAN4	11.4388	+
chr14	65646662	65646675	TALE_zfC2H2	11.0816	-
chr14	65646686	65646698	zfC4	11.551	-
chr14	65673024	65673035	ETSIII	11.449	-
chr14	65673059	65673071	HTHpsq	10.6139	-
chr14	65673123	65673135	ARID5	11.0297	-
chr14	65676829	65676843	ESRR-II	11.1531	-
chr14	65676848	65676858	PWWP_AThook	10.9505	+
chr14	65676904	65676915	MH1	12.9082	+
chr14	65689141	65689153	ETSI	11.4694	+
chr14	65689210	65689222	BCL	11.3673	-
chr14	65691595	65691606	ZFX	9.0099	-
chr14	65691598	65691610	Hbox-POU	11.4848	+
chr14	65705244	65705254	PWWP_AThook	10.9505	-
chr14	65705273	65705284	MH1	11.7857	+
chr14	65705888	65705900	MAF	12.3367	+
chr14	65705918	65705928	ZNF200	12.3265	-
chr14	65705962	65705973	ZBTB3	10.8367	+
chr14	65710636	65710646	PWWP_AThook	11.1683	-
chr14	65717956	65717968	BCL	10.6327	+
chr14	65717971	65717983	OSR	10.9388	-
chr14	65717999	65718010	MH1	12.1633	-
chr14	65746592	65746604	EGR	10.9388	-
chr14	65746592	65746603	zfC2H2_RHD	11.6429	+
chr14	65746594	65746603	AP2	10.7449	-
chr14	65746602	65746613	NFkBp50	11.0816	+
chr14	65746602	65746613	zfC2H2_EGR_RHD	12.3061	+
chr14	65746625	65746636	ZBTB3	11.7755	+
chr14	65748747	65748759	SOX	10.6122	+
chr14	65748759	65748770	ZFX	9.0297	-
chr14	65748796	65748808	NR2E	11.6735	-
chr14	65748801	65748812	zfC2H2_EGR_RHD	11.6735	+
chr14	65749385	65749397	TEA	11.8469	-
chr14	65749415	65749427	ZFP691	11.8673	-
chr14	65749463	65749475	NKX	11.3061	+
chr14	65785497	65785509	ZFP691	11.7857	-
chr14	65785559	65785572	Tbox	12.1429	+
chr14	65801632	65801644	ZFP691	12.9694	+
chr14	65878529	65878542	TFE3	10.949	-
chr14	65878535	65878546	zfCXXC_SAND	11.5612	-
chr14	65878538	65878548	E2F_zfC2H2	11.2449	+
chr14	65878563	65878574	ZFP959	14.0102	+
chr14	65878596	65878608	KLF	13.4286	-
chr14	65878599	65878610	zfCXXC_SAND	12.449	-
chr14	65878602	65878612	E2F_zfC2H2	11.898	-
chr14	66313318	66313330	BCL	10.6224	-
chr14	66313321	66313333	RFX	12.8061	-
chr14	66313361	66313371	CXC	11.2178	-
chr14	66335502	66335513	ZFP959	12.2245	-
chr14	66335504	66335515	HIC1	11.2143	+
chr14	66335543	66335553	PWWP_AThook	10.9604	-
chr14	66335546	66335557	SOXC	12.03	+
chr14	66335554	66335565	SOXC	12.03	+
chr14	66335562	66335572	PWWP_AThook	11.1683	-
chr14	66335565	66335577	DUX-LHX	12.51	-
chr14	66335571	66335583	ZFP691	11.5918	-
chr14	66393815	66393827	HOX9-13	12.3564	+
chr14	66394695	66394705	E2F_zfC2H2	11.4592	-
chr14	66394701	66394714	RHOX11	10.9898	-
chr14	66394707	66394720	FOX	11.12	+
chr14	66394741	66394751	AP4	11.5408	+
chr14	66510786	66510798	HBP1	11.6061	+
chr14	66510800	66510809	AP2	13.4592	-
chr14	66510820	66510830	NR4A	11.7755	-
chr14	66510827	66510837	NFkBp65	12.602	-
chr14	66511294	66511306	Pparg	11.4082	+
chr14	66511300	66511311	zfC2H2_RHD	11.7755	-
chr14	66511336	66511346	PWWP_AThook	11.2178	-
chr14	66511337	66511347	PWWP_AThook	10.8515	-
chr14	66511358	66511368	NFkBp65	12.5	-
chr14	66516489	66516501	DOBOX	11.6531	-
chr14	66578282	66578294	FOXM	11.6224	-
chr14	66578294	66578306	Hbox	12.3776	+
chr14	66578352	66578365	Tbox	11.8265	-
chr14	66856572	66856582	E2A	11.5408	+
chr14	66856581	66856591	AP4	11.5	+
chr14	66912788	66912798	PWWP_AThook	11.1683	+
chr14	66953023	66953036	TCF7	10.76	+
chr14	66953078	66953090	zfC4	11.2551	-
chr14	66953105	66953116	ZBTB3	13.4694	-
chr14	66953110	66953120	ZIC	11.7857	+
chr14	66974830	66974842	KLF	12.7449	+
chr14	66974833	66974845	EGR	13.3776	-
chr14	66974833	66974844	zfC2H2_RHD	12.7959	+
chr14	66974851	66974862	HES	13.9796	-
chr14	66974899	66974909	bHLH_CENP	13.5306	-
chr14	66976155	66976165	bHLH_CENP	12.602	-
chr14	66976155	66976168	CENP_zfCXXC	10.7041	-
chr14	66976165	66976176	HES	11.3469	-
chr14	66976192	66976204	P42	12.2245	-
chr14	67436579	67436592	RHOX11	11.8265	+
chr14	67436587	67436597	PWWP_AThook	10.7624	+
chr14	67436637	67436649	AThook_PWWP	10.0891	-
chr14	67656106	67656118	SOX	10.8469	-
chr14	67656144	67656156	NKX	11	-
chr14	67656160	67656170	ZIC	12.1122	-
chr14	67656173	67656186	FOX	10.56	+
chr14	67707984	67707993	AP2	11	+
chr14	67707984	67707996	EGR	13.7347	+
chr14	67707985	67707994	AP2	11.6531	+
chr14	67707985	67707996	zfC2H2_RHD	11.3367	-
chr14	67707990	67708000	E2F_zfC2H2	10.4796	-
chr14	67707991	67708004	bHLHb2	12.398	+
chr14	67707991	67708003	MAX	11.4694	+
chr14	67707992	67708003	HES	12.0714	-
chr14	67707995	67708008	CENP_zfCXXC	10.8776	-
chr14	67708003	67708013	bHLH_CENP	13.9184	-
chr14	67708006	67708017	zfCXXC_SAND	12.0408	-
chr14	67708014	67708023	AP2	10.7755	-
chr14	67708027	67708037	bHLH_CENP	13.5918	-
chr14	67708065	67708078	bZIP	11.9394	-
chr14	67708070	67708081	zfCXXC_SAND	11.2041	-
chr14	67826700	67826710	SP110	14.2959	-
chr14	67826703	67826712	AP2	10.7755	+
chr14	67826710	67826722	CEBP	12.101	+
chr14	67826722	67826734	MAX	12.449	-
chr14	67826952	67826963	ESRR	11.4388	+
chr14	67878898	67878911	FOXN	11.4286	-
chr14	67878905	67878915	SP110	12.7653	-
chr14	67878912	67878924	MAX	10.9694	+
chr14	67878913	67878924	HES	11.5204	-
chr14	67878926	67878935	AP2	12.7143	+
chr14	67878928	67878939	ZFX	9	+
chr14	67878933	67878942	AP2	13.0102	-
chr14	67878934	67878943	AP2	13.0102	+
chr14	67999932	67999943	HIC1	11.5408	-
chr14	67999934	67999945	ZFP959	14.2245	+
chr14	67999959	67999971	KLF	15.3673	+
chr14	67999981	67999991	ZIC	13.0204	-
chr14	68000002	68000013	zfCXXC_SAND	12.8673	-
chr14	68000431	68000443	ZFP691	12.7857	+
chr14	68000456	68000467	ZFP959	12.0816	+
chr14	68066950	68066961	ZBTB3	10.949	-
chr14	68066963	68066974	zfCXXC_SAND	11.1122	+
chr14	68066998	68067010	ETS	10.8265	+
chr14	68067008	68067021	FOXN	11.6939	+
chr14	68067011	68067024	bZIP	11.8788	+
chr14	68067018	68067030	KLF	13.3367	+
chr14	68067023	68067035	KLF	12.3878	+
chr14	68067051	68067061	E2F_zfC2H2	10.9592	-
chr14	68086568	68086581	bZIP_SAND	12.6531	+
chr14	68086571	68086584	bZIP_SAND	12.6531	-
chr14	68086573	68086586	TFE3	11.6122	-
chr14	68086579	68086591	KLF	13.4082	-
chr14	68086588	68086601	FOXN	12.2143	-
chr14	68086615	68086626	zfCXXC_SAND	12.6122	-
chr14	68086619	68086631	KLF	12.8367	-
chr14	68086647	68086660	CENP_zfCXXC	10.8265	+
chr14	68141544	68141555	ZFX	8.91089	-
chr14	68141581	68141592	ETSIII	11.9286	+
chr14	68141589	68141600	ZFX	9.0495	+
chr14	68141590	68141601	ZFX	9.19802	-
chr14	68141595	68141606	zfCXXC_SAND	14.0408	+
chr14	68141602	68141613	zfCXXC_SAND	11.1122	-
chr14	68141609	68141621	KLF	14.1122	-
chr14	68141617	68141628	ZBTB3	11.5102	-
chr14	68141620	68141631	ZBTB3	13.6633	+
chr14	68141631	68141643	EGR	12.0306	+
chr14	68141633	68141644	NFkBp50	11.3776	-
chr14	68157044	68157054	AP4	11.5918	+
chr14	68157056	68157066	SP110	11.5918	+
chr14	68157057	68157068	ETSIII	11.9388	-
chr14	68162483	68162495	BCL	10.7857	-
chr14	68162490	68162502	KLF	11.7245	+
chr14	68162505	68162517	CEBP	11.3939	-
chr14	68168530	68168540	PWWP_AThook	10.7129	+
chr14	68168562	68168573	ZBTB3	12.9286	+
chr14	68283290	68283300	FOXR	12.949	+
chr14	68283304	68283314	AP4	13.1531	+
chr14	68283336	68283347	zfC2H2_RHD	13.8878	-
chr14	68286445	68286457	Hbox	11.6224	-
chr14	68286456	68286468	OSR	13.2143	+
chr14	68286498	68286510	PRDM11	12.6735	-
chr14	69095098	69095109	SNAI	11.4082	-
chr14	69095108	69095118	E2F_zfC2H2	11.1122	+
chr14	69095144	69095155	zfC2H2_RHD	11.5918	-
chr14	69095146	69095157	GLI	12.1531	+
chr14	69095150	69095161	zfCXXC_SAND	13.4082	-
chr14	69095177	69095187	ZIC	12.3469	-
chr14	69152185	69152196	GR	11.2245	-
chr14	69152194	69152207	TALE_zfC2H2	11.898	-
chr14	69152205	69152218	bHLHb2	11.2041	-
chr14	69152207	69152219	bHLH	11.4444	-
chr14	69199884	69199894	TERF2	13	-
chr14	69199914	69199924	NFkBp65	12.0918	+
chr14	69199944	69199957	RHOX11	11.4286	+
chr14	69201002	69201013	ETSIII	12	-
chr14	69201036	69201046	Tbox-II	12.5816	-
chr14	69201040	69201054	ESRR-II	10.6531	-
chr14	69201041	69201053	zfC4	11.2551	-
chr14	69201044	69201054	NR4A	11.9388	+
chr14	69201070	69201081	SNAI	12.102	+
chr14	69203489	69203502	TALE_zfC2H2	10.6837	+
chr14	69203526	69203537	zfC2H2_RHD	11.8776	+
chr14	69216371	69216382	GR	11.2653	+
chr14	69216374	69216386	NKX	11.6837	+
chr14	69216374	69216387	NKX-II	10.6939	+
chr14	69216412	69216423	zfC2H2_EGR_RHD	11.6122	-
chr14	69216415	69216425	ZNF200	12.1837	-
chr14	69216459	69216471	SOX	10.8367	+
chr14	69224491	69224503	DOBOX	12.602	-
chr14	69224494	69224505	zfC2H2_EGR_RHD	12.4388	+
chr14	69235204	69235215	ETSIII	12.398	-
chr14	69235218	69235228	E2A	12.2653	-
chr14	69235228	69235239	ESRR	11.6939	-
chr14	69238641	69238651	PWWP_AThook	11.2376	-
chr14	69238674	69238685	ESRR	11.6735	+
chr14	69238686	69238697	GR	12.0714	+
chr14	69241529	69241541	HBP1	11.1515	-
chr14	69241556	69241567	HIC1	11.102	+
chr14	69246757	69246767	AP4	13.1531	-
chr14	69246768	69246781	TALE_zfC2H2	10.7245	-
chr14	69247596	69247607	ETSIII	11.7653	+
chr14	69247617	69247628	zfC2H2_RHD	11.4796	-
chr14	69247641	69247653	MAF	11.8878	-
chr14	69247662	69247673	ETSIII	11.9184	+
chr14	69248069	69248079	CXC	11.3762	+
chr14	69248077	69248088	ZBTB3	11.0612	-
chr14	69248083	69248094	ZFP959	13.2347	+
chr14	69248842	69248854	Hbox-POU	12.9798	+
chr14	69248928	69248941	TCF7	11.97	-
chr14	69251310	69251322	zfC4	11.3878	+
chr14	69251337	69251349	ZSCAN4	10.6429	+
chr14	69251368	69251378	ZIC	10.8571	-
chr14	69252208	69252217	AP2	11.898	-
chr14	69252232	69252244	Pparg	12.5204	-
chr14	69252238	69252249	ETSIII	12.0408	+
chr14	69252269	69252281	MAF	12.5714	+
chr14	69263070	69263081	GLI	11.6531	-
chr14	69263103	69263113	ZIC	11.9592	+
chr14	69263112	69263122	PLAGL1	12.102	-
chr14	69263122	69263134	DOBOX	11.1939	-
chr14	69281384	69281394	SP110	11.6531	+
chr14	69281398	69281411	TALE_zfC2H2	11.1837	-
chr14	69287386	69287397	MH1	12.3469	-
chr14	69287444	69287455	SOXC	11.83	+
chr14	69287875	69287886	NFkBp50	12.7551	-
chr14	69287916	69287925	AP2	11	+
chr14	69287916	69287928	EGR	12.3367	+
chr14	69287947	69287960	TALE_zfC2H2	10.5204	-
chr14	69287962	69287974	ZFP691	11.5204	+
chr14	69289050	69289063	TFE3	11.0816	-
chr14	69289097	69289108	ESRR	12.4082	-
chr14	69289097	69289111	ESRR-II	12.602	+
chr14	69289098	69289110	zfC4	11.5612	+
chr14	69289149	69289159	NR4A	12.5102	-
chr14	69289152	69289163	HNF4	12.2653	+
chr14	69301473	69301483	PWWP_AThook	11.1485	-
chr14	69301493	69301506	TALE_zfC2H2	10.5714	+
chr14	69328787	69328799	KLF	11.2041	+
chr14	69328813	69328826	TCF7	11.15	-
chr14	69446054	69446066	KLF	14.0714	-
chr14	69446057	69446069	EGR	14.051	+
chr14	69446058	69446069	zfC2H2_RHD	13.5918	-
chr14	69446060	69446072	KLF	15.8878	-
chr14	69446063	69446075	EGR	12.0408	+
chr14	69446064	69446075	zfC2H2_RHD	12.6735	-
chr14	69446067	69446078	ETSIII	12.1224	-
chr14	69446087	69446096	AP2	11.1633	+
chr14	69446197	69446208	GLI	13.1633	-
chr14	69446207	69446218	zfCXXC_SAND	12.7449	-
chr14	69446210	69446220	E2F_zfC2H2	11.0918	+
chr14	69446218	69446230	EGR	12.3571	-
chr14	69446218	69446229	zfC2H2_RHD	12.7959	+
chr14	69446221	69446233	KLF	15.1224	+
chr14	69446237	69446248	HIC1	11.7245	+
chr14	69446245	69446257	EGR	13.6633	-
chr14	69446297	69446310	FOXN	11.3265	-
chr14	69472561	69472571	E2A	11.6429	-
chr14	69472577	69472588	MH1	11.5816	-
chr14	69480771	69480784	FOX	11.61	-
chr14	69480808	69480820	OSR	12.4694	+
chr14	69480822	69480831	AP2	11.6122	+
chr14	69481693	69481704	MH1	13.2143	+
chr14	69481729	69481740	ETSIII	12.5816	+
chr14	69507249	69507260	ESRR	11.9592	-
chr14	69507257	69507270	TFE3	11.3163	-
chr14	69507260	69507273	TFE3	11.0714	+
chr14	69507317	69507327	PWWP_AThook	10.9604	-
chr14	69509970	69509982	HOX9-13	10.7327	+
chr14	69509987	69509998	ETSIII	12.3571	-
chr14	69512631	69512641	AP4	11.5102	+
chr14	69512633	69512645	NR2E	11.2551	-
chr14	69512705	69512717	OSR	12.2347	-
chr14	69512720	69512731	IRC900814	13.2551	-
chr14	69619827	69619840	Tbox	11.7245	+
chr14	69619830	69619842	ZSCAN4	11.4286	+
chr14	69619882	69619893	ETSIII	12.051	+
chr14	69619889	69619898	AP2	12.7245	+
chr14	69658165	69658178	GMEB_MADF	10.4694	+
chr14	69658192	69658204	ETS	10.8878	-
chr14	69658217	69658228	ETSIV	13.6122	+
chr14	69658225	69658236	ZFP959	12.8469	-
chr14	69658245	69658256	SNAI	12.3878	-
chr14	69658843	69658853	SP110	13.2959	-
chr14	69658854	69658867	ARID3	10.4554	+
chr14	69726306	69726318	KLF	13.5714	-
chr14	69726310	69726321	ZFX	9.19802	+
chr14	69726363	69726375	EGR	12.6429	-
chr14	69726363	69726374	zfC2H2_RHD	11.8265	+
chr14	69726366	69726378	KLF	14.5714	+
chr14	69726374	69726386	KLF	12.2143	+
chr14	69727257	69727267	E2F_zfC2H2	10.4184	+
chr14	69727261	69727272	ZFX	9.19802	+
chr14	69727262	69727273	ZFX	9.14851	-
chr14	69727284	69727294	ZIC	14.1122	-
chr14	69727289	69727300	zfCXXC_SAND	11.6939	+
chr14	69727317	69727329	TEA	12.2041	+
chr14	69727336	69727348	RFX	11.3469	-
chr14	69727349	69727361	KLF	11.5816	-
chr14	69727352	69727364	KLF	11.5306	-
chr14	69727352	69727363	zfCXXC_SAND	13.0714	-
chr14	69824357	69824368	MH1	14.1224	+
chr14	69824413	69824425	ZSCAN4	10.4286	-
chr14	69864984	69864995	zfCXXC_SAND	12.2041	+
chr14	69864989	69865001	OVOL	11.3469	+
chr14	69865002	69865016	HNF1	10.7041	-
chr14	69865031	69865041	bHLH_CENP	12.602	-
chr14	69865033	69865043	bHLH_CENP	12.602	+
chr14	69865044	69865055	zfCXXC_SAND	12.1735	+
chr14	69865047	69865059	ETS	11.4082	-
chr14	69865104	69865116	ETS	11.2143	+
chr14	69865122	69865134	OSR	12.2551	-
chr14	69951347	69951358	GLI	11.5	-
chr14	69951372	69951381	AP2	10.7449	+
chr14	69951372	69951383	zfC2H2_RHD	12.102	-
chr14	69951374	69951384	PLAGL1	11.3367	+
chr14	69951374	69951385	zfC2H2_RHD	11.5	-
chr14	69951375	69951385	PLAGL1	11.8265	+
chr14	69951418	69951427	AP2	12.2653	+
chr14	70038039	70038050	SOXC	11.38	-
chr14	70038052	70038062	AP4	11.6531	+
chr14	70038054	70038067	TALE_zfC2H2	11.0102	-
chr14	70040029	70040039	ZIC	14.102	+
chr14	70040052	70040064	EGR	14.4388	+
chr14	70040124	70040134	ZIC	13.2857	+
chr14	70078246	70078258	KLF	12.5	+
chr14	70078257	70078269	KLF	15.3163	+
chr14	70078277	70078288	ZFX	9.12871	-
chr14	70078282	70078294	EGR	12.9286	-
chr14	70078282	70078293	zfC2H2_RHD	11.9796	+
chr14	70078285	70078297	KLF	13.7551	+
chr14	70078290	70078300	E2F_zfC2H2	10.4184	-
chr14	70078300	70078310	E2A	11.3673	+
chr14	70078321	70078332	ZBTB3	11.9694	-
chr14	70078333	70078345	OSR	11.5102	-
chr14	70183223	70183233	AP4	11.7449	+
chr14	70183240	70183251	ZFP959	12.6531	+
chr14	70186125	70186138	FOXN	11.551	-
chr14	70186165	70186177	TEA	12.1531	-
chr14	70186184	70186195	MH1	12.7755	-
chr14	70193541	70193552	ZFP959	11.8571	-
chr14	70193543	70193555	ZFP691	11.8163	+
chr14	70193555	70193565	bHLH_CENP	14.1429	-
chr14	70193569	70193579	E2F_zfC2H2	11.398	-
chr14	70193573	70193584	zfC2H2_RHD	13.4694	+
chr14	70193586	70193598	MAF	11.6429	+
chr14	70264003	70264013	TERF2	11.8265	-
chr14	70346073	70346085	ZFP691	13.1122	+
chr14	70346077	70346089	KLF	13.2245	+
chr14	70346082	70346094	KLF	15.4694	+
chr14	70346092	70346101	AP2	11	+
chr14	70346092	70346104	EGR	11.7653	+
chr14	70346129	70346142	FOXN	11.5918	+
chr14	70346138	70346149	SNAI	12.9796	+
chr14	70346141	70346151	ZIC	12.1224	-
chr14	70346152	70346163	ZFX	9.0099	+
chr14	70346153	70346164	ZFX	8.86139	-
chr14	70653767	70653778	GR	11.4388	-
chr14	70653786	70653798	TEA	12.4286	+
chr14	70653787	70653799	NFAT	11.5306	+
chr14	70653793	70653805	EGR	13.5918	-
chr14	70653793	70653804	zfC2H2_RHD	11.4796	+
chr14	70653814	70653825	zfC2H2_RHD	13.6429	+
chr14	70653864	70653874	ZIC	11.7347	-
chr14	70655641	70655651	E2F_zfC2H2	11.551	+
chr14	70655652	70655665	FOXN	11.4694	-
chr14	70655654	70655664	E2F_zfC2H2	10.8163	+
chr14	70700914	70700923	AP2	11.8163	+
chr14	70700916	70700926	SP110	12.5204	+
chr14	70700931	70700942	zfCXXC_SAND	11.8367	-
chr14	70700975	70700987	KLF	11.7959	+
chr14	70700978	70700989	zfC2H2_RHD	11.8776	+
chr14	70700981	70700990	AP2	13.0102	-
chr14	70700983	70700993	SP110	14.102	+
chr14	70737273	70737283	NFkBp65	11.8367	+
chr14	70737297	70737307	PWWP_AThook	10.9505	-
chr14	70737318	70737331	TALE_zfC2H2	10.6837	+
chr14	70826404	70826415	ETSIII	11.3061	+
chr14	70826426	70826438	ZFP691	11.9796	+
chr14	70883770	70883782	IRF	12.7245	-
chr14	70883770	70883782	IRF4-6	11.4388	-
chr14	70883820	70883832	ZFP691	12.7653	-
chr14	70918817	70918829	RFX	11	+
chr14	70918848	70918858	AP4	12.9286	-
chr14	70950459	70950471	AThook_PWWP	9.9901	-
chr14	71022255	71022265	CXC	12.2079	+
chr14	71022261	71022273	NKX	10.8571	+
chr14	71022280	71022291	NFkBp50	11.9796	+
chr14	71067342	71067353	zfCXXC_SAND	12.1327	+
chr14	71067377	71067389	ETS	10.7959	+
chr14	71067383	71067395	P42	13.3776	+
chr14	71067408	71067419	zfCXXC_SAND	12.449	+
chr14	71067411	71067423	ETS	10.6837	-
chr14	71067418	71067428	ZIC	12.3878	+
chr14	71108052	71108063	HES	13.9286	+
chr14	71108107	71108120	Tbox	11.4898	-
chr14	71108141	71108152	ZFX	9.0099	+
chr14	71108436	71108448	PITX	10.86	-
chr14	71108486	71108497	zfC2H2_EGR_RHD	12.1122	+
chr14	71108515	71108527	EGR	11.6531	-
chr14	71108515	71108526	zfC2H2_RHD	12.0306	+
chr14	71164606	71164618	GFI1	10.9596	-
chr14	71165265	71165274	AP2	11.051	-
chr14	71165317	71165329	ZSCAN4	11.4184	+
chr14	71165319	71165331	ZSCAN4	10.6939	-
chr14	71276209	71276220	zfCXXC_SAND	12.2551	+
chr14	71276240	71276252	KLF	16.5204	+
chr14	71276243	71276254	zfC2H2_RHD	11.6429	+
chr14	71276244	71276256	EGR	10.8878	-
chr14	71276244	71276255	zfC2H2_RHD	12.1633	+
chr14	71276267	71276278	GLI	12.6837	-
chr14	71276271	71276281	AP4	11.5204	-
chr14	71276290	71276302	KLF	12.6224	+
chr14	71276854	71276866	DHARMA	11.8265	-
chr14	71276869	71276881	KLF	13.3673	+
chr14	71276883	71276894	ETSIV	11.5102	-
chr14	71276889	71276899	NR4A	11.7755	+
chr14	71293642	71293652	PWWP_AThook	10.9505	+
chr14	71293660	71293670	PWWP_AThook	11.2277	+
chr14	71348683	71348694	NFkBp50	11.7245	-
chr14	71348692	71348704	POU	10.4184	-
chr14	71348724	71348735	TAL	11.8283	+
chr14	71349652	71349665	FOX	11.15	-
chr14	71350005	71350015	SP110	13.2959	+
chr14	71350007	71350019	DOBOX	11.2857	+
chr14	71350028	71350040	MAF	11.8163	+
chr14	71353508	71353521	TALE_zfC2H2	10.5714	+
chr14	71353513	71353523	AP4	11.4286	-
chr14	71353517	71353528	zfC2H2_RHD	12.2041	-
chr14	71353519	71353530	GLI	11.2653	+
chr14	71353534	71353546	BCL	13.7143	-
chr14	71355409	71355418	AP2	10.7857	-
chr14	71355467	71355477	AP4	11.5102	+
chr14	71374099	71374109	ZIC	11.8061	+
chr14	71374102	71374114	KLF	13.4592	-
chr14	71374108	71374118	SP110	12.3061	+
chr14	71374134	71374146	KLF	11.3265	-
chr14	71374158	71374168	SP110	12.7653	-
chr14	71374164	71374175	zfCXXC_SAND	12.3878	+
chr14	71648089	71648101	EGR	11.5918	-
chr14	71648090	71648102	GCM	11.3265	+
chr14	71648103	71648115	bHLH	11.7778	+
chr14	71648119	71648130	ETSIII	12.1939	+
chr14	71648138	71648152	ESRR-II	10.5714	+
chr14	71648141	71648154	TFE3	11.5918	-
chr14	71648143	71648155	bHLH	11.697	-
chr14	71648176	71648186	SP110	11.5306	+
chr14	71679300	71679310	PWWP_AThook	11.1782	-
chr14	71679340	71679351	NFkBp50	11.3265	+
chr14	71710480	71710492	SOX	10.8367	-
chr14	71710517	71710529	SOX	10.5816	+
chr14	71711329	71711341	MAF	11.7347	+
chr14	71711343	71711353	SP110	11.3776	+
chr14	71787116	71787128	KLF	12.398	-
chr14	71787123	71787135	KLF	11.2551	-
chr14	71787128	71787140	KLF	14.7653	-
chr14	71787138	71787149	ETSIII	11.2857	-
chr14	71787155	71787166	zfCXXC_SAND	11.7449	+
chr14	71787162	71787173	ZBTB3	11.4592	-
chr14	71787193	71787204	HES	11.3776	-
chr14	71788565	71788576	SNAI	11.9082	-
chr14	72377647	72377659	AThook_PWWP	10.3861	+
chr14	72377719	72377731	ARID5	12.198	+
chr14	72397736	72397746	PWWP_AThook	10.9505	+
chr14	72399104	72399114	ZIC	13.3367	+
chr14	72399110	72399121	zfCXXC_SAND	11.6327	+
chr14	72399114	72399125	ZBTB3	11.7755	-
chr14	72399124	72399137	CENP_zfCXXC	10.5204	+
chr14	72399125	72399135	bHLH_CENP	13.0306	-
chr14	72399150	72399163	CENP_zfCXXC	10.7449	-
chr14	72399170	72399180	bHLH_CENP	13.5306	-
chr14	73083937	73083948	ETSIII	11.9286	-
chr14	73083949	73083961	NFAT	11.0306	+
chr14	73083954	73083966	ETSI	11.898	+
chr14	73083961	73083973	EGR	10.9592	+
chr14	73083962	73083973	zfC2H2_RHD	11.7143	-
chr14	73083964	73083975	GLI	13.2041	+
chr14	73083964	73083975	ZFX	9.82178	+
chr14	73360826	73360838	ZBTB12	11.9796	+
chr14	73360831	73360841	NR4A	12.4184	-
chr14	73360858	73360870	Hbox	12.0816	+
chr14	73360871	73360884	SIX	10.8119	-
chr14	73360872	73360882	ZNF200	12.1531	-
chr14	73373250	73373260	PWWP_AThook	11.1683	+
chr14	73373350	73373360	ZIC	12.3469	-
chr14	73391044	73391057	NKX-II	12.5204	-
chr14	73391067	73391079	NFAT	11.5408	-
chr14	73391080	73391092	NR2E	11.0102	-
chr14	73393157	73393170	Tbox	11.2857	-
chr14	73393220	73393231	NFkBp50	11.2245	-
chr14	73393224	73393236	ETSI	10.9796	+
chr14	73493889	73493900	zfCXXC_SAND	12.3163	-
chr14	73525203	73525215	KLF	15.602	+
chr14	73525206	73525218	EGR	13.4286	-
chr14	73525206	73525217	zfC2H2_RHD	12.2755	+
chr14	73525208	73525217	AP2	11.1939	-
chr14	73525234	73525245	ETSIII	11.9898	-
chr14	73526161	73526173	ETS	10.7041	+
chr14	73526203	73526215	bZIP_CEBP	14.5	+
chr14	73595269	73595281	NFAT	11.5306	-
chr14	73595287	73595298	NFkBp50	11.2347	-
chr14	73595287	73595298	zfC2H2_EGR_RHD	12.5714	-
chr14	73595335	73595346	zfC2H2_EGR_RHD	11.6939	-
chr14	73595364	73595376	TEA	11.9796	-
chr14	73603136	73603148	ETS	11.7449	-
chr14	73603145	73603156	IRC900814	12.8878	+
chr14	73603165	73603177	KLF	12.6327	-
chr14	73603192	73603203	GLI	11.8571	+
chr14	73603196	73603209	CENP_zfCXXC	11.7857	-
chr14	73603218	73603231	RHOX11	11.051	+
chr14	73695251	73695262	NFkBp50	12.0408	-
chr14	73695251	73695262	zfC2H2_EGR_RHD	12.1531	-
chr14	73695256	73695268	NFAT	10.8265	+
chr14	73695297	73695308	SOXC	11.33	+
chr14	73695319	73695333	HNF1	10.6122	-
chr14	73695339	73695351	HOX9-13	10.802	-
chr14	73699110	73699120	E2A	12.1735	+
chr14	73704197	73704209	GCM	11.2551	-
chr14	73704225	73704235	bHLH_CENP	13.6837	-
chr14	73704241	73704253	KLF	12.9286	-
chr14	73704245	73704256	HIC1	12.7143	-
chr14	73704252	73704263	G28216001	12.3367	+
chr14	73712657	73712668	zfCXXC_SAND	12.2449	-
chr14	73712683	73712693	ZNF200	12.3673	-
chr14	73712697	73712707	SP110	14.102	-
chr14	73712707	73712719	KLF	12.6327	-
chr14	73712712	73712724	KLF	13.2857	-
chr14	73712723	73712735	KLF	12.8571	-
chr14	73712739	73712751	KLF	11.6837	+
chr14	73741506	73741516	PWWP_AThook	11.1683	+
chr14	73741524	73741533	AP2	11.449	+
chr14	73741525	73741536	zfC2H2_RHD	11.3878	-
chr14	73741527	73741537	PLAGL1	13.1122	+
chr14	73741528	73741539	GLI	15.4796	+
chr14	73741534	73741544	ZIC	11.0918	-
chr14	73741558	73741571	Hbox-III	10.7426	-
chr14	73929050	73929062	POU	10.4184	+
chr14	73929085	73929099	HNF1	10.7857	+
chr14	73929124	73929137	MYB	11.2449	-
chr14	73929142	73929152	E2A	12.3061	-
chr14	73930388	73930400	Hbox	12.5612	+
chr14	73931912	73931924	bZIP_CEBP	14.0816	-
chr14	73931933	73931944	SOXC	12.03	-
chr14	73932569	73932582	FOX	10.79	+
chr14	73932594	73932606	ARID5	11.7921	+
chr14	73932664	73932675	MH1	11.5816	-
chr14	74003771	74003781	PLAGL1	12.5612	-
chr14	74003772	74003784	EGR	11.3061	-
chr14	74003774	74003783	AP2	11.2041	-
chr14	74003775	74003784	AP2	11	-
chr14	74003778	74003790	DHARMA	12.5	-
chr14	74003848	74003858	bHLH_CENP	13.2653	+
chr14	74077627	74077638	ZBTB3	13.6633	+
chr14	74077636	74077648	Pparg	10.7755	+
chr14	74100635	74100646	HIC1	10.9592	+
chr14	74100647	74100661	ESRR-II	12	-
chr14	74100650	74100661	ESRR	11.7653	+
chr14	74100660	74100672	zfC4	11.6837	+
chr14	74100680	74100691	ETSIV	12.0306	-
chr14	74100694	74100705	zfCXXC_SAND	13.1735	-
chr14	74100700	74100711	ETSIV	12.5816	+
chr14	74111616	74111625	AP2	12.7245	+
chr14	74111678	74111691	bHLHb2	11.5612	-
chr14	74111679	74111691	MAX	10.9694	-
chr14	74111698	74111709	ZFX	9.12871	+
chr14	74111705	74111717	RFX	13.2347	-
chr14	74181056	74181068	GCM	11.0714	+
chr14	74181066	74181077	zfCXXC_SAND	12.1224	+
chr14	74181084	74181095	ZBTB3	13.4694	+
chr14	74181118	74181130	KLF	11.8673	+
chr14	74181123	74181135	KLF	15.3673	+
chr14	74181128	74181140	KLF	14.7653	+
chr14	74181138	74181150	KLF	14.4388	+
chr14	74181141	74181153	EGR	14.3571	-
chr14	74181141	74181152	zfC2H2_RHD	12.6531	+
chr14	74181145	74181155	ZIC	10.949	-
chr14	74181147	74181158	zfCXXC_SAND	11.3469	-
chr14	74253972	74253982	E2F_zfC2H2	10.6633	+
chr14	74253978	74253989	ZFX	9.27723	+
chr14	74253979	74253990	ZFX	9.27723	-
chr14	74253993	74254005	KLF	12.3878	+
chr14	74253998	74254010	KLF	14.0714	+
chr14	74254004	74254016	KLF	11.2959	+
chr14	74254007	74254019	EGR	13.6735	-
chr14	74254007	74254018	zfC2H2_RHD	12.2755	+
chr14	74254009	74254018	AP2	11.1939	-
chr14	74254019	74254029	E2F_zfC2H2	12.3265	-
chr14	74254032	74254041	AP2	13	-
chr14	74254055	74254065	E2F_zfC2H2	11.398	-
chr14	74254074	74254086	OVOL	11.2755	-
chr14	74256992	74257003	zfC2H2_RHD	12.449	+
chr14	74296784	74296796	ZFP691	11.6837	+
chr14	74296848	74296859	BARH	11.8878	-
chr14	74296863	74296873	Tbox-II	12.9898	+
chr14	74318489	74318501	KLF	14.8776	+
chr14	74318531	74318541	E2F_zfC2H2	11.9388	-
chr14	74318582	74318593	Sohlh2	11.8469	+
chr14	74318598	74318610	ETS	10.8367	+
chr14	74318608	74318621	TFE3	12.6224	-
chr14	74318616	74318628	GFI1	10.9495	-
chr14	74318654	74318664	bHLH_CENP	13.2245	+
chr14	74353245	74353255	SP110	12.4082	-
chr14	74353251	74353263	OSR	11.9898	-
chr14	74353265	74353276	ZBTB3	11.0102	+
chr14	74353268	74353281	bZIP_SAND	11.7041	+
chr14	74353271	74353284	bZIP_SAND	11.8163	-
chr14	74416550	74416561	BARH	12.2551	-
chr14	74416562	74416574	PITX	11.16	-
chr14	74416569	74416581	KLF	13.398	+
chr14	74416579	74416592	TALE_zfC2H2	10.551	-
chr14	74416584	74416596	KLF	12.0714	+
chr14	74416591	74416601	ZIC	13.0102	-
chr14	74416611	74416623	KLF	11.6122	+
chr14	74416645	74416654	AP2	11	+
chr14	74416645	74416657	EGR	14.1633	+
chr14	74416646	74416655	AP2	11.6531	+
chr14	74416794	74416806	GCM	10.8878	-
chr14	74416805	74416816	HNF4	13.1224	+
chr14	74416828	74416839	MH1	13.5714	-
chr14	74485965	74485977	P42	11.3571	-
chr14	74485978	74485989	zfCXXC_SAND	13.0714	+
chr14	74485980	74485992	KLF	12.1327	+
chr14	74485998	74486010	KLF	12.6224	+
chr14	74486009	74486019	E2F_zfC2H2	10.7245	-
chr14	74486011	74486021	E2F_zfC2H2	12.1735	-
chr14	74486013	74486024	zfCXXC_SAND	11.8469	+
chr14	74486018	74486029	zfCXXC_SAND	11.2143	-
chr14	74486031	74486044	bZIP_SAND	12.5816	-
chr14	74486033	74486046	TFE3	10.9286	-
chr14	74486041	74486051	E2F_zfC2H2	10.4796	-
chr14	74486042	74486055	bHLHb2	11.8265	+
chr14	74486042	74486054	MAX	11.1837	+
chr14	74486043	74486054	HES	11.7857	-
chr14	74486056	74486066	E2F_zfC2H2	12.1735	-
chr14	74486067	74486078	zfCXXC_SAND	11.9898	-
chr14	74551116	74551127	ZFP959	12.3469	+
chr14	74551182	74551193	ETSIII	11.5714	+
chr14	74551349	74551361	NR2E	11.0204	-
chr14	74551374	74551385	HES	11.4184	+
chr14	74551379	74551390	ETSIII	12.1429	-
chr14	74551385	74551397	KLF	11.8265	+
chr14	74706073	74706085	Hbox	12.2143	-
chr14	74706097	74706110	NKX-II	10.8265	+
chr14	74706127	74706138	NFkBp50	11.3265	-
chr14	74706163	74706175	EGR	10.8776	+
chr14	74706170	74706180	E2A	12.0918	-
chr14	74769679	74769691	KLF	15.4694	-
chr14	74769684	74769695	GLI	11.398	+
chr14	74769684	74769695	ZFX	9.29703	+
chr14	74769685	74769696	GLI	11.398	-
chr14	74769685	74769696	ZFX	9.19802	-
chr14	74769734	74769747	FOXN	11.7245	-
chr14	74769783	74769794	HNF4	12.0306	-
chr14	74769798	74769809	zfCXXC_SAND	12.5204	-
chr14	74868140	74868152	EGR	12.3571	-
chr14	74868140	74868151	zfC2H2_RHD	11.7041	+
chr14	74868143	74868155	KLF	14.2959	+
chr14	74868184	74868196	ZFP691	12.0408	-
chr14	74868187	74868198	ZFP959	12.2959	+
chr14	74868192	74868201	AP2	11	+
chr14	74868192	74868204	EGR	13.7041	+
chr14	74868193	74868202	AP2	11.6531	+
chr14	74868794	74868804	SP110	12.7653	+
chr14	74892888	74892897	AP2	12.2653	+
chr14	74892949	74892960	zfCXXC_SAND	13	+
chr14	74892952	74892963	zfCXXC_SAND	12.7143	+
chr14	74892955	74892966	zfCXXC_SAND	12.4286	+
chr14	74892977	74892989	ZFP691	12.9388	+
chr14	74895992	74896002	AP4	11.5816	+
chr14	74918688	74918699	ZBTB3	13.0204	+
chr14	74918745	74918755	PWWP_AThook	11.1485	+
chr14	74941375	74941387	HBP1	12.6869	-
chr14	74960419	74960428	AP2	11.1633	+
chr14	74960421	74960432	ZFX	8.88119	+
chr14	74960426	74960435	AP2	11.449	-
chr14	74960438	74960450	EGR	12.6429	+
chr14	74960445	74960458	FOXN	11.2551	-
chr14	74960448	74960458	bHLH_CENP	12.1122	+
chr14	74960453	74960465	KLF	13.3265	-
chr14	74960468	74960479	ETSIII	12	-
chr14	74960486	74960495	AP2	12.551	+
chr14	74960489	74960500	GLI	12.8061	+
chr14	74960806	74960815	AP2	12.7245	+
chr14	74960860	74960872	ETSI	10.9796	-
chr14	74960872	74960883	zfCXXC_SAND	11.6735	-
chr14	75018806	75018819	TALE_zfC2H2	11.2653	+
chr14	75018859	75018870	zfCXXC_SAND	13.9694	+
chr14	75018868	75018878	E2A	11.7347	-
chr14	75018888	75018898	E2A	11.4592	-
chr14	75018904	75018915	ZBTB3	11.2653	+
chr14	75018908	75018918	Tbox-II	12.5816	+
chr14	75079345	75079356	zfCXXC_SAND	12.7143	+
chr14	75079347	75079359	KLF	14.2653	+
chr14	75079360	75079372	P42	12.8163	-
chr14	75083324	75083336	PITX	11.15	-
chr14	75083381	75083392	HES	12.2347	-
chr14	75083391	75083402	ETSIII	12.4388	+
chr14	75084205	75084216	ZFX	9.64356	-
chr14	75084250	75084262	ZFP691	11.7653	-
chr14	75084270	75084282	ETS	10.8469	+
chr14	75086418	75086429	GLI	12.051	+
chr14	75086419	75086430	GLI	14.2755	-
chr14	75086419	75086430	ZFX	9.33663	-
chr14	75086421	75086432	zfC2H2_RHD	11.5918	+
chr14	75086466	75086478	MAF	12.6122	+
chr14	75087394	75087406	RFX	11.3673	+
chr14	75118877	75118888	ESRR	13.0918	+
chr14	75118909	75118921	BCL	10.8367	-
chr14	75118910	75118922	ZBTB12	13.2245	-
chr14	75118916	75118926	NR4A	11.7755	+
chr14	75179773	75179784	NFkBp50	11.6224	-
chr14	75179803	75179815	ETS	10.7653	+
chr14	75179822	75179834	ETS	10.7245	-
chr14	75179852	75179864	CEBP	11.8485	-
chr14	75179852	75179864	P42	11.449	-
chr14	75230003	75230016	FOXN	12.0408	+
chr14	75230028	75230039	ZFX	8.85149	-
chr14	75230043	75230054	zfCXXC_SAND	12.551	+
chr14	75230046	75230057	zfCXXC_SAND	12.2959	-
chr14	75230057	75230067	E2F_zfC2H2	11.6122	-
chr14	75230090	75230101	zfCXXC_SAND	11.1429	+
chr14	75330226	75330237	ETSIII	11.5204	+
chr14	75330282	75330293	HIC1	11.449	-
chr14	75348566	75348578	KLF	11.2959	-
chr14	75348569	75348580	zfCXXC_SAND	12.7959	-
chr14	75348585	75348597	KLF	14.0408	+
chr14	75348593	75348605	ETS	11.5918	+
chr14	75348617	75348629	ETSI	11.551	+
chr14	75348630	75348642	KLF	12.4286	+
chr14	75389922	75389935	GMEB_MADF	10.5	-
chr14	75389947	75389957	E2F_zfC2H2	11.898	+
chr14	75389949	75389960	zfCXXC_SAND	11.8469	+
chr14	75389978	75389991	bHLHb2	12.2143	+
chr14	75389979	75389990	HES	12	-
chr14	75389997	75390008	ZBTB3	11.3163	+
chr14	75406564	75406576	Pparg	11.4388	+
chr14	75406595	75406605	ZIC	13.2245	-
chr14	75422340	75422352	KLF	15.051	-
chr14	75422349	75422360	ETSIV	10.8163	+
chr14	75422361	75422373	KLF	16.0408	+
chr14	75423386	75423398	FOXM	11.2755	+
chr14	75423434	75423446	EGR	13.6735	+
chr14	75423435	75423446	zfC2H2_RHD	12.7041	-
chr14	75423449	75423459	E2A	11.3673	+
chr14	75447376	75447386	ZNF200	11.6327	+
chr14	75447385	75447394	AP2	11.898	+
chr14	75447387	75447399	KLF	11.398	-
chr14	75447399	75447410	zfC2H2_EGR_RHD	11.8469	-
chr14	75447421	75447433	BCL	11.0918	-
chr14	75447465	75447476	zfCXXC_SAND	11.2755	+
chr14	75447473	75447483	SP110	11.2449	+
chr14	75448223	75448233	AP4	12.0816	-
chr14	75448279	75448289	PWWP_AThook	10.9307	-
chr14	75469586	75469597	NFkBp50	10.949	+
chr14	75469586	75469597	zfC2H2_EGR_RHD	12.0306	+
chr14	75469613	75469625	KLF	13.6939	+
chr14	75469619	75469631	ETS	11.2551	-
chr14	75469645	75469658	Tbox	11.6122	+
chr14	75469657	75469668	zfCXXC_SAND	12.3878	+
chr14	75474970	75474982	MAX	11.2653	+
chr14	75474983	75474995	MAF	11.5714	+
chr14	75475036	75475047	GLI	11.3878	+
chr14	75518153	75518166	bHLHb2	11.2551	+
chr14	75518188	75518198	E2F_zfC2H2	11.551	+
chr14	75518199	75518209	bHLH_CENP	13.9184	+
chr14	75530821	75530832	ZFX	8.79208	+
chr14	75530822	75530833	ZFX	9.19802	-
chr14	75530825	75530837	KLF	13.5714	+
chr14	75530861	75530873	RFX	11.3061	-
chr14	75530883	75530894	zfC2H2_EGR_RHD	12.1327	-
chr14	75530885	75530897	DOBOX	11.5816	+
chr14	75530892	75530904	BCL	10.949	+
chr14	75536197	75536211	ESRR-II	12.2857	-
chr14	75536200	75536211	ESRR	12.6939	+
chr14	75536214	75536225	ZFP959	11.7653	+
chr14	75536217	75536228	zfC2H2_RHD	13.8878	+
chr14	75536223	75536235	EGR	12.9694	-
chr14	75536235	75536244	AP2	11.449	-
chr14	75536260	75536270	E2F_zfC2H2	11.602	-
chr14	75536262	75536272	E2F_zfC2H2	10.5612	-
chr14	75593757	75593768	zfC2H2_RHD	11.6633	+
chr14	75593766	75593778	ETS	11.0306	-
chr14	75593784	75593796	ETS	11.449	+
chr14	75594053	75594066	bZIP_SAND	12	-
chr14	75594076	75594088	Hbox	12.9592	-
chr14	75594108	75594119	ETSIII	12.3265	+
chr14	75643272	75643283	MH1	12.7041	+
chr14	75643313	75643326	CENP_zfCXXC	10.4694	+
chr14	75643317	75643328	zfCXXC_SAND	12.1837	+
chr14	75643326	75643338	EGR	12.6122	+
chr14	75643337	75643350	TFE3	12.3776	+
chr14	75643350	75643364	ESRR-II	11.1633	-
chr14	75643351	75643363	zfC4	11.1429	-
chr14	75644912	75644926	IRX	10.7653	-
chr14	75644917	75644929	Hbox	11.398	-
chr14	75644933	75644943	PWWP_AThook	11.1683	-
chr14	75644962	75644974	BCL	13.4898	-
chr14	75649777	75649787	PWWP_AThook	11.2277	-
chr14	75655345	75655356	ETSIII	12.3265	-
chr14	75688694	75688704	SP110	13.8163	-
chr14	75688697	75688706	AP2	10.8163	+
chr14	75697366	75697378	TEA	12.0204	-
chr14	75699387	75699400	TALE_zfC2H2	10.6837	+
chr14	75699447	75699459	NKX	11.4796	+
chr14	75699452	75699462	Tbox-II	12.1939	-
chr14	75725984	75725993	AP2	12.2653	+
chr14	75726016	75726026	E2F_zfC2H2	10.5816	-
chr14	75726058	75726071	FOX	10.89	-
chr14	75726078	75726089	ETSIV	10.9898	+
chr14	75736068	75736080	ZNF655	12.8061	+
chr14	75740033	75740047	ESRR-II	11.5204	+
chr14	75740034	75740046	zfC4	11.2245	+
chr14	75740054	75740066	zfC4	11.9388	-
chr14	75740076	75740089	Tbox	11.3571	-
chr14	75741551	75741564	FOX	10.89	+
chr14	75741573	75741584	zfC2H2_EGR_RHD	12.1429	-
chr14	75741598	75741611	GMEB_MADF	11.4082	+
chr14	75741636	75741648	CEBP	10.5657	+
chr14	75745462	75745475	bZIP_SAND	11.8061	+
chr14	75745537	75745548	ZBTB3	11.1224	+
chr14	75750759	75750769	PWWP_AThook	10.9505	+
chr14	75750788	75750798	E2A	11.4592	-
chr14	75750844	75750854	NFkBp65	12.0918	+
chr14	75761030	75761041	zfCXXC_SAND	11.3265	+
chr14	75761033	75761044	zfCXXC_SAND	13.6837	+
chr14	75761054	75761066	KLF	14	-
chr14	75761066	75761077	zfCXXC_SAND	12.398	+
chr14	75761075	75761087	KLF	16.2041	+
chr14	75761078	75761090	EGR	14.0918	-
chr14	75761086	75761096	SP110	12.551	-
chr14	75761093	75761105	KLF	15.1531	+
chr14	75761101	75761113	TEA	11.9592	-
chr14	75761940	75761953	TALE_zfC2H2	11.1735	+
chr14	75761957	75761968	zfC2H2_RHD	11.6122	+
chr14	75761964	75761974	SP110	11.7449	-
chr14	75761978	75761989	NFkBp50	11.1939	+
chr14	75764242	75764253	ETSIII	12.5102	-
chr14	75764262	75764273	HNF4	11.7143	-
chr14	75764280	75764291	ETSIII	11.2959	-
chr14	75765713	75765726	TCF7	11.68	-
chr14	75765733	75765745	CEBP	12.6061	+
chr14	75765743	75765754	BARH	11.4796	-
chr14	75765790	75765801	GLI	13.5102	-
chr14	75765790	75765801	ZFX	9.0198	-
chr14	75768539	75768553	ESRR-II	12.6939	-
chr14	75768540	75768552	zfC4	11.9082	-
chr14	75768564	75768576	EGR	12.9286	-
chr14	75768564	75768575	zfC2H2_RHD	11.9796	+
chr14	75768573	75768583	PLAGL1	12.5612	-
chr14	75768574	75768586	EGR	10.949	-
chr14	75768574	75768585	zfC2H2_RHD	12.0306	+
chr14	75777373	75777384	ETSIII	12.5918	-
chr14	75777403	75777414	ZFP959	14.7143	-
chr14	75777409	75777418	AP2	13.4592	-
chr14	75807755	75807766	ESRR	11.7857	+
chr14	75807774	75807788	ESRR-II	11.7551	+
chr14	75807795	75807807	EGR	12.7653	+
chr14	75807796	75807805	AP2	11.1939	+
chr14	75807798	75807809	GLI	12.1735	+
chr14	75807803	75807813	ZIC	10.8673	-
chr14	75808446	75808456	NFkBp65	12.2653	-
chr14	75868229	75868239	NFkBp65	12.449	+
chr14	75868246	75868256	SP110	11.8469	+
chr14	75868248	75868260	PITX	11.33	+
chr14	75868265	75868275	SP110	13.1735	+
chr14	75868274	75868286	KLF	12.7347	-
chr14	75868277	75868289	EGR	12.3265	+
chr14	75868278	75868289	zfC2H2_RHD	12.8265	-
chr14	75868291	75868303	ZFP691	12.0918	-
chr14	75894358	75894369	HIC1	11.7653	-
chr14	75894369	75894381	KLF	11.5816	-
chr14	75894372	75894383	zfCXXC_SAND	12.2041	-
chr14	75894382	75894394	EGR	11.9286	+
chr14	75894383	75894394	zfC2H2_RHD	11.8878	-
chr14	75894385	75894395	PLAGL1	12.5612	+
chr14	75894387	75894398	ZFP959	12.4694	-
chr14	75894394	75894406	bZIP_CEBP	12.2653	-
chr14	75894422	75894434	BCL	10.8673	-
chr14	75963693	75963704	Sohlh2	11.3163	+
chr14	75963715	75963724	AP2	11.1633	+
chr14	75986817	75986827	NR4A	11.7755	+
chr14	75986823	75986833	AP4	11.7755	+
chr14	75986884	75986896	HTHpsq	10.9604	+
chr14	75988750	75988762	NR2E	11.102	-
chr14	76015530	76015542	GFI1	11	-
chr14	76015567	76015577	NFkBp65	12.5	+
chr14	76015578	76015589	zfC2H2_RHD	11.949	+
chr14	76017386	76017400	ESRR-II	12.4082	+
chr14	76017386	76017396	NR4A	11.8878	-
chr14	76017387	76017399	zfC4	11.4796	+
chr14	76017432	76017444	AThook_PWWP	10.2178	+
chr14	76017434	76017446	AThook_PWWP	10.6139	-
chr14	76017466	76017478	HOX9-13	11.5743	-
chr14	76026185	76026195	NFkBp65	11.8163	+
chr14	76026194	76026206	EGR	10.8265	+
chr14	76026202	76026214	EGR	11.1837	+
chr14	76026214	76026225	ZBTB3	13.398	-
chr14	76026216	76026228	FOXM	11.9898	-
chr14	76027379	76027390	ESRR	12.6939	-
chr14	76027379	76027393	ESRR-II	12.0306	+
chr14	76027380	76027392	zfC4	11.5714	+
chr14	76027393	76027404	BARH	11.3367	-
chr14	76027456	76027468	P42	13.0714	+
chr14	76027466	76027476	E2A	12.1837	-
chr14	76032666	76032679	MYB	11.9592	-
chr14	76032670	76032682	RFX	11.7347	+
chr14	76032679	76032692	TFE3	11.2449	+
chr14	76032703	76032714	MH1	13.3367	-
chr14	76032711	76032724	SIX	11.0891	-
chr14	76035316	76035328	MAF	11.6939	+
chr14	76035331	76035341	PWWP_AThook	11.2277	+
chr14	76035342	76035351	AP2	11.449	+
chr14	76035353	76035365	MAF	12.0102	+
chr14	76035359	76035371	IRF	11.8776	-
chr14	76035373	76035383	AP4	12.0612	-
chr14	76035383	76035395	ZBTB12	11.2857	-
chr14	76044904	76044916	EGR	13.1429	+
chr14	76044905	76044916	zfC2H2_RHD	11.3163	-
chr14	76044907	76044919	KLF	16.2041	-
chr14	76044912	76044924	KLF	12.4898	-
chr14	76044917	76044930	TFE3	12.4286	-
chr14	76044919	76044931	bHLH	11.697	-
chr14	76045921	76045932	MH1	14.2143	-
chr14	76046002	76046013	GR	12.3571	-
chr14	76046011	76046023	KLF	11.7551	-
chr14	76046014	76046025	HES	13.3061	-
chr14	76098902	76098912	AP4	12.0918	-
chr14	76098913	76098925	OSR	12.4796	+
chr14	76098977	76098986	AP2	11.6122	+
chr14	76127518	76127529	zfCXXC_SAND	11.602	-
chr14	76127522	76127535	bZIP	12.0101	-
chr14	76127537	76127550	FOXN	11.9898	+
chr14	76127547	76127557	AP4	11.4286	+
chr14	76314121	76314131	AP4	13.4694	-
chr14	76314123	76314136	TALE_zfC2H2	10.8265	-
chr14	76314137	76314147	Tbox-II	11.8163	-
chr14	76368489	76368502	CENP_zfCXXC	10.6122	-
chr14	76449336	76449346	NFkBp65	12.3061	+
chr14	76449363	76449376	bHLHb2	11.2041	-
chr14	76449364	76449376	MAX	11.449	-
chr14	76449365	76449377	bHLH	12.5253	-
chr14	76449378	76449389	ZFP959	12.6327	+
chr14	76564709	76564721	AThook_PWWP	10.4158	-
chr14	76564758	76564768	PWWP_AThook	10.9505	-
chr14	76564761	76564771	CXC	11.9406	-
chr14	76564786	76564799	Tbox	11.0102	+
chr14	76564789	76564799	Tbox-II	11.8163	+
chr14	76618189	76618200	ZFX	9.06931	-
chr14	76618224	76618236	KLF	13.5306	+
chr14	76618248	76618260	ETS	12.0408	-
chr14	76618266	76618277	ETSIII	11.8061	-
chr14	76618275	76618286	zfCXXC_SAND	12.5714	-
chr14	76734301	76734311	ZIC	10.9184	-
chr14	76734356	76734369	TFE3	12.2347	-
chr14	76734358	76734370	bHLH	12.0101	+
chr14	76734359	76734372	bHLHb2	11.7347	+
chr14	76734367	76734378	zfCXXC_SAND	13.4388	-
chr14	76734371	76734383	KLF	14.0714	-
chr14	76734374	76734386	EGR	12.9286	+
chr14	76734375	76734386	zfC2H2_RHD	11.9796	-
chr14	76776515	76776526	ETSIII	11.8265	+
chr14	76776549	76776560	zfC2H2_RHD	11.4388	+
chr14	76776591	76776602	NFkBp50	12.0918	+
chr14	76776593	76776603	SP110	11.4796	-
chr14	76776597	76776607	SP110	12.551	-
chr14	76777045	76777055	PWWP_AThook	10.9604	-
chr14	76777053	76777063	AP4	11.6531	-
chr14	77182039	77182052	Hbox-II	10.7723	-
chr14	77182039	77182052	Hbox-III	11.0396	-
chr14	77182060	77182072	DM	11.2347	-
chr14	77193028	77193040	NR2E	11.2755	-
chr14	77193037	77193047	E2A	11.3367	-
chr14	77193116	77193128	NFAT	11.0714	-
chr14	77195495	77195507	HTHpsq	10.6337	+
chr14	77195503	77195514	ZFX	8.85149	+
chr14	77196509	77196521	TEA	11.8265	-
chr14	77196527	77196537	NFkBp65	12.6531	-
chr14	77196572	77196582	ZIC	12.1122	+
chr14	77196574	77196585	SNAI	11.7347	-
chr14	77196575	77196585	E2A	12.3469	+
chr14	77209403	77209414	zfC2H2_EGR_RHD	12.7041	+
chr14	77209408	77209418	E2A	11.2959	-
chr14	77209429	77209442	Tbox	12.7551	-
chr14	77209454	77209466	RFX	12.1429	+
chr14	77219967	77219978	ETSIII	11.3265	+
chr14	77227708	77227719	ESRR	13.0918	+
chr14	77227736	77227747	zfCXXC_SAND	11.602	+
chr14	77227739	77227749	ZIC	10.949	+
chr14	77227741	77227753	EGR	11.8673	+
chr14	77227742	77227753	zfC2H2_RHD	12.0204	-
chr14	77227743	77227754	zfC2H2_RHD	11.6429	-
chr14	77227745	77227757	KLF	14.0612	-
chr14	77227784	77227794	PLAGL1	12.6327	+
chr14	77228804	77228814	NFkBp65	12.2143	+
chr14	77228806	77228816	SP110	12.4286	-
chr14	77228838	77228849	ZBTB3	10.8776	-
chr14	77228870	77228881	zfC2H2_RHD	11.6122	-
chr14	77248055	77248065	ZNF200	11.8061	-
chr14	77248115	77248127	RFX	12.4082	-
chr14	77248132	77248142	ZIC	11.4796	-
chr14	77248140	77248153	FOX	11.19	-
chr14	77253054	77253065	ETSIII	11.5714	-
chr14	77292594	77292604	AP4	11.3061	+
chr14	77292630	77292640	ZIC	11.7245	-
chr14	77292642	77292653	HNF4	12.1837	+
chr14	77292734	77292745	zfC2H2_EGR_RHD	13.449	-
chr14	77365866	77365876	AP4	11.3571	+
chr14	77365880	77365890	ZIC	11.0408	-
chr14	77365887	77365899	KLF	11.1939	+
chr14	77365908	77365920	ZFP691	12.0612	+
chr14	77365951	77365963	ZBTB12	10.8367	-
chr14	77381558	77381568	PLAGL1	11.3367	+
chr14	77382494	77382506	ZSCAN4	11.9286	+
chr14	77382496	77382508	ZSCAN4	13.5918	-
chr14	77382527	77382539	FOXM	12.1429	-
chr14	77382534	77382546	DUX-LHX	11.61	-
chr14	77384581	77384593	ZFP691	12.0408	-
chr14	77384614	77384624	AP4	11.4286	-
chr14	77384618	77384629	HIC1	11.0714	-
chr14	77384619	77384631	ZSCAN4	10.5204	-
chr14	77384640	77384651	NFkBp50	11.8265	+
chr14	77384983	77384993	E2A	11.4898	-
chr14	77385001	77385013	MAF	12.6327	+
chr14	77385017	77385028	zfC2H2_RHD	11.8571	-
chr14	77386305	77386317	RFX	11.8776	+
chr14	77386325	77386337	Hbox-POU	14.0707	-
chr14	77386328	77386340	POU	10.6122	-
chr14	77386343	77386354	ZFX	8.9901	-
chr14	77386359	77386371	ETS	11.5204	-
chr14	77386891	77386901	SP110	14.102	-
chr14	77386894	77386903	AP2	10.8163	+
chr14	77386912	77386922	E2A	11.5612	-
chr14	77386922	77386932	PLAGL1	11.2551	+
chr14	77386928	77386939	zfC2H2_RHD	11.6531	-
chr14	77386942	77386953	ETSIII	13.5306	-
chr14	77390877	77390888	zfC2H2_RHD	11.5816	+
chr14	77390895	77390907	NFAT	11.3163	-
chr14	77390945	77390955	E2A	12.3469	-
chr14	77390959	77390970	NFkBp50	11.3878	+
chr14	77390969	77390979	PLAGL1	11.9082	-
chr14	77390970	77390981	zfC2H2_RHD	12.5	+
chr14	77396438	77396450	DHARMA	11.898	+
chr14	77396523	77396534	ZFX	9.60396	-
chr14	77422307	77422318	ETSIII	11.8061	-
chr14	77422331	77422343	Hbox	11.6837	-
chr14	77422342	77422352	CXC	11.8713	-
chr14	77423771	77423782	HIC1	11.2755	+
chr14	77423809	77423819	SP110	13.8163	-
chr14	77423836	77423846	PWWP_AThook	11.1683	-
chr14	77425026	77425036	AP4	11.2755	-
chr14	77425061	77425074	Hbox-III	10.5644	+
chr14	77425081	77425093	DOBOX	11.1633	-
chr14	77425084	77425095	zfC2H2_EGR_RHD	13.1735	+
chr14	77425090	77425101	SNAI	11.3673	-
chr14	77425091	77425101	E2A	12.9184	+
chr14	77427408	77427419	ZBTB3	11.1735	+
chr14	77427418	77427429	zfC2H2_RHD	13.8878	-
chr14	77427424	77427435	zfC2H2_RHD	12.8776	-
chr14	77427426	77427437	GLI	12.8469	+
chr14	77427453	77427464	ZFP959	13.1429	+
chr14	77427483	77427495	zfC4	11.2143	-
chr14	77427494	77427506	NFAT	11.3061	+
chr14	77428067	77428076	AP2	11.0714	-
chr14	77428069	77428079	ZIC	11.8061	+
chr14	77428081	77428094	Hbox-II	10.4158	+
chr14	77428108	77428119	IRC900814	12.4082	-
chr14	77428127	77428139	KLF	14	+
chr14	77428138	77428149	NFkBp50	11.5306	+
chr14	77428139	77428151	EGR	12.898	-
chr14	77428154	77428165	ZFP959	12.6837	+
chr14	77431075	77431088	Tbox	12.6122	+
chr14	77431114	77431126	Pparg	11.4898	+
chr14	77431131	77431143	ZFP691	11.9796	-
chr14	77431161	77431171	SP110	12.0204	+
chr14	77442596	77442608	RFX	12.1429	-
chr14	77442612	77442622	FOXR	11.898	-
chr14	77442628	77442637	AP2	13.4592	-
chr14	77442630	77442640	SP110	11.2143	+
chr14	77442631	77442642	zfC2H2_EGR_RHD	11.5816	-
chr14	77444161	77444174	TFE3	11.602	+
chr14	77444173	77444186	bZIP	12.6364	+
chr14	77451566	77451579	TFE3	10.7653	-
chr14	77451582	77451594	MAX	11.3776	+
chr14	77473792	77473804	KLF	15.1633	-
chr14	77473814	77473827	bZIP	12.5556	-
chr14	77473854	77473866	KLF	13.2449	-
chr14	77473863	77473874	zfC2H2_EGR_RHD	11.5816	-
chr14	77488573	77488587	HNF1	11.398	+
chr14	77488637	77488647	PWWP_AThook	11.1683	+
chr14	77495035	77495045	bHLH_CENP	13.1633	-
chr14	77495083	77495096	bZIP_SAND	12.4796	+
chr14	77495086	77495099	bZIP_SAND	12.5612	-
chr14	77498057	77498069	OVOL	11.602	+
chr14	77498100	77498113	TALE_zfC2H2	10.5	-
chr14	77498106	77498117	zfC2H2_EGR_RHD	11.8367	+
chr14	77498118	77498127	AP2	13	+
chr14	77499487	77499498	G28216001	13.1939	+
chr14	77499491	77499501	ZNF200	11.6429	-
chr14	77499498	77499510	RFX	11.4286	+
chr14	77499503	77499514	zfCXXC_SAND	13.6122	+
chr14	77499506	77499517	zfCXXC_SAND	12.2755	-
chr14	77499517	77499527	ZIC	13.2245	-
chr14	77499523	77499534	GLI	11.2143	-
chr14	77499539	77499550	ZFX	9	-
chr14	77499578	77499588	SP110	11.7143	-
chr14	77500605	77500616	MH1	11.5306	+
chr14	77500644	77500656	Pparg	11.9388	+
chr14	77503964	77503975	zfC2H2_RHD	11.6224	+
chr14	77503972	77503984	MAX	10.8061	-
chr14	77504005	77504016	zfCXXC_SAND	12.5306	-
chr14	77504013	77504024	zfC2H2_RHD	14.5102	-
chr14	77504015	77504026	zfC2H2_RHD	12.1633	-
chr14	77504017	77504029	KLF	13.8673	-
chr14	77504032	77504042	TERF2	14.2857	-
chr14	77505095	77505107	HTHpsq	10.7426	-
chr14	77505158	77505169	ZBTB3	12.3673	+
chr14	77505162	77505173	HNF4	12.3061	-
chr14	77507327	77507339	AThook_PWWP	9.91089	+
chr14	77507332	77507344	AThook_PWWP	9.9604	-
chr14	77507386	77507398	NKX	11.102	+
chr14	77508613	77508625	GFI1	11.4848	+
chr14	77508618	77508628	AP4	13.1939	+
chr14	77508636	77508646	PLAGL1	13.1122	-
chr14	77508657	77508668	ETSIII	12.1327	+
chr14	77508662	77508673	MH1	13.5714	+
chr14	77509730	77509741	GR	11.6224	-
chr14	77517742	77517752	AP4	11.6531	-
chr14	77517789	77517799	ZNF200	12.3265	+
chr14	77551894	77551906	TEA	11.8673	-
chr14	77551900	77551910	Tbox-II	13.1224	+
chr14	77551942	77551954	POU	10.6633	-
chr14	77551956	77551967	ZBTB3	13.2041	+
chr14	77552733	77552745	BCL	11.6531	-
chr14	77552754	77552766	NFAT	11.0102	-
chr14	77552791	77552803	TEA	11.9898	+
chr14	77554723	77554733	E2A	11.4898	+
chr14	77554771	77554781	SP110	14.2041	-
chr14	77554774	77554783	AP2	13.4592	+
chr14	77564574	77564586	KLF	12.3061	-
chr14	77564588	77564599	zfC2H2_EGR_RHD	11.4592	-
chr14	77564641	77564653	ZFP691	12.1735	+
chr14	77564644	77564654	bHLH_CENP	12.6531	-
chr14	77582861	77582872	HNF4	11.7959	-
chr14	77582873	77582885	BCL	11.9592	-
chr14	77582930	77582943	ARID3	10.2475	+
chr14	77606971	77606983	AThook_PWWP	10.2673	-
chr14	77606977	77606988	NFkBp50	12.551	+
chr14	77606998	77607010	KLF	12.0204	+
chr14	77607007	77607017	ZIC	12.1633	-
chr14	77607048	77607060	NFAT	11.051	+
chr14	77608993	77609005	GFI1	10.899	-
chr14	77609011	77609023	SOX	10.9592	-
chr14	77609028	77609039	MH1	11.7551	+
chr14	77609070	77609081	zfC2H2_RHD	13.7347	+
chr14	77737539	77737551	KLF	12.4184	+
chr14	77737585	77737596	GLI	11.5612	-
chr14	77737587	77737599	EGR	13.7143	-
chr14	77737587	77737598	zfC2H2_RHD	12.8571	+
chr14	77737590	77737602	KLF	15.602	+
chr14	77737613	77737623	E2F_zfC2H2	12.0714	+
chr14	77737615	77737625	E2F_zfC2H2	12.2347	-
chr14	77787199	77787211	OVOL	11.2347	+
chr14	77787256	77787265	AP2	12.551	+
chr14	77787258	77787270	KLF	14.7347	-
chr14	77787261	77787273	EGR	11.6122	+
chr14	77787262	77787273	zfC2H2_RHD	13.5408	-
chr14	77787264	77787274	PLAGL1	12.9184	+
chr14	77787317	77787326	AP2	11.449	-
chr14	77787326	77787338	KLF	13.0102	-
chr14	77787397	77787408	ETSIV	12.0102	-
chr14	77843012	77843025	TALE_zfC2H2	10.551	+
chr14	77843403	77843416	bHLHb2	10.949	-
chr14	77843428	77843438	bHLH_CENP	12.5816	+
chr14	77843439	77843451	ETS	11.2347	-
chr14	77843504	77843515	zfCXXC_SAND	11.7041	-
chr14	77889846	77889858	DHARMA	11.4082	+
chr14	77889911	77889925	HNF1	10.551	-
chr14	77923927	77923939	KLF	11.6939	-
chr14	77924167	77924179	MAF	12.2959	+
chr14	77924186	77924197	HNF4	11.7449	+
chr14	77924190	77924200	SP110	11.5306	+
chr14	77924213	77924224	SOXC	11.12	+
chr14	77965168	77965180	MAX	11.7143	-
chr14	77965210	77965222	EGR	12.7551	+
chr14	77965211	77965222	zfC2H2_RHD	11.4796	-
chr14	77965213	77965225	KLF	14.4388	-
chr14	78083094	78083106	IRF4-6	11.4592	-
chr14	78083120	78083130	NFkBp65	12.1735	-
chr14	78083128	78083139	zfCXXC_SAND	12.3265	-
chr14	78129697	78129709	SOX	10.9184	-
chr14	78129760	78129771	POU_HMG	11.7755	+
chr14	78174336	78174347	ETSIII	12.3265	+
chr14	78174345	78174355	bHLH_CENP	13.398	-
chr14	78174367	78174379	ETS	10.6837	-
chr14	78174389	78174401	ETSI	11.3878	-
chr14	78174393	78174405	ETSI	11.0408	+
chr14	78174396	78174408	ETS	11.5102	-
chr14	78174403	78174413	PWWP_AThook	10.8218	-
chr14	78174416	78174430	ESRR-II	10.6429	-
chr14	78174460	78174472	MAF	11.6429	+
chr14	78227055	78227067	ETS	11.0306	-
chr14	78227078	78227088	E2F_zfC2H2	10.5714	-
chr14	78227080	78227090	E2F_zfC2H2	12.2857	-
chr14	78227091	78227103	KLF	11.9082	+
chr14	78227149	78227158	AP2	11.1633	+
chr14	78227487	78227497	bHLH_CENP	13.1633	+
chr14	78227501	78227511	ZIC	10.9592	-
chr14	78227505	78227517	KLF	13.5612	-
chr14	78228141	78228152	SOXC	11.45	+
chr14	78266393	78266403	E2F_zfC2H2	12.6327	-
chr14	78266395	78266405	E2F_zfC2H2	12.0714	-
chr14	78266435	78266448	bHLHb2	11.0204	-
chr14	78266436	78266447	Sohlh2	11.5714	-
chr14	78266453	78266464	NFkBp50	11.6939	+
chr14	78266457	78266469	OVOL	11.2143	+
chr14	78266459	78266471	OSR	11.9082	-
chr14	78266468	78266480	PRDM11	11.2041	-
chr14	78266475	78266487	ETS	10.9184	-
chr14	78447315	78447325	ZIC	12.4082	-
chr14	78447324	78447335	zfC2H2_RHD	11.4796	+
chr14	78447334	78447345	ZFX	9.20792	+
chr14	78447345	78447357	RFX	12.2449	+
chr14	78447350	78447362	HBP1	10.9899	-
chr14	78447375	78447387	EGR	13.8061	+
chr14	78447376	78447387	zfC2H2_RHD	11.9286	-
chr14	78447387	78447397	ZIC	14.1633	-
chr14	78455452	78455464	Hbox	11.6224	-
chr14	78455466	78455478	zfC4	11.7755	-
chr14	78455473	78455483	AP4	11.4286	-
chr14	78473461	78473473	bZIP_CEBP	11.6939	-
chr14	78473517	78473527	AP4	11.4592	+
chr14	78568422	78568433	GLI	14.1429	-
chr14	78568424	78568434	PLAGL1	13.8469	-
chr14	78641069	78641081	KLF	11.9694	-
chr14	78641096	78641107	zfC2H2_EGR_RHD	11.8265	-
chr14	78641124	78641134	NFkBp65	12.4592	+
chr14	78641129	78641139	ZIC	13.0204	-
chr14	78641136	78641149	TALE_zfC2H2	10.7245	-
chr14	78651856	78651868	ARID5	11.0396	+
chr14	78651873	78651885	Hbox	11.8163	+
chr14	78672491	78672501	FOXR	11.8776	+
chr14	78672493	78672505	PRDM11	12.6327	-
chr14	78672500	78672511	SNAI	11.5408	+
chr14	78672536	78672547	SOXC	11.43	+
chr14	78708805	78708817	P42	12.4082	-
chr14	78708819	78708830	ZFX	9.17822	+
chr14	78708820	78708831	ZFX	9.27723	-
chr14	79176304	79176316	DHARMA	13.1633	+
chr14	79176308	79176320	KLF	12.7755	+
chr14	79541105	79541118	FOX	10.65	-
chr14	79541117	79541130	TALE_zfC2H2	11.1224	-
chr14	79541126	79541136	FOXR	12.6224	-
chr14	79541151	79541163	MAF	12.051	-
chr14	80099659	80099670	ETSIII	12.1224	+
chr14	80099714	80099725	HNF4	12.4592	-
chr14	80099728	80099738	E2A	11.7449	-
chr14	80677701	80677713	bHLH	11.4747	+
chr14	80677702	80677714	MAX	10.5102	+
chr14	80677775	80677786	ZBTB3	12.2653	+
chr14	80677784	80677796	MAF	11.6122	+
chr14	80854101	80854111	ZIC	12.4082	-
chr14	80857306	80857318	TEA	12.051	+
chr14	81421258	81421268	E2A	11.5204	+
chr14	81421290	81421300	bHLH_CENP	13.9184	-
chr14	81425887	81425898	ETSIII	12	+
chr14	81636744	81636754	AP4	11.4286	+
chr14	81636773	81636785	EGR	13.2347	+
chr14	81687732	81687745	TFE3	12.4898	-
chr14	81687734	81687746	bHLH	11.3333	-
chr14	81687746	81687758	ETS	10.6122	+
chr14	81713539	81713551	ZFP691	12.4898	-
chr14	81902822	81902833	zfCXXC_SAND	13.7551	+
chr14	81902832	81902843	zfCXXC_SAND	12.3878	-
chr14	81902835	81902846	zfCXXC_SAND	11.6327	+
chr14	81902844	81902855	zfCXXC_SAND	12.5408	+
chr14	81902863	81902874	zfCXXC_SAND	11.8469	-
chr14	81902866	81902876	E2F_zfC2H2	11.898	-
chr14	81916521	81916531	E2A	12.4184	-
chr14	81916557	81916569	zfC4	11.4898	-
chr14	81916581	81916590	AP2	12.7143	-
chr14	82000157	82000168	zfCXXC_SAND	11.9184	+
chr14	82000188	82000198	ZNF200	11.4796	+
chr14	82000193	82000204	ETSIII	11.4184	+
chr14	82000198	82000210	KLF	12.4082	+
chr14	82000227	82000237	E2F_zfC2H2	11.3061	+
chr14	82000238	82000249	zfC2H2_EGR_RHD	12.2347	+
chr14	82000241	82000253	KLF	13.7857	+
chr14	82000246	82000257	zfCXXC_SAND	11.6327	+
chr14	82001957	82001971	HNF1	11.051	+
chr14	82089404	82089417	SIX	11.1386	-
chr14	82089405	82089415	ZNF200	12.1122	-
chr14	82210115	82210126	ZFX	9.29703	-
chr14	82210120	82210132	DUX-LHX	13.36	+
chr14	82210131	82210142	ZFX	9.29703	-
chr14	82210136	82210148	DUX-LHX	13.36	+
chr14	82210147	82210158	ESRR	12	+
chr14	82210154	82210164	CXC	11.7228	-
chr14	82210163	82210174	ESRR	12	+
chr14	82210170	82210180	CXC	11.7228	-
chr14	82233016	82233029	TALE_zfC2H2	11.2653	-
chr14	83108885	83108896	ZFX	9	-
chr14	83262530	83262540	E2A	11.3878	-
chr14	83262558	83262570	MAF	11.7347	-
chr14	83262560	83262572	NR2E	11.2041	-
chr14	83262598	83262611	Hbox-III	10.6139	+
chr14	83623562	83623572	TERF2	12.2041	+
chr14	83674630	83674643	NKX-II	11.7755	-
chr14	83674637	83674647	NFkBp65	12.0918	-
chr14	83674642	83674653	NFkBp50	11.602	+
chr14	83674642	83674653	zfC2H2_EGR_RHD	12.3163	+
chr14	83674699	83674711	PITX	11.49	-
chr14	83674702	83674713	zfC2H2_EGR_RHD	12.1327	+
chr14	84176891	84176904	Hbox-III	10.4257	-
chr14	84176962	84176972	PWWP_AThook	11.4554	-
chr14	84270580	84270591	SOXC	11.12	-
chr14	84270601	84270612	SOXC	11.1	+
chr14	84381692	84381702	CXC	11.2871	-
chr14	84381701	84381713	HTHpsq	11.3465	-
chr14	84389794	84389806	ZFP691	11.7041	-
chr14	85021357	85021367	PWWP_AThook	11.2178	-
chr14	85187208	85187222	IRX	10.7551	+
chr14	85187282	85187293	GLI	11.4388	+
chr14	85187305	85187315	NR4A	11.9388	+
chr14	85187309	85187319	NFkBp65	12.3061	+
chr14	85223553	85223564	GR	11.9388	+
chr14	85223586	85223599	TCF7	13.4	+
chr14	85399004	85399014	PWWP_AThook	11.2277	-
chr14	85491917	85491931	ESRR-II	11.1531	+
chr14	85491917	85491927	NR4A	12.449	-
chr14	85491918	85491930	zfC4	11.102	+
chr14	85491983	85491993	PWWP_AThook	11.1683	-
chr14	85491993	85492005	BCL	10.7245	-
chr14	85860174	85860186	BCL	10.7245	+
chr14	85860178	85860190	TEA	12.3061	-
chr14	85860223	85860235	POU	11.3061	-
chr14	85860232	85860242	ZIC	11.0918	+
chr14	85860237	85860247	PLAGL1	11.9898	+
chr14	85869812	85869824	MAF	12.4898	+
chr14	85869825	85869837	DM	10.9184	-
chr14	85869826	85869840	IRX	10.449	-
chr14	85881764	85881774	SP110	14.102	+
chr14	85881798	85881810	DM	10.9184	-
chr14	85938411	85938424	bZIP	11.202	+
chr14	85938448	85938459	NFkBp50	11.3265	+
chr14	85979764	85979777	NKX-II	10.8673	+
chr14	85979771	85979782	zfC2H2_RHD	12.0714	-
chr14	85979794	85979805	HES	11.449	+
chr14	85983237	85983247	ZNF200	12.2041	+
chr14	85995097	85995109	ZSCAN4	11.3061	-
chr14	85996411	85996421	SP110	11.3776	-
chr14	85996495	85996507	IRF	10.9898	+
chr14	86400990	86401002	IRF	10.8571	-
chr14	86529331	86529342	POU_HMG	12.8163	-
chr14	86529367	86529380	Hbox-III	11.6238	-
chr14	86797954	86797964	ZIC	12.3367	+
chr14	87025845	87025855	NR4A	12.1327	-
chr14	87025850	87025860	CXC	11.7723	-
chr14	87025866	87025879	SIX	11.5941	-
chr14	87025882	87025892	PWWP_AThook	10.9307	+
chr14	87546809	87546820	ETSIV	10.8061	+
chr14	87930309	87930322	TFE3	11.0714	+
chr14	87930397	87930407	ZIC	12.4082	-
chr14	88015058	88015070	PITX	11.04	-
chr14	88015086	88015099	TCF7	11.82	-
chr14	88015094	88015105	ZFP959	12.1735	+
chr14	88015106	88015119	RHOX11	11.1327	+
chr14	88015120	88015129	AP2	11.1633	+
chr14	88015128	88015140	FOXM	11.9898	-
chr14	88015137	88015147	TERF2	11.5816	+
chr14	88039355	88039365	CXC	11.8713	-
chr14	88039404	88039416	GFI1	11	-
chr14	88039427	88039438	SNAI	11.7041	-
chr14	88039432	88039444	HOX9-13	10.7129	+
chr14	88187504	88187516	NFAT	11.1939	+
chr14	88187539	88187550	SOXC	11.39	+
chr14	88187554	88187564	PWWP_AThook	11.505	-
chr14	88187555	88187565	PWWP_AThook	10.6139	-
chr14	88187586	88187597	SOXC	12.93	-
chr14	88277256	88277268	Hbox	11.6429	+
chr14	88277261	88277271	AP4	11.8265	-
chr14	88277295	88277307	Hbox	11.6429	+
chr14	88277300	88277310	AP4	11.8265	-
chr14	88277331	88277343	NR2E	11.3571	+
chr14	88277339	88277350	SNAI	11.9796	+
chr14	88460022	88460034	TEA	11.7551	+
chr14	88460028	88460041	NKX-II	10.9184	-
chr14	88461399	88461410	POU_HMG	12.7551	+
chr14	88468752	88468764	FOXM	12.0408	+
chr14	88468758	88468769	ZFX	9.23762	+
chr14	88468759	88468770	ZFX	8.85149	-
chr14	88468803	88468814	ETSIII	11.7551	+
chr14	88468829	88468841	EGR	12.6531	-
chr14	88468829	88468840	zfC2H2_RHD	12.2041	+
chr14	88469806	88469819	GMEB_MADF	11.3163	-
chr14	88469811	88469823	SOX	10.6224	-
chr14	88469881	88469893	IRF	10.8265	+
chr14	88471412	88471424	HBP1	11.0606	+
chr14	88471427	88471438	ETSIII	11.2959	+
chr14	88471473	88471485	MAF	11.949	+
chr14	88483951	88483961	PLAGL1	12.8367	+
chr14	88490857	88490869	DUX-LHX	12.75	-
chr14	88490873	88490885	ZSCAN4	11.9082	+
chr14	88490957	88490967	SP110	13.8163	+
chr14	88495933	88495944	NFkBp50	11.2449	+
chr14	88495978	88495989	POU_HMG	12.0714	-
chr14	88495984	88495997	NKX-II	10.5714	-
chr14	88503171	88503184	TALE_zfC2H2	10.8367	-
chr14	88507138	88507150	ETSI	11.4694	+
chr14	88507147	88507160	Hbox-III	10.396	+
chr14	88507190	88507202	DM	11.7143	-
chr14	88512156	88512167	ETSIII	12.2347	+
chr14	88512168	88512181	NKX-II	10.4796	+
chr14	88512202	88512214	IRF	10.898	+
chr14	88514914	88514925	ETSIII	11.9286	+
chr14	88514948	88514961	RHOX11	10.9082	-
chr14	88515783	88515793	SP110	12.6531	+
chr14	88531183	88531195	bZIP_CEBP	12.2551	+
chr14	88531217	88531229	zfC4	11.2653	-
chr14	88531278	88531290	ZBTB12	10.7245	-
chr14	88626161	88626172	ETSIII	11.2857	+
chr14	88626221	88626232	ETSIII	11.6735	+
chr14	88626226	88626236	E2F_zfC2H2	10.4796	-
chr14	88626834	88626846	HTHpsq	10.505	+
chr14	88626842	88626854	RFX	11.8163	+
chr14	88626871	88626884	TCF7	11.49	-
chr14	88626878	88626889	HNF4	11.7959	+
chr14	88626886	88626897	zfC2H2_RHD	11.3265	+
chr14	88626908	88626920	HTHpsq	10.505	+
chr14	88626912	88626923	ZBTB3	12.0612	-
chr14	88626916	88626928	RFX	11.8163	+
chr14	88641333	88641345	DOBOX	12.1837	+
chr14	88641349	88641359	ZIC	13.1633	+
chr14	88641413	88641425	MAF	12.2755	+
chr14	88793249	88793261	MAX	11.6735	+
chr14	88793253	88793264	zfC2H2_EGR_RHD	11.6735	-
chr14	88851281	88851292	ZFP959	11.8469	+
chr14	88851284	88851295	zfC2H2_RHD	13.0918	+
chr14	88965565	88965577	BCL	14	+
chr14	89017900	89017910	SP110	12.5204	-
chr14	89017917	89017928	GR	12.9082	+
chr14	89017937	89017949	MAX	11.9388	+
chr14	89017942	89017954	Pparg	11.1735	-
chr14	89021308	89021321	FOXN	11.4184	-
chr14	89021310	89021320	E2F_zfC2H2	10.8163	+
chr14	89021324	89021334	ZIC	13.2857	+
chr14	89021328	89021340	KLF	12.6735	-
chr14	89021337	89021348	ZFX	8.91089	-
chr14	89021342	89021355	FOXN	11.4286	+
chr14	89021363	89021375	KLF	11.8776	-
chr14	89021373	89021385	ETSI	10.8776	+
chr14	89021374	89021385	ETSIV	12.4286	+
chr14	89021384	89021395	zfCXXC_SAND	12.4286	-
chr14	89021387	89021398	zfCXXC_SAND	12.7143	-
chr14	89021394	89021407	TFE3	11.8061	+
chr14	89021397	89021409	zfC4	11.4796	-
chr14	89029314	89029325	zfCXXC_SAND	12.2551	-
chr14	89029317	89029327	E2F_zfC2H2	11.2449	+
chr14	89029333	89029345	KLF	14.449	-
chr14	89029347	89029358	HES	11.3163	-
chr14	89029359	89029371	EGR	13.4286	+
chr14	89029360	89029369	AP2	11.1939	+
chr14	89029360	89029371	zfC2H2_RHD	12.2755	-
chr14	89029362	89029374	KLF	12.2959	-
chr14	89259060	89259070	bHLH_CENP	13.551	+
chr14	89259065	89259076	zfCXXC_SAND	11.5816	+
chr14	89259068	89259079	zfCXXC_SAND	13.398	+
chr14	89259074	89259087	TALE_zfC2H2	10.8673	+
chr14	89259077	89259090	NKX-II	10.7449	-
chr14	89259121	89259131	ZNF200	11.6429	+
chr14	89259155	89259166	ZFX	8.81188	+
chr14	89290395	89290407	AThook_PWWP	10.099	+
chr14	89467017	89467029	Hbox	12.5714	-
chr14	89467047	89467058	GLI	11.6735	-
chr14	89467066	89467077	TAL	12.2929	+
chr14	89467067	89467078	TAL	11.6566	-
chr14	89467092	89467104	EGR	11.1224	-
chr14	89470681	89470693	MAF	12.4694	-
chr14	89493441	89493454	FOXN	11.4694	-
chr14	89493455	89493466	zfCXXC_SAND	13.4388	+
chr14	89493458	89493470	EGR	10.9388	+
chr14	89493459	89493468	AP2	10.7449	+
chr14	89493459	89493470	zfC2H2_RHD	11.6429	-
chr14	89493462	89493474	KLF	16.2041	-
chr14	89493465	89493477	EGR	12.3265	+
chr14	89493466	89493477	zfC2H2_RHD	12.8265	-
chr14	89493489	89493502	Tbox	11.8367	+
chr14	89498576	89498589	TFE3	11.8878	-
chr14	89498578	89498590	bHLH	11.7576	+
chr14	89498579	89498592	bHLHb2	11.7857	+
chr14	89498600	89498610	TERF2	12.9796	+
chr14	89498615	89498626	zfC2H2_RHD	11.7857	-
chr14	89816550	89816561	SOXC	11.1	-
chr14	89816562	89816572	AP4	11.2755	-
chr14	89816567	89816579	ZFP691	13.7551	-
chr14	89866224	89866236	NFAT	11.3061	+
chr14	89866246	89866258	RFX	12.2857	+
chr14	89866282	89866294	NFAT	11.5816	+
chr14	89866298	89866308	E2A	11.4388	+
chr14	89883590	89883601	ETSIII	11.2857	-
chr14	89883611	89883623	KLF	11.6429	-
chr14	89883617	89883627	SP110	12.3061	+
chr14	89883635	89883647	KLF	11.6429	-
chr14	89883641	89883651	SP110	12.3061	+
chr14	89883657	89883667	NFkBp65	12.1837	-
chr14	89883686	89883695	AP2	13	+
chr14	90085485	90085498	CENP_zfCXXC	11.2551	+
chr14	90085514	90085525	zfCXXC_SAND	12.4592	-
chr14	90085520	90085532	KLF	11.5612	+
chr14	90085534	90085545	zfCXXC_SAND	12.449	-
chr14	90085564	90085574	ZIC	13.7857	-
chr14	90085579	90085589	E2F_zfC2H2	11.0918	-
chr14	90086725	90086738	Tbox	11.9898	-
chr14	90108366	90108376	AP4	11.5408	+
chr14	90167938	90167949	zfCXXC_SAND	13.0612	+
chr14	90167941	90167952	zfCXXC_SAND	13.4184	-
chr14	90167944	90167954	E2F_zfC2H2	11.398	+
chr14	90167950	90167960	ZIC	13.9592	+
chr14	90167954	90167966	KLF	15.3673	-
chr14	90167959	90167971	KLF	15.3673	-
chr14	90167964	90167976	KLF	14.0102	-
chr14	90167968	90167980	KLF	11.398	-
chr14	90167972	90167984	RFX	12.2245	+
chr14	90167975	90167987	BCL	10.6224	+
chr14	90167985	90167996	zfCXXC_SAND	12.9388	-
chr14	90167988	90167999	zfCXXC_SAND	13.0714	-
chr14	90168004	90168015	zfCXXC_SAND	11.8469	-
chr14	90168032	90168044	Pparg	13.8469	-
chr14	90168038	90168049	ETSIII	11.9184	+
chr14	90168749	90168759	PWWP_AThook	11.2277	-
chr14	90168756	90168768	HOX9-13	11.2178	+
chr14	90168798	90168808	PWWP_AThook	11.2277	-
chr14	90187223	90187234	HIC1	11.3878	-
chr14	90187247	90187258	ETSIII	12.0918	+
chr14	90187258	90187268	CXC	11.2178	-
chr14	90240446	90240456	E2A	11.3673	-
chr14	90240474	90240486	MAF	11.9388	-
chr14	90240492	90240502	AP4	11.9694	-
chr14	90421080	90421092	KLF	14.2857	+
chr14	90421246	90421257	zfC2H2_RHD	12.2245	+
chr14	90528316	90528326	CXC	11.2772	-
chr14	90528362	90528374	OSR	12.2653	-
chr14	90528372	90528383	zfCXXC_SAND	12.4286	-
chr14	90528379	90528391	EGR	12.3061	+
chr14	90722851	90722862	G28216001	12.1735	-
chr14	90722854	90722867	FOXN	11.5408	+
chr14	90722869	90722881	ETS	10.7653	+
chr14	90722903	90722915	ETS	11.2653	+
chr14	90798284	90798295	zfCXXC_SAND	12.9898	+
chr14	90798287	90798298	zfCXXC_SAND	11.1122	-
chr14	90798298	90798309	zfCXXC_SAND	12.0918	+
chr14	90798310	90798321	GLI	11.9388	-
chr14	90798325	90798337	ZSCAN4	10.5918	+
chr14	90862882	90862893	GLI	14.9796	-
chr14	90862909	90862920	ZFP959	13.1429	+
chr14	90871537	90871550	bZIP	11.5657	-
chr14	90871538	90871551	bZIP_SAND	11.6531	+
chr14	90871567	90871580	MYB	12.0816	-
chr14	90871617	90871629	ZFP691	11.7653	+
chr14	90875730	90875742	ZFP691	12.8571	-
chr14	90875733	90875744	ZFP959	13.9388	+
chr14	90910013	90910025	ZFP691	12.1224	+
chr14	90921490	90921500	CXC	12.099	+
chr14	90921516	90921527	GLI	12.2041	+
chr14	90921594	90921605	GLI	12.2041	+
chr14	90921606	90921617	zfC2H2_EGR_RHD	11.6939	+
chr14	90956520	90956532	Hbox	12.2143	+
chr14	90956554	90956566	DOBOX	12.2041	+
chr14	90957892	90957904	zfC4	11.9694	-
chr14	90957916	90957928	NR2E	11.1429	-
chr14	90957922	90957934	KLF	12.7449	-
chr14	90957934	90957946	ETSI	12.4082	-
chr14	90957935	90957946	ETSIII	12.398	+
chr14	90957957	90957969	TEA	11.9184	-
chr14	90957960	90957971	Sohlh2	12.2041	-
chr14	90957982	90957992	PLAGL1	11.5408	-
chr14	90957983	90957994	zfC2H2_RHD	12.3265	+
chr14	90975213	90975225	NFAT	12.2245	+
chr14	90975254	90975265	zfC2H2_EGR_RHD	12.7143	+
chr14	90975259	90975269	E2A	12.3469	-
chr14	90975300	90975312	MAF	12.0204	+
chr14	90988965	90988978	bZIP	11.6465	-
chr14	90988978	90988988	ZNF200	12.5306	-
chr14	90988989	90989001	MAX	10.9592	+
chr14	90989036	90989046	SP110	13.1735	-
chr14	91002263	91002274	zfC2H2_EGR_RHD	12.5816	+
chr14	91002283	91002294	ESRR	12.7143	-
chr14	91002283	91002297	ESRR-II	13.0918	+
chr14	91002284	91002296	zfC4	11.102	+
chr14	91002296	91002307	SNAI	11.9796	+
chr14	91002644	91002655	SNAI	11.3469	+
chr14	91033843	91033855	EGR	11.4184	-
chr14	91108916	91108928	TEA	11.8673	-
chr14	91108919	91108932	FOX	10.6	-
chr14	91108949	91108961	RFX	11.5612	+
chr14	91108957	91108969	OSR	11.7347	-
chr14	91108988	91109000	OSR	13.1429	+
chr14	91163708	91163719	ZFX	9.07921	-
chr14	91282754	91282766	OVOL	11.6837	-
chr14	91282763	91282774	zfCXXC_SAND	12.2653	+
chr14	91282778	91282790	KLF	14.2653	-
chr14	91282790	91282802	KLF	12.7347	-
chr14	91282793	91282804	zfCXXC_SAND	12.7143	-
chr14	91282796	91282807	zfCXXC_SAND	12.7143	-
chr14	91282799	91282810	zfCXXC_SAND	13.0714	-
chr14	91282804	91282814	E2F_zfC2H2	10.5816	+
chr14	91282808	91282819	zfCXXC_SAND	12.4694	-
chr14	91282813	91282824	GLI	11.398	+
chr14	91282813	91282824	ZFX	9.29703	+
chr14	91282814	91282825	GLI	11.398	-
chr14	91282814	91282825	ZFX	9.19802	-
chr14	91282818	91282827	AP2	12.551	-
chr14	91282823	91282834	zfCXXC_SAND	11.4184	+
chr14	91282827	91282837	bHLH_CENP	13.9184	+
chr14	91294501	91294512	zfCXXC_SAND	13.4184	-
chr14	91294544	91294555	zfCXXC_SAND	12.1122	-
chr14	91294547	91294558	zfCXXC_SAND	12.6429	-
chr14	91295259	91295271	NKX	10.9694	-
chr14	91295312	91295323	ZFX	9.10891	+
chr14	91526600	91526610	E2F_zfC2H2	10.5714	-
chr14	91526602	91526612	E2F_zfC2H2	10.4184	+
chr14	91526605	91526616	HIC1	11.5408	-
chr14	91526607	91526618	ZFP959	13.3571	+
chr14	91526613	91526625	MAX	12.7755	+
chr14	91526621	91526630	AP2	12.2653	-
chr14	91526626	91526636	E2F_zfC2H2	11.5816	+
chr14	91526630	91526642	EGR	14.3571	-
chr14	91526630	91526641	zfC2H2_RHD	12.6531	+
chr14	91526636	91526647	zfCXXC_SAND	12.8163	+
chr14	91526640	91526651	ZFX	9.0495	+
chr14	91526641	91526652	ZFX	9.0495	-
chr14	91526656	91526668	KLF	13.2245	-
chr14	91526964	91526975	HIC1	12.7143	-
chr14	91526991	91527003	KLF	13.0816	+
chr14	91527007	91527018	zfCXXC_SAND	11.9184	+
chr14	91527027	91527039	KLF	13.6224	+
chr14	91694902	91694912	ZNF200	12.3673	+
chr14	91694943	91694955	ZSCAN4	10.4694	+
chr14	91694964	91694974	ZIC	13.0204	+
chr14	91694973	91694986	Tbox	12.5816	-
chr14	91696155	91696166	ETSIII	11.5408	+
chr14	91696219	91696231	MAF	12.2551	+
chr14	91708432	91708444	Pparg	11.0102	+
chr14	91708448	91708460	DOBOX	11.0714	+
chr14	91708488	91708498	Tbox-II	11.6531	+
chr14	91720196	91720208	KLF	14.1633	+
chr14	91720199	91720210	zfC2H2_RHD	12.6837	+
chr14	91720200	91720210	PLAGL1	10.8878	-
chr14	91720200	91720211	zfC2H2_RHD	11.5306	+
chr14	91720201	91720212	zfC2H2_RHD	11.9184	+
chr14	91720202	91720213	zfC2H2_RHD	14.5102	+
chr14	91720220	91720231	HES	13.2755	+
chr14	91720240	91720251	HNF4	12.1122	+
chr14	91723088	91723099	SOXC	11.1	-
chr14	91724048	91724058	SP110	12.5204	-
chr14	91724537	91724549	DOBOX	11.1939	+
chr14	91724609	91724620	MH1	11.5918	+
chr14	91727591	91727601	E2A	11.9592	-
chr14	91729815	91729827	BCL	11.4388	-
chr14	91729843	91729855	HTHpsq	10.7129	-
chr14	91730791	91730803	EGR	12.0102	-
chr14	91730793	91730802	AP2	11.2041	-
chr14	91730794	91730803	AP2	12.5612	-
chr14	91730795	91730804	AP2	13.0102	+
chr14	91730807	91730818	ZFX	9.22772	-
chr14	91730822	91730832	SP110	13.8878	-
chr14	91730825	91730834	AP2	10.7755	+
chr14	91730845	91730855	SP110	11.7449	-
chr14	91730894	91730905	SNAI	12.5408	-
chr14	91884123	91884133	E2F_zfC2H2	10.4184	+
chr14	91884133	91884144	zfCXXC_SAND	11.2755	-
chr14	91884140	91884150	bHLH_CENP	13.2245	-
chr14	91884165	91884175	E2F_zfC2H2	12.0408	+
chr14	91884168	91884178	bHLH_CENP	13.2245	+
chr14	91884199	91884209	E2F_zfC2H2	10.4184	-
chr14	91884205	91884217	KLF	12.9184	+
chr14	91884219	91884230	ETSIII	11.8367	-
chr14	91884517	91884529	bHLH	11.9293	-
chr14	91884518	91884531	bHLHb2	13.0408	+
chr14	91884518	91884530	MAX	10.7551	+
chr14	91884531	91884542	ZFP959	13.2755	-
chr14	91884538	91884549	HIC1	11.4388	-
chr14	91884603	91884615	GCM	11.3776	+
chr14	91976871	91976884	bHLHb2	10.9898	+
chr14	91976884	91976896	KLF	13.3776	-
chr14	91976899	91976910	G28216001	12.2857	-
chr14	91976916	91976929	bZIP	12.5354	+
chr14	91976933	91976944	ETSIV	10.8061	-
chr14	91976936	91976948	FOXM	12.4592	+
chr14	91976946	91976958	KLF	13.1122	-
chr14	91976960	91976972	PRDM11	12.5918	-
chr14	91987811	91987822	ETSIII	11.7653	-
chr14	91987864	91987875	GR	11.3469	-
chr14	92020238	92020250	NKX	12.602	-
chr14	92020298	92020308	TERF2	11.602	-
chr14	92041061	92041072	ZBTB3	10.8367	+
chr14	92041102	92041113	GLI	11.2245	-
chr14	92246937	92246949	ZFP691	12.4082	-
chr14	92246988	92247001	TCF7	11.83	+
chr14	92247025	92247036	MADF	12.1633	-
chr14	92247028	92247040	NKX	11.551	-
chr14	92247038	92247052	ESRR-II	11.5408	+
chr14	92247038	92247048	NR4A	12.7347	-
chr14	92247039	92247051	zfC4	11.1531	+
chr14	92333862	92333874	NKX	11.1531	+
chr14	92333862	92333875	NKX-II	11.4286	+
chr14	92333921	92333931	PWWP_AThook	11.0198	+
chr14	92414338	92414348	ZIC	13.2857	+
chr14	92414351	92414362	zfC2H2_RHD	14.3571	-
chr14	92414353	92414363	PLAGL1	12.2653	+
chr14	92414355	92414366	ETSIII	12.7551	-
chr14	92414373	92414383	ZIC	12.7245	-
chr14	92507309	92507319	SP110	12.4796	+
chr14	92507312	92507322	ZNF200	11.8061	-
chr14	92516801	92516814	Tbox	11.7755	-
chr14	92516838	92516848	E2A	12.1735	+
chr14	92572901	92572912	MH1	11.8367	-
chr14	92572911	92572924	MYB	11.2041	+
chr14	92572914	92572925	GLI	11.5816	-
chr14	92572916	92572927	zfC2H2_RHD	12.7347	+
chr14	92572944	92572956	KLF	13.7755	+
chr14	92572949	92572959	ZIC	11.0408	-
chr14	92572964	92572976	KLF	13.5816	+
chr14	92572973	92572985	KLF	15.1939	+
chr14	92588260	92588271	HIC1	11.602	+
chr14	92588266	92588276	PLAGL1	12.5612	-
chr14	92588305	92588316	zfCXXC_SAND	11.4184	+
chr14	92730004	92730014	FOXR	12.6224	-
chr14	92730010	92730022	NFAT	11.2755	+
chr14	92730044	92730056	MAX	10.9388	-
chr14	92730045	92730057	bHLH	12.0606	+
chr14	92730050	92730061	MH1	12.449	-
chr14	92788791	92788801	NFkBp65	13.051	+
chr14	92970235	92970247	TEA	12.1531	-
chr14	92970301	92970311	CXC	11.8416	+
chr14	92972831	92972840	AP2	12.2653	-
chr14	92972885	92972896	zfC2H2_EGR_RHD	11.9898	-
chr14	92973738	92973749	SOXC	11.1	-
chr14	92973771	92973782	GR	11.7041	+
chr14	92980132	92980144	DOBOX	11.0306	-
chr14	92980146	92980157	zfCXXC_SAND	12.0408	-
chr14	93214972	93214984	GCM	11.9694	-
chr14	93214977	93214988	zfCXXC_SAND	12.0918	+
chr14	93214980	93214991	zfCXXC_SAND	12.2551	+
chr14	93215031	93215043	KLF	12.7245	-
chr14	93234672	93234683	TAL	11.4545	+
chr14	93234673	93234684	TAL	11.2121	-
chr14	93234681	93234692	MADF	11.5714	-
chr14	93234700	93234710	AP4	13.4694	+
chr14	93252169	93252178	AP2	12.2653	-
chr14	93260600	93260610	SP110	12.2653	-
chr14	93260606	93260617	Sohlh2	12.1939	+
chr14	93260638	93260649	GLI	11.9388	+
chr14	93260665	93260677	ETS	10.602	-
chr14	93260672	93260684	OSR	12.2755	+
chr14	93260679	93260690	ZFX	9.0198	+
chr14	93260680	93260691	ZFX	9.45545	-
chr14	93260685	93260696	zfCXXC_SAND	13.1633	-
chr14	93310589	93310601	GFI1	11.1818	+
chr14	93310646	93310656	FOXR	12.6531	-
chr14	93310669	93310679	TERF2	13.5306	+
chr14	93312811	93312823	NR2E	11.3571	-
chr14	93312875	93312887	MAF	12.0612	+
chr14	93328889	93328901	ZSCAN4	10.6429	-
chr14	93328910	93328920	ZNF200	11.6327	+
chr14	93328922	93328934	ZFP691	11.4082	-
chr14	93332732	93332742	ZIC	11.7347	+
chr14	93357666	93357676	PWWP_AThook	10.6337	-
chr14	93357674	93357686	NR2E	11.449	+
chr14	93357700	93357712	RFX	12.6633	+
chr14	93357711	93357722	SNAI	12.1837	+
chr14	93389418	93389429	ETSIII	11.551	-
chr14	93389425	93389437	KLF	12.8163	-
chr14	93389436	93389449	bZIP_SAND	12.1939	+
chr14	93389445	93389457	ETS	11.5102	+
chr14	93389474	93389484	bHLH_CENP	13.8776	+
chr14	93389506	93389517	ZBTB3	13.3776	-
chr14	93389509	93389520	ZBTB3	13.1939	+
chr14	93582705	93582716	ETSIII	12.1224	-
chr14	93582711	93582723	KLF	14.2653	-
chr14	93582771	93582782	ZFP959	12.0816	-
chr14	93587424	93587436	BCL	11.6122	+
chr14	93587444	93587455	ETSIII	12.1327	+
chr14	93587449	93587461	NKX	10.8163	+
chr14	93587449	93587462	NKX-II	11.5408	+
chr14	93636045	93636056	zfC2H2_EGR_RHD	12.5918	+
chr14	93636067	93636077	E2A	11.4898	+
chr14	93651207	93651217	E2A	12.5918	-
chr14	93651238	93651249	zfCXXC_SAND	12.4694	-
chr14	93651242	93651254	KLF	14.0714	-
chr14	93651245	93651257	EGR	13.7653	+
chr14	93651246	93651257	zfC2H2_RHD	13.4388	-
chr14	93651255	93651268	bZIP_SAND	11.6224	+
chr14	93651268	93651280	KLF	14.4286	-
chr14	93651277	93651286	AP2	12.7245	-
chr14	93651278	93651290	EGR	11.602	+
chr14	93651279	93651290	zfC2H2_RHD	11.5102	-
chr14	93651281	93651293	KLF	16.2041	-
chr14	93651289	93651299	E2F_zfC2H2	12.1735	+
chr14	93651291	93651301	E2F_zfC2H2	12.4796	-
chr14	93651293	93651303	E2F_zfC2H2	12.1327	-
chr14	93651297	93651309	ETS	10.9898	+
chr14	93651326	93651337	zfCXXC_SAND	11.4796	-
chr14	93651333	93651345	ETSI	11.0612	+
chr14	93651334	93651345	ETSIV	13	+
chr14	93651341	93651352	zfCXXC_SAND	11.6327	-
chr14	93673422	93673433	ETSIV	11.051	-
chr14	93673424	93673433	AP2	11.3673	+
chr14	93673429	93673441	ETS	11.0204	-
chr14	93673440	93673453	FOXN	11.6531	+
chr14	93673444	93673456	ETSI	11.3776	+
chr14	93673447	93673458	zfCXXC_SAND	11.1327	-
chr14	93673547	93673558	ZFX	8.84158	+
chr14	93673548	93673559	ZFX	8.9901	-
chr14	93673567	93673579	KLF	11.5714	+
chr14	93673596	93673607	zfCXXC_SAND	12.3163	+
chr14	93673620	93673633	TALE_zfC2H2	10.5612	-
chr14	93697770	93697780	AP4	13.1531	-
chr14	93697810	93697819	AP2	11.449	-
chr14	93698188	93698200	DOBOX	12.5918	+
chr14	93698202	93698214	ZFP691	13.1531	+
chr14	93698222	93698234	ZNF655	11.9082	+
chr14	93799402	93799411	AP2	10.9286	-
chr14	93799403	93799412	AP2	13.4592	+
chr14	93799439	93799451	EGR	13.7755	-
chr14	93799439	93799450	zfC2H2_RHD	12.7245	+
chr14	93799442	93799454	KLF	13.7857	+
chr14	93799495	93799505	bHLH_CENP	12.2551	+
chr14	93799507	93799519	MAX	11.8878	+
chr14	93799511	93799522	zfC2H2_RHD	13.5714	-
chr14	93799513	93799524	zfC2H2_RHD	12.1633	-
chr14	93799515	93799527	KLF	15.2857	-
chr14	93799551	93799561	E2F_zfC2H2	11.551	-
chr14	93799553	93799563	E2F_zfC2H2	11.2653	+
chr14	93813493	93813505	EGR	11	-
chr14	93813515	93813527	P42	11.4286	+
chr14	93813534	93813546	ZFP691	11.8061	-
chr14	94254808	94254820	EGR	12.3469	-
chr14	94254808	94254819	zfC2H2_RHD	11.7347	+
chr14	94254874	94254886	EGR	12.0204	-
chr14	94254877	94254889	KLF	13.1837	+
chr14	94254892	94254903	ZFX	9.0297	-
chr14	94360360	94360371	ETSIII	11.2857	+
chr14	94360371	94360383	MAF	11.8469	+
chr14	94360421	94360431	ZNF200	11.898	-
chr14	94360440	94360451	zfC2H2_EGR_RHD	11.949	-
chr14	94360447	94360457	E2F_zfC2H2	10.8571	-
chr14	94385219	94385229	E2A	11.6735	-
chr14	94385235	94385247	Hbox	12.2347	+
chr14	94385260	94385273	TCF7	11.86	-
chr14	94405741	94405754	bZIP	11.3333	-
chr14	94405742	94405755	bZIP_SAND	12.102	+
chr14	94405748	94405761	CENP_zfCXXC	10.602	-
chr14	94443061	94443072	ZFP959	12.0816	-
chr14	94443112	94443125	TFE3	10.8367	-
chr14	94443115	94443128	TFE3	12.4694	+
chr14	94443133	94443145	DHARMA	11.7347	+
chr14	94453346	94453355	AP2	12.7245	-
chr14	94453350	94453361	ZFX	8.81188	-
chr14	94463619	94463631	ZFP691	12	+
chr14	94463632	94463644	Pparg	10.7857	+
chr14	94463647	94463658	ZFX	9.0099	+
chr14	94463654	94463665	ETSIII	11.9898	+
chr14	94471857	94471867	Tbox-II	11.6531	-
chr14	94471889	94471901	KLF	14.4082	+
chr14	94471892	94471903	zfC2H2_RHD	12.1327	+
chr14	94492608	94492620	bHLH	11.4444	-
chr14	94492621	94492633	Pparg	10.8367	-
chr14	94492632	94492645	bZIP_SAND	11.6327	+
chr14	94492640	94492653	FOXN	11.7041	+
chr14	94492671	94492684	bZIP_SAND	11.8163	-
chr14	94492686	94492697	HES	13.8776	-
chr14	94547515	94547526	zfCXXC_SAND	11.4694	+
chr14	94547545	94547556	ZBTB3	10.8469	+
chr14	94547554	94547566	KLF	13.2857	-
chr14	94547568	94547581	bHLHb2	11.8776	-
chr14	94547577	94547590	bHLHb2	10.9694	+
chr14	94547582	94547592	E2F_zfC2H2	11.1531	-
chr14	94547592	94547603	ETSIII	12.8673	-
chr14	94547600	94547612	KLF	13.4286	+
chr14	94547638	94547648	bHLH_CENP	13.9184	-
chr14	94547650	94547661	ZBTB3	11.2551	+
chr14	94547657	94547668	zfCXXC_SAND	13.898	-
chr14	94547682	94547693	HIC1	11.9286	-
chr14	94596600	94596610	PWWP_AThook	11.4554	-
chr14	94596603	94596617	IRX	11.4184	-
chr14	94596612	94596624	KLF	15.9184	+
chr14	94612457	94612469	NR2E	11.6939	+
chr14	94748205	94748217	AThook_PWWP	10.6139	-
chr14	94748280	94748292	AThook_PWWP	10.4158	+
chr14	94759600	94759612	MAF	12.102	+
chr14	94759606	94759618	ARID5	10.9109	-
chr14	94759627	94759639	DHARMA	12.2449	+
chr14	94789640	94789650	ZIC	12.449	-
chr14	94789723	94789735	DUX-LHX	11.15	-
chr14	94804515	94804525	NFkBp65	11.9796	-
chr14	94804533	94804546	Hbox-III	11.6832	+
chr14	94804557	94804568	zfC2H2_EGR_RHD	12.2551	-
chr14	94804580	94804592	HTHpsq	10.5248	+
chr14	94808229	94808240	MH1	13.3163	-
chr14	94808235	94808248	Tbox	12.0714	-
chr14	94811784	94811793	AP2	12.551	+
chr14	94811828	94811838	NFkBp65	12.3673	+
chr14	94811864	94811875	ETSIII	12.1633	+
chr14	94813331	94813343	Hbox	11.398	+
chr14	94821158	94821169	MH1	11.8571	+
chr14	94821216	94821229	TCF7	11.61	+
chr14	94821244	94821254	AP4	11.7755	+
chr14	94830548	94830560	Pparg	10.9184	+
chr14	94840207	94840218	MADF	11.2449	-
chr14	94840212	94840224	Pparg	12.4082	+
chr14	94840227	94840240	TCF7	11.85	+
chr14	94840631	94840644	SIX	11.4554	-
chr14	94856987	94856998	ZBTB3	10.9286	+
chr14	94857002	94857014	ZSCAN4	10.898	-
chr14	94857067	94857079	KLF	14.8673	-
chr14	94860989	94861000	ETSIII	11.2959	-
chr14	94861000	94861012	FOXM	11.102	-
chr14	94861024	94861036	NFAT	11.1633	+
chr14	94861741	94861753	MAF	12.2041	-
chr14	94861770	94861782	KLF	12.5816	-
chr14	94861779	94861792	Hbox-III	11.0594	+
chr14	94861804	94861815	MH1	12.3367	-
chr14	94862205	94862215	FOXR	11.6429	-
chr14	94862279	94862290	ETSIII	12.2347	+
chr14	94862300	94862310	ZIC	13.2857	+
chr14	94881582	94881592	AP4	11.449	-
chr14	94881588	94881599	zfC2H2_EGR_RHD	11.8265	+
chr14	94884315	94884324	AP2	11.6122	-
chr14	94889926	94889937	ZBTB3	10.898	+
chr14	94889939	94889950	HES	11.398	+
chr14	94889942	94889954	EGR	13.6939	+
chr14	94889948	94889958	E2F_zfC2H2	11.0102	-
chr14	94890000	94890013	NKX-II	11	+
chr14	94919099	94919110	ZBTB3	13.0204	-
chr14	94919130	94919140	FOXR	11.7551	+
chr14	94919132	94919142	CXC	11.7228	-
chr14	94919143	94919155	RFX	11.2551	-
chr14	94919155	94919167	ARID5	11.4257	+
chr14	94919191	94919203	SOX	11.1224	-
chr14	94947433	94947445	MAF	11.9184	-
chr14	94975793	94975805	TEA	11.2857	-
chr14	94975797	94975808	GR	11.5306	-
chr14	94975843	94975854	HNF4	11.6224	-
chr14	94975860	94975872	Pparg	10.9184	-
chr14	95014857	95014869	MAF	11.949	+
chr14	95014862	95014873	ZBTB3	12.6224	-
chr14	95027704	95027717	Hbox-II	10.4851	+
chr14	95027762	95027772	ZIC	10.9184	-
chr14	95027799	95027809	ZIC	11.5204	+
chr14	95027801	95027811	PLAGL1	11.5408	+
chr14	95027802	95027813	GLI	14.6939	+
chr14	95027804	95027815	HNF4	12.8673	+
chr14	95058378	95058388	ZNF200	11.5408	+
chr14	95058394	95058406	ZSCAN4	10.7857	-
chr14	95078705	95078717	MAF	12.2347	+
chr14	95078731	95078742	MH1	12.7449	+
chr14	95236610	95236623	bZIP_SAND	11.9184	-
chr14	95236611	95236624	bZIP	11.3535	+
chr14	95239535	95239548	bHLHb2	11.1531	-
chr14	95239536	95239547	HES	11.398	+
chr14	95239563	95239573	bHLH_CENP	13.4898	+
chr14	95239565	95239578	FOXN	11.3367	+
chr14	95239598	95239610	ETS	10.7551	-
chr14	95332965	95332976	ETSIII	12.6224	-
chr14	95332989	95332999	NFkBp65	11.8265	+
chr14	95332991	95333001	SP110	12.8878	-
chr14	95354515	95354525	E2A	12.9184	-
chr14	95354568	95354578	Tbox-II	11.9388	-
chr14	95385365	95385375	E2A	12.8469	-
chr14	95385365	95385376	SNAI	11.5102	+
chr14	95385369	95385381	GCM	11.6122	-
chr14	95385425	95385435	AP4	12.9286	-
chr14	95385441	95385451	SP110	12.6531	-
chr14	95416798	95416809	SOXC	11.37	+
chr14	95416806	95416817	SOXC	11.43	+
chr14	95416843	95416856	bZIP_SAND	11.7245	-
chr14	95416864	95416875	GR	11.9082	-
chr14	95513227	95513240	FOX	11.36	+
chr14	95513283	95513295	zfC4	11.8367	+
chr14	95513916	95513927	POU_HMG	11.5714	+
chr14	95513946	95513959	bZIP	11.8687	-
chr14	95513994	95514006	AThook_PWWP	10.2376	-
chr14	95513998	95514010	NKX	11.1531	-
chr14	95522898	95522907	AP2	13.4592	-
chr14	95522899	95522908	AP2	10.9286	+
chr14	95522950	95522962	NFAT	11.5408	-
chr14	95623959	95623971	PITX	11.12	-
chr14	95623966	95623977	GLI	11.8469	-
chr14	95623969	95623980	zfC2H2_RHD	12.4592	+
chr14	95623996	95624006	ZIC	13.3367	+
chr14	95624000	95624010	E2F_zfC2H2	10.4286	+
chr14	95624002	95624012	E2F_zfC2H2	12.1735	+
chr14	95624004	95624014	E2F_zfC2H2	12.4796	-
chr14	95624006	95624016	E2F_zfC2H2	12.6327	+
chr14	95624028	95624040	PRDM11	12.7857	-
chr14	95624304	95624315	ZFX	9.24752	-
chr14	95624337	95624349	ETS	11.0306	+
chr14	95624340	95624352	KLF	12.2959	+
chr14	95624343	95624354	zfC2H2_RHD	11.8163	+
chr14	95624344	95624355	zfC2H2_RHD	13.7755	+
chr14	95624362	95624373	zfC2H2_EGR_RHD	12.449	+
chr14	95624369	95624381	Hbox-POU	11.1111	+
chr14	95629531	95629541	PWWP_AThook	10.9604	+
chr14	95786192	95786202	E2F_zfC2H2	10.4286	+
chr14	95786194	95786204	E2F_zfC2H2	12.0408	+
chr14	95786197	95786207	bHLH_CENP	13.2245	+
chr14	95786222	95786233	zfCXXC_SAND	11.4898	+
chr14	95786241	95786252	zfCXXC_SAND	12.398	-
chr14	95786246	95786256	E2F_zfC2H2	10.5816	+
chr14	95786251	95786263	KLF	14.0714	-
chr14	95786263	95786273	E2F_zfC2H2	10.5816	+
chr14	95786268	95786280	KLF	14.0714	-
chr14	95786273	95786285	KLF	15.3673	-
chr14	95786278	95786290	KLF	15.3673	-
chr14	95789238	95789251	FOX	10.9	-
chr14	95789256	95789268	MAF	12.3367	-
chr14	95811440	95811454	IRX	11.0714	+
chr14	95861860	95861871	SNAI	11.3776	-
chr14	95861861	95861871	E2A	11.7653	+
chr14	95861884	95861896	bHLH	11.1717	-
chr14	95861905	95861917	ZBTB12	11.6531	-
chr14	95861952	95861963	HNF4	12.4286	-
chr14	95942138	95942147	AP2	11.898	+
chr14	95942144	95942156	MAF	11.6633	-
chr14	95942158	95942168	E2A	11.8061	-
chr14	95942203	95942215	TEA	12.1531	-
chr14	95942225	95942236	GLI	11.7755	-
chr14	95942227	95942239	EGR	11.398	-
chr14	95946367	95946377	SP110	13.2959	-
chr14	95946370	95946379	AP2	11.0714	+
chr14	95946388	95946398	ZIC	13.398	+
chr14	95946410	95946421	HES	12.2449	-
chr14	95947125	95947137	bHLH	11.0808	+
chr14	95947131	95947142	ZFX	9.57426	+
chr14	95953411	95953421	E2A	12.1429	-
chr14	95953456	95953467	ZBTB3	13.5612	-
chr14	95953461	95953471	E2A	11.6939	+
chr14	95954007	95954017	SP110	12.7653	-
chr14	95954019	95954031	bZIP_CEBP	10.898	+
chr14	95962026	95962036	NFkBp65	11.8163	+
chr14	95981076	95981086	E2A	11.5918	+
chr14	95981079	95981090	HIC1	10.9796	+
chr14	95982426	95982438	IRF	12.6224	+
chr14	95982446	95982457	HNF4	11.8571	-
chr14	95982451	95982462	ETSIII	12.4286	+
chr14	95992365	95992377	RFX	10.9388	+
chr14	95992378	95992390	BCL	11.6939	-
chr14	95992381	95992393	TEA	12.0612	-
chr14	95992435	95992448	NKX-II	11.7755	-
chr14	95999853	95999863	E2A	11.5204	+
chr14	96000948	96000959	zfCXXC_SAND	11.4694	+
chr14	96000966	96000978	ETS	10.9286	-
chr14	96012267	96012280	TCF7	10.99	-
chr14	96012315	96012327	BCL	10.5918	+
chr14	96012319	96012331	TEA	12.102	-
chr14	96039812	96039822	E2A	11.8061	-
chr14	96039823	96039834	GR	11.5306	+
chr14	96087222	96087233	ETSIII	11.2857	-
chr14	96087258	96087270	ETS	10.8265	-
chr14	96097214	96097226	ZBTB12	12	-
chr14	96097227	96097237	E2A	11.2959	+
chr14	96097257	96097267	SP110	11.3776	+
chr14	96097258	96097269	ETSIII	11.898	-
chr14	96118427	96118438	MH1	11.8265	+
chr14	96118429	96118441	SOX	11.0714	-
chr14	96125891	96125901	NR4A	12.0612	+
chr14	96125917	96125929	IRF4-6	11.2449	+
chr14	96125962	96125974	bZIP_CEBP	12.2347	+
chr14	96152684	96152696	KLF	16.2449	+
chr14	96152687	96152698	zfC2H2_RHD	12.8163	+
chr14	96152692	96152703	ZBTB3	11.3673	-
chr14	96152704	96152715	ZFX	9.31683	-
chr14	96152741	96152753	CEBP	11.8182	-
chr14	96152747	96152757	E2A	11.4592	+
chr14	96152760	96152772	bHLH	11.6667	-
chr14	96178035	96178048	RHOX11	10.9286	+
chr14	96180458	96180468	SP110	14.102	-
chr14	96180486	96180497	ETSIV	12.6939	+
chr14	96180494	96180506	MAX	10.7347	-
chr14	96180513	96180524	zfCXXC_SAND	12.3265	-
chr14	96180518	96180530	KLF	13.2857	-
chr14	96321379	96321389	PWWP_AThook	11.2277	+
chr14	96332796	96332808	GFI1	10.9899	-
chr14	96332842	96332854	ZSCAN4	10.5204	+
chr14	96332844	96332855	HIC1	11.6429	+
chr14	96332876	96332887	SOXC	11.27	+
chr14	96505631	96505643	KLF	15.0816	+
chr14	96505641	96505653	KLF	15.0918	+
chr14	96505646	96505658	KLF	14.3878	+
chr14	96505650	96505662	KLF	14.8469	+
chr14	96505653	96505665	EGR	14.3571	-
chr14	96505653	96505664	zfC2H2_RHD	12.6531	+
chr14	96505657	96505667	E2F_zfC2H2	10.4796	-
chr14	96505665	96505676	ZFX	9.06931	+
chr14	96505666	96505677	ZFX	9.16832	-
chr14	96505721	96505732	Sohlh2	11.2449	+
chr14	96562199	96562211	Pparg	11.2347	-
chr14	96562222	96562233	zfC2H2_RHD	13.6429	-
chr14	96562224	96562234	PLAGL1	11.5408	+
chr14	96562229	96562240	zfC2H2_RHD	13.6429	-
chr14	96562247	96562257	AP4	11.449	+
chr14	96562254	96562266	SOX	11.2449	-
chr14	96565187	96565198	GR	11.9286	+
chr14	96570978	96570988	SP110	11.4184	-
chr14	96570999	96571009	SP110	11.7449	+
chr14	96571002	96571014	FOXM	11.0204	+
chr14	96571014	96571026	KLF	15.4898	+
chr14	96571029	96571039	SP110	14.2245	-
chr14	96592768	96592778	AP4	11.2449	+
chr14	96592773	96592785	RFX	12.2449	+
chr14	96592792	96592804	ZBTB12	11.398	-
chr14	96592834	96592844	AP4	11.2755	-
chr14	96599115	96599126	IRC900814	12.1122	+
chr14	96599148	96599159	HIC1	10.9082	+
chr14	96606375	96606386	GR	11.6531	+
chr14	96606465	96606477	OSR	12.4796	-
chr14	96607315	96607325	NFkBp65	12.1735	-
chr14	96607360	96607371	ETSIII	11.6429	-
chr14	96671106	96671117	ETSIII	13.3265	-
chr14	96671117	96671127	ZIC	10.8673	+
chr14	96671143	96671154	ESRR	11.4082	+
chr14	96671165	96671176	zfCXXC_SAND	12.9286	+
chr14	96722475	96722487	PRDM11	11.6531	-
chr14	96722484	96722495	zfC2H2_EGR_RHD	12.7143	+
chr14	96734946	96734957	BARH	11.3367	+
chr14	96739435	96739446	HES	11.9388	-
chr14	96739447	96739460	SIX	11.6733	-
chr14	96739493	96739504	ZFX	8.91089	+
chr14	96739499	96739511	ZSCAN4	11.6837	+
chr14	96742717	96742727	PWWP_AThook	11.0099	-
chr14	96742718	96742728	PWWP_AThook	10.8515	-
chr14	96742740	96742752	ZNF655	11.3469	+
chr14	96829803	96829815	EGR	10.7551	+
chr14	96829806	96829818	KLF	15.9184	-
chr14	96829811	96829823	KLF	11.1429	-
chr14	96829836	96829848	KLF	12.8163	-
chr14	96829845	96829856	zfCXXC_SAND	12.7143	+
chr14	96829871	96829882	ETSIII	11.4184	-
chr14	96829875	96829886	ETSIII	11.5	-
chr14	96830475	96830487	CEBP	11.6768	+
chr14	96830500	96830510	PLAGL1	11.7041	+
chr14	96858404	96858415	SNAI	11.551	+
chr14	96858411	96858423	KLF	11.2551	+
chr14	96858417	96858427	SP110	12.7653	-
chr14	96858426	96858437	ZFX	9.0495	+
chr14	96858427	96858438	ZFX	9.19802	-
chr14	96858466	96858478	RFX	12.8163	-
chr14	96967147	96967157	PWWP_AThook	11.2277	-
chr14	96967174	96967184	PWWP_AThook	11.1683	-
chr14	96967194	96967206	EGR	11.4184	+
chr14	96968655	96968666	zfCXXC_SAND	11.2755	-
chr14	96968679	96968692	bHLHb2	11.4184	-
chr14	96968680	96968691	HES	11.6837	+
chr14	96968689	96968702	bHLHb2	11.3469	+
chr14	96968690	96968701	HES	11.3265	-
chr14	96968704	96968716	MAF	12.1531	+
chr14	97043526	97043537	ESRR	12.7143	-
chr14	97043526	97043540	ESRR-II	11.2755	+
chr14	97043527	97043539	zfC4	11.1429	+
chr14	97043573	97043585	KLF	13.4388	-
chr14	97059026	97059037	zfCXXC_SAND	13.4184	+
chr14	97059048	97059060	KLF	13.051	+
chr14	97059059	97059071	ZFP691	12.449	-
chr14	97059078	97059088	E2F_zfC2H2	11.2653	-
chr14	97059080	97059090	E2F_zfC2H2	12.1735	-
chr14	97059086	97059095	AP2	13.4592	-
chr14	97059087	97059096	AP2	10.9286	+
chr14	97059090	97059101	ZFX	9.36634	-
chr14	97059121	97059132	zfC2H2_EGR_RHD	11.8367	-
chr14	97146332	97146343	ZFX	8.94059	+
chr14	97146393	97146405	HOX9-13	11.0792	+
chr14	97146425	97146437	NFAT	11.2755	+
chr14	97207455	97207465	PWWP_AThook	10.9604	-
chr14	97207458	97207469	SOXC	11.96	+
chr14	97207461	97207472	SOXC	11.18	+
chr14	97207499	97207511	EGR	12.9286	-
chr14	97207499	97207510	zfC2H2_RHD	11.9796	+
chr14	97207502	97207514	KLF	14.2857	+
chr14	97207525	97207538	bHLHb2	11.9388	+
chr14	97207530	97207541	HES	13.3061	-
chr14	97263700	97263711	zfCXXC_SAND	13.0612	-
chr14	97263703	97263714	zfCXXC_SAND	11.6327	+
chr14	97263733	97263744	zfCXXC_SAND	12.2551	-
chr14	97465189	97465200	zfC2H2_RHD	13.7347	-
chr14	97494010	97494021	ETSIII	12.1224	-
chr14	97494028	97494040	zfC4	11.6837	-
chr14	97494037	97494049	NFAT	10.9898	-
chr14	97585673	97585683	Tbox-II	11.5	-
chr14	97585693	97585703	ZIC	11.4796	-
chr14	97621098	97621110	ZFP691	12.4184	-
chr14	97621103	97621113	E2A	11.9592	-
chr14	97621114	97621124	ZIC	11.7857	+
chr14	97621150	97621162	ZFP691	12.4184	-
chr14	97621155	97621165	E2A	11.9592	-
chr14	97621166	97621176	ZIC	11.7857	+
chr14	97645139	97645150	ETSIII	11.3265	+
chr14	97646756	97646766	CXC	12.2079	+
chr14	97646835	97646845	AP4	12.0102	+
chr14	97647248	97647260	DHARMA	12.4592	-
chr14	97647288	97647299	ETSIII	11.3061	-
chr14	97673611	97673621	NFkBp65	12.3061	+
chr14	97673621	97673633	P42	12.9796	+
chr14	97685610	97685622	GCM	11.2347	+
chr14	97685650	97685659	AP2	10.9286	-
chr14	97685651	97685660	AP2	11.0714	+
chr14	97685694	97685706	ETSI	11.8061	+
chr14	97893244	97893256	zfC4	12.0714	-
chr14	97893250	97893262	NR2E	11.1327	-
chr14	97911807	97911818	GR	12.9082	-
chr14	97911823	97911833	ZNF200	11.6327	+
chr14	97911830	97911840	SP110	11.3776	-
chr14	97911887	97911899	ZFP691	12.4898	-
chr14	97925101	97925114	TFE3	10.7857	+
chr14	97925159	97925171	KLF	11.398	+
chr14	97925199	97925209	ZNF200	11.5612	-
chr14	97925768	97925780	NR2E	11.2245	-
chr14	98011112	98011122	CXC	11.9901	+
chr14	98028081	98028092	zfC2H2_EGR_RHD	13.1327	+
chr14	98028136	98028147	ETSIII	11.9286	+
chr14	98028156	98028167	ZBTB3	10.9388	+
chr14	98087029	98087039	PWWP_AThook	11.2376	+
chr14	98092248	98092259	NFkBp50	11.4082	+
chr14	98092257	98092270	Hbox-III	11	+
chr14	98092283	98092295	Hbox	12.6122	-
chr14	98102720	98102731	MH1	11.7857	-
chr14	98102752	98102762	PWWP_AThook	11.2277	+
chr14	98152965	98152976	zfC2H2_EGR_RHD	11.9286	-
chr14	98153007	98153017	Tbox-II	11.6531	-
chr14	98153017	98153030	bZIP	11.0303	+
chr14	98153024	98153037	MYB	12.8571	-
chr14	98174065	98174076	ZBTB3	13.1122	-
chr14	98174140	98174151	ETSIII	11.7041	+
chr14	98230326	98230338	FOXM	11.949	-
chr14	98230360	98230373	TALE_zfC2H2	10.9796	-
chr14	98230368	98230381	RHOX11	11.5612	-
chr14	98230395	98230405	AP4	11.7347	+
chr14	98444437	98444448	ZBTB3	13.102	+
chr14	98444495	98444505	AP4	12.7959	+
chr14	98444506	98444517	BARH	11.6633	-
chr14	98513532	98513543	ESRR	12.0306	-
chr14	98541046	98541057	SOXC	11.18	-
chr14	98541049	98541060	SOXC	11.96	-
chr14	98559566	98559578	SOX	10.7653	-
chr14	98598845	98598855	ZNF200	11.898	+
chr14	98602325	98602337	GFI1	10.9394	-
chr14	98602356	98602366	Tbox-II	12.2143	-
chr14	98602369	98602379	SP110	12.551	-
chr14	98613100	98613110	TERF2	11.8469	+
chr14	98613108	98613120	FOXM	11.0408	+
chr14	98628893	98628905	DOBOX	12.9694	+
chr14	98628931	98628942	IRC900814	12.0816	-
chr14	98634409	98634419	AP4	11.4592	-
chr14	98655846	98655858	BCL	11.449	-
chr14	98655855	98655867	TEA	11.8878	-
chr14	98664792	98664803	MH1	13.5714	-
chr14	98664796	98664807	zfC2H2_RHD	11.5612	-
chr14	98664798	98664809	GLI	13.2245	+
chr14	98664799	98664810	ZFX	9.0099	-
chr14	98664873	98664883	PBX	12.4082	+
chr14	98664875	98664887	bZIP_CEBP	14.1633	-
chr14	98666490	98666502	POU	11.3571	+
chr14	98666494	98666507	FOX	10.65	+
chr14	98666520	98666531	SOXC	11.18	-
chr14	98666523	98666534	SOXC	11.96	-
chr14	98666527	98666537	PWWP_AThook	10.9604	+
chr14	98666552	98666564	bZIP_CEBP	13.2143	-
chr14	98671455	98671467	SOX	10.9184	+
chr14	98671456	98671467	SOXC	11.76	+
chr14	98671478	98671489	SNAI	11.6327	+
chr14	98671520	98671531	HIC1	10.9796	+
chr14	98676586	98676598	EGR	13.1735	+
chr14	98676587	98676598	zfC2H2_RHD	11.9796	-
chr14	98676609	98676620	ZFX	8.89109	+
chr14	98676610	98676621	GLI	13.4898	-
chr14	98676610	98676621	ZFX	9.34653	-
chr14	98676613	98676625	EGR	10.8878	-
chr14	98676613	98676624	zfC2H2_RHD	12.1633	+
chr14	98676622	98676632	AP4	11.3571	+
chr14	98676624	98676637	TALE_zfC2H2	11.0714	-
chr14	98741100	98741110	PWWP_AThook	10.9505	-
chr14	98741102	98741115	TCF7	11.22	+
chr14	98741110	98741120	FOXR	11.6429	+
chr14	99073212	99073222	NFkBp65	12.5408	-
chr14	99132932	99132943	ETSIV	11.3878	-
chr14	99132946	99132956	PWWP_AThook	11.4554	+
chr14	99177877	99177889	bZIP_CEBP	12.398	+
chr14	99177895	99177907	zfC4	11.2959	+
chr14	99177933	99177945	BCL	10.8163	+
chr14	99177948	99177960	FOXM	12.2449	+
chr14	99177962	99177975	RHOX11	10.898	-
chr14	99177966	99177979	FOX	11.58	+
chr14	99177972	99177983	SNAI	11.5408	-
chr14	99247875	99247887	ZSCAN4	11.2143	+
chr14	99247877	99247889	ZSCAN4	11.7755	-
chr14	99247897	99247907	NR4A	12.5102	-
chr14	99283119	99283129	SP110	11.5306	+
chr14	99283180	99283190	PWWP_AThook	11.198	+
chr14	99383002	99383013	NFkBp50	11.0306	+
chr14	99383002	99383013	zfC2H2_EGR_RHD	11.7143	+
chr14	99383009	99383021	bZIP_CEBP	14.7041	-
chr14	99423639	99423651	POU	10.9388	+
chr14	99423693	99423705	NR2E	11.2449	-
chr14	99439330	99439342	ZNF655	11.2143	-
chr14	99439348	99439360	MAX	12.2245	+
chr14	99492808	99492819	NFkBp50	12.2653	-
chr14	99492846	99492857	ZBTB3	12.6224	-
chr14	99492857	99492868	NFkBp50	11.9796	-
chr14	99501837	99501849	PITX	11.31	+
chr14	99501894	99501904	FOXR	11.3776	-
chr14	99503132	99503144	ARID5	11.1584	-
chr14	99503146	99503158	ZSCAN4	10.949	+
chr14	99503148	99503160	ZSCAN4	11.3061	-
chr14	99504508	99504520	ETSI	12.3163	-
chr14	99504544	99504555	G28216001	11.602	-
chr14	99541592	99541605	Hbox-II	10.7822	+
chr14	99624691	99624701	E2A	11.449	+
chr14	99624708	99624718	E2A	12.051	+
chr14	99624715	99624725	ZIC	10.8673	-
chr14	99624721	99624732	HNF4	12.7143	+
chr14	99728906	99728919	FOX	10.84	-
chr14	99737850	99737860	PWWP_AThook	11.2376	+
chr14	99737919	99737929	PWWP_AThook	10.6238	+
chr14	99737920	99737930	PWWP_AThook	11.505	+
chr14	99739502	99739514	RFX	11.2551	-
chr14	99739513	99739525	NR2E	11.1429	+
chr14	99739522	99739534	KLF	16.2449	+
chr14	99739525	99739536	zfC2H2_RHD	11.6429	+
chr14	99739526	99739538	EGR	11.8673	-
chr14	99739526	99739537	zfC2H2_RHD	12.0204	+
chr14	99739530	99739540	E2F_zfC2H2	10.4796	-
chr14	99739565	99739578	TALE_zfC2H2	11.1224	+
chr14	99739593	99739606	TALE_zfC2H2	10.5102	+
chr14	99744081	99744092	ETSIII	12.3163	-
chr14	99753882	99753894	MAX	11.2143	-
chr14	99763127	99763137	TERF2	12.1327	-
chr14	99763161	99763173	POU	10.4592	+
chr14	99827373	99827386	bHLHb2	11.0918	-
chr14	99827374	99827386	MAX	11.2959	-
chr14	99827375	99827387	bHLH	13.101	-
chr14	99947176	99947188	KLF	13.7041	-
chr14	99947207	99947220	CENP_zfCXXC	10.8469	+
chr14	99947230	99947242	KLF	12.9694	+
chr14	99947235	99947246	ETSIV	11.5612	-
chr14	99947238	99947249	GLI	11.5714	-
chr14	99947242	99947254	KLF	15.9286	+
chr14	99947245	99947257	EGR	13.7347	-
chr14	99947245	99947256	zfC2H2_RHD	11.3367	+
chr14	99947247	99947256	AP2	11.6531	-
chr14	99947248	99947257	AP2	12.102	-
chr14	99947260	99947271	zfCXXC_SAND	12.4388	+
chr14	99947443	99947455	Hbox	12.5204	-
chr14	99947464	99947475	ZFX	9.0495	+
chr14	99947465	99947476	ZFX	9.19802	-
chr14	99947495	99947506	SNAI	12.1939	-
chr14	99947528	99947537	AP2	12.2755	+
chr14	99947532	99947544	KLF	13.7041	-
chr14	100070559	100070571	KLF	15.1633	+
chr14	100070562	100070574	EGR	13.4286	-
chr14	100070562	100070573	zfC2H2_RHD	12.2755	+
chr14	100070564	100070573	AP2	11.1939	-
chr14	100070583	100070595	EGR	13.7755	-
chr14	100070583	100070594	zfC2H2_RHD	12.7245	+
chr14	100070586	100070598	KLF	11.2143	+
chr14	100070587	100070598	zfCXXC_SAND	13.0714	+
chr14	100070589	100070601	KLF	13.7143	+
chr14	100070594	100070606	KLF	16.0408	+
chr14	100070800	100070810	E2F_zfC2H2	12.1735	+
chr14	100070802	100070812	E2F_zfC2H2	12.6327	+
chr14	100070804	100070814	E2F_zfC2H2	10.7245	+
chr14	100070806	100070818	EGR	13.6633	+
chr14	100070809	100070820	ETSIII	11.8163	-
chr14	100070836	100070849	CENP_zfCXXC	10.7143	+
chr14	100070850	100070861	GLI	12.5	-
chr14	100070852	100070864	EGR	12.5918	-
chr14	100070852	100070863	zfC2H2_RHD	12.3367	+
chr14	100070855	100070867	KLF	13.7551	+
chr14	100070873	100070884	zfCXXC_SAND	12.2245	-
chr14	100071661	100071674	bHLHb2	12.1122	-
chr14	100071662	100071673	HES	11.449	+
chr14	100071662	100071674	MAX	10.9898	-
chr14	100071694	100071704	E2F_zfC2H2	12.2347	+
chr14	100071696	100071706	E2F_zfC2H2	12.1735	-
chr14	100071698	100071708	E2F_zfC2H2	10.4286	-
chr14	100071710	100071720	AP4	11.6939	+
chr14	100071742	100071754	HBP1	12.2727	+
chr14	100111398	100111410	zfC4	11.3469	-
chr14	100111404	100111416	BCL	11.0918	-
chr14	100111430	100111441	ZFX	8.91089	+
chr14	100111458	100111470	KLF	13.5102	+
chr14	100111467	100111477	SP110	12.9592	-
chr14	100111473	100111484	zfCXXC_SAND	11.9694	+
chr14	100111477	100111487	bHLH_CENP	13.551	+
chr14	100111486	100111495	AP2	11.449	-
chr14	100150598	100150610	EGR	14.051	+
chr14	100150599	100150610	zfC2H2_RHD	13.5918	-
chr14	100150601	100150613	KLF	14.0612	-
chr14	100150615	100150627	KLF	13.1837	-
chr14	100150646	100150655	AP2	13	+
chr14	100150657	100150668	zfCXXC_SAND	12.1633	-
chr14	100150660	100150670	E2F_zfC2H2	12.1735	+
chr14	100150669	100150682	TALE_zfC2H2	11	-
chr14	100150674	100150684	AP4	11.7347	+
chr14	100196935	100196947	KLF	12.949	+
chr14	100196963	100196975	zfC4	11.3061	-
chr14	100197023	100197036	TCF7	12.07	+
chr14	100197035	100197048	FOXN	11.5306	+
chr14	100197596	100197608	NR2E	11.1429	+
chr14	100197643	100197655	ZBTB12	10.9286	-
chr14	100204023	100204034	zfC2H2_RHD	11.6429	-
chr14	100204024	100204034	PLAGL1	11.8265	+
chr14	100204043	100204055	KLF	13.2857	-
chr14	100204049	100204062	FOXN	12.5816	-
chr14	100204058	100204067	AP2	13	+
chr14	100204066	100204079	FOXN	11.3163	-
chr14	100204088	100204098	ZIC	13.7857	-
chr14	100413487	100413497	NFkBp65	11.9388	-
chr14	100413498	100413510	NR2E	11.6122	-
chr14	100413528	100413542	ESRR-II	10.7347	-
chr14	100415478	100415491	TFE3	11.949	+
chr14	100415481	100415493	DHARMA	12.2041	+
chr14	100415520	100415531	zfC2H2_EGR_RHD	12.8673	-
chr14	100415550	100415562	ZFP691	11.8776	-
chr14	100415565	100415577	DM	10.8571	+
chr14	100437681	100437693	KLF	13.7143	+
chr14	100437688	100437698	bHLH_CENP	13.8163	-
chr14	100437707	100437719	KLF	15.4694	+
chr14	100437733	100437745	KLF	11.8673	+
chr14	100437738	100437750	KLF	15.4694	+
chr14	100437770	100437779	AP2	11.3673	+
chr14	100625970	100625980	E2A	11.6327	-
chr14	100625978	100625989	zfCXXC_SAND	12.0408	-
chr14	100625987	100625998	zfCXXC_SAND	11.8469	-
chr14	100626010	100626022	KLF	12.0714	-
chr14	100626013	100626025	EGR	14.051	+
chr14	100626014	100626025	zfC2H2_RHD	13.5918	-
chr14	100626016	100626028	KLF	15.9286	-
chr14	100626021	100626032	GLI	12.3367	+
chr14	100626027	100626038	zfCXXC_SAND	13.3673	-
chr14	100626032	100626044	KLF	15.3673	-
chr14	100626042	100626052	E2A	11.6837	+
chr14	100633370	100633382	KLF	13.1633	+
chr14	100633389	100633400	zfC2H2_RHD	12.4694	+
chr14	100633408	100633419	zfC2H2_RHD	12.4694	+
chr14	100633435	100633446	GLI	11.1429	-
chr14	100633437	100633448	zfC2H2_RHD	12.2551	+
chr14	100659179	100659192	FOXN	11.602	+
chr14	100659180	100659190	E2F_zfC2H2	10.8163	-
chr14	100659208	100659220	KLF	15.7653	-
chr14	100659226	100659239	Tbox	12.5	-
chr14	100659241	100659253	KLF	13.5	-
chr14	100659262	100659273	zfCXXC_SAND	11.6327	-
chr14	100659265	100659276	zfCXXC_SAND	11.3469	+
chr14	100688032	100688046	HNF1	10.9592	-
chr14	100688038	100688050	KLF	12.5306	-
chr14	100688050	100688061	ZBTB3	10.9184	-
chr14	100704411	100704424	MYB	10.9388	+
chr14	100704421	100704430	AP2	10.9286	-
chr14	100704422	100704431	AP2	13.4592	+
chr14	100704450	100704460	bHLH_CENP	12.7041	-
chr14	100704462	100704472	E2F_zfC2H2	10.4796	-
chr14	100751763	100751774	zfCXXC_SAND	11.3265	+
chr14	100751766	100751777	zfCXXC_SAND	12.7143	+
chr14	100751769	100751780	zfCXXC_SAND	12.7143	+
chr14	100751772	100751783	zfCXXC_SAND	13.6837	+
chr14	100751782	100751792	ZIC	11.4796	+
chr14	100751794	100751805	HIC1	12.1122	+
chr14	100751798	100751808	ZIC	13.3469	+
chr14	100751801	100751812	ZFX	8.92079	+
chr14	100751802	100751813	ZFX	8.94059	-
chr14	100751806	100751815	AP2	13.0102	-
chr14	100751807	100751816	AP2	13.0102	+
chr14	100751817	100751830	FOXN	11.8776	+
chr14	100751843	100751856	bHLHb2	11.3878	+
chr14	100751843	100751855	MAX	10.9694	+
chr14	100751864	100751875	ETSIV	12.3163	-
chr14	100757404	100757416	HBP1	11.8384	-
chr14	100757425	100757436	TAL	12.4545	+
chr14	100757427	100757439	POU	10.5102	-
chr14	100757446	100757458	NKX	12.4286	+
chr14	100757455	100757466	SOXC	11.36	-
chr14	100772843	100772854	ZFX	8.92079	+
chr14	100772844	100772855	ZFX	9.30693	-
chr14	100772853	100772864	zfC2H2_RHD	14.4082	-
chr14	100772875	100772887	KLF	12.7449	-
chr14	100772879	100772890	HIC1	11.5714	-
chr14	100772918	100772929	zfCXXC_SAND	12.1122	+
chr14	100789605	100789615	ZIC	12.1122	+
chr14	100789616	100789628	ETS	10.9898	+
chr14	100789664	100789674	E2A	11.4898	-
chr14	100800100	100800111	MH1	12.5	+
chr14	100842625	100842637	MAF	12.5714	+
chr14	100842627	100842639	RFX	11.8163	-
chr14	100842679	100842691	ETS	11.4286	+
chr14	100842806	100842815	AP2	11.3673	-
chr14	100842823	100842835	ETS	10.8878	+
chr14	100842832	100842843	HES	13.0408	-
chr14	100842843	100842854	zfCXXC_SAND	12.6122	-
chr14	101004986	101004995	AP2	13	+
chr14	101005005	101005015	ZIC	13.2857	+
chr14	101005017	101005030	CENP_zfCXXC	10.5102	+
chr14	101005074	101005086	PRDM11	11.0204	-
chr14	101053720	101053731	zfC2H2_RHD	12.7959	+
chr14	101053728	101053740	KLF	12.9592	+
chr14	101053744	101053754	SP110	13.8878	+
chr14	101053753	101053765	KLF	15.1633	+
chr14	101053756	101053767	zfC2H2_RHD	11.6429	+
chr14	101053757	101053769	EGR	11.5612	-
chr14	101053757	101053768	zfC2H2_RHD	12.9592	+
chr14	101053760	101053772	KLF	15.9286	+
chr14	101053763	101053774	zfC2H2_RHD	13.0918	+
chr14	101053815	101053825	E2F_zfC2H2	10.4694	-
chr14	101053816	101053829	FOXN	11.3061	+
chr14	101053817	101053827	E2F_zfC2H2	10.8163	-
chr14	101083335	101083349	IRX	10.5816	+
chr14	101083351	101083363	MAF	12.449	+
chr14	101084067	101084079	PRDM11	12.0204	-
chr14	101084073	101084083	ZNF200	11.9388	-
chr14	101123573	101123584	ZFP959	11.9694	+
chr14	101123605	101123617	ZFP691	12.2755	-
chr14	101143724	101143735	ZFX	8.87129	+
chr14	101143735	101143746	ETSIII	11.7653	+
chr14	101143747	101143759	ETS	11.2041	-
chr14	101143767	101143778	ESRR	12.602	-
chr14	101143767	101143781	ESRR-II	12.3265	+
chr14	101143768	101143780	zfC4	11.3367	+
chr14	101143786	101143797	ETSIII	12.3776	-
chr14	101146206	101146216	AP4	11.5102	+
chr14	101146264	101146276	ZSCAN4	10.5612	-
chr14	101146268	101146280	TEA	12.398	+
chr14	101146278	101146288	ZIC	12.1633	-
chr14	101147077	101147089	OSR	13.0408	-
chr14	101147099	101147111	KLF	12.0306	+
chr14	101147108	101147118	ZIC	12.4592	-
chr14	101147136	101147146	ZIC	11.7857	-
chr14	101150744	101150755	POU_HMG	12.8673	+
chr14	101151400	101151413	TCF7	11.1	-
chr14	101151406	101151418	ETSI	11.4592	+
chr14	101151419	101151428	AP2	12.7143	-
chr14	101151440	101151451	zfC2H2_RHD	11.5	-
chr14	101151442	101151454	KLF	13.2653	-
chr14	101151455	101151467	KLF	13.0102	-
chr14	101159339	101159349	SP110	12.551	-
chr14	101162997	101163011	IRX	11.2755	+
chr14	101163031	101163042	ZBTB3	10.8673	+
chr14	101163035	101163046	zfCXXC_SAND	11.9796	-
chr14	101163055	101163066	MH1	13	-
chr14	101175309	101175322	bZIP_SAND	11.8061	-
chr14	101175317	101175329	P42	12.1531	-
chr14	101175328	101175341	bHLHb2	11.2857	+
chr14	101175402	101175411	AP2	11.1633	-
chr14	101192031	101192043	EGR	13.8163	+
chr14	101192032	101192041	AP2	11.1939	+
chr14	101192060	101192072	ZFP691	13.1531	-
chr14	101192074	101192084	SP110	13.8163	-
chr14	101192091	101192102	ETSIII	11.2857	-
chr14	101203929	101203939	E2A	12.1735	-
chr14	101203935	101203947	ZFP691	12.3673	-
chr14	101203978	101203990	EGR	11.4286	+
chr14	101203995	101204005	PLAGL1	12.2755	+
chr14	101204016	101204025	AP2	10.8163	-
chr14	101204018	101204028	SP110	14.102	+
chr14	101237668	101237679	ESRR	13.0816	+
chr14	101245489	101245498	AP2	12.551	+
chr14	101245499	101245510	GR	11.9082	-
chr14	101245505	101245515	ZIC	11.0918	-
chr14	101283083	101283094	ESRR	11.2449	+
chr14	101288452	101288463	NFkBp50	11.4694	-
chr14	101295424	101295435	GLI	11.4388	-
chr14	101295429	101295438	AP2	11.449	-
chr14	101295436	101295447	ETSIV	11.551	-
chr14	101306628	101306639	GR	11.949	-
chr14	101306632	101306642	SP110	11.3776	-
chr14	101306651	101306662	GLI	11.7653	+
chr14	101306651	101306662	ZFX	9.63366	+
chr14	101306652	101306663	GLI	11.7449	-
chr14	101306703	101306715	NKX	11.3673	+
chr14	101306706	101306720	HNF1	11.1224	-
chr14	101361030	101361040	E2A	12.6735	+
chr14	101361101	101361111	NR4A	11.9082	-
chr14	101370860	101370871	zfCXXC_SAND	11.8163	-
chr14	101370913	101370924	zfCXXC_SAND	11.9082	-
chr14	101370916	101370928	EGR	12.9286	+
chr14	101370917	101370928	zfC2H2_RHD	11.9796	-
chr14	101403506	101403518	MAF	13.5612	+
chr14	101403521	101403534	Hbox-III	11.1584	+
chr14	101403552	101403564	MAF	11.9694	-
chr14	101403570	101403580	PWWP_AThook	11.2178	-
chr14	101426971	101426983	DOBOX	12.7449	+
chr14	101427001	101427012	zfC2H2_EGR_RHD	11.9898	-
chr14	101433928	101433941	Hbox-II	10.396	+
chr14	101433971	101433982	ETSIII	11.3265	-
chr14	101455015	101455027	ZSCAN4	11.6122	-
chr14	101511433	101511444	GLI	11.4388	+
chr14	101511441	101511452	HNF4	11.6429	-
chr14	101511519	101511531	ZFP691	12.2755	-
chr14	101536739	101536749	ZIC	11.4694	+
chr14	101539621	101539631	SP110	11.3163	+
chr14	101544212	101544225	bZIP	11.2525	-
chr14	101544224	101544235	ZFP959	12.7449	-
chr14	101544236	101544249	Tbox	11.0612	+
chr14	101544249	101544262	TCF7	10.65	+
chr14	101544269	101544280	zfC2H2_RHD	11.949	+
chr14	101544274	101544285	ZBTB3	12.9082	-
chr14	101544277	101544288	Sohlh2	12.8878	-
chr14	101544293	101544305	KLF	14.1327	-
chr14	101544296	101544307	zfCXXC_SAND	11.3265	-
chr14	101544302	101544312	SP110	13.8878	+
chr14	101565034	101565046	SOX	10.5714	-
chr14	101565038	101565050	SOX	10.6429	+
chr14	101565056	101565065	AP2	11.898	+
chr14	101565065	101565076	ETSIII	11.7347	+
chr14	101565112	101565124	GFI1	11.2828	-
chr14	101587157	101587169	ETS	11.4592	-
chr14	101587171	101587182	ETSIII	11.4388	+
chr14	101723615	101723627	NKX	11.2959	-
chr14	101723644	101723656	POU	11.0408	+
chr14	101723667	101723679	P42	12.1837	+
chr14	101723674	101723685	GLI	13.4694	-
chr14	101723674	101723685	ZFX	9.54455	-
chr14	101801204	101801216	ZFP691	12.5612	+
chr14	101801275	101801288	TCF7	11.77	+
chr14	101801295	101801305	NR4A	11.7755	+
chr14	101874622	101874634	OSR	11.8163	-
chr14	101908338	101908349	ZFP959	13.9082	+
chr14	101908341	101908351	PLAGL1	11.8265	-
chr14	101908341	101908352	zfC2H2_RHD	11.5	+
chr14	101908342	101908352	PLAGL1	11.3367	-
chr14	101908343	101908355	EGR	11.3265	-
chr14	101908343	101908354	zfC2H2_RHD	13.4184	+
chr14	101908351	101908361	E2A	12.7551	-
chr14	101908368	101908380	MAF	12.9898	+
chr14	101908375	101908387	FOXM	11.1531	+
chr14	101908397	101908408	HIC1	11.1837	+
chr14	101913089	101913098	AP2	13	+
chr14	101913118	101913129	ETSIII	11.7857	-
chr14	102001689	102001699	CXC	11.6832	+
chr14	102001754	102001764	TERF2	13	+
chr14	102027772	102027782	ZNF200	11.9388	+
chr14	102027848	102027861	CENP_zfCXXC	10.602	-
chr14	102051014	102051026	Hbox	12.1735	+
chr14	102051019	102051029	AP4	11.8163	-
chr14	102051026	102051036	ZIC	13.0204	+
chr14	102051093	102051104	HIC1	11.0714	-
chr14	102089897	102089908	GR	11.7653	-
chr14	102089911	102089921	NFkBp65	12.3061	-
chr14	102093384	102093394	PWWP_AThook	10.8515	-
chr14	102093415	102093425	PWWP_AThook	10.9505	-
chr14	102097001	102097013	RFX	12.4592	-
chr14	102097012	102097024	DM	10.7143	-
chr14	102172637	102172647	ZIC	13.102	-
chr14	102172665	102172676	ZBTB3	11.5	-
chr14	102172676	102172687	zfCXXC_SAND	11.3878	+
chr14	102172680	102172689	AP2	10.9082	+
chr14	102172683	102172696	bHLHb2	11.7959	-
chr14	102172684	102172696	MAX	10.7653	-
chr14	102172685	102172697	bHLH	12.7374	+
chr14	102172686	102172699	bHLHb2	12.0204	+
chr14	102172686	102172698	MAX	10.9694	+
chr14	102172694	102172703	AP2	12.2755	+
chr14	102172698	102172709	ZFX	8.85149	-
chr14	102172719	102172732	TALE_zfC2H2	11.2755	-
chr14	102173830	102173842	zfC4	11.398	+
chr14	102176458	102176471	Tbox	11.9184	+
chr14	102176462	102176472	FOXR	11.6429	+
chr14	102176538	102176548	FOXR	12.1633	-
chr14	102181976	102181988	KLF	11.9694	-
chr14	102181995	102182005	Tbox-II	11.8061	-
chr14	102182012	102182024	ZFP691	13.5816	+
chr14	102182042	102182054	DOBOX	11.1633	-
chr14	102182045	102182056	zfC2H2_EGR_RHD	12.1327	+
chr14	102183174	102183184	ZIC	13.0204	-
chr14	102183201	102183212	ETSIII	12.2755	-
chr14	102183216	102183227	MH1	13.5	+
chr14	102183265	102183277	NR2E	11.0204	-
chr14	102183270	102183281	ETSIII	11.5102	+
chr14	102188310	102188322	FOXM	10.9694	+
chr14	102188318	102188330	AThook_PWWP	9.93069	-
chr14	102188364	102188376	GFI1	10.899	+
chr14	102188387	102188400	GMEB_MADF	11.398	-
chr14	102193098	102193110	NFAT	11.7551	-
chr14	102193118	102193131	bZIP_SAND	12.2143	-
chr14	102193155	102193164	AP2	13.1735	-
chr14	102196708	102196720	HOX9-13	11.5248	-
chr14	102197562	102197574	DOBOX	11.6837	-
chr14	102197576	102197586	FOXR	12.3367	+
chr14	102226504	102226516	KLF	16.0408	-
chr14	102226542	102226554	KLF	12.2449	-
chr14	102226546	102226560	ESRR-II	10.7347	-
chr14	102226547	102226559	zfC4	11.8163	-
chr14	102226552	102226562	bHLH_CENP	13.398	-
chr14	102226571	102226583	KLF	14.102	-
chr14	102228032	102228043	zfCXXC_SAND	12.7143	+
chr14	102228035	102228046	zfCXXC_SAND	12.7143	+
chr14	102228038	102228049	zfCXXC_SAND	12.7143	+
chr14	102228041	102228052	zfCXXC_SAND	12.7143	+
chr14	102228081	102228092	ETSIII	11.551	-
chr14	102228114	102228126	KLF	11.2653	-
chr14	102228117	102228128	zfCXXC_SAND	12.7143	-
chr14	102228120	102228131	zfCXXC_SAND	12.7143	-
chr14	102228123	102228134	zfCXXC_SAND	12.7143	-
chr14	102228126	102228137	zfCXXC_SAND	12.7143	-
chr14	102228129	102228140	zfCXXC_SAND	12.7143	-
chr14	102276624	102276635	NFkBp50	11.5918	+
chr14	102276632	102276642	CXC	11.1782	+
chr14	102276641	102276653	MAF	11.8878	-
chr14	102276662	102276674	NR2E	10.9796	+
chr14	102276673	102276683	SP110	14.5102	+
chr14	102276689	102276700	zfC2H2_RHD	13.0204	-
chr14	102396025	102396037	Hbox	11.7653	-
chr14	102414235	102414246	ETSIII	11.5102	-
chr14	102414239	102414250	ZFX	8.9505	+
chr14	102414250	102414260	ZIC	12.1633	+
chr14	102414260	102414272	KLF	14.1531	+
chr14	102414282	102414294	Hbox	11.5204	+
chr14	102414328	102414340	ZSCAN4	12.102	-
chr14	102414637	102414649	ZSCAN4	12.102	-
chr14	102414667	102414678	Sohlh2	11.5612	+
chr14	102414692	102414703	MH1	14.5612	-
chr14	102415646	102415658	DUX-LHX	11.06	+
chr14	102429543	102429554	ETSIII	11.8061	+
chr14	102429597	102429610	Hbox-III	10.396	+
chr14	102430805	102430815	bHLH_CENP	13.551	+
chr14	102430826	102430837	zfCXXC_SAND	11.2755	-
chr14	102430839	102430850	zfCXXC_SAND	14.0408	-
chr14	102430844	102430856	KLF	15.3673	-
chr14	102430849	102430861	KLF	15.3673	-
chr14	102430855	102430866	GLI	11.7449	-
chr14	102430859	102430869	E2A	12.1735	-
chr14	102430864	102430875	ZBTB3	10.8265	+
chr14	102530479	102530489	NFkBp65	12.6531	+
chr14	102530523	102530533	PWWP_AThook	11.2277	-
chr14	102544887	102544897	PWWP_AThook	10.9505	+
chr14	102544926	102544936	E2A	11.6429	+
chr14	102544929	102544940	HIC1	12.1735	-
chr14	102544936	102544946	AP4	11.2449	-
chr14	102544946	102544958	NFAT	10.9796	+
chr14	102605694	102605705	ZFX	9.10891	-
chr14	102605699	102605709	ZIC	11.4796	+
chr14	102605718	102605730	KLF	12.0714	+
chr14	102605729	102605741	EGR	13.551	+
chr14	102605761	102605773	MAX	12.1939	+
chr14	102605983	102605993	AP4	11.5918	-
chr14	102606007	102606016	AP2	11.3673	+
chr14	102606019	102606028	AP2	11	+
chr14	102606019	102606031	EGR	12.8571	+
chr14	102606051	102606063	ZFP691	12.7143	-
chr14	102606061	102606071	AP4	11.5	+
chr14	102606064	102606076	ZFP691	12.0408	-
chr14	102771471	102771484	TALE_zfC2H2	11.2959	+
chr14	102771481	102771493	RFX	12.4694	-
chr14	102771491	102771502	ZFX	9.20792	+
chr14	102771537	102771549	KLF	14.6735	+
chr14	102771549	102771562	bHLHb2	11.0408	+
chr14	102771549	102771561	MAX	11.3571	+
chr14	102780593	102780603	E2A	12.0918	+
chr14	102780609	102780622	bZIP_SAND	12.3878	+
chr14	102780636	102780647	zfCXXC_SAND	12.8163	-
chr14	102780639	102780649	E2F_zfC2H2	11.8367	-
chr14	102780666	102780679	FOXN	12.2143	-
chr14	102780669	102780681	MAX	11.8571	+
chr14	102783784	102783796	KLF	14.1735	+
chr14	102783787	102783798	zfC2H2_RHD	14.1327	+
chr14	102783793	102783803	PLAGL1	11.5408	-
chr14	102783794	102783805	zfC2H2_RHD	12.7041	+
chr14	102783807	102783816	AP2	11.6122	+
chr14	102783816	102783827	MH1	12.7551	-
chr14	102783832	102783844	KLF	11.7245	+
chr14	102783847	102783857	E2A	11.4592	+
chr14	102783850	102783862	ZFP691	12.0408	+
chr14	102783858	102783872	GATA	11.8416	+
chr14	102783858	102783871	SIX	10.6238	+
chr14	102829222	102829234	KLF	16.0408	+
chr14	102829234	102829246	ETSI	10.8673	-
chr14	102829235	102829247	ETS	11.449	-
chr14	102829257	102829269	KLF	11.8673	+
chr14	102829262	102829274	KLF	13.7857	+
chr14	102829267	102829277	ZIC	13.3469	-
chr14	102829273	102829286	NKX-II	11.2041	+
chr14	102829296	102829308	EGR	12.8673	-
chr14	102829298	102829307	AP2	11.1939	-
chr14	102829300	102829311	zfCXXC_SAND	12.3163	-
chr14	102971513	102971524	zfC2H2_RHD	11.3469	+
chr14	102971514	102971524	PLAGL1	12.1837	-
chr14	102971514	102971525	zfC2H2_RHD	12.1939	+
chr14	102971515	102971526	zfC2H2_RHD	12.1122	+
chr14	102971566	102971577	ZFX	9.28713	+
chr14	102976080	102976092	KLF	13.051	-
chr14	102976083	102976094	zfCXXC_SAND	11.3265	-
chr14	102976113	102976123	ZIC	13.3878	+
chr14	102976125	102976136	zfCXXC_SAND	11.949	+
chr14	102976128	102976139	zfCXXC_SAND	12.6429	+
chr14	102976144	102976155	zfCXXC_SAND	12.449	+
chr14	102976147	102976158	zfCXXC_SAND	13.6837	+
chr14	102976151	102976162	GLI	12.1327	-
chr14	102976153	102976165	EGR	13.7143	-
chr14	102976153	102976164	zfC2H2_RHD	12.8571	+
chr14	102976174	102976185	zfCXXC_SAND	12.1122	+
chr14	102976180	102976191	ZBTB3	11.3163	-
chr14	102977227	102977238	ZFX	8.82178	-
chr14	102977244	102977256	KLF	12.3571	+
chr14	102989931	102989942	ETSIII	11.5	-
chr14	102989995	102990005	AP4	13.0816	-
chr14	102991136	102991148	BCL	11.449	-
chr14	102991145	102991154	AP2	11.449	+
chr14	102991870	102991882	RFX	13.0204	+
chr14	102991902	102991912	PLAGL1	11.3367	+
chr14	102991908	102991919	SOXC	11.26	+
chr14	102991912	102991924	DUX-LHX	12.97	-
chr14	102991926	102991938	IRF4-6	12.1837	-
chr14	102993854	102993866	KLF	13.1327	-
chr14	102993883	102993894	ETSIII	11.602	-
chr14	102993897	102993909	ZSCAN4	10.5102	+
chr14	102993949	102993958	AP2	12.2653	+
chr14	103011575	103011586	zfC2H2_RHD	12.7449	+
chr14	103011587	103011598	ETSIV	13.102	-
chr14	103051814	103051826	KLF	12.3878	-
chr14	103051833	103051844	ZFX	9.30693	-
chr14	103051847	103051858	ETSIII	12.2245	+
chr14	103058915	103058927	EGR	12.3061	-
chr14	103058919	103058930	zfCXXC_SAND	12.4592	-
chr14	103058936	103058948	KLF	15.1531	+
chr14	103058984	103058995	HIC1	11.6531	+
chr14	103058998	103059010	KLF	11.8878	-
chr14	103221134	103221145	NFkBp50	12.3163	-
chr14	103221149	103221158	AP2	10.7857	-
chr14	103221180	103221192	HTHpsq	11.0396	-
chr14	103234732	103234744	ETS	11.0816	+
chr14	103234792	103234803	TAL	11.6768	+
chr14	103234793	103234804	TAL	12.1717	-
chr14	103241134	103241145	SOXC	11.32	+
chr14	103241172	103241185	TCF7	11.14	+
chr14	103241178	103241191	RHOX11	10.9796	+
chr14	103243867	103243879	NFAT	11.2449	+
chr14	103243875	103243886	zfCXXC_SAND	13.3265	-
chr14	103243887	103243898	zfCXXC_SAND	12.1122	-
chr14	103243894	103243905	zfCXXC_SAND	13.398	+
chr14	103243903	103243914	ETSIII	11.6735	+
chr14	103243907	103243919	KLF	15.9184	+
chr14	103243910	103243921	zfC2H2_RHD	11.6429	+
chr14	103243911	103243923	EGR	11.5612	-
chr14	103243911	103243922	zfC2H2_RHD	12.9592	+
chr14	103243954	103243965	zfCXXC_SAND	11.3469	-
chr14	103243962	103243975	FOXN	11.3776	-
chr14	103388946	103388957	zfC2H2_RHD	13.5408	+
chr14	103388965	103388978	TFE3	12.4184	-
chr14	103388967	103388979	bHLH	11.202	-
chr14	103388974	103388985	HNF4	11.6531	+
chr14	103389001	103389012	ZFP959	12.3673	-
chr14	103523849	103523861	P42	11.1837	-
chr14	103523856	103523868	P42	11.2449	+
chr14	103523869	103523880	zfCXXC_SAND	13.0612	-
chr14	103523899	103523910	zfCXXC_SAND	12.7959	-
chr14	103523917	103523929	GCM	11.4898	+
chr14	103537607	103537619	zfC4	11.6837	-
chr14	103537615	103537629	ESRR-II	10.8571	-
chr14	103537616	103537628	zfC4	11.4898	-
chr14	103537678	103537689	ETSIII	12.1837	-
chr14	103539360	103539372	DUX-LHX	11.27	-
chr14	103539369	103539382	Tbox	11.8469	-
chr14	103539425	103539437	EGR	14.0204	+
chr14	103540573	103540584	ZBTB3	13.7449	+
chr14	103540587	103540597	ZNF200	11.5408	+
chr14	103540599	103540612	Tbox	11.1633	-
chr14	103540613	103540622	AP2	11.3673	-
chr14	103540617	103540628	GLI	11.398	+
chr14	103540617	103540628	ZFX	9.19802	+
chr14	103540618	103540629	GLI	11.398	-
chr14	103540618	103540629	ZFX	9.29703	-
chr14	103540631	103540643	ZSCAN4	10.4694	+
chr14	103540633	103540645	ZSCAN4	11.7857	-
chr14	103541340	103541351	ETSIV	11.2347	+
chr14	103541345	103541358	TALE_zfC2H2	10.602	-
chr14	103541356	103541368	KLF	12.6327	-
chr14	103541386	103541397	ETSIII	11.7245	+
chr14	103541400	103541412	RFX	13.0918	+
chr14	103541406	103541418	zfC4	11.1837	+
chr14	103557966	103557978	KLF	11.3265	-
chr14	103557981	103557993	KLF	13.9184	-
chr14	103557987	103557998	HIC1	12.6429	+
chr14	103558019	103558031	KLF	14.7551	+
chr14	103558022	103558033	zfC2H2_RHD	12.1633	+
chr14	103558024	103558035	zfC2H2_RHD	13.7143	+
chr14	103558029	103558040	HES	13.6633	+
chr14	103558029	103558041	MAX	10.9592	-
chr14	103558036	103558050	ESRR-II	10.9286	-
chr14	103558037	103558049	zfC4	11.6122	-
chr14	103558046	103558059	FOXN	11.3367	-
chr14	103558047	103558059	KLF	11.2347	+
chr14	103561050	103561060	E2A	11.6122	-
chr14	103566492	103566503	SNAI	12.051	-
chr14	103566530	103566541	zfC2H2_RHD	12.0714	+
chr14	103566543	103566553	ZIC	12.4592	-
chr14	103577833	103577844	zfC2H2_RHD	13.5408	-
chr14	103577840	103577852	TEA	11.5102	-
chr14	103577855	103577866	HIC1	11.398	+
chr14	103577882	103577892	NFkBp65	12.3776	-
chr14	103584332	103584342	SP110	11.3776	-
chr14	103584355	103584366	ETSIII	11.5714	+
chr14	103584359	103584370	ETSIII	11.4796	+
chr14	103584365	103584376	ETSIII	11.3367	+
chr14	103584367	103584377	SP110	11.3776	-
chr14	103584388	103584399	ETSIII	12.3469	+
chr14	103585266	103585277	ETSIII	12.5408	-
chr14	103585287	103585298	zfC2H2_RHD	11.4796	-
chr14	103585312	103585321	AP2	10.7857	+
chr14	103585314	103585326	zfC4	11.3367	+
chr14	103589361	103589372	GR	11.4592	+
chr14	103589374	103589386	KLF	12.4898	-
chr14	103589401	103589413	DOBOX	11.0612	+
chr14	103589412	103589422	E2A	11.4592	+
chr14	103589449	103589459	E2F_zfC2H2	11.6429	+
chr14	103589718	103589730	KLF	14.7653	-
chr14	103589732	103589744	KLF	14.1122	-
chr14	103589736	103589748	KLF	14.3878	-
chr14	103589741	103589753	KLF	15.3673	-
chr14	103589749	103589761	NR2E	11.2959	-
chr14	103655544	103655556	EGR	14.051	+
chr14	103655545	103655556	zfC2H2_RHD	13.5918	-
chr14	103655554	103655563	AP2	11.6122	-
chr14	103655564	103655575	zfCXXC_SAND	11.5714	+
chr14	103655567	103655577	ZIC	10.949	+
chr14	103655608	103655619	GLI	11.4796	-
chr14	103655627	103655639	KLF	16.5204	+
chr14	103672026	103672037	ETSIII	11.7245	-
chr14	103672037	103672048	zfC2H2_EGR_RHD	11.551	-
chr14	103672076	103672087	GLI	11.1939	+
chr14	103672412	103672422	E2A	11.4592	-
chr14	103673520	103673531	NFkBp50	11.2347	+
chr14	103673520	103673531	zfC2H2_EGR_RHD	12.3061	+
chr14	103675408	103675418	AP4	11.7347	-
chr14	103675429	103675441	EGR	11.1224	-
chr14	103675440	103675450	ZIC	11.7857	-
chr14	103675475	103675486	MH1	12.9082	-
chr14	103675488	103675500	ZSCAN4	11.6122	+
chr14	103726831	103726842	ETSIII	12.1327	+
chr14	103726906	103726918	FOXM	11.1531	-
chr14	103731480	103731492	NR2E	11.2041	-
chr14	103781502	103781514	BCL	11.6122	-
chr14	103781580	103781590	NR4A	11.7755	+
chr14	103785785	103785797	IRF4-6	11.2143	+
chr14	103785824	103785836	Pparg	12.9388	-
chr14	103798541	103798553	NFAT	10.9898	+
chr14	103799836	103799846	E2F_zfC2H2	11.3571	+
chr14	103799849	103799861	PRDM11	11.2959	-
chr14	103799868	103799879	zfCXXC_SAND	12.1633	-
chr14	103799878	103799888	bHLH_CENP	12.8878	-
chr14	103799891	103799903	KLF	11.6939	-
chr14	103828256	103828268	NFAT	11.2449	+
chr14	103828270	103828282	HTHpsq	11.6238	+
chr14	103828310	103828320	PWWP_AThook	10.6436	+
chr14	103844566	103844579	TCF7	10.61	+
chr14	103848863	103848875	RFX	11.9898	-
chr14	103848874	103848885	zfC2H2_RHD	11.4796	+
chr14	103848943	103848952	AP2	12.7143	+
chr14	103851701	103851713	ETS	11.2143	+
chr14	103851713	103851722	AP2	10.9082	+
chr14	103851735	103851747	KLF	12.4898	-
chr14	103851774	103851785	ZFP959	13.1224	-
chr14	103989210	103989222	KLF	12.0102	+
chr14	103993803	103993814	ZFX	9.28713	+
chr14	103993815	103993826	ZFP959	12.6633	+
chr14	103993844	103993854	AP4	11.5102	+
chr14	103993857	103993868	ETSIII	11.898	-
chr14	103995370	103995383	FOX	10.74	+
chr14	103995391	103995402	ETSIII	11.6122	-
chr14	103995425	103995437	KLF	13.102	-
chr14	103995471	103995481	PLAGL1	12.6327	+
chr14	103995500	103995513	bZIP_SAND	12.102	-
chr14	103995501	103995514	bZIP	11.3333	+
chr14	103995508	103995518	ZIC	11.6122	+
chr14	103995512	103995522	E2F_zfC2H2	10.5816	+
chr14	103995522	103995534	ETS	11.2143	-
chr14	103995537	103995548	zfCXXC_SAND	12.7143	+
chr14	103995540	103995551	zfCXXC_SAND	12.7143	+
chr14	103995543	103995554	zfCXXC_SAND	12.1122	+
chr14	103995548	103995558	E2F_zfC2H2	10.6633	-
chr14	104009098	104009109	ZFX	9.0495	+
chr14	104009111	104009123	zfC4	11.3367	-
chr14	104009134	104009145	ZFX	9.16832	+
chr14	104009135	104009146	ZFX	8.79208	-
chr14	104009155	104009168	MYB	12.2347	-
chr14	104016814	104016825	HIC1	10.898	-
chr14	104016815	104016827	ZSCAN4	10.8163	-
chr14	104016833	104016845	ZFP691	12.9082	-
chr14	104016862	104016873	ZFX	9.22772	-
chr14	104016897	104016908	ZBTB3	11.3163	-
chr14	104018459	104018471	bZIP_CEBP	11.8061	-
chr14	104018540	104018549	AP2	11.6122	+
chr14	104018862	104018874	bZIP_CEBP	11.8061	-
chr14	104018943	104018952	AP2	11.6122	+
chr14	104028170	104028181	zfC2H2_RHD	12.398	+
chr14	104028194	104028204	PWWP_AThook	10.9505	+
chr14	104028225	104028236	POU_HMG	11.9694	+
chr14	104028233	104028244	POU_HMG	11.7347	-
chr14	104028234	104028246	HBP1	11.4242	+
chr14	104028258	104028269	HNF4	11.8776	+
chr14	104028996	104029008	ETS	10.7449	+
chr14	104029020	104029031	ZFX	8.9505	+
chr14	104029021	104029032	ZFX	9.0495	-
chr14	104029033	104029045	KLF	15.1531	+
chr14	104029235	104029246	zfCXXC_SAND	12.449	+
chr14	104029238	104029249	zfCXXC_SAND	12.1122	+
chr14	104029283	104029293	bHLH_CENP	13.8776	-
chr14	104029291	104029303	CEBP	11.3636	+
chr14	104029320	104029330	ZIC	11.0408	+
chr14	104029323	104029335	KLF	13.8469	-
chr14	104178007	104178018	ETSIII	11.6531	-
chr14	104178019	104178030	HNF4	13.1224	-
chr14	104178021	104178032	GLI	11.9388	-
chr14	104179373	104179385	EGR	11.9898	-
chr14	104179376	104179385	AP2	12.102	-
chr14	104179413	104179424	zfC2H2_EGR_RHD	12.7245	+
chr14	104179426	104179435	AP2	13.0102	+
chr14	104179440	104179452	RFX	11.4184	-
chr14	104181760	104181773	CENP_zfCXXC	10.6735	-
chr14	104181784	104181795	zfCXXC_SAND	11.5612	+
chr14	104181847	104181859	Hbox	11.4388	+
chr14	104182015	104182027	KLF	12.0612	-
chr14	104182068	104182081	FOXN	11.4898	-
chr14	104182073	104182084	zfCXXC_SAND	12.551	-
chr14	104182078	104182091	TALE_zfC2H2	11.2857	+
chr14	104182088	104182098	E2F_zfC2H2	12.4796	-
chr14	104313914	104313926	KLF	13.3469	+
chr14	104313918	104313930	KLF	11.8776	+
chr14	104313938	104313950	EGR	13.102	-
chr14	104313938	104313949	zfC2H2_RHD	11.9286	+
chr14	104313945	104313956	ZFX	8.88119	+
chr14	104313950	104313962	KLF	16.2449	+
chr14	104313953	104313964	zfC2H2_RHD	13.0918	+
chr14	104313964	104313976	KLF	12.2755	+
chr14	104314011	104314023	EGR	14.7143	+
chr14	104314012	104314023	zfC2H2_RHD	12	-
chr14	104314014	104314026	KLF	15.602	-
chr14	104314026	104314038	KLF	15.4694	-
chr14	104314044	104314056	KLF	11.6429	+
chr14	104314048	104314060	OVOL	11.5612	+
chr14	104314067	104314078	zfCXXC_SAND	12.2551	-
chr14	104314075	104314085	E2A	11.6837	+
chr14	104346455	104346467	KLF	14.602	-
chr14	104346461	104346472	ZFX	8.83168	-
chr14	104346479	104346490	zfC2H2_RHD	13.8878	+
chr14	104346492	104346503	HIC1	10.8571	-
chr14	104356063	104356077	IRX	12.5102	-
chr14	104356065	104356079	IRX	10.3673	+
chr14	104356084	104356096	MAX	11.5306	+
chr14	104356119	104356131	KLF	12.6429	-
chr14	104356124	104356136	NR2E	11.2041	-
chr14	104394579	104394588	AP2	10.7857	+
chr14	104394585	104394597	BCL	11.1939	-
chr14	104394614	104394626	KLF	13.4388	-
chr14	104394617	104394628	zfCXXC_SAND	12.4388	-
chr14	104394641	104394652	zfCXXC_SAND	12.4694	-
chr14	104394646	104394658	KLF	15.3673	-
chr14	104394655	104394666	zfCXXC_SAND	13.6122	-
chr14	104394660	104394672	MAX	10.9592	-
chr14	104394718	104394728	E2F_zfC2H2	12.3265	+
chr14	104394722	104394733	zfCXXC_SAND	11.5714	-
chr14	104394750	104394762	EGR	14.7143	+
chr14	104394751	104394762	zfC2H2_RHD	12	-
chr14	104394753	104394765	KLF	16.2041	-
chr14	104394794	104394805	zfCXXC_SAND	12.398	+
chr14	104394801	104394811	ZNF200	11.8061	-
chr14	104394816	104394827	NFkBp50	11	-
chr14	104408866	104408879	TFE3	12.2857	+
chr14	104408896	104408908	Pparg	11.2041	+
chr14	104408897	104408911	ESRR-II	10.6327	+
chr14	104408913	104408926	RHOX11	11.102	-
chr14	104551957	104551969	KLF	13.8367	+
chr14	104551973	104551984	ZFP959	14.7755	-
chr14	104551977	104551989	EGR	14.4796	-
chr14	104551977	104551988	zfC2H2_RHD	12.7245	+
chr14	104551981	104551992	zfCXXC_SAND	14.0408	+
chr14	104551989	104552001	KLF	14.102	+
chr14	104552005	104552017	EGR	13.8571	-
chr14	104552005	104552016	zfC2H2_RHD	11.4082	+
chr14	104552007	104552016	AP2	11.1939	-
chr14	104552009	104552020	zfCXXC_SAND	12.4592	-
chr14	104552016	104552025	AP2	12.551	-
chr14	104552049	104552060	ZFX	9.13861	+
chr14	104582114	104582125	HES	13.949	+
chr14	104582114	104582126	MAX	11.1837	-
chr14	104582135	104582146	MH1	12.3673	-
chr14	104582139	104582150	zfC2H2_RHD	11.5306	-
chr14	104582141	104582151	PLAGL1	13.1122	+
chr14	104582142	104582153	GLI	15.1939	+
chr14	104583060	104583072	DHARMA	11.8061	-
chr14	104583081	104583092	ZFX	8.83168	-
chr14	104583091	104583103	KLF	12.7041	+
chr14	104583096	104583108	KLF	12.9592	+
chr14	104583101	104583113	ETS	10.6224	-
chr14	104583124	104583135	zfCXXC_SAND	11.8469	-
chr14	104583130	104583141	HIC1	11.102	-
chr14	104583135	104583147	TEA	11.9184	+
chr14	104583140	104583151	zfCXXC_SAND	11.8265	-
chr14	104583143	104583154	zfCXXC_SAND	12.3878	+
chr14	104601589	104601600	zfCXXC_SAND	12.5204	+
chr14	104601610	104601622	KLF	13.3265	-
chr14	104601689	104601700	ZFP959	12.0816	+
chr14	104603904	104603918	ESRR-II	11.3367	-
chr14	104603931	104603940	AP2	12.7143	-
chr14	104603941	104603954	FOXN	11.9898	-
chr14	104603943	104603953	E2F_zfC2H2	10.8163	+
chr14	104603973	104603984	HES	11.3673	-
chr14	104603977	104603989	ZSCAN4	10.9184	-
chr14	104603992	104604002	ZIC	11.0408	+
chr14	104604853	104604865	KLF	13.051	+
chr14	104604869	104604881	KLF	13.7857	+
chr14	104604887	104604897	E2F_zfC2H2	11.7449	+
chr14	104604913	104604923	bHLH_CENP	12.602	-
chr14	104690527	104690538	MH1	12.2245	-
chr14	104690569	104690580	ETSIII	11.8061	+
chr14	104690593	104690604	ESRR	12.7143	+
chr14	104763063	104763074	ESRR	12.2347	-
chr14	104763093	104763105	PITX	12.13	-
chr14	104763114	104763126	Hbox-POU	11.0707	+
chr14	104763138	104763149	ETSIII	11.2857	-
chr14	104766731	104766741	ZNF200	11.898	-
chr14	104766758	104766770	FOXM	12.0714	+
chr14	104766794	104766806	AThook_PWWP	9.92079	-
chr14	104845305	104845315	CXC	11.505	+
chr14	104845327	104845339	NR2E	11.0612	-
chr14	104855763	104855774	ESRR	11.898	-
chr14	104855763	104855777	ESRR-II	10.6122	+
chr14	104860262	104860274	ETSI	11.4796	-
chr14	104860262	104860273	ETSIV	13.2551	-
chr14	104860350	104860362	FOXM	10.9898	+
chr14	104860352	104860364	FOXM	11.9082	-
chr14	104928419	104928430	zfC2H2_EGR_RHD	12.5816	+
chr14	104928424	104928434	ZIC	13.2245	+
chr14	104928429	104928439	ZNF200	11.898	-
chr14	104928454	104928465	zfC2H2_RHD	12.7449	+
chr14	104929261	104929273	zfC4	11.7959	-
chr14	104929337	104929350	NKX-II	11.8265	+
chr14	104929347	104929358	HES	11.6224	-
chr14	105046117	105046127	ZIC	13.3469	+
chr14	105046120	105046132	KLF	12.2347	-
chr14	105071093	105071104	zfCXXC_SAND	12.2551	-
chr14	105071096	105071107	zfCXXC_SAND	13	-
chr14	105071120	105071131	zfCXXC_SAND	11.6939	+
chr14	105071124	105071136	KLF	12.6327	-
chr14	105071156	105071167	zfCXXC_SAND	12.0204	-
chr14	105071159	105071170	zfCXXC_SAND	12.9898	+
chr14	105071172	105071182	E2F_zfC2H2	10.4388	-
chr14	105071174	105071184	E2F_zfC2H2	12.3265	-
chr14	105124212	105124224	EGR	12.2551	+
chr14	105124260	105124272	ETSI	11.9694	+
chr14	105124296	105124307	zfC2H2_RHD	13.2653	-
chr14	105124840	105124851	SNAI	11.4796	+
chr14	105124920	105124929	AP2	13.1735	+
chr14	105132535	105132547	zfC4	11.5408	-
chr14	105132541	105132552	zfC2H2_RHD	11.6531	+
chr14	105132552	105132564	TEA	11.7653	-
chr14	105132566	105132577	zfC2H2_RHD	13.5408	+
chr14	105143474	105143486	KLF	14.102	-
chr14	105143483	105143493	AP4	11.6531	+
chr14	105143496	105143507	zfC2H2_EGR_RHD	12.449	+
chr14	105143514	105143525	zfC2H2_EGR_RHD	12.5816	+
chr14	105143527	105143539	EGR	12.0204	-
chr14	105143558	105143569	ZFP959	12.5714	+
chr14	105144111	105144121	E2A	11.9694	-
chr14	105144165	105144177	EGR	13.7755	-
chr14	105144165	105144176	zfC2H2_RHD	12.7245	+
chr14	105144168	105144180	KLF	14.8367	+
chr14	105144182	105144193	ZBTB3	11.3163	+
chr14	105147431	105147442	ZFX	9.08911	+
chr14	105147446	105147458	NR2E	11.2755	+
chr14	105147466	105147476	E2A	11.5612	-
chr14	105147470	105147481	zfC2H2_RHD	11.5306	-
chr14	105147472	105147482	PLAGL1	11.5408	+
chr14	105147476	105147487	HIC1	10.898	-
chr14	105148246	105148258	FOXM	12.0918	+
chr14	105148286	105148297	ZFX	8.79208	-
chr14	105148314	105148323	AP2	11.051	-
chr14	105148329	105148340	ETSIII	11.9796	-
chr14	105154023	105154035	KLF	13.0204	+
chr14	105154092	105154102	ZNF200	11.898	-
chr14	105155884	105155896	bHLH	12	+
chr14	105155885	105155897	MAX	11.1633	+
chr14	105155899	105155911	KLF	13.3367	-
chr14	105155904	105155916	KLF	12.2653	-
chr14	105155908	105155921	Tbox	11.2551	-
chr14	105155919	105155930	ETSIII	12.3571	+
chr14	105155925	105155937	KLF	12.3061	+
chr14	105155929	105155941	KLF	14.0102	+
chr14	105155934	105155946	KLF	14.3878	+
chr14	105155938	105155950	KLF	14.0102	+
chr14	105155944	105155954	E2F_zfC2H2	10.4184	-
chr14	105155946	105155956	E2F_zfC2H2	10.5816	-
chr14	105155973	105155985	PRDM11	11.2551	-
chr14	105157648	105157660	NFAT	10.898	-
chr14	105190489	105190501	EGR	12.3061	-
chr14	105190497	105190509	KLF	14.8776	+
chr14	105190502	105190512	ZIC	11.0408	-
chr14	105190509	105190521	KLF	15.9184	+
chr14	105190514	105190524	ZIC	11.0408	-
chr14	105190536	105190548	DUX-LHX	12.63	-
chr14	105190547	105190560	FOXN	11.3061	-
chr14	105190552	105190563	zfCXXC_SAND	13.6837	-
chr14	105190555	105190566	zfCXXC_SAND	12.7143	-
chr14	105190558	105190569	zfCXXC_SAND	13.0714	-
chr14	105219404	105219417	bZIP	11.2424	-
chr14	105219411	105219422	zfCXXC_SAND	11.2857	+
chr14	105219447	105219460	CENP_zfCXXC	11	-
chr14	105219458	105219468	E2F_zfC2H2	11.398	+
chr14	105219467	105219480	bZIP_SAND	12.1837	+
chr14	105219470	105219483	bZIP_SAND	12.6531	-
chr14	105262075	105262086	zfCXXC_SAND	12.6429	+
chr14	105262078	105262089	zfCXXC_SAND	12.7143	+
chr14	105262081	105262092	zfCXXC_SAND	13.6837	+
chr14	105262088	105262100	KLF	12.4592	+
chr14	105262099	105262111	KLF	14.7653	+
chr14	105262105	105262115	E2F_zfC2H2	10.4184	-
chr14	105262107	105262117	E2F_zfC2H2	10.5816	-
chr14	105262110	105262122	KLF	14.0102	+
chr14	105262116	105262126	E2F_zfC2H2	10.4184	-
chr14	105262118	105262128	E2F_zfC2H2	10.4286	-
chr14	105262121	105262132	ETSIV	11.0714	-
chr14	105262127	105262139	KLF	11.7245	+
chr14	105262131	105262143	KLF	14.4082	+
chr14	105262148	105262159	zfCXXC_SAND	11.949	+
chr14	105262150	105262162	KLF	11.2653	+
chr14	105262155	105262164	AP2	12.551	+
chr14	105266837	105266849	IRF	11.8673	-
chr14	105266852	105266864	KLF	14.7653	-
chr14	105266864	105266875	zfCXXC_SAND	12.6122	-
chr14	105266868	105266880	KLF	13.051	-
chr14	105266871	105266882	zfCXXC_SAND	11.5816	-
chr14	105266896	105266906	E2F_zfC2H2	11.7449	+
chr14	105266902	105266914	KLF	13.2347	+
chr14	105266907	105266918	zfCXXC_SAND	12.4592	-
chr14	105266925	105266935	E2F_zfC2H2	10.4184	-
chr14	105266936	105266947	zfCXXC_SAND	13.4388	+
chr14	105290330	105290340	ZIC	10.8673	+
chr14	105290343	105290354	ZBTB3	13.0204	+
chr14	105290364	105290375	ZBTB3	12.8163	-
chr14	105290408	105290418	PLAGL1	12.8265	-
chr14	105290409	105290420	zfC2H2_RHD	11.9184	+
chr14	105290410	105290421	zfC2H2_RHD	11.9898	+
chr14	105290412	105290423	zfC2H2_RHD	12.5714	+
chr14	105290415	105290427	HTHpsq	11.4554	-
chr14	105294004	105294015	MH1	12.2245	-
chr14	105294028	105294038	SP110	12.551	+
chr14	105294084	105294096	ZFP691	11.3673	+
chr14	105294096	105294108	KLF	13.0714	-
chr14	105308010	105308020	SP110	14.102	-
chr14	105308013	105308022	AP2	13.4592	+
chr14	105308015	105308026	ZFX	9.41584	+
chr14	105308022	105308035	Tbox	11.9184	-
chr14	105308032	105308044	ZFP691	13	-
chr14	105308065	105308078	Tbox	11.2245	-
chr14	105308071	105308080	AP2	11.449	+
chr14	105308078	105308090	DOBOX	12.898	-
chr14	105330154	105330166	RFX	10.9388	+
chr14	105330185	105330197	NR2E	11.1531	-
chr14	105330198	105330209	ETSIV	11.2347	-
chr14	105330213	105330223	CXC	12.2079	+
chr14	105331532	105331544	KLF	12.9184	-
chr14	105331535	105331547	EGR	14.051	+
chr14	105331536	105331547	zfC2H2_RHD	13.5918	-
chr14	105331538	105331550	KLF	16.2041	-
chr14	105331543	105331555	KLF	14.0102	-
chr14	105331547	105331559	KLF	14.0714	-
chr14	105331550	105331562	EGR	13.4796	+
chr14	105331551	105331562	zfC2H2_RHD	13.3163	-
chr14	105331553	105331565	KLF	13.4082	-
chr14	105331555	105331568	bHLHb2	11.0408	+
chr14	105331562	105331571	AP2	12.551	+
chr14	105331564	105331576	KLF	15.051	-
chr14	105331569	105331581	KLF	11.3367	-
chr14	105331577	105331589	EGR	12.7551	+
chr14	105331578	105331589	zfC2H2_RHD	11.4796	-
chr14	105331580	105331592	KLF	16.2041	-
chr14	105331603	105331616	bZIP_SAND	12.3878	-
chr14	105331617	105331627	E2F_zfC2H2	12.1939	+
chr14	105331620	105331630	bHLH_CENP	13.8776	+
chr14	105331627	105331638	zfCXXC_SAND	13.6837	+
chr14	105368053	105368064	ESRR	12.3469	+
chr14	105368084	105368094	PWWP_AThook	10.9307	-
chr14	105370612	105370624	ZBTB12	13.0714	+
chr14	105370662	105370674	NFAT	11.3163	+
chr14	105391140	105391151	GLI	12.1531	+
chr14	105391158	105391169	ETSIII	12.0204	-
chr14	105391174	105391185	ETSIII	11.4796	-
chr14	105391232	105391244	ZFP691	11.3673	-
chr14	105444689	105444701	KLF	11.3776	-
chr14	105444718	105444728	E2F_zfC2H2	11.7041	+
chr14	105444725	105444737	ZNF655	10.9694	+
chr14	105444751	105444763	KLF	12.9592	+
chr14	105444761	105444773	KLF	12.7449	+
chr14	105452059	105452071	ETSI	11.9286	-
chr14	105452059	105452070	ETSIV	11.9796	-
chr14	105452083	105452094	G28216001	12.8163	+
chr14	105452092	105452104	ETS	10.7857	-
chr14	105452107	105452120	bHLHb2	11.3673	-
chr14	105452108	105452119	HES	11.6327	+
chr14	105452115	105452127	RFX	12.0816	+
chr14	105452129	105452141	KLF	13.4286	-
chr14	105452132	105452143	zfCXXC_SAND	11.3265	-
chr14	105487399	105487410	zfCXXC_SAND	12.5408	+
chr14	105487430	105487442	KLF	15.3673	-
chr14	105487453	105487466	FOXN	11.3571	+
chr14	105487471	105487484	FOXN	11.5408	-
chr14	105491294	105491305	ETSIII	12.4694	+
chr14	105491316	105491327	HIC1	10.8571	+
chr14	105491327	105491337	E2A	12.3061	+
chr14	105500284	105500294	NFkBp65	12.3061	+
chr14	105500299	105500311	ZFP691	13.2347	+
chr14	105500332	105500343	ETSIV	11.3265	+
chr14	105500337	105500347	PLAGL1	13.8469	+
chr14	105500347	105500357	ZIC	13.8265	-
chr14	105500634	105500644	PWWP_AThook	11.0198	+
chr14	105500694	105500705	ZFX	8.9703	+
chr14	105500695	105500706	GLI	12.9184	-
chr14	105500697	105500709	EGR	13.7143	-
chr14	105500709	105500721	HOX9-13	10.8515	-
chr14	105502778	105502788	E2A	12.5612	+
chr14	105502787	105502798	ZBTB3	12.7245	+
chr14	105502812	105502823	ZBTB3	13.0204	-
chr14	105511308	105511318	ZIC	13.949	+
chr14	105511313	105511323	NFkBp65	11.9796	-
chr14	105531740	105531751	ZFP959	11.7959	+
chr14	105531803	105531815	ZBTB12	13.5102	-
chr14	105532849	105532860	ZFX	9.19802	-
chr14	105532890	105532902	DHARMA	11.7653	+
chr14	105533765	105533776	SNAI	12.3265	-
chr14	105533781	105533793	NR2E	11.5306	+
chr14	105533806	105533819	TFE3	12.1939	-
chr14	105533808	105533820	bHLH	11.5152	+
chr14	105533809	105533822	bHLHb2	11.3163	+
chr14	105533825	105533835	SP110	13.8878	-
chr14	105533828	105533837	AP2	10.7755	+
chr14	105533835	105533846	MH1	12.1735	+
chr14	105536135	105536147	ETSI	11.2551	-
chr14	105536139	105536152	TALE_zfC2H2	11.6122	-
chr14	105536659	105536669	SP110	12.4796	+
chr14	105536690	105536701	MH1	13.2143	+
chr14	105536713	105536725	PITX	11.14	-
chr14	105536743	105536754	HIC1	11.449	-
chr14	105537155	105537168	TFE3	11.8878	+
chr14	105537166	105537178	NR2E	11.2857	-
chr14	105538806	105538816	SP110	13.8163	-
chr14	105538809	105538818	AP2	13.4592	+
chr14	105538819	105538829	ZIC	11.0408	+
chr14	105538825	105538838	NKX-II	11.398	+
chr14	105538870	105538882	KLF	11.6837	-
chr14	105541750	105541759	AP2	13.1735	-
chr14	105541753	105541765	KLF	12.3571	-
chr14	105541756	105541768	EGR	12.3673	+
chr14	105541771	105541783	KLF	14.4796	-
chr14	105541785	105541795	SP110	12.3061	+
chr14	105541820	105541832	MAF	12.2143	+
chr14	105546439	105546451	CEBP	10.4747	+
chr14	105554590	105554600	ZIC	11.7857	-
chr14	105554660	105554672	ZFP691	11.3878	+
chr14	105557925	105557938	TCF7	12.52	+
chr14	105557957	105557969	KLF	12.8163	+
chr14	105557963	105557974	ZFX	8.9901	+
chr14	105558020	105558032	NR2E	11.7959	-
chr14	105559728	105559740	KLF	14.0102	-
chr14	105559748	105559760	EGR	13.5714	+
chr14	105559761	105559773	KLF	15.0918	-
chr14	105559771	105559782	zfC2H2_RHD	11.8163	-
chr14	105559774	105559786	KLF	13.102	-
chr14	105559799	105559812	FOXN	11.949	+
chr14	105559812	105559823	HES	13.2041	-
chr14	105559819	105559830	zfCXXC_SAND	12.398	-
chr14	105603410	105603422	ETS	10.8163	-
chr14	105603433	105603446	TCF7	11.67	+
chr14	105635129	105635142	bZIP	11.9495	+
chr14	105635141	105635151	E2A	11.898	-
chr14	105635148	105635160	POU	11.6633	-
chr14	105635159	105635171	KLF	15.9184	-
chr14	105635170	105635181	zfCXXC_SAND	11.8469	+
chr14	105635173	105635183	ZIC	10.949	+
chr14	105647622	105647634	KLF	11.3163	-
chr14	105647630	105647643	TFE3	12.2653	+
chr14	105647662	105647672	E2F_zfC2H2	12.3265	+
chr14	105647664	105647674	E2F_zfC2H2	10.7245	+
chr14	105647668	105647680	KLF	15.3673	-
chr14	105647673	105647685	KLF	12.6735	-
chr14	105647686	105647698	KLF	16.0408	-
chr14	105647691	105647703	KLF	12.6735	-
chr14	105647704	105647716	KLF	16.0408	-
chr14	105647717	105647727	E2A	12.1735	+
chr14	105653650	105653661	SNAI	13.1122	-
chr14	105653656	105653668	ZFP691	12.5408	-
chr14	105653661	105653671	E2A	11.5204	-
chr14	105653680	105653691	ZBTB3	11.1327	-
chr14	105653709	105653720	ETSIII	11.9286	+
chr14	105659662	105659673	Sohlh2	12.3571	-
chr14	105659685	105659696	zfC2H2_RHD	12.7449	+
chr14	105660380	105660391	ZFP959	12.4286	+
chr14	105660385	105660397	KLF	15.9694	+
chr14	105660388	105660399	zfC2H2_RHD	13.0918	+
chr14	105660436	105660447	ZFX	9.20792	-
chr14	105660837	105660848	HIC1	11.4796	-
chr14	105660914	105660925	ZFP959	12.1633	+
chr14	105662718	105662730	KLF	13.8265	+
chr14	105662760	105662772	EGR	14.4796	-
chr14	105662760	105662771	zfC2H2_RHD	12.7245	+
chr14	105662763	105662775	KLF	12.6327	+
chr14	105665566	105665578	EGR	13.8061	-
chr14	105665570	105665580	ZIC	13.9592	-
chr14	105665576	105665587	zfCXXC_SAND	12.3878	+
chr14	105665616	105665627	ZFP959	11.8163	+
chr14	105714801	105714813	BCL	11.4694	+
chr14	105714817	105714826	AP2	12.551	+
chr14	105714818	105714829	zfC2H2_RHD	12.1531	-
chr14	105714820	105714832	KLF	16.2449	-
chr14	105714830	105714840	bHLH_CENP	14.2041	+
chr14	105714880	105714891	zfCXXC_SAND	12.602	-
chr14	105714883	105714894	zfCXXC_SAND	11.4898	+
chr14	105714888	105714899	zfCXXC_SAND	12.1939	-
chr14	105767035	105767046	zfCXXC_SAND	12.449	+
chr14	105767037	105767049	KLF	13.051	+
chr14	105767041	105767053	KLF	13.2143	+
chr14	105767055	105767067	KLF	11.5918	+
chr14	105767075	105767085	bHLH_CENP	12.602	-
chr14	105767077	105767087	bHLH_CENP	12.8878	+
chr14	105767080	105767091	ZFX	8.9802	+
chr14	105767119	105767129	E2F_zfC2H2	12.6327	-
chr14	105767121	105767131	E2F_zfC2H2	12.1735	-
chr14	105767134	105767145	zfCXXC_SAND	12.449	+
chr14	105781837	105781847	E2F_zfC2H2	12.2347	+
chr14	105781864	105781876	KLF	15.0918	-
chr14	105781878	105781888	bHLH_CENP	13.9184	-
chr14	105864795	105864806	NFkBp50	11.6122	+
chr14	105864796	105864807	zfC2H2_RHD	11.9286	+
chr14	105864804	105864815	zfCXXC_SAND	11.5612	+
chr14	105864806	105864818	PRDM11	11.1224	+
chr14	105864842	105864854	ETS	11.0918	-
chr14	105864858	105864869	zfC2H2_RHD	14.4082	-
chr14	105864860	105864872	KLF	16.2449	-
chr14	105864897	105864908	zfCXXC_SAND	12.7857	+
chr14	105886070	105886080	E2F_zfC2H2	10.5714	+
chr14	105886080	105886092	KLF	12.7347	-
chr14	105886083	105886094	zfCXXC_SAND	12.449	-
chr14	105886097	105886109	OVOL	12.0306	-
chr14	105886105	105886116	Sohlh2	11.9286	+
chr14	105886113	105886125	KLF	14.3878	-
chr14	105886116	105886127	zfCXXC_SAND	12.7143	-
chr14	105886119	105886130	zfCXXC_SAND	12.0918	-
chr14	105886126	105886135	AP2	12.2653	+
chr14	105886128	105886139	ZFX	9.09901	+
chr14	105886139	105886150	zfCXXC_SAND	13.0714	+
chr14	105886141	105886153	KLF	12.4184	+
chr14	105886163	105886174	ETSIII	11.5204	+
chr14	105886171	105886183	KLF	11.9898	+
chr14	105886178	105886189	zfCXXC_SAND	11.8469	+
chr14	105937032	105937042	PWWP_AThook	11.2277	+
chr14	105937052	105937062	PWWP_AThook	10.6238	+
chr14	105937053	105937063	PWWP_AThook	10.6436	+
chr14	105937109	105937120	ZFX	9.10891	+
chr14	105937116	105937127	ZFX	8.85149	+
chr14	105937117	105937128	GLI	13.2041	-
chr14	105937117	105937128	ZFX	9.0099	-
chr14	105937120	105937131	zfC2H2_RHD	13.7755	+
chr14	105937126	105937137	zfC2H2_RHD	11.6122	+
chr14	105939215	105939225	E2A	11.5918	-
chr14	105939261	105939272	ZFX	9.19802	-
chr14	105939300	105939314	ESRR-II	10.5918	-
chr14	105939303	105939314	ESRR	11.5102	+
chr14	105947938	105947950	KLF	15.051	-
chr14	105947941	105947953	EGR	11.5612	+
chr14	105947942	105947953	zfC2H2_RHD	12.9592	-
chr14	105947943	105947954	zfC2H2_RHD	11.6429	-
chr14	105947945	105947957	KLF	16.2041	-
chr14	105947948	105947960	EGR	11.898	+
chr14	105947949	105947960	zfC2H2_RHD	13.6939	-
chr14	105947950	105947961	zfC2H2_RHD	11.7449	-
chr14	105947951	105947962	zfC2H2_RHD	11.9694	-
chr14	105947952	105947963	zfC2H2_RHD	12.1939	-
chr14	105947953	105947963	PLAGL1	12.1837	+
chr14	105947973	105947984	HNF4	11.8061	-
chr14	105947975	105947986	GLI	14.1429	-
chr14	105947977	105947987	PLAGL1	13.8469	-
chr14	105948149	105948161	KLF	12.1735	-
chr14	105948157	105948169	RFX	10.9286	+
chr14	105948160	105948172	OSR	12.8265	-
chr14	105948170	105948181	MH1	11.5918	-
chr14	105948211	105948222	ZFP959	14.5816	-
chr14	105948213	105948224	HIC1	11.5714	+
chr14	105949862	105949872	SP110	12.551	+
chr14	105949870	105949881	ZFX	9.51485	+
chr14	105949875	105949884	AP2	10.9286	-
chr14	105949876	105949885	AP2	10.8163	+
chr14	105949892	105949904	KLF	13.1327	-
chr14	105949943	105949953	E2A	11.9694	-
chr14	105950497	105950509	NFAT	11.449	-
chr14	105950498	105950510	TEA	12.0306	-
chr14	105950524	105950533	AP2	13	+
chr14	105950552	105950562	SP110	12.6531	-
chr14	105952859	105952870	NFkBp50	12.0204	+
chr14	105952861	105952871	SP110	11.2143	-
chr14	105952870	105952881	GR	12.6122	-
chr14	105952876	105952886	ZIC	14.1633	-
chr14	105952889	105952900	HNF4	12.0306	-
chr14	105952909	105952921	zfC4	11.7653	+
chr14	105953459	105953469	bHLH_CENP	13.8776	+
chr14	105953464	105953476	KLF	15.1939	-
chr14	105953472	105953482	ZNF200	11.6837	+
chr14	105953480	105953492	KLF	14.5918	-
chr14	105953485	105953496	GLI	12.3367	+
chr14	105953493	105953504	GLI	12.3367	+
chr14	105953518	105953530	ETSI	11.5204	-
chr14	105953534	105953544	bHLH_CENP	13.5918	-
chr14	105953552	105953564	KLF	11.6633	+
chr14	105956149	105956162	Tbox	12.0714	-
chr14	105992866	105992878	EGR	11.2959	+
chr14	105992867	105992878	zfC2H2_RHD	12.449	-
chr14	105992869	105992881	KLF	14.9694	-
chr14	105992880	105992890	E2F_zfC2H2	10.4184	+
chr14	105992883	105992895	KLF	13.7551	-
chr14	105992886	105992898	EGR	12.9286	+
chr14	105992887	105992898	zfC2H2_RHD	11.9796	-
chr14	105992899	105992910	zfCXXC_SAND	12.398	-
chr14	105992912	105992923	zfCXXC_SAND	13.1327	-
chr14	105992925	105992936	ZBTB3	11.4592	+
chr14	105992943	105992955	KLF	13.5306	-
chr14	105992947	105992959	KLF	13.3469	-
chr14	105992951	105992962	ZFX	9.19802	+
chr14	105992952	105992963	ZFX	8.79208	-
chr14	106029978	106029989	ZFP959	12.8571	-
chr14	106034815	106034825	ZIC	12.4184	+
chr14	106034826	106034838	KLF	12	-
chr14	106034861	106034873	NR2E	11.2245	+
chr14	106071549	106071561	EGR	11.3571	-
chr14	106071554	106071563	AP2	11.3673	+
chr14	106071556	106071567	ZFX	8.93069	+
chr14	106087958	106087971	Tbox	11.7755	-
chr14	106088038	106088050	KLF	12.2041	-
chr14	106166881	106166892	GR	11.2653	+
chr14	106166933	106166945	HTHpsq	11.7129	+
chr14	106324253	106324263	AP4	13.0816	-
chr14	106324292	106324304	KLF	15.0816	+
chr14	106355925	106355936	ZBTB3	11.0918	+
chr14	106355933	106355944	MH1	13.3673	-
chr14	106383771	106383782	MH1	12.102	-
chr14	106383800	106383810	ZNF200	11.8061	-
chr14	106438387	106438396	AP2	12.5612	+
chr14	106438387	106438399	EGR	10.9592	+
chr14	106438388	106438397	AP2	11.2041	+
chr14	106438395	106438405	E2A	11.7245	-
chr14	106438409	106438419	SP110	11.4796	+
chr14	106438410	106438421	NFkBp50	11.0204	-
chr14	106438431	106438443	KLF	12.6327	-
chr14	106744305	106744315	ZIC	14.1122	-
chr14	106744323	106744333	E2F_zfC2H2	10.5714	-
chr14	106744328	106744341	bHLHb2	11.7143	-
chr14	106744329	106744341	MAX	10.8163	-
chr14	106744330	106744342	bHLH	13.0303	-
chr14	106744331	106744344	bHLHb2	12.7551	+
chr14	106744336	106744347	zfCXXC_SAND	11.551	-
chr14	106857362	106857373	NFkBp50	11.3163	+
chr14	106857363	106857375	EGR	12.9592	-
chr14	106857367	106857377	E2F_zfC2H2	10.6224	-
chr14	106857368	106857381	FOXN	12.1327	+
chr14	106857369	106857379	E2F_zfC2H2	10.8163	-
chr14	106857376	106857387	ETSIV	11.2755	-
chr14	106857381	106857393	KLF	13.449	+
chr14	106857410	106857421	ETSIV	12.8367	-
chr14	106857415	106857427	KLF	13.1633	+
chr14	106938382	106938393	NFkBp50	11.3163	+
chr14	106938383	106938395	EGR	12.9592	-
chr14	106938387	106938397	E2F_zfC2H2	10.6224	-
chr14	106938388	106938401	FOXN	12.1327	+
chr14	106938389	106938399	E2F_zfC2H2	10.8163	-
chr14	106938396	106938407	ETSIV	11.2755	-
chr14	106938401	106938413	KLF	13.449	+
chr14	106938421	106938434	FOXN	11.6327	+
chr14	106938430	106938441	ETSIV	12.8367	-
chr14	106938435	106938447	KLF	13.1633	+
chr14	106938453	106938465	EGR	14.0816	-
chr14	106938453	106938464	zfC2H2_RHD	11.7857	+
chr14	107118944	107118956	CEBP	11	-
chr14	107118961	107118973	MAX	10.8265	-
chr14	107118962	107118974	bHLH	11.0707	-
chr14	107118982	107118994	AThook_PWWP	9.94059	-
chr14	107119034	107119044	ZIC	11.7857	+
chr14	107252948	107252957	AP2	13	-
chr14	107252996	107253009	bZIP_SAND	12.2959	-
chr14	107253505	107253518	bHLHb2	12.051	-
chr14	107253563	107253573	TERF2	11.602	-
chr14	107254489	107254501	FOXM	11.051	-
chr14	107254504	107254516	NR2E	11.2959	-
chr14	107254534	107254547	RHOX11	10.898	-
chr15	20500166	20500177	ZFX	9.26733	-
chr15	20500170	20500179	AP2	12.2653	+
chr15	20500180	20500190	E2F_zfC2H2	12.3265	+
chr15	20500182	20500192	E2F_zfC2H2	10.4388	+
chr15	20500204	20500214	E2F_zfC2H2	10.7245	+
chr15	20500206	20500216	E2F_zfC2H2	12.0918	-
chr15	20500208	20500218	E2F_zfC2H2	10.9694	-
chr15	20500209	20500222	bHLHb2	12.398	+
chr15	20500209	20500221	MAX	11.3163	+
chr15	20500210	20500221	HES	12.0714	-
chr15	20500213	20500226	CENP_zfCXXC	10.5612	-
chr15	20500235	20500247	EGR	12.8061	+
chr15	20500236	20500247	zfC2H2_RHD	12.5204	-
chr15	20500238	20500250	KLF	13.0918	-
chr15	20500240	20500253	bHLHb2	12.0816	+
chr15	20500241	20500252	HES	11.6837	-
chr15	20500244	20500257	CENP_zfCXXC	11.1837	-
chr15	20596916	20596928	NKX	11.2551	+
chr15	20596962	20596972	PWWP_AThook	10.7525	-
chr15	20599111	20599121	PWWP_AThook	11.505	-
chr15	20599112	20599122	PWWP_AThook	10.901	-
chr15	20599114	20599124	NFkBp65	12.602	+
chr15	20612800	20612812	CEBP	11.0202	+
chr15	20616503	20616513	PWWP_AThook	10.6238	+
chr15	20616504	20616514	PWWP_AThook	10.6436	+
chr15	20616508	20616519	SOXC	12.03	-
chr15	20616515	20616526	SOXC	12.03	-
chr15	20616521	20616532	SOXC	12.05	-
chr15	20616526	20616537	SOXC	11.45	-
chr15	20616531	20616542	SOXC	11.43	-
chr15	20616535	20616545	PWWP_AThook	10.9604	+
chr15	20858747	20858759	ZSCAN4	10.5918	-
chr15	20858820	20858830	NFkBp65	13.0102	+
chr15	20961480	20961490	E2F_zfC2H2	11.398	+
chr15	20961482	20961495	bHLHb2	12.6939	-
chr15	20961483	20961494	HES	12.3367	+
chr15	20961508	20961519	ETSIV	11.8061	+
chr15	20961519	20961531	KLF	14.5918	-
chr15	20961526	20961536	ZNF200	11.8061	+
chr15	20961541	20961553	EGR	13.1429	+
chr15	20961542	20961553	zfC2H2_RHD	11.3163	-
chr15	20961544	20961556	KLF	16.2041	-
chr15	20961559	20961569	E2A	12.0408	+
chr15	20961567	20961579	KLF	11.2449	+
chr15	20961572	20961581	AP2	11.898	-
chr15	21145724	21145734	PLAGL1	12.8265	-
chr15	21145743	21145755	ZNF655	11.1735	+
chr15	21145751	21145763	KLF	12.8265	-
chr15	21145779	21145789	Tbox-II	11.8163	+
chr15	21905792	21905804	Hbox	12.0306	+
chr15	21908781	21908791	NFkBp65	12.1735	-
chr15	21908813	21908825	AThook_PWWP	10.0396	+
chr15	21908821	21908832	POU_HMG	13.3673	-
chr15	21914443	21914453	PLAGL1	12.3469	+
chr15	21914444	21914455	NFkBp50	12.9898	-
chr15	21914456	21914467	HNF4	11.7959	-
chr15	21925972	21925983	ESRR	11.6429	+
chr15	21925980	21925993	TALE_zfC2H2	10.6939	+
chr15	21926005	21926015	ZIC	13.7755	+
chr15	21926028	21926038	PWWP_AThook	11.1683	-
chr15	21968113	21968126	FOXN	11.3265	-
chr15	21968115	21968125	E2F_zfC2H2	10.5612	+
chr15	21968117	21968127	E2F_zfC2H2	12.3776	+
chr15	21968119	21968129	E2F_zfC2H2	11.551	+
chr15	21968121	21968134	bHLHb2	12.6939	-
chr15	21968122	21968133	HES	12.3367	+
chr15	21968147	21968158	ETSIV	11.8061	+
chr15	21968158	21968170	KLF	14.5918	-
chr15	21968178	21968190	KLF	14.5918	-
chr15	21968185	21968195	ZNF200	11.8061	+
chr15	22450365	22450376	ETSIII	11.8061	+
chr15	22450369	22450380	ETSIII	11.7653	+
chr15	22450396	22450407	GR	11.3571	+
chr15	22450397	22450410	Tbox	11.0408	-
chr15	22450405	22450415	SP110	12.9286	-
chr15	22455687	22455700	NKX-II	11.949	+
chr15	22455694	22455705	HIC1	11.5612	-
chr15	22455695	22455707	ZSCAN4	11	-
chr15	22455703	22455714	ETSIV	13.2857	+
chr15	22455707	22455718	ZFP959	12.949	-
chr15	22455716	22455727	POU_HMG	11.6531	-
chr15	22505437	22505449	CEBP	11.4646	+
chr15	22505452	22505463	ZBTB3	13.6531	-
chr15	22531673	22531685	CEBP	11.4646	-
chr15	22531698	22531711	TALE_zfC2H2	10.6224	-
chr15	22531725	22531735	PWWP_AThook	11.1683	+
chr15	22833420	22833430	bHLH_CENP	12.602	-
chr15	22833422	22833432	bHLH_CENP	12.3163	+
chr15	22833471	22833481	bHLH_CENP	13.5918	-
chr15	22833498	22833508	E2F_zfC2H2	10.5612	+
chr15	22833500	22833510	E2F_zfC2H2	11.7959	-
chr15	22833503	22833514	ZBTB3	11.602	-
chr15	22891971	22891983	RFX	11.4694	+
chr15	22891991	22892002	BARH	11.5204	+
chr15	22892026	22892036	AP4	11.6735	-
chr15	22892028	22892040	NR2E	11.2959	-
chr15	23034363	23034376	bZIP	11.5758	+
chr15	23034391	23034402	zfCXXC_SAND	13.0612	-
chr15	23034394	23034405	zfCXXC_SAND	11.8265	+
chr15	23034397	23034409	ETS	10.6735	-
chr15	23034434	23034444	bHLH_CENP	13.8776	-
chr15	23034437	23034447	E2F_zfC2H2	10.8163	+
chr15	23034439	23034452	bHLHb2	12.2347	-
chr15	23034440	23034451	HES	12.0714	+
chr15	23034440	23034452	MAX	11.1837	-
chr15	23041930	23041942	FOXM	11.6633	+
chr15	23041936	23041947	SNAI	11.7449	-
chr15	23041967	23041977	PWWP_AThook	11.505	-
chr15	23041968	23041978	PWWP_AThook	10.6139	-
chr15	23041982	23041994	IRF	11.7959	-
chr15	23041992	23042003	IRC900814	12.0816	-
chr15	23086830	23086841	zfCXXC_SAND	12.8163	-
chr15	23086833	23086843	E2F_zfC2H2	11.6837	-
chr15	23086835	23086846	zfCXXC_SAND	11.9898	+
chr15	23086839	23086850	ZBTB3	11.3061	-
chr15	23086886	23086897	ESRR	11.602	+
chr15	23666517	23666529	ZSCAN4	11.0102	+
chr15	23692432	23692444	KLF	13.4388	-
chr15	23810090	23810100	PWWP_AThook	10.6436	+
chr15	23814455	23814466	SNAI	11.6327	-
chr15	23932420	23932430	SP110	12.3061	-
chr15	23932424	23932437	CENP_zfCXXC	11.2857	-
chr15	23932433	23932445	BCL	11.7143	-
chr15	23932440	23932451	ETSIII	11.8265	-
chr15	23932451	23932463	RFX	11.5714	+
chr15	23932458	23932468	E2F_zfC2H2	11.551	-
chr15	23932462	23932473	zfCXXC_SAND	11.2143	-
chr15	23932486	23932498	KLF	12.949	-
chr15	23932491	23932503	KLF	13.7143	-
chr15	23932494	23932505	zfCXXC_SAND	12.7143	-
chr15	23932497	23932508	zfCXXC_SAND	13	-
chr15	23932503	23932516	FOXN	11.7755	-
chr15	24083358	24083368	PWWP_AThook	10.9505	-
chr15	24114865	24114875	PWWP_AThook	10.9505	-
chr15	24157491	24157502	SNAI	11.7653	+
chr15	24157531	24157542	HES	11.6224	+
chr15	24157554	24157565	ETSIII	11.3673	+
chr15	24157566	24157578	KLF	14.0102	+
chr15	24506202	24506214	bHLH	11.3838	-
chr15	24506208	24506220	KLF	11.2449	-
chr15	24506238	24506251	TALE_zfC2H2	11.2041	-
chr15	24506255	24506266	ETSIII	11.6531	-
chr15	24506266	24506278	KLF	12.2653	-
chr15	24506288	24506301	TALE_zfC2H2	11.7449	-
chr15	24506293	24506303	ZIC	11.0816	+
chr15	24506302	24506314	KLF	11.6633	-
chr15	24588632	24588642	PLAGL1	12.551	+
chr15	24736655	24736667	NR2E	11.3469	-
chr15	24736667	24736678	SOXC	12.2	-
chr15	24736696	24736707	ETSIII	11.4184	+
chr15	24920848	24920860	P42	13.3061	-
chr15	24920853	24920865	EGR	14.7143	-
chr15	24920853	24920864	zfC2H2_RHD	12	+
chr15	24920857	24920867	ZIC	13.9592	-
chr15	24920887	24920897	bHLH_CENP	13.6837	-
chr15	24920890	24920901	zfCXXC_SAND	12.0408	-
chr15	24920893	24920906	FOXN	11.3469	+
chr15	25018303	25018313	E2F_zfC2H2	11.2959	-
chr15	25018340	25018350	ZNF200	12.2143	+
chr15	25018345	25018358	bZIP	11.3939	+
chr15	25018359	25018371	ETS	11.3265	+
chr15	25068712	25068722	SP110	13.2959	-
chr15	25068717	25068728	ZFP959	14.3673	-
chr15	25068723	25068733	ZIC	10.8673	-
chr15	25068727	25068739	P42	11.2449	+
chr15	25068745	25068755	ZIC	10.9184	-
chr15	25068774	25068784	ZIC	11.7857	-
chr15	25068785	25068797	KLF	14.0102	+
chr15	25200088	25200099	zfC2H2_EGR_RHD	11.8367	-
chr15	25200116	25200127	ZBTB3	11.5918	+
chr15	25200145	25200156	zfCXXC_SAND	12.5204	+
chr15	25264129	25264143	HNF1	10.4592	-
chr15	25264152	25264162	NFkBp65	12.9694	+
chr15	25287238	25287249	zfC2H2_EGR_RHD	12.5714	-
chr15	25287240	25287252	DOBOX	11.2959	+
chr15	25332707	25332718	HNF4	12.1224	-
chr15	25375727	25375737	PWWP_AThook	10.7525	-
chr15	25375760	25375770	PWWP_AThook	11.1683	-
chr15	25533368	25533378	E2A	11.3061	-
chr15	25533382	25533394	POU	11.0102	-
chr15	25533424	25533437	GMEB_MADF	10.7347	-
chr15	25533450	25533461	zfC2H2_EGR_RHD	12.5306	+
chr15	25533454	25533466	bHLH	11.9495	-
chr15	25554217	25554228	MH1	11.9592	+
chr15	25554222	25554234	GFI1	11.596	+
chr15	25554319	25554331	SOX	10.6327	+
chr15	25555790	25555800	NFkBp65	12.0204	+
chr15	25563125	25563135	PWWP_AThook	10.7228	+
chr15	25564345	25564355	CXC	11.7426	+
chr15	25564348	25564358	PWWP_AThook	10.9505	+
chr15	25564393	25564403	PWWP_AThook	11.297	-
chr15	25564394	25564404	PWWP_AThook	10.6139	-
chr15	25577371	25577381	PWWP_AThook	10.6535	+
chr15	25577379	25577390	HNF4	11.7959	+
chr15	25577387	25577398	ESRR	11.8571	+
chr15	25577412	25577424	Hbox-POU	11.3939	-
chr15	25577447	25577459	PITX	11.09	-
chr15	25684130	25684141	HES	11.3469	+
chr15	25684139	25684149	bHLH_CENP	13.398	-
chr15	25684150	25684162	P42	13.6633	+
chr15	25684172	25684184	KLF	13.8469	-
chr15	25684184	25684194	ZNF200	11.7245	+
chr15	25684199	25684209	E2F_zfC2H2	12.0816	+
chr15	25684201	25684211	E2F_zfC2H2	12.1429	+
chr15	25684203	25684214	zfCXXC_SAND	12.449	+
chr15	25709351	25709362	NFkBp50	11.8367	+
chr15	25709393	25709406	Hbox-II	10.703	+
chr15	25709394	25709407	Hbox-II	10.6436	-
chr15	25748623	25748635	MAF	11.6837	-
chr15	25748709	25748722	ARID3	10.9901	+
chr15	25766863	25766874	ETSIII	12.1837	-
chr15	25766882	25766893	MH1	11.9082	+
chr15	25811830	25811842	Hbox	11.3265	-
chr15	25811900	25811910	ZIC	14.1122	+
chr15	25823929	25823940	ESRR	11.6735	+
chr15	25823936	25823947	GR	11.8673	-
chr15	25823948	25823960	ZBTB12	14.0612	-
chr15	25833724	25833736	zfC4	11.7755	+
chr15	25833772	25833782	PWWP_AThook	10.9604	+
chr15	25833802	25833814	ZSCAN4	10.9082	+
chr15	25833804	25833816	ZSCAN4	12.1939	-
chr15	25889416	25889428	KLF	12.949	+
chr15	25913625	25913636	MH1	11.5408	-
chr15	25913635	25913644	AP2	10.9286	-
chr15	25913636	25913645	AP2	13.4592	+
chr15	25913687	25913698	ETSIII	11.5	+
chr15	25913693	25913703	SP110	11.3776	-
chr15	25913714	25913726	ZNF655	11.551	+
chr15	26110302	26110312	ZNF200	11.7653	+
chr15	26110344	26110356	TEA	11.8878	+
chr15	26110404	26110416	NFAT	11.102	+
chr15	26110409	26110419	E2A	12.5204	-
chr15	26110409	26110420	SNAI	11.8673	+
chr15	26110417	26110428	ETSIII	11.898	+
chr15	26110440	26110452	BCL	11.8878	+
chr15	26110472	26110482	NR4A	12.0612	-
chr15	26131851	26131862	HIC1	11.8265	+
chr15	26131865	26131876	ZFP959	12.2347	-
chr15	26131884	26131895	ETSIII	12.1531	-
chr15	26131932	26131944	ZSCAN4	10.5102	-
chr15	26146089	26146102	Tbox	11.9694	+
chr15	26146112	26146123	MH1	12.5	-
chr15	26147611	26147622	MH1	13.2143	+
chr15	26176186	26176195	AP2	12.551	-
chr15	26189137	26189149	MAF	11.6837	-
chr15	26218277	26218290	RHOX11	11.6837	-
chr15	26218349	26218360	ZBTB3	11.5	+
chr15	26297566	26297579	TFE3	11.5	+
chr15	26297570	26297583	Tbox	13.0306	-
chr15	26299988	26300000	NKX	11.4388	+
chr15	26315260	26315271	SOXC	11.1	+
chr15	26315266	26315276	NFkBp65	12.6429	+
chr15	26327457	26327469	ETS	11.0918	+
chr15	26332600	26332612	ZNF655	11.0714	-
chr15	26341818	26341829	ETSIII	11.3776	+
chr15	26341862	26341875	Tbox	12.0612	-
chr15	26342377	26342390	TFE3	11.6327	-
chr15	26359357	26359368	zfC2H2_RHD	11.8776	+
chr15	26360928	26360939	GR	11.2143	+
chr15	26360968	26360979	HES	12.9898	+
chr15	26402185	26402198	FOX	11.49	-
chr15	26416811	26416824	Hbox-III	10.5941	+
chr15	26416813	26416825	Hbox-POU	12.1111	-
chr15	26487863	26487875	MAF	12.1633	-
chr15	26487871	26487883	RFX	12.4592	+
chr15	26487893	26487905	MAF	13.1429	-
chr15	26487948	26487958	ZNF200	11.5204	+
chr15	26640152	26640164	HOX9-13	11.4851	+
chr15	27111581	27111592	ZBTB3	11.0102	+
chr15	27111609	27111619	ZIC	13.7857	-
chr15	27111617	27111629	DOBOX	13.2857	-
chr15	27111622	27111634	KLF	12.7245	+
chr15	27111628	27111641	bZIP	11.6162	+
chr15	27111662	27111671	AP2	13.0102	-
chr15	27111663	27111672	AP2	10.9286	+
chr15	27184764	27184774	SP110	11.2857	+
chr15	27184771	27184782	zfC2H2_RHD	12.051	-
chr15	27216264	27216275	zfCXXC_SAND	13.3673	+
chr15	27216300	27216312	KLF	11.9082	+
chr15	27216311	27216322	zfC2H2_RHD	13.5408	+
chr15	27216350	27216361	ZFP959	13.0714	+
chr15	27666777	27666790	RHOX11	10.8878	-
chr15	27666817	27666828	ZBTB3	12.8367	+
chr15	27786643	27786655	SOX	10.9286	+
chr15	27786653	27786663	E2A	11.2857	+
chr15	27786659	27786669	PLAGL1	11.3367	+
chr15	27901173	27901183	NR4A	12.1327	-
chr15	27901215	27901227	HBP1	11.1111	+
chr15	27947227	27947238	ZFX	8.79208	-
chr15	27947235	27947246	GLI	12.6122	+
chr15	27947285	27947294	AP2	12.7245	+
chr15	28344433	28344445	ZFP691	11.7653	-
chr15	28344482	28344492	ZIC	13.8265	+
chr15	28344489	28344500	zfC2H2_RHD	12.0612	+
chr15	28344502	28344514	KLF	13.4082	+
chr15	28344505	28344517	EGR	12.8571	-
chr15	28344505	28344516	zfC2H2_RHD	12	+
chr15	28344507	28344516	AP2	11.1939	-
chr15	28344519	28344531	KLF	15.7653	+
chr15	28567056	28567068	NKX	12.6429	+
chr15	28567056	28567069	NKX-II	10.6429	+
chr15	28567079	28567088	AP2	12.2653	+
chr15	28567089	28567102	CENP_zfCXXC	10.6327	-
chr15	28567096	28567107	GLI	11.9388	+
chr15	28567106	28567117	ZFX	8.88119	+
chr15	29129549	29129560	zfC2H2_RHD	12.7449	-
chr15	29129565	29129576	zfC2H2_RHD	13.6429	-
chr15	29129567	29129577	PLAGL1	11.2551	+
chr15	29129596	29129609	Tbox	11.449	+
chr15	29129600	29129611	MH1	12.9898	-
chr15	29562000	29562010	E2F_zfC2H2	12.0714	+
chr15	29562002	29562012	E2F_zfC2H2	11.7041	+
chr15	29562031	29562044	bZIP	11.0808	+
chr15	29562065	29562077	KLF	13.6531	-
chr15	29862916	29862925	AP2	10.9082	+
chr15	29862926	29862937	zfCXXC_SAND	12.7449	+
chr15	29862934	29862946	GCM	12.0612	+
chr15	29862937	29862950	bHLHb2	11.602	-
chr15	29862938	29862949	HES	11.398	+
chr15	29862955	29862967	KLF	11.1531	+
chr15	29862965	29862976	zfCXXC_SAND	12.8163	-
chr15	29862968	29862978	E2F_zfC2H2	12.1429	-
chr15	29862970	29862980	E2F_zfC2H2	12.1429	+
chr15	29862972	29862983	zfCXXC_SAND	12.449	+
chr15	29862975	29862986	zfCXXC_SAND	12.4286	+
chr15	29863008	29863020	P42	12.5918	-
chr15	29863011	29863022	zfCXXC_SAND	11.3367	+
chr15	29949258	29949268	E2A	11.5408	+
chr15	29949303	29949313	PWWP_AThook	11.2277	-
chr15	29967121	29967133	KLF	14.2653	+
chr15	29967140	29967152	KLF	12	+
chr15	29967158	29967168	ZIC	13.9592	-
chr15	29967165	29967176	ETSIII	11.4898	+
chr15	29967202	29967214	EGR	12.9286	-
chr15	29967202	29967213	zfC2H2_RHD	11.9796	+
chr15	29967206	29967217	zfCXXC_SAND	13.4388	+
chr15	30114753	30114765	KLF	15.9184	-
chr15	30114764	30114775	zfCXXC_SAND	12.4694	-
chr15	30114767	30114779	EGR	12.9286	+
chr15	30114768	30114779	zfC2H2_RHD	11.9796	-
chr15	30114776	30114788	KLF	14.1531	-
chr15	30114794	30114805	GLI	12.3367	+
chr15	30261087	30261097	E2F_zfC2H2	10.5816	-
chr15	30261091	30261102	zfCXXC_SAND	11.9082	+
chr15	30261095	30261106	ZFP959	11.7041	+
chr15	30261097	30261109	GCM	12.551	+
chr15	30261112	30261123	Sohlh2	11.2653	+
chr15	30261137	30261148	zfCXXC_SAND	13	+
chr15	30261140	30261151	zfCXXC_SAND	12.7143	+
chr15	30261143	30261154	zfCXXC_SAND	11.2755	+
chr15	30261172	30261183	zfCXXC_SAND	13	+
chr15	30261175	30261186	zfCXXC_SAND	12.7143	+
chr15	30261178	30261189	zfCXXC_SAND	12.7143	+
chr15	30315698	30315711	FOX	10.74	+
chr15	30338033	30338043	Tbox-II	11.9286	+
chr15	30338050	30338062	ZFP691	12.2755	+
chr15	30338062	30338073	ETSIII	12.1429	+
chr15	30338086	30338096	ZIC	13.0204	+
chr15	30338089	30338099	SP110	11.4184	+
chr15	30338090	30338101	NFkBp50	10.9592	-
chr15	30348856	30348866	CXC	11.9406	+
chr15	30348882	30348894	ZNF655	11.1327	+
chr15	30488055	30488067	NFAT	11.3163	+
chr15	30488136	30488146	ZIC	10.949	-
chr15	30780429	30780439	ZNF200	11.6429	+
chr15	30780440	30780452	zfC4	11.0612	-
chr15	30780445	30780458	TFE3	11.6633	+
chr15	30780448	30780460	DHARMA	12.6837	+
chr15	30896176	30896188	KLF	13.4388	+
chr15	30896200	30896211	ZFX	9.57426	+
chr15	30916611	30916622	G28216001	11.5816	-
chr15	30916619	30916629	PWWP_AThook	10.9604	+
chr15	30916657	30916668	IRC900814	12.0306	+
chr15	30916662	30916673	SOXC	12.03	-
chr15	30917892	30917902	TERF2	11.8571	-
chr15	31196042	31196053	zfC2H2_EGR_RHD	12.2551	-
chr15	31196068	31196079	zfCXXC_SAND	12.2755	+
chr15	31196071	31196082	zfCXXC_SAND	13.4184	-
chr15	31196074	31196084	E2F_zfC2H2	12.1735	+
chr15	31196085	31196095	E2A	12.2653	+
chr15	31283831	31283843	KLF	12.7347	-
chr15	31283853	31283865	KLF	11.2755	+
chr15	31283874	31283885	HIC1	11.0408	-
chr15	31283889	31283902	FOXN	11.2857	-
chr15	31283897	31283908	zfCXXC_SAND	12.4592	+
chr15	31294137	31294147	NFkBp65	11.8265	+
chr15	31453337	31453346	AP2	10.9082	+
chr15	31453379	31453390	GLI	11.5	+
chr15	31453408	31453419	zfC2H2_RHD	12.7449	+
chr15	31453431	31453443	PITX	11.66	-
chr15	31495231	31495244	TCF7	14.4	+
chr15	31508117	31508126	AP2	10.9082	-
chr15	31508121	31508132	ZFP959	14.0714	+
chr15	31508128	31508139	ZFX	9.26733	+
chr15	31508129	31508140	GLI	11.2653	-
chr15	31508175	31508187	Pparg	12.5408	-
chr15	31508182	31508192	NFkBp65	11.8265	+
chr15	31508203	31508212	AP2	12.2653	+
chr15	31523041	31523051	CXC	11.297	+
chr15	31523054	31523064	AP4	11.4592	-
chr15	31523069	31523079	AP4	11.6531	-
chr15	31523108	31523120	ZSCAN4	12.7347	+
chr15	31523110	31523122	ZSCAN4	13.6122	-
chr15	31523112	31523125	Tbox	11.2143	-
chr15	31548085	31548097	NFAT	11.4592	-
chr15	31548091	31548102	zfC2H2_EGR_RHD	12.3163	-
chr15	31548093	31548105	DOBOX	12.8571	+
chr15	31548111	31548122	NFkBp50	12.1327	+
chr15	31548133	31548143	NFkBp65	13.2041	+
chr15	31548182	31548193	ZBTB3	12.8163	+
chr15	31555558	31555570	bHLH	12.2727	+
chr15	31556083	31556094	HIC1	10.9184	-
chr15	31556101	31556113	PRDM11	13.1531	+
chr15	31556120	31556132	IRF	11.7143	+
chr15	31556120	31556132	IRF4-6	11.4592	+
chr15	31556134	31556146	RFX	12	+
chr15	31558467	31558477	PLAGL1	13.1122	-
chr15	31558467	31558478	zfC2H2_RHD	11.5714	+
chr15	31558468	31558479	zfC2H2_RHD	11.9184	+
chr15	31558469	31558480	zfC2H2_RHD	12.7857	+
chr15	31558470	31558481	zfC2H2_RHD	12.1224	+
chr15	31558471	31558482	zfC2H2_RHD	11.7449	+
chr15	31558472	31558484	EGR	11.898	-
chr15	31558472	31558483	zfC2H2_RHD	13.6939	+
chr15	31558475	31558487	KLF	15.051	+
chr15	31558480	31558492	KLF	14.7653	+
chr15	31558515	31558528	CENP_zfCXXC	10.7551	+
chr15	31591020	31591032	ZSCAN4	10.5	-
chr15	31591044	31591055	zfCXXC_SAND	13.2959	+
chr15	31591087	31591099	OVOL	11.7449	+
chr15	31597425	31597437	ZFP691	11.6531	+
chr15	31598782	31598792	SP110	14.5102	+
chr15	31598814	31598825	ZFX	9.42574	+
chr15	31598815	31598826	ZFX	9.0198	-
chr15	31598845	31598857	ZNF655	12.7245	-
chr15	31598863	31598874	zfCXXC_SAND	11.8367	+
chr15	31598870	31598882	EGR	12.8367	-
chr15	31600597	31600607	ZIC	10.9184	+
chr15	31600620	31600631	ZFX	8.9802	-
chr15	31600640	31600651	ZFP959	12.1633	+
chr15	31600647	31600657	ZIC	12.3469	-
chr15	31600672	31600683	ETSIII	12.6735	-
chr15	31617271	31617282	GR	11.949	+
chr15	31617274	31617286	TEA	11.3265	+
chr15	31619007	31619019	KLF	16.0408	+
chr15	31619014	31619026	EGR	12.6122	-
chr15	31619017	31619026	AP2	12.5612	-
chr15	31619018	31619027	AP2	13.0102	+
chr15	31619028	31619040	KLF	13.3878	+
chr15	31619045	31619056	zfCXXC_SAND	11.8469	-
chr15	31619048	31619058	E2F_zfC2H2	11.0918	+
chr15	31619050	31619063	bHLHb2	11.1224	-
chr15	31733098	31733108	bHLH_CENP	12.1939	+
chr15	31733111	31733124	CENP_zfCXXC	11.0408	-
chr15	31733116	31733128	IRF	11.1122	-
chr15	31733122	31733134	zfC4	11.4388	+
chr15	31733137	31733147	bHLH_CENP	13.551	+
chr15	31733145	31733157	KLF	14.3878	-
chr15	31733148	31733159	zfCXXC_SAND	11.8163	-
chr15	31733181	31733192	HIC1	12.3469	+
chr15	31735088	31735100	TEA	12.6735	+
chr15	31735092	31735104	BCL	10.8673	-
chr15	31735150	31735161	POU_HMG	12.8673	-
chr15	31757580	31757590	SP110	12.6531	+
chr15	31757584	31757596	NR2E	11.4184	+
chr15	31757642	31757652	AP4	11.2755	-
chr15	31757654	31757665	ETSIII	11.7959	-
chr15	32162961	32162971	ZIC	12.4082	-
chr15	32162968	32162977	AP2	11.3673	-
chr15	32162974	32162984	E2F_zfC2H2	12.1735	+
chr15	32162976	32162986	E2F_zfC2H2	12.1735	-
chr15	32162987	32163000	bZIP_SAND	12.0102	+
chr15	32162990	32163003	bZIP_SAND	12.5612	-
chr15	32163013	32163025	KLF	16.2041	+
chr15	32163016	32163028	EGR	14.051	-
chr15	32163016	32163027	zfC2H2_RHD	13.5918	+
chr15	32163019	32163031	KLF	15.051	+
chr15	32163025	32163035	E2F_zfC2H2	10.5714	-
chr15	32163032	32163045	bHLHb2	13.0714	+
chr15	32163037	32163047	E2F_zfC2H2	11.551	-
chr15	32163039	32163049	E2F_zfC2H2	12.1429	+
chr15	32163041	32163052	zfCXXC_SAND	11.8469	+
chr15	32163056	32163068	KLF	16.2041	+
chr15	32163059	32163071	EGR	14.051	-
chr15	32163059	32163070	zfC2H2_RHD	13.5918	+
chr15	32322645	32322655	E2F_zfC2H2	12.2245	+
chr15	32322647	32322657	E2F_zfC2H2	10.7245	+
chr15	32322649	32322661	EGR	14.3571	+
chr15	32322650	32322661	zfC2H2_RHD	12.6531	-
chr15	32322652	32322664	KLF	14.8469	-
chr15	32322656	32322668	KLF	14.3878	-
chr15	32322661	32322673	KLF	15.051	-
chr15	32322664	32322676	EGR	14.051	+
chr15	32322665	32322676	zfC2H2_RHD	13.5918	-
chr15	32322670	32322680	E2F_zfC2H2	12.1735	+
chr15	32322672	32322682	E2F_zfC2H2	12.1735	-
chr15	32322692	32322702	E2F_zfC2H2	11.9388	+
chr15	32322695	32322705	bHLH_CENP	13.2245	+
chr15	32906012	32906022	PWWP_AThook	10.9604	+
chr15	32906041	32906052	IRC900814	12.0306	+
chr15	32907276	32907286	TERF2	11.8571	-
chr15	32907337	32907348	G28216001	11.602	-
chr15	32933876	32933888	FOXM	11.3878	+
chr15	32933888	32933901	bZIP	11.3838	-
chr15	32933927	32933938	GLI	11.4388	-
chr15	32933929	32933940	zfC2H2_RHD	13	+
chr15	32961388	32961400	DM	12.0102	-
chr15	33004992	33005004	HOX9-13	10.8218	-
chr15	33004998	33005008	PWWP_AThook	10.9604	+
chr15	33010146	33010155	AP2	12.551	-
chr15	33010151	33010162	zfCXXC_SAND	11.4898	+
chr15	33010164	33010175	zfCXXC_SAND	13.5408	+
chr15	33010175	33010186	BARH	12	-
chr15	33011043	33011054	HES	13.7143	+
chr15	33011050	33011063	CENP_zfCXXC	10.7143	+
chr15	33011051	33011061	bHLH_CENP	13.2653	-
chr15	33011069	33011082	CENP_zfCXXC	11.1633	+
chr15	33011070	33011080	bHLH_CENP	12.5816	-
chr15	33011101	33011112	ETSIII	11.6735	+
chr15	33011105	33011117	KLF	14.7653	+
chr15	33011113	33011126	bHLHb2	12.0816	-
chr15	33011114	33011125	HES	11.6837	+
chr15	33028082	33028094	BCL	13.051	-
chr15	33028115	33028126	ZFX	9.23762	+
chr15	33033057	33033069	GFI1	10.9293	-
chr15	33486940	33486952	KLF	12.9388	+
chr15	33486968	33486980	BCL	10.7041	-
chr15	33486972	33486984	MAX	11.4388	-
chr15	33486975	33486985	E2F_zfC2H2	10.6327	+
chr15	33486977	33486988	zfCXXC_SAND	13.1429	+
chr15	33494137	33494147	ZIC	11.7245	+
chr15	33494181	33494193	MAF	11.6837	-
chr15	33494186	33494197	ETSIII	11.4286	-
chr15	33494203	33494215	EGR	11.5408	+
chr15	33502152	33502163	NFkBp50	12.051	-
chr15	33602820	33602830	ZIC	10.949	+
chr15	33602827	33602837	E2F_zfC2H2	12.1735	+
chr15	33602829	33602839	E2F_zfC2H2	12.0714	-
chr15	33602861	33602871	ZIC	10.9592	+
chr15	33602868	33602880	EGR	12.2551	+
chr15	33602896	33602907	GLI	13.2041	-
chr15	33602896	33602907	ZFX	9.60396	-
chr15	33602898	33602910	EGR	13.0408	-
chr15	33602898	33602909	zfC2H2_RHD	12.0612	+
chr15	33602906	33602918	KLF	14.9694	+
chr15	33602909	33602921	EGR	14.051	-
chr15	33602909	33602920	zfC2H2_RHD	13.5918	+
chr15	33603136	33603147	IRC900814	11.5612	+
chr15	33603173	33603186	bHLHb2	11	-
chr15	34157108	34157119	NFkBp50	12.8367	-
chr15	34157124	34157134	SP110	12.9592	-
chr15	34261031	34261043	MAF	11.7245	-
chr15	34261042	34261054	HBP1	11.0505	+
chr15	34261043	34261055	HBP1	11.9394	-
chr15	34331351	34331363	OSR	12.7959	+
chr15	34331369	34331380	ZFP959	12.6327	-
chr15	34331399	34331409	ZIC	10.9592	+
chr15	34331408	34331420	KLF	15.3673	-
chr15	34331413	34331425	KLF	15.3673	-
chr15	34331418	34331430	KLF	12.6735	-
chr15	34331435	34331446	SNAI	11.5102	-
chr15	34331436	34331446	E2A	12.8469	+
chr15	34394035	34394048	TALE_zfC2H2	10.5714	-
chr15	34394083	34394093	ZNF200	11.8061	+
chr15	34394098	34394109	zfCXXC_SAND	12.2041	+
chr15	34394101	34394112	zfCXXC_SAND	12.2551	+
chr15	34394214	34394226	ETS	10.7347	-
chr15	34394274	34394287	NKX-II	10.5918	-
chr15	34421777	34421790	TALE_zfC2H2	10.8367	+
chr15	34421827	34421839	DUX-LHX	11.67	-
chr15	34502270	34502280	E2F_zfC2H2	12.6327	-
chr15	34502272	34502282	E2F_zfC2H2	12.6327	+
chr15	34502281	34502292	zfCXXC_SAND	13.3673	+
chr15	34502302	34502314	KLF	13.102	-
chr15	34502309	34502319	bHLH_CENP	13.551	-
chr15	34502318	34502330	KLF	12.4592	+
chr15	34502334	34502346	KLF	13.3265	+
chr15	34502346	34502357	GLI	13.5714	+
chr15	34517143	34517154	ETSIV	11.9184	-
chr15	34517181	34517193	ETS	11.2857	-
chr15	34517203	34517214	zfCXXC_SAND	11.9082	+
chr15	34517206	34517218	ETS	11.4796	-
chr15	34630231	34630242	zfCXXC_SAND	11.2755	+
chr15	34630255	34630266	ZBTB3	10.8571	+
chr15	34630259	34630269	E2F_zfC2H2	11.3061	+
chr15	34630292	34630304	KLF	15.3673	-
chr15	34635317	34635328	ZBTB3	12.9898	+
chr15	34635337	34635350	TFE3	11.7653	-
chr15	34635339	34635351	bHLH	11.9798	-
chr15	34635362	34635374	POU	10.5204	+
chr15	34635370	34635382	ETS	11.2449	-
chr15	34635702	34635713	ETSIII	11.898	+
chr15	34635704	34635714	SP110	11.3776	-
chr15	34635775	34635788	ARID3	10.6733	+
chr15	34659376	34659387	zfCXXC_SAND	12.2551	-
chr15	34659379	34659390	zfCXXC_SAND	12.7143	-
chr15	34659382	34659393	zfCXXC_SAND	12.7143	-
chr15	34659385	34659396	zfCXXC_SAND	11.5816	-
chr15	34659399	34659410	ZFX	9.0495	+
chr15	34659400	34659411	ZFX	9.19802	-
chr15	34659404	34659416	KLF	12.6327	+
chr15	34659426	34659438	KLF	14.8673	-
chr15	34659454	34659466	KLF	12.7551	+
chr15	34880648	34880659	ETSIII	12.2347	-
chr15	34880656	34880668	EGR	13.3061	+
chr15	34880661	34880671	ZNF200	12.9592	-
chr15	34880673	34880685	HOX9-13	11.2376	+
chr15	34880709	34880722	CENP_zfCXXC	10.4592	+
chr15	34880712	34880722	bHLH_CENP	12.2551	+
chr15	34880724	34880733	AP2	12.2653	+
chr15	34983400	34983410	NFkBp65	12.0918	+
chr15	34983447	34983459	ZNF655	10.9388	+
chr15	35014174	35014185	zfCXXC_SAND	12.0918	-
chr15	35014178	35014188	bHLH_CENP	12.9388	+
chr15	35014194	35014205	zfCXXC_SAND	13.0612	+
chr15	35014197	35014208	zfCXXC_SAND	12.9184	-
chr15	35047162	35047172	E2F_zfC2H2	12.3878	+
chr15	35047186	35047197	zfC2H2_EGR_RHD	12.0918	-
chr15	35047199	35047210	zfCXXC_SAND	12.4286	+
chr15	35047208	35047220	PITX	11.48	-
chr15	35047267	35047277	E2F_zfC2H2	11.898	+
chr15	35047300	35047309	AP2	11.8163	+
chr15	35087730	35087741	zfCXXC_SAND	12.449	-
chr15	35087737	35087747	ZIC	13.3469	+
chr15	35087810	35087822	EGR	14.102	+
chr15	35087811	35087820	AP2	11.1939	+
chr15	35087811	35087822	zfC2H2_RHD	11.4082	-
chr15	35262017	35262029	ETS	11.2347	-
chr15	35262064	35262076	zfC4	11.3571	-
chr15	35280453	35280463	E2F_zfC2H2	12.0816	+
chr15	35280455	35280465	E2F_zfC2H2	11.551	+
chr15	35280457	35280470	bHLHb2	13.0714	-
chr15	35280473	35280484	zfCXXC_SAND	13.4184	-
chr15	35280479	35280491	RFX	11.4286	-
chr15	35280493	35280503	E2F_zfC2H2	11.4592	+
chr15	35280514	35280524	E2F_zfC2H2	11.551	-
chr15	35280521	35280531	SP110	13.8163	+
chr15	35335964	35335974	PWWP_AThook	11.1683	-
chr15	35335975	35335987	MAF	12.1327	+
chr15	35354403	35354414	ZFX	9.19802	-
chr15	35354409	35354419	E2A	12.7653	-
chr15	35361333	35361345	RFX	11	-
chr15	35361387	35361399	DUX-LHX	11.02	+
chr15	35361419	35361431	bZIP_CEBP	11.6633	-
chr15	35362392	35362402	PWWP_AThook	10.9505	-
chr15	35376863	35376873	E2A	11.7347	+
chr15	35376908	35376922	ESRR-II	10.898	-
chr15	35384956	35384967	ETSIII	11.6633	-
chr15	35384961	35384973	FOXM	11.3878	+
chr15	35384977	35384989	Hbox	11.5	-
chr15	35384991	35385004	MYB	12.8571	-
chr15	35385027	35385040	TALE_zfC2H2	10.6633	+
chr15	35385032	35385042	AP4	11.3571	-
chr15	35385038	35385049	G28216001	11.5816	+
chr15	35385057	35385067	ZIC	12.4082	-
chr15	35463001	35463013	HBP1	11.5354	+
chr15	35463026	35463036	ZNF200	11.5612	+
chr15	35502635	35502647	AThook_PWWP	9.9901	+
chr15	35502652	35502663	GR	12.1939	+
chr15	35502699	35502710	GR	11.2347	-
chr15	35502719	35502732	FOX	10.65	-
chr15	35838353	35838366	bHLHb2	11.8367	+
chr15	35838353	35838365	MAX	10.9796	+
chr15	35838354	35838365	HES	12.051	-
chr15	35838357	35838370	bHLHb2	11.3367	+
chr15	35838358	35838369	HES	11.6837	-
chr15	35838372	35838384	KLF	11.9898	-
chr15	35838392	35838403	zfCXXC_SAND	11.2143	+
chr15	35838403	35838416	TFE3	12.1837	+
chr15	35838414	35838424	ZIC	10.9388	+
chr15	35838419	35838430	ZFX	8.9802	-
chr15	35838441	35838452	zfCXXC_SAND	11.6633	+
chr15	35840201	35840214	TCF7	11.14	+
chr15	35840213	35840225	bHLH	11.9495	-
chr15	35840230	35840241	zfC2H2_EGR_RHD	12.5918	-
chr15	35840247	35840258	MH1	11.5816	+
chr15	35931507	35931519	AThook_PWWP	9.84158	-
chr15	35931532	35931544	MAF	12.1122	-
chr15	35931538	35931549	NFkBp50	11.7551	-
chr15	35931538	35931549	zfC2H2_EGR_RHD	11.8776	-
chr15	35983052	35983062	NFkBp65	12.0918	-
chr15	35990001	35990011	CXC	11.3663	+
chr15	35990037	35990047	ZNF200	11.5918	+
chr15	35990063	35990073	PWWP_AThook	10.9307	-
chr15	36338182	36338195	bZIP_SAND	11.8061	-
chr15	36338214	36338226	CEBP	10.5253	-
chr15	36349051	36349063	ZSCAN4	11.2755	-
chr15	36355612	36355624	GFI1	11.2121	+
chr15	36355638	36355651	TCF7	11.08	-
chr15	36355639	36355652	ARID3	10.4653	+
chr15	36355662	36355673	ESRR	13.2959	-
chr15	36404851	36404861	E2A	12.2551	+
chr15	36404871	36404881	ZIC	13.0102	+
chr15	36502599	36502608	AP2	11.3673	-
chr15	36544451	36544462	HIC1	11.0204	+
chr15	36544455	36544465	ZIC	13.398	+
chr15	36544470	36544479	AP2	10.9082	+
chr15	36544477	36544489	HOX9-13	11.5248	+
chr15	36544513	36544526	CENP_zfCXXC	10.4592	+
chr15	36544516	36544526	bHLH_CENP	12.2551	+
chr15	36547099	36547112	NKX-II	11.4898	-
chr15	36547121	36547131	NR4A	11.8469	-
chr15	36547152	36547162	PWWP_AThook	11.1683	+
chr15	36720384	36720396	DHARMA	11.8878	+
chr15	36739591	36739602	NFkBp50	11.2449	+
chr15	36871845	36871856	zfCXXC_SAND	12.4694	+
chr15	36871853	36871866	Tbox	11.0204	+
chr15	37169521	37169535	ESRR-II	11.9388	-
chr15	37169522	37169534	zfC4	11.7653	-
chr15	37169525	37169535	NR4A	12.449	+
chr15	37170664	37170675	ETSIII	11.3265	+
chr15	37170676	37170686	Tbox-II	11.5	+
chr15	37170685	37170695	E2A	11.3367	-
chr15	37170701	37170711	E2F_zfC2H2	10.5816	+
chr15	37170706	37170718	KLF	12.4184	-
chr15	37170709	37170721	KLF	11.2551	-
chr15	37170709	37170720	zfCXXC_SAND	13.0714	-
chr15	37175930	37175941	zfC2H2_RHD	13.4694	-
chr15	37175932	37175944	KLF	14.6939	-
chr15	37175961	37175972	ZFP959	12.9898	-
chr15	37175990	37176000	ZIC	11.8061	+
chr15	37175999	37176011	GCM	11.7347	+
chr15	37176025	37176035	ZIC	13.0204	+
chr15	37179273	37179285	HTHpsq	11.5545	+
chr15	37179287	37179298	zfC2H2_RHD	13.7755	-
chr15	37179288	37179299	zfC2H2_RHD	11.6633	-
chr15	37179290	37179302	KLF	11.3367	-
chr15	37179306	37179318	EGR	11.5408	+
chr15	37391473	37391484	HES	12.9694	+
chr15	37391521	37391531	PWWP_AThook	10.6931	-
chr15	37393500	37393511	HES	13.3061	-
chr15	37393542	37393552	E2F_zfC2H2	11.551	-
chr15	37393544	37393554	E2F_zfC2H2	12.4796	-
chr15	37393546	37393556	E2F_zfC2H2	12.4796	-
chr15	37393548	37393558	E2F_zfC2H2	12.1735	-
chr15	37393550	37393560	E2F_zfC2H2	10.4286	-
chr15	37393554	37393564	E2F_zfC2H2	10.5714	-
chr15	37393556	37393566	E2F_zfC2H2	12.3265	-
chr15	37393561	37393574	bHLHb2	11.7245	+
chr15	37393566	37393576	E2F_zfC2H2	11.551	-
chr15	37393568	37393578	E2F_zfC2H2	12.4796	-
chr15	37393570	37393580	E2F_zfC2H2	12.3469	+
chr15	37396843	37396854	zfC2H2_RHD	12.2959	-
chr15	37396849	37396860	zfC2H2_RHD	13.0204	-
chr15	37396857	37396869	POU	10.4592	+
chr15	37396912	37396923	NFkBp50	11.2653	-
chr15	37399039	37399051	OVOL	11.2449	-
chr15	37399042	37399054	EGR	12.6837	+
chr15	37399052	37399063	zfC2H2_RHD	13.8878	-
chr15	37399060	37399072	EGR	11.898	+
chr15	37399061	37399072	zfC2H2_RHD	13.6939	-
chr15	37399062	37399073	zfC2H2_RHD	11.7449	-
chr15	37399063	37399074	zfC2H2_RHD	11.9694	-
chr15	37399064	37399075	zfC2H2_RHD	12.0408	-
chr15	37399065	37399075	PLAGL1	12.551	+
chr15	37399074	37399085	Sohlh2	11.5	-
chr15	37399082	37399093	zfCXXC_SAND	11.2143	-
chr15	37403109	37403120	ESRR	11.3878	+
chr15	37403121	37403132	ETSIII	12.2041	+
chr15	37403123	37403133	SP110	11.3776	-
chr15	37403127	37403138	zfC2H2_RHD	11.6531	+
chr15	37403135	37403146	zfCXXC_SAND	12.898	+
chr15	37403142	37403154	NR2E	11.1224	-
chr15	37403161	37403173	PITX	10.95	-
chr15	37656447	37656457	PWWP_AThook	11.2277	+
chr15	37656485	37656497	bHLH	11.7273	-
chr15	37783034	37783046	ETS	10.7959	-
chr15	37783085	37783097	KLF	11.6735	+
chr15	37877995	37878005	PWWP_AThook	11.2277	+
chr15	37878008	37878020	ZSCAN4	10.449	+
chr15	37883249	37883261	OSR	12.9796	-
chr15	38099616	38099626	PWWP_AThook	11.1683	-
chr15	38099629	38099639	PWWP_AThook	11.505	-
chr15	38099630	38099640	PWWP_AThook	10.901	-
chr15	38099632	38099642	NFkBp65	12.449	+
chr15	38139081	38139092	GR	11.6531	+
chr15	38139088	38139099	ETSIII	11.7755	+
chr15	38157756	38157766	AP4	12.0918	-
chr15	38157767	38157777	PWWP_AThook	11.2376	+
chr15	38213966	38213978	Pparg	11.5	-
chr15	38214016	38214028	KLF	13.7857	+
chr15	38214019	38214030	zfC2H2_RHD	14.4082	+
chr15	38214025	38214036	zfC2H2_RHD	11.8061	+
chr15	38214053	38214064	ZBTB3	10.7347	+
chr15	38276868	38276879	GR	11.5612	+
chr15	38276903	38276913	PWWP_AThook	11.2376	-
chr15	38276911	38276923	NFAT	11.1224	+
chr15	38309807	38309817	CXC	11.6436	-
chr15	38309814	38309825	HES	14.2653	-
chr15	38309824	38309835	ETSIII	13.3265	+
chr15	38311322	38311333	ETSIII	11.6327	-
chr15	38311334	38311348	HNF1	10.8776	-
chr15	38311349	38311359	PWWP_AThook	10.6535	-
chr15	38311377	38311391	HNF1	10.5816	+
chr15	38311401	38311413	Pparg	10.9184	+
chr15	38342772	38342784	BCL	13.0408	-
chr15	38342773	38342785	ZBTB12	12.1633	-
chr15	38345303	38345315	DUX-LHX	12.69	-
chr15	38345325	38345335	AP4	11.7449	+
chr15	38365128	38365140	GCM	11.051	-
chr15	38365183	38365194	zfC2H2_EGR_RHD	11.6837	+
chr15	38365186	38365195	AP2	10.8163	-
chr15	38365188	38365198	SP110	14.102	+
chr15	38365191	38365204	FOXN	12.602	-
chr15	38376651	38376665	IRX	11.1633	-
chr15	38377527	38377537	E2A	12.1224	+
chr15	38377573	38377585	MAF	12.6327	+
chr15	38377587	38377597	ZIC	11.0918	+
chr15	38378307	38378318	ETSIII	12.8571	-
chr15	38378314	38378324	CXC	11.3762	-
chr15	38421774	38421785	zfC2H2_RHD	12.1429	+
chr15	38421778	38421791	NKX-II	10.4082	+
chr15	38422201	38422212	NFkBp50	12.6837	-
chr15	38422254	38422266	POU	10.8673	+
chr15	38422261	38422273	Pparg	11.1633	+
chr15	38422923	38422935	EGR	13.602	+
chr15	38422926	38422937	ETSIII	12.0918	-
chr15	38422942	38422952	SP110	12.8878	+
chr15	38422953	38422964	ETSIII	11.5204	+
chr15	38422986	38422998	NR2E	11.3571	+
chr15	38426629	38426640	MH1	11.8163	+
chr15	38519058	38519068	PWWP_AThook	10.9604	-
chr15	38519098	38519111	TCF7	11.78	+
chr15	38519120	38519130	PWWP_AThook	11.2277	+
chr15	38519134	38519144	PWWP_AThook	11.1683	+
chr15	38519148	38519160	HOX9-13	11.8119	+
chr15	38542681	38542692	GR	11.398	+
chr15	38542696	38542708	P42	11.5612	-
chr15	38542717	38542727	FOXR	12.9898	-
chr15	38542732	38542742	E2A	11.7653	-
chr15	38542769	38542781	ZSCAN4	12.0204	+
chr15	38542771	38542783	ZSCAN4	10.4592	-
chr15	38544443	38544455	EGR	14.3367	-
chr15	38544465	38544476	zfCXXC_SAND	11.551	-
chr15	38544468	38544479	zfCXXC_SAND	11.8776	-
chr15	38544481	38544493	KLF	12.1735	-
chr15	38544499	38544510	zfCXXC_SAND	11.8776	+
chr15	38544501	38544513	KLF	14.8673	+
chr15	38544510	38544520	bHLH_CENP	14.2041	-
chr15	38746280	38746291	ETSIV	13.5816	-
chr15	38746300	38746313	bZIP	11.3737	-
chr15	38746303	38746316	FOXN	11.4796	-
chr15	38746311	38746323	ETS	10.7857	+
chr15	38746315	38746326	zfCXXC_SAND	12.8061	-
chr15	38794815	38794826	zfC2H2_RHD	12.8469	-
chr15	38794817	38794827	PLAGL1	11.5408	+
chr15	38857633	38857644	MH1	13.0306	+
chr15	38903154	38903166	KLF	13.6224	-
chr15	38916768	38916779	ETSIII	11.4184	+
chr15	38916837	38916849	Pparg	11.2347	-
chr15	38918788	38918799	ETSIII	11.3673	+
chr15	38918800	38918812	NKX	11.5102	-
chr15	38923345	38923358	NKX-II	10.8061	+
chr15	38923414	38923427	FOX	11.47	-
chr15	38943572	38943584	Hbox	12.9286	-
chr15	38943578	38943590	KLF	11.4082	-
chr15	38943581	38943592	HES	13.3265	-
chr15	38943635	38943645	FOXR	12.4286	+
chr15	38943637	38943647	CXC	11.5545	-
chr15	38943641	38943653	NR2E	11.3061	+
chr15	38944086	38944096	Tbox-II	12.0816	+
chr15	38944109	38944120	ETSIII	11.2857	+
chr15	38944142	38944153	MH1	11.8571	-
chr15	38954793	38954805	AThook_PWWP	9.84158	-
chr15	38954804	38954816	POU	10.5306	+
chr15	38954849	38954859	Tbox-II	12.1837	-
chr15	38962982	38962993	zfC2H2_RHD	13.6429	-
chr15	38962984	38962994	PLAGL1	11.2551	+
chr15	38962988	38962999	GR	11.7449	-
chr15	38964018	38964030	GFI1	11.7576	-
chr15	38964065	38964077	GFI1	10.9899	+
chr15	38964079	38964091	ZFP691	11.4388	-
chr15	38964096	38964106	CXC	11.6931	-
chr15	38964102	38964113	ETSIII	12.6939	-
chr15	38975163	38975173	ZIC	10.9184	+
chr15	38975229	38975241	POU	11.0714	-
chr15	38978203	38978215	DOBOX	11.2245	+
chr15	38978234	38978246	HBP1	10.9798	+
chr15	38988703	38988715	MAF	13.1327	+
chr15	39007026	39007038	ZBTB12	13.449	+
chr15	39029005	39029017	HBP1	11.2626	+
chr15	39055541	39055553	AThook_PWWP	10.0891	-
chr15	39055576	39055586	PWWP_AThook	10.9604	-
chr15	39055590	39055602	DOBOX	13.1224	+
chr15	39110588	39110600	Hbox	11.4694	+
chr15	39110599	39110610	GLI	11.7551	-
chr15	39110669	39110681	HBP1	11.7071	-
chr15	39110671	39110682	POU_HMG	13.0714	+
chr15	39115523	39115535	ZNF655	11.9388	+
chr15	39120416	39120429	bZIP_SAND	11.7245	-
chr15	39135233	39135244	TAL	11.6768	+
chr15	39135259	39135271	NFAT	10.9796	+
chr15	39163607	39163619	zfC4	11.4898	-
chr15	39163625	39163637	DHARMA	11.6122	+
chr15	39163649	39163661	OSR	12.8061	+
chr15	39174213	39174224	ETSIII	11.5	+
chr15	39175474	39175486	ZBTB12	11.0408	+
chr15	39175513	39175526	FOX	10.48	-
chr15	39175530	39175543	Hbox-III	11.0396	-
chr15	39175546	39175557	POU_HMG	12.0204	+
chr15	39182612	39182624	NR2E	11.9184	-
chr15	39182632	39182642	ZIC	12.449	-
chr15	39182634	39182647	TALE_zfC2H2	10.5714	+
chr15	39182659	39182671	zfC4	11.2857	-
chr15	39261294	39261304	PWWP_AThook	11.0198	-
chr15	39261321	39261331	PWWP_AThook	11.2277	-
chr15	39276576	39276590	GATA	10.5545	-
chr15	39276660	39276671	ETSIII	11.6122	+
chr15	39311426	39311437	ETSIII	13.1327	-
chr15	39311458	39311468	FOXR	11.6429	-
chr15	39324835	39324846	zfC2H2_RHD	12.7959	-
chr15	39324870	39324883	ARID3	10.3663	-
chr15	39324876	39324889	Hbox-II	10.4851	-
chr15	39324893	39324905	HTHpsq	11.0891	+
chr15	39326193	39326205	AThook_PWWP	10.6139	+
chr15	39342723	39342735	BCL	13.7653	+
chr15	39342755	39342766	ZFP959	12.0918	+
chr15	39361996	39362008	DOBOX	11.0714	-
chr15	39362049	39362059	PWWP_AThook	11.4554	+
chr15	39371435	39371446	zfC2H2_RHD	12.398	-
chr15	39371484	39371497	CENP_zfCXXC	10.8878	+
chr15	39371490	39371501	ZFX	8.9703	-
chr15	39371517	39371530	TALE_zfC2H2	10.8163	+
chr15	39416503	39416514	TAL	11.2525	-
chr15	39416507	39416519	OSR	12.2755	-
chr15	39416534	39416545	HNF4	12.5204	-
chr15	39417569	39417579	NFkBp65	11.8163	+
chr15	39417661	39417671	Tbox-II	11.7755	-
chr15	39420952	39420962	FOXR	11.398	+
chr15	39421006	39421018	NFAT	11.0408	+
chr15	39425163	39425174	zfC2H2_RHD	13.7347	+
chr15	39425185	39425197	DM	12.1939	+
chr15	39425504	39425516	zfC4	11.8061	+
chr15	39432501	39432513	BCL	11.4184	-
chr15	39447391	39447403	HOX9-13	10.7921	+
chr15	39447427	39447439	BCL	11.0816	-
chr15	39448391	39448405	ESRR-II	10.6939	-
chr15	39448394	39448405	ESRR	11.898	+
chr15	39448425	39448437	NR2E	11.0612	+
chr15	39448433	39448444	ZBTB3	12.5612	+
chr15	39449058	39449070	zfC4	11.8265	+
chr15	39449063	39449073	AP4	11.6735	+
chr15	39449866	39449878	Hbox	11.4388	+
chr15	39449879	39449890	HNF4	11.6939	+
chr15	39449896	39449908	Hbox	11.7551	+
chr15	39449930	39449941	POU_HMG	12.0204	+
chr15	39458260	39458270	SP110	14.2041	-
chr15	39458299	39458311	HTHpsq	11.3168	+
chr15	39458304	39458315	ZFP959	14.3061	-
chr15	39459895	39459906	POU_HMG	11.8061	-
chr15	39459967	39459979	MAF	12.051	-
chr15	39474283	39474293	NFkBp65	12.2143	+
chr15	39474291	39474302	zfC2H2_EGR_RHD	11.5306	-
chr15	39474327	39474339	Hbox	11.5816	-
chr15	39474331	39474342	HIC1	11.2245	-
chr15	39474349	39474361	PITX	10.73	-
chr15	39484078	39484088	Tbox-II	11.949	-
chr15	39484127	39484138	NFkBp50	11.3878	+
chr15	39484127	39484138	zfC2H2_EGR_RHD	12.1327	+
chr15	39486557	39486569	ARID5	11.1584	+
chr15	39495033	39495043	PWWP_AThook	11.0297	-
chr15	39495034	39495044	PWWP_AThook	10.6931	-
chr15	39495036	39495046	NFkBp65	12.449	+
chr15	39495061	39495071	CXC	11.2079	+
chr15	39495063	39495073	FOXR	12.7041	-
chr15	39522691	39522704	TCF7	11.61	-
chr15	39522730	39522743	TCF7	11.05	+
chr15	39524761	39524773	TEA	12	+
chr15	39524795	39524807	DOBOX	12.8571	-
chr15	39524798	39524809	zfC2H2_EGR_RHD	12.0102	+
chr15	39524841	39524853	OSR	10.949	+
chr15	39524855	39524867	ZSCAN4	11.8878	-
chr15	39527330	39527340	Tbox-II	13.1224	-
chr15	39527354	39527366	SOX	10.6122	-
chr15	39527387	39527397	PWWP_AThook	11.1683	-
chr15	39540458	39540468	CXC	11.3663	-
chr15	39540467	39540479	Pparg	10.8061	+
chr15	39540470	39540481	ZFP959	13.2959	-
chr15	39540500	39540512	NFAT	11.2347	+
chr15	39540515	39540528	FOX	11.05	+
chr15	39540517	39540529	SOX	11.1837	-
chr15	39541225	39541235	PWWP_AThook	11.4554	-
chr15	39541305	39541318	NKX-II	10.6327	-
chr15	39553626	39553637	SOXC	11.38	-
chr15	39553648	39553658	PWWP_AThook	11.0198	+
chr15	39561413	39561425	ZFP691	12.8878	-
chr15	39561441	39561450	AP2	12.7143	+
chr15	39563266	39563278	KLF	11.3061	-
chr15	39575671	39575685	HNF1	10.7857	-
chr15	39578122	39578134	MAF	11.8163	+
chr15	39593810	39593822	PITX	10.71	+
chr15	39603022	39603034	DM	11.1327	+
chr15	39603038	39603051	Tbox	11.6429	+
chr15	39603072	39603084	ZNF655	11.7755	-
chr15	39627189	39627199	E2A	11.3061	-
chr15	39629437	39629449	MAF	13.1429	+
chr15	39629504	39629516	NFAT	11.1224	+
chr15	39650669	39650680	ESRR	12.2449	-
chr15	39657360	39657372	ZBTB12	12.8061	+
chr15	39657361	39657373	BCL	10.9694	+
chr15	39668772	39668782	NR4A	12.5102	-
chr15	39680274	39680284	FOXR	11.3776	+
chr15	39680292	39680302	PWWP_AThook	10.6337	-
chr15	39680317	39680329	MAF	11.5714	+
chr15	39683457	39683469	CEBP	11.3535	-
chr15	39683537	39683548	ZFP959	12.7449	-
chr15	39684347	39684359	SOX	10.6531	-
chr15	39685855	39685867	NR2E	11.5918	-
chr15	39685876	39685889	TALE_zfC2H2	10.5714	+
chr15	39685933	39685946	ARID3	10.3267	+
chr15	39685945	39685957	NR2E	11.5408	-
chr15	39689228	39689239	ZFX	9.05941	+
chr15	39689235	39689249	ESRR-II	12.449	-
chr15	39689236	39689248	zfC4	11.398	-
chr15	39689239	39689249	NR4A	12.2245	+
chr15	39689306	39689318	HBP1	12.0606	-
chr15	39696943	39696952	AP2	12.7143	+
chr15	39697006	39697016	NFkBp65	12.3673	+
chr15	39699237	39699247	PWWP_AThook	10.9604	+
chr15	39699248	39699260	RFX	12.8163	+
chr15	39699310	39699320	NR4A	12.1735	-
chr15	39699311	39699323	zfC4	11.8571	+
chr15	39702180	39702192	Hbox	12.2959	-
chr15	39703865	39703877	DM	11.0102	+
chr15	39703869	39703881	MAF	12.4694	+
chr15	39705635	39705646	SNAI	11.9082	+
chr15	39706551	39706563	NFAT	11.3265	-
chr15	39706575	39706588	TALE_zfC2H2	10.5306	+
chr15	39719316	39719327	HES	11.6837	-
chr15	39719396	39719407	HIC1	10.8878	+
chr15	39720061	39720070	AP2	10.9286	-
chr15	39720062	39720071	AP2	11.0714	+
chr15	39720127	39720138	IRC900814	11.8367	-
chr15	39722286	39722296	CXC	11.2079	-
chr15	39722702	39722711	AP2	10.7755	+
chr15	39722713	39722724	SNAI	12.1939	-
chr15	39722721	39722734	Hbox-III	11.4455	+
chr15	39722795	39722807	ZSCAN4	12.2551	+
chr15	39722797	39722809	ZSCAN4	14	-
chr15	39725802	39725814	MAF	11.8265	-
chr15	39725816	39725827	ETSIII	11.3673	+
chr15	39741896	39741907	NFkBp50	11.1837	-
chr15	39741945	39741955	CXC	11.1584	+
chr15	39746469	39746480	ETSIII	11.5918	+
chr15	39746492	39746503	IRC900814	12.3673	-
chr15	39746495	39746508	bZIP	11.0101	+
chr15	39746545	39746555	NFkBp65	12.2143	+
chr15	39747764	39747776	POU	10.3469	+
chr15	39747777	39747789	MAF	13.449	-
chr15	39747800	39747810	FOXR	11.3878	+
chr15	39764893	39764905	IRF	11.0408	+
chr15	39803694	39803707	TFE3	11.3367	-
chr15	39803706	39803717	ZBTB3	10.6939	-
chr15	39803728	39803740	DOBOX	11.6531	-
chr15	39812132	39812145	Tbox	11.1429	+
chr15	39812140	39812150	E2A	12.2143	-
chr15	39812142	39812155	TALE_zfC2H2	11.1224	+
chr15	39812182	39812194	NFAT	11	+
chr15	39812195	39812207	SOX	10.551	+
chr15	39866893	39866904	GR	12.2143	+
chr15	39866927	39866937	PWWP_AThook	10.9307	-
chr15	39873202	39873213	zfCXXC_SAND	12.7143	+
chr15	39873204	39873216	KLF	12.7347	+
chr15	39873224	39873235	zfC2H2_EGR_RHD	12.7041	+
chr15	39873230	39873242	TEA	12.4286	-
chr15	39873254	39873264	E2F_zfC2H2	12.2857	+
chr15	40074757	40074769	KLF	13.2245	+
chr15	40074762	40074774	KLF	15.4388	+
chr15	40074781	40074793	KLF	14.1327	+
chr15	40074799	40074811	KLF	11.6837	+
chr15	40074830	40074841	zfCXXC_SAND	13.3673	+
chr15	40075017	40075027	SP110	12.8878	-
chr15	40075021	40075033	RFX	13.0918	-
chr15	40075040	40075052	ETS	10.7143	+
chr15	40075049	40075059	bHLH_CENP	12.5408	-
chr15	40075049	40075062	CENP_zfCXXC	11.1429	-
chr15	40075077	40075089	ETS	12.0408	-
chr15	40075095	40075106	zfCXXC_SAND	13.4082	-
chr15	40077581	40077593	AThook_PWWP	10.1881	+
chr15	40077615	40077627	SOX	10.602	-
chr15	40077615	40077626	SOXC	12.71	-
chr15	40077637	40077648	zfC2H2_RHD	11.6122	-
chr15	40077640	40077650	PLAGL1	12.551	+
chr15	40077642	40077653	ETSIII	12.1224	-
chr15	40213081	40213093	KLF	11.8367	+
chr15	40213095	40213106	ZBTB3	11.1735	+
chr15	40213131	40213141	E2F_zfC2H2	11.1429	-
chr15	40213137	40213146	AP2	13	+
chr15	40213146	40213158	EGR	13.6735	+
chr15	40213147	40213156	AP2	11.1939	+
chr15	40213147	40213158	zfC2H2_RHD	12.2755	-
chr15	40213152	40213162	E2F_zfC2H2	12.3265	+
chr15	40213171	40213184	TFE3	12.2041	-
chr15	40213173	40213185	bHLH	11.0505	-
chr15	40213179	40213191	MAX	12.2245	-
chr15	40213182	40213192	E2F_zfC2H2	10.8367	+
chr15	40213191	40213203	KLF	15.1939	+
chr15	40213198	40213208	bHLH_CENP	13.8776	-
chr15	40226323	40226335	KLF	15.3673	+
chr15	40226339	40226351	EGR	13.0918	+
chr15	40226340	40226349	AP2	11.1939	+
chr15	40226340	40226351	zfC2H2_RHD	11.5408	-
chr15	40226342	40226353	GLI	13.4898	+
chr15	40226343	40226354	ZFX	9.09901	-
chr15	40226350	40226361	zfCXXC_SAND	12.2041	+
chr15	40226352	40226364	KLF	12.9184	+
chr15	40226399	40226410	zfC2H2_RHD	12.3571	-
chr15	40226401	40226412	GLI	11.5816	+
chr15	40331365	40331377	ETS	11.2347	-
chr15	40331384	40331396	KLF	13.1224	-
chr15	40331392	40331404	ETS	10.898	+
chr15	40331411	40331423	SOX	11.3061	+
chr15	40331469	40331481	KLF	13.7857	+
chr15	40331501	40331513	EGR	11.8469	+
chr15	40331517	40331526	AP2	11.3673	+
chr15	40337490	40337502	Pparg	10.7551	+
chr15	40337512	40337523	MH1	13.6531	+
chr15	40339973	40339984	ZBTB3	13.3776	+
chr15	40341341	40341352	zfC2H2_EGR_RHD	12.7551	-
chr15	40341349	40341361	NKX	11.7755	-
chr15	40346545	40346556	HIC1	11.2347	+
chr15	40361242	40361253	MH1	14.0408	+
chr15	40361274	40361285	ZFX	9.19802	-
chr15	40361282	40361292	E2A	11.6429	+
chr15	40361310	40361321	ESRR	11.3367	-
chr15	40361314	40361326	MAX	10.8878	-
chr15	40365867	40365879	DOBOX	11.1122	-
chr15	40365883	40365893	SP110	13.8163	+
chr15	40365908	40365919	ETSIII	11.398	+
chr15	40365932	40365942	PWWP_AThook	11.505	-
chr15	40365933	40365943	PWWP_AThook	10.6139	-
chr15	40365939	40365951	RFX	11.2755	-
chr15	40373867	40373877	ZIC	11.8469	+
chr15	40380061	40380074	Tbox	11.6735	-
chr15	40380084	40380096	GFI1	11.7879	-
chr15	40380106	40380118	AThook_PWWP	10.2574	-
chr15	40401051	40401062	Sohlh2	11.4082	-
chr15	40401063	40401075	SOX	10.7143	+
chr15	40401095	40401107	PRDM11	11.8367	+
chr15	40401103	40401113	AP4	11.7755	+
chr15	40401116	40401128	KLF	16.5204	+
chr15	40401122	40401132	ZIC	12.4184	-
chr15	40401129	40401142	bZIP	10.9798	+
chr15	40414487	40414497	NFkBp65	11.9388	+
chr15	40414538	40414548	AP4	11.6531	-
chr15	40414559	40414570	GLI	11.1327	-
chr15	40414561	40414571	PLAGL1	13.4796	-
chr15	40414562	40414573	zfC2H2_RHD	11.5306	+
chr15	40453189	40453201	ZFP691	11.5408	-
chr15	40453208	40453220	KLF	13.7143	-
chr15	40453224	40453237	CENP_zfCXXC	10.5306	+
chr15	40453235	40453247	OVOL	11.3469	+
chr15	40509549	40509559	E2A	11.7653	+
chr15	40509552	40509564	FOXM	11.0612	-
chr15	40509586	40509597	HIC1	11.2653	-
chr15	40509600	40509611	GR	11.6122	-
chr15	40509620	40509630	PWWP_AThook	11.1683	-
chr15	40545141	40545152	zfCXXC_SAND	12.5306	+
chr15	40545170	40545182	KLF	12.6735	+
chr15	40574359	40574370	zfCXXC_SAND	11.5918	-
chr15	40574384	40574396	ZFP691	11.4898	-
chr15	40574390	40574402	KLF	13.5306	+
chr15	40574409	40574420	zfCXXC_SAND	12.7143	+
chr15	40574411	40574423	KLF	14.1122	+
chr15	40600112	40600123	GLI	11.1429	+
chr15	40600157	40600169	EGR	13.449	-
chr15	40600157	40600168	zfC2H2_RHD	12.449	+
chr15	40600174	40600185	GLI	12.1735	-
chr15	40600176	40600188	EGR	13.1429	-
chr15	40600176	40600187	zfC2H2_RHD	12.5816	+
chr15	40600179	40600191	KLF	15.9286	+
chr15	40600182	40600193	zfC2H2_RHD	14.4082	+
chr15	40600188	40600199	zfC2H2_RHD	12.5714	+
chr15	40601054	40601063	AP2	13	-
chr15	40601062	40601072	SP110	14.2041	+
chr15	40601099	40601110	ETSIII	12.0918	+
chr15	40601154	40601164	SP110	12.551	+
chr15	40605192	40605203	ESRR	13.1837	+
chr15	40605237	40605248	NFkBp50	12.7041	+
chr15	40617458	40617471	TALE_zfC2H2	10.5102	-
chr15	40617470	40617482	NFAT	10.9592	-
chr15	40617493	40617505	SOX	10.9082	-
chr15	40617511	40617522	NFkBp50	12.4184	-
chr15	40617524	40617535	zfC2H2_EGR_RHD	12.0102	+
chr15	40617534	40617546	NFAT	11.2959	+
chr15	40633114	40633124	SP110	12.2653	-
chr15	40633132	40633144	MAF	12.1735	+
chr15	40633156	40633168	bZIP_CEBP	11.051	-
chr15	40633203	40633214	zfC2H2_RHD	13.8878	+
chr15	40643168	40643178	E2A	12.0102	-
chr15	40643168	40643179	SNAI	11.3673	+
chr15	40643192	40643204	zfC4	11.1531	-
chr15	40650444	40650455	zfCXXC_SAND	12.5714	+
chr15	40650453	40650464	zfCXXC_SAND	12.2041	+
chr15	40650456	40650467	zfCXXC_SAND	12.7143	+
chr15	40650459	40650470	zfCXXC_SAND	12.7143	+
chr15	40650462	40650473	zfCXXC_SAND	12.7143	+
chr15	40650465	40650476	zfCXXC_SAND	12.7143	+
chr15	40650468	40650479	zfCXXC_SAND	12.7143	+
chr15	40650471	40650482	zfCXXC_SAND	12.1122	+
chr15	40650494	40650505	ETSIV	12.6327	-
chr15	40650507	40650519	KLF	12.6224	+
chr15	40650526	40650539	TALE_zfC2H2	10.8061	-
chr15	40664202	40664215	FOXN	12.5816	+
chr15	40664222	40664233	ZFX	8.82178	-
chr15	40669918	40669929	ZFX	9.17822	-
chr15	40669934	40669945	zfC2H2_EGR_RHD	13.5918	-
chr15	40675106	40675118	Pparg	10.8163	-
chr15	40675111	40675123	ETS	10.8367	+
chr15	40675121	40675133	OSR	12.0204	-
chr15	40675126	40675138	ETS	11.0918	-
chr15	40697952	40697964	KLF	14.102	-
chr15	40698011	40698022	Sohlh2	11.5918	+
chr15	40730625	40730634	AP2	11.0714	-
chr15	40730626	40730635	AP2	10.9286	+
chr15	40730628	40730639	ZFX	9.0198	+
chr15	40730629	40730640	ZFX	9.0495	-
chr15	40731868	40731880	EGR	13.1735	-
chr15	40731868	40731879	zfC2H2_RHD	11.9796	+
chr15	40731910	40731922	MAF	11.8571	+
chr15	40731918	40731930	BCL	11.2041	-
chr15	40758922	40758934	OSR	12.4796	+
chr15	40758978	40758991	NKX-II	11.3776	+
chr15	40763124	40763133	AP2	11.1939	-
chr15	40763132	40763143	ZFX	8.90099	+
chr15	40763136	40763148	KLF	15.1633	+
chr15	40763139	40763151	EGR	14.3571	-
chr15	40763139	40763150	zfC2H2_RHD	12.6531	+
chr15	40763165	40763177	EGR	12.3061	+
chr15	40763166	40763177	zfC2H2_RHD	11.7551	-
chr15	40763183	40763195	KLF	11.4694	-
chr15	40763192	40763204	ETSI	12.0408	+
chr15	40763205	40763215	SP110	11.1837	-
chr15	40763214	40763224	E2F_zfC2H2	10.5816	-
chr15	40763218	40763229	zfCXXC_SAND	13.0714	+
chr15	40763220	40763232	KLF	12.7347	+
chr15	40763225	40763236	zfCXXC_SAND	13.0714	+
chr15	40763227	40763239	KLF	12.1327	+
chr15	40770070	40770083	Tbox	11.2959	+
chr15	40770082	40770091	AP2	13.0102	-
chr15	40770102	40770116	ESRR-II	12.2143	-
chr15	40770103	40770115	zfC4	11.5816	-
chr15	40770110	40770120	CXC	11.6436	+
chr15	40770159	40770168	AP2	11.449	+
chr15	40780225	40780237	Hbox	11.7449	-
chr15	40780245	40780257	ETS	11.5204	+
chr15	40803225	40803236	zfC2H2_EGR_RHD	12.7347	-
chr15	40803821	40803831	E2F_zfC2H2	11.4592	+
chr15	40803831	40803842	SNAI	11.8367	-
chr15	40803837	40803847	SP110	13.1735	-
chr15	40803846	40803859	FOXN	11.4592	-
chr15	40803858	40803867	AP2	10.8163	-
chr15	40803859	40803868	AP2	10.9286	+
chr15	40803861	40803872	ZFX	8.82178	+
chr15	40803862	40803873	ZFX	9.30693	-
chr15	40803878	40803889	ESRR	11.7755	-
chr15	40803878	40803892	ESRR-II	11.3061	+
chr15	40803906	40803918	KLF	13.6327	+
chr15	40857236	40857248	KLF	13.051	-
chr15	40857253	40857264	G28216001	12.8469	+
chr15	40861483	40861496	bZIP_SAND	12.1837	+
chr15	40861496	40861509	CENP_zfCXXC	10.7755	+
chr15	40861518	40861529	zfC2H2_RHD	11.949	-
chr15	40861545	40861556	zfCXXC_SAND	11.602	+
chr15	40861547	40861560	CENP_zfCXXC	10.6429	-
chr15	40886198	40886210	Hbox	12.3367	+
chr15	40986909	40986922	CENP_zfCXXC	11.1122	+
chr15	40986919	40986930	zfCXXC_SAND	13.7653	+
chr15	40987275	40987285	E2F_zfC2H2	10.7245	+
chr15	40987304	40987316	ETSI	11.0408	+
chr15	40987305	40987316	ETSIV	13.9898	+
chr15	40987324	40987337	GMEB_MADF	11.5204	+
chr15	40987331	40987344	FOXN	11.4286	-
chr15	41047923	41047934	ZFP959	12.2857	+
chr15	41056221	41056234	TFE3	11.5918	-
chr15	41056238	41056247	AP2	11.449	-
chr15	41056272	41056284	OVOL	11.6735	-
chr15	41056285	41056295	E2A	11.6633	-
chr15	41062138	41062148	AP4	13.3061	+
chr15	41062194	41062205	ETSIV	11.4592	+
chr15	41099240	41099252	ETS	10.8061	-
chr15	41099253	41099265	IRF4-6	11.7245	+
chr15	41099686	41099696	E2F_zfC2H2	11.8469	+
chr15	41099712	41099723	zfCXXC_SAND	11.3571	-
chr15	41120896	41120907	ETSIII	12.5408	-
chr15	41120969	41120979	SP110	14.102	+
chr15	41136186	41136198	KLF	15.7245	-
chr15	41136200	41136212	P42	13.1837	+
chr15	41136221	41136233	KLF	15.0918	+
chr15	41136547	41136558	ZFX	9.26733	+
chr15	41136551	41136564	bHLHb2	11.5714	+
chr15	41136574	41136585	ZFP959	13.8469	-
chr15	41136576	41136588	ZFP691	12.8571	+
chr15	41136601	41136612	ETSIII	12.6633	+
chr15	41158091	41158100	AP2	12.7143	+
chr15	41158122	41158134	ZFP691	13.1837	+
chr15	41166403	41166413	ZIC	13.398	-
chr15	41166459	41166469	ZIC	12.3878	+
chr15	41166473	41166484	ZFX	9.13861	+
chr15	41166474	41166485	ZFX	9.22772	-
chr15	41166478	41166490	KLF	14.9898	+
chr15	41185401	41185413	EGR	13.9592	+
chr15	41185402	41185413	zfC2H2_RHD	12.8571	-
chr15	41185404	41185415	GLI	12.898	+
chr15	41185407	41185419	KLF	12.5102	+
chr15	41186607	41186619	ETS	10.7041	-
chr15	41186629	41186642	bZIP	11.3333	+
chr15	41186630	41186643	TFE3	11.7551	-
chr15	41186634	41186646	EGR	13.449	+
chr15	41186637	41186649	KLF	14.1224	-
chr15	41186644	41186656	NR2E	11.6327	+
chr15	41186648	41186658	AP4	13.3061	+
chr15	41198767	41198776	AP2	11.449	+
chr15	41198768	41198779	zfC2H2_RHD	11.3571	-
chr15	41198779	41198790	zfCXXC_SAND	12.5204	+
chr15	41198808	41198819	ZFX	8.9901	+
chr15	41198842	41198855	TALE_zfC2H2	11.4796	+
chr15	41198864	41198875	ESRR	11.8776	-
chr15	41199676	41199687	HIC1	10.9082	+
chr15	41199681	41199692	ZFX	9.13861	+
chr15	41199682	41199693	ZFX	9.22772	-
chr15	41199689	41199700	zfC2H2_RHD	12.7959	+
chr15	41199697	41199709	SOX	10.949	+
chr15	41199722	41199732	E2A	11.4796	-
chr15	41199740	41199751	GLI	11.7653	+
chr15	41199740	41199751	ZFX	9.63366	+
chr15	41199741	41199752	GLI	11.5	-
chr15	41199750	41199761	ZBTB3	10.8265	+
chr15	41199758	41199769	HES	11.7041	+
chr15	41203385	41203398	FOX	10.48	-
chr15	41203395	41203408	FOX	10.59	+
chr15	41203423	41203435	DHARMA	12.2143	+
chr15	41203428	41203438	PLAGL1	11.6122	-
chr15	41203429	41203440	zfC2H2_RHD	13.5612	+
chr15	41219895	41219905	bHLH_CENP	13.2245	-
chr15	41219925	41219936	Sohlh2	11.2653	+
chr15	41219936	41219947	GLI	12.6224	-
chr15	41219968	41219979	zfC2H2_RHD	11.6531	+
chr15	41221473	41221486	TALE_zfC2H2	11.1837	-
chr15	41221498	41221510	ARID5	10.8119	+
chr15	41221513	41221524	GLI	11.1429	-
chr15	41221515	41221526	zfC2H2_RHD	12.0816	+
chr15	41221522	41221532	E2F_zfC2H2	11.3061	+
chr15	41221526	41221537	SNAI	11.9592	-
chr15	41221534	41221546	OSR	11.5612	+
chr15	41221536	41221548	OVOL	11.3061	-
chr15	41221559	41221570	GR	11.398	+
chr15	41233722	41233734	DHARMA	11.4694	-
chr15	41233742	41233754	KLF	12.6224	+
chr15	41233748	41233760	bHLH	11.7172	+
chr15	41233749	41233761	MAX	10.6735	+
chr15	41233762	41233774	TEA	11.5714	+
chr15	41233778	41233790	NFAT	10.9796	-
chr15	41233819	41233831	KLF	12.0306	-
chr15	41233823	41233834	zfC2H2_EGR_RHD	12.551	-
chr15	41245148	41245159	GLI	11.4796	+
chr15	41245149	41245160	GLI	11.7653	-
chr15	41245149	41245160	ZFX	9.53465	-
chr15	41245172	41245184	KLF	11.2449	+
chr15	41254319	41254331	MAF	11.7551	+
chr15	41264613	41264625	Hbox	11.4694	-
chr15	41264651	41264663	NKX	11.2143	+
chr15	41316625	41316638	bZIP_SAND	11.6531	+
chr15	41316639	41316650	ETSIII	11.898	+
chr15	41316641	41316651	SP110	11.3776	-
chr15	41408453	41408465	EGR	11.6122	+
chr15	41408454	41408465	zfC2H2_RHD	13.5408	-
chr15	41408456	41408466	PLAGL1	12.9184	+
chr15	41408496	41408508	OVOL	11.3061	+
chr15	41456064	41456077	bZIP_SAND	12.0204	-
chr15	41456071	41456083	IRF	11.0612	+
chr15	41522920	41522932	KLF	11.2959	+
chr15	41522924	41522936	KLF	11.8776	+
chr15	41522972	41522984	MAX	12.1327	-
chr15	41522983	41522992	AP2	12.7245	+
chr15	41523004	41523014	ZIC	11.8061	-
chr15	41523007	41523016	AP2	10.7755	+
chr15	41576129	41576141	DUX-LHX	11.85	+
chr15	41576147	41576157	ZIC	11.2347	+
chr15	41576149	41576160	zfCXXC_SAND	12.6122	-
chr15	41576152	41576164	EGR	14.051	+
chr15	41576153	41576164	zfC2H2_RHD	13.5918	-
chr15	41576155	41576167	KLF	16.2041	-
chr15	41581920	41581933	TCF7	13.6	-
chr15	41624767	41624778	zfCXXC_SAND	12.5	-
chr15	41624793	41624804	ZFX	8.83168	+
chr15	41624798	41624810	KLF	14.8061	+
chr15	41694677	41694689	NKX	11	+
chr15	41694683	41694695	GCM	11.4796	+
chr15	41694697	41694707	E2A	11.4082	-
chr15	41694705	41694715	NFkBp65	11.8367	+
chr15	41694716	41694727	HIC1	11.1327	+
chr15	41700559	41700571	OSR	12.4694	-
chr15	41700581	41700592	ETSIII	11.4898	+
chr15	41785527	41785537	SP110	14.2041	-
chr15	41785530	41785539	AP2	13.4592	+
chr15	41785540	41785550	ZNF200	11.5306	+
chr15	41785550	41785561	ZFP959	13.449	-
chr15	41785560	41785569	AP2	10.9286	-
chr15	41785561	41785570	AP2	11.0714	+
chr15	41785585	41785597	EGR	12.7653	+
chr15	41785586	41785595	AP2	11.1939	+
chr15	41806004	41806016	NKX	11.6327	+
chr15	41806064	41806076	KLF	14.2857	+
chr15	41836426	41836437	MH1	13.3673	-
chr15	41836433	41836444	zfCXXC_SAND	12.0204	+
chr15	41836462	41836474	ETS	10.6939	+
chr15	41836466	41836477	zfCXXC_SAND	11.8776	+
chr15	41836469	41836480	zfCXXC_SAND	12.6429	+
chr15	41836488	41836500	KLF	11.1429	+
chr15	41849073	41849084	ETSIII	11.7653	-
chr15	41849080	41849091	ETSIII	11.7653	-
chr15	41878003	41878013	PWWP_AThook	10.6931	-
chr15	41878024	41878034	TERF2	11.5408	+
chr15	41878032	41878044	AThook_PWWP	10.0891	-
chr15	41878072	41878084	SOX	10.8061	-
chr15	41878072	41878083	SOXC	12.71	-
chr15	41913445	41913454	AP2	11.051	-
chr15	42064790	42064801	MH1	11.8571	-
chr15	42064818	42064828	PWWP_AThook	11.1683	+
chr15	42066621	42066631	bHLH_CENP	12.1122	-
chr15	42066632	42066644	KLF	13.898	+
chr15	42066703	42066713	ZIC	11.7857	-
chr15	42120147	42120159	KLF	14.4898	-
chr15	42120153	42120164	ZFP959	12.7143	-
chr15	42120159	42120170	zfC2H2_RHD	12.2959	-
chr15	42120173	42120184	zfCXXC_SAND	11.6327	-
chr15	42120178	42120189	ZFP959	12.8571	-
chr15	42120191	42120203	KLF	13.051	-
chr15	42120222	42120233	zfCXXC_SAND	11.9082	-
chr15	42120240	42120252	KLF	14.102	-
chr15	42120270	42120281	zfCXXC_SAND	11.9082	-
chr15	42120275	42120287	KLF	11.9592	-
chr15	42120295	42120307	IRF4-6	11.3163	-
chr15	42120303	42120314	zfCXXC_SAND	12.551	-
chr15	42184886	42184896	E2A	11.4898	-
chr15	42184891	42184902	ZFP959	13.2245	-
chr15	42184893	42184905	ZFP691	11.7041	+
chr15	42184902	42184914	NR2E	11.0204	+
chr15	42184909	42184920	ZFP959	11.8776	-
chr15	42184924	42184936	KLF	12.3469	-
chr15	42213660	42213672	OSR	12.5102	-
chr15	42213683	42213695	ZSCAN4	12.5306	+
chr15	42213685	42213697	ZSCAN4	13.398	-
chr15	42264755	42264767	KLF	12.3878	+
chr15	42264774	42264785	zfCXXC_SAND	12.7143	+
chr15	42264787	42264798	ZFX	9.16832	+
chr15	42264788	42264799	ZFX	9.39604	-
chr15	42264935	42264946	POU_HMG	11.449	+
chr15	42264945	42264958	bZIP	11.6162	-
chr15	42264970	42264982	KLF	13.6837	-
chr15	42349480	42349493	bZIP_SAND	12.2041	+
chr15	42349497	42349509	KLF	12.2755	+
chr15	42349507	42349518	ETSIV	12.1633	-
chr15	42386765	42386777	HBP1	11.9293	+
chr15	42386766	42386778	HBP1	10.9596	-
chr15	42386788	42386799	SNAI	12.4082	-
chr15	42386803	42386814	zfC2H2_RHD	11.6327	+
chr15	42386806	42386815	AP2	11.449	-
chr15	42386829	42386839	E2A	11.5612	-
chr15	42448816	42448829	TALE_zfC2H2	11.449	-
chr15	42448883	42448893	ZIC	11.7347	-
chr15	42500509	42500523	HNF1	11.3878	+
chr15	42500542	42500554	KLF	13.102	+
chr15	42500549	42500560	ETSIII	11.7245	+
chr15	42500569	42500580	POU_HMG	11.602	+
chr15	42500573	42500585	SOX	10.8469	+
chr15	42500574	42500585	SOXC	11.4	+
chr15	42500583	42500595	MAF	12.0408	-
chr15	42500605	42500616	HNF4	11.7755	-
chr15	42565335	42565347	RFX	12.1633	-
chr15	42565351	42565361	CXC	11.7624	-
chr15	42565363	42565375	PRDM11	12.7755	-
chr15	42565377	42565388	HNF4	11.8673	-
chr15	42565379	42565390	GLI	11.9184	-
chr15	42565385	42565394	AP2	11.051	+
chr15	42565676	42565688	PITX	11.19	+
chr15	42565682	42565693	ETSIV	13.6939	+
chr15	42565725	42565737	OVOL	11.7653	-
chr15	42640325	42640338	SIX	11.3168	-
chr15	42640331	42640343	DUX-LHX	11.46	+
chr15	42640383	42640394	HNF4	11.7245	-
chr15	42783292	42783303	zfCXXC_SAND	13.4388	+
chr15	42783296	42783307	ZFX	9.14851	+
chr15	42783297	42783308	ZFX	9.19802	-
chr15	42783311	42783322	zfCXXC_SAND	12.3673	+
chr15	42783356	42783366	PWWP_AThook	11.505	-
chr15	42783357	42783367	PWWP_AThook	10.6238	-
chr15	42783457	42783468	ETSIII	12	-
chr15	42840986	42840999	bZIP_SAND	11.898	+
chr15	42840989	42841002	bZIP_SAND	11.7143	-
chr15	42840990	42841003	bZIP	11.1313	+
chr15	42841044	42841057	CENP_zfCXXC	10.6837	+
chr15	42867806	42867818	MAX	11.1224	+
chr15	42867811	42867823	KLF	13.7245	-
chr15	42867815	42867827	KLF	14.3878	-
chr15	42867838	42867849	MH1	12.1735	-
chr15	42867849	42867861	KLF	12.0714	-
chr15	42867852	42867864	EGR	13.1429	+
chr15	42867853	42867864	zfC2H2_RHD	12.5816	-
chr15	42867884	42867894	ZIC	12.3878	-
chr15	43029330	43029341	zfCXXC_SAND	12.7857	+
chr15	43029333	43029344	zfCXXC_SAND	13.4184	-
chr15	43029336	43029346	E2F_zfC2H2	11.6837	-
chr15	43029338	43029349	zfCXXC_SAND	11.8469	+
chr15	43029352	43029362	SP110	12.7653	+
chr15	43029358	43029370	KLF	15.4694	-
chr15	43029367	43029378	zfCXXC_SAND	13.6837	-
chr15	43029370	43029381	zfCXXC_SAND	13.0714	-
chr15	43029381	43029394	MYB	13.0306	-
chr15	43032646	43032659	Hbox-II	10.5743	+
chr15	43032672	43032682	PWWP_AThook	10.9604	-
chr15	43212955	43212965	ZIC	11.2347	-
chr15	43212979	43212989	ZIC	12.2857	-
chr15	43213034	43213044	E2A	12.3469	-
chr15	43232271	43232282	ZFX	9.17822	-
chr15	43232275	43232285	ZIC	12.6735	-
chr15	43398271	43398282	SNAI	11.6837	+
chr15	43398305	43398317	HOX9-13	11.5644	-
chr15	43398352	43398364	ETS	10.6122	+
chr15	43415397	43415407	ZIC	13.398	+
chr15	43415429	43415441	KLF	12.9592	+
chr15	43415445	43415458	bZIP_SAND	12	-
chr15	43415488	43415498	ZIC	10.9184	+
chr15	43477595	43477606	ESRR	11.3265	+
chr15	43477612	43477624	ETS	11.4592	-
chr15	43477645	43477656	ZBTB3	11.4592	+
chr15	43513359	43513371	ZBTB12	11.2857	-
chr15	43513412	43513426	GATA	11.1782	-
chr15	43559102	43559114	MAF	12.2245	+
chr15	43559114	43559125	HIC1	10.9082	+
chr15	43559129	43559140	ETSIII	12.4184	+
chr15	43559183	43559194	ZBTB3	10.9286	-
chr15	43594468	43594479	ZFX	8.85149	+
chr15	43594536	43594548	ZBTB12	12.0612	-
chr15	43622744	43622757	Tbox	11.6735	-
chr15	43622768	43622778	NFkBp65	11.9388	-
chr15	43622770	43622780	PWWP_AThook	10.901	+
chr15	43622771	43622781	PWWP_AThook	10.6436	+
chr15	43622795	43622806	ETSIII	12.6939	+
chr15	43622804	43622815	zfCXXC_SAND	12.7755	+
chr15	43622810	43622823	NKX-II	10.7143	+
chr15	43622823	43622835	ETS	10.9898	+
chr15	43622836	43622848	FOXM	11.1327	-
chr15	43661347	43661358	ZBTB3	12.8367	-
chr15	43663231	43663243	ETS	11.5204	-
chr15	43663273	43663283	bHLH_CENP	13.5918	+
chr15	43802834	43802845	MH1	12.7347	+
chr15	43802860	43802874	HNF1	11.9592	-
chr15	43802878	43802889	zfCXXC_SAND	11.8265	-
chr15	43802929	43802941	EGR	13.5918	-
chr15	43802929	43802940	zfC2H2_RHD	11.4796	+
chr15	43803071	43803083	KLF	14.1633	+
chr15	43803078	43803091	TALE_zfC2H2	11.2347	-
chr15	43803104	43803114	E2A	11.5612	-
chr15	43803110	43803121	zfCXXC_SAND	13.6122	+
chr15	43803129	43803139	E2F_zfC2H2	11.398	+
chr15	43803143	43803154	ZBTB3	11.1327	+
chr15	43941067	43941079	KLF	15.3673	+
chr15	43941072	43941084	KLF	15.3673	+
chr15	44038557	44038569	Hbox	11.2755	+
chr15	44038631	44038642	MH1	13.0306	+
chr15	44038635	44038645	E2F_zfC2H2	10.4286	+
chr15	44038638	44038648	bHLH_CENP	13.2245	+
chr15	44038642	44038654	P42	12.6939	+
chr15	44038650	44038660	ZIC	12.3878	+
chr15	44069220	44069232	KLF	14.602	+
chr15	44069223	44069235	EGR	13.4286	-
chr15	44069223	44069234	zfC2H2_RHD	12.2755	+
chr15	44069225	44069234	AP2	11.1939	-
chr15	44069269	44069281	MAX	11.8878	+
chr15	44069273	44069285	KLF	14.3878	-
chr15	44069276	44069287	zfCXXC_SAND	11.3061	-
chr15	44069304	44069315	ETSIV	12.5714	-
chr15	44069740	44069753	TALE_zfC2H2	10.8061	+
chr15	44069758	44069769	zfC2H2_RHD	11.5	+
chr15	44069774	44069784	SP110	11.4592	+
chr15	44069780	44069792	GCM	12.2449	-
chr15	44069783	44069793	E2F_zfC2H2	10.4796	+
chr15	44088306	44088317	zfC2H2_RHD	12	-
chr15	44088347	44088357	AP4	12.6429	-
chr15	44091300	44091310	E2A	12.7959	+
chr15	44091304	44091315	HIC1	11.4082	-
chr15	44091317	44091326	AP2	12.2755	+
chr15	44091376	44091388	NFAT	11.2551	-
chr15	44091385	44091397	Pparg	10.9796	-
chr15	44091393	44091406	TFE3	10.8673	-
chr15	44092446	44092456	ZIC	11.7959	-
chr15	44092455	44092467	ZNF655	10.8673	-
chr15	44092465	44092477	DUX-LHX	11.64	-
chr15	44116917	44116929	ETS	12.051	-
chr15	44119130	44119141	zfC2H2_EGR_RHD	12.0102	-
chr15	44119132	44119144	DOBOX	11.1224	+
chr15	44119147	44119159	KLF	13.2245	+
chr15	44119163	44119175	KLF	14.1429	+
chr15	44119181	44119192	zfCXXC_SAND	11.7653	+
chr15	44119183	44119195	PRDM11	10.949	+
chr15	44119203	44119214	zfCXXC_SAND	12.7857	+
chr15	44487437	44487448	zfC2H2_RHD	12.3265	+
chr15	44487455	44487466	zfCXXC_SAND	11.6735	+
chr15	44487484	44487495	HIC1	10.8673	+
chr15	44487497	44487510	CENP_zfCXXC	10.6327	+
chr15	44487498	44487508	bHLH_CENP	13.0306	-
chr15	44487503	44487515	KLF	15.3673	-
chr15	44487534	44487545	GLI	11.7245	+
chr15	44580885	44580896	GR	11.6735	+
chr15	44580898	44580910	ETS	11.0102	+
chr15	44580907	44580917	PWWP_AThook	10.6436	-
chr15	44580908	44580918	PWWP_AThook	10.901	-
chr15	44580910	44580920	NFkBp65	11.9388	+
chr15	44580930	44580943	Tbox	12.4184	+
chr15	44580947	44580960	FOXN	12.1837	-
chr15	44719224	44719233	AP2	12.7143	-
chr15	44719258	44719268	E2F_zfC2H2	11.4592	+
chr15	44719307	44719317	E2F_zfC2H2	11.5918	+
chr15	44719763	44719774	ETSIII	13.1327	-
chr15	44719767	44719779	NR2E	11.6224	+
chr15	44719795	44719807	NFAT	11.449	+
chr15	44719801	44719812	ETSIV	14	+
chr15	44719815	44719826	Sohlh2	13.0204	+
chr15	44719825	44719835	ZIC	11.449	+
chr15	44719827	44719838	SNAI	11.6429	-
chr15	44810556	44810568	HOX9-13	10.8218	+
chr15	44810563	44810573	NR4A	12.5	+
chr15	44829102	44829112	ZIC	11.7959	-
chr15	44829135	44829145	SP110	12.3061	-
chr15	44829240	44829249	AP2	12.2653	+
chr15	44829245	44829257	KLF	14.1633	-
chr15	44829296	44829307	zfCXXC_SAND	12.9592	+
chr15	44955849	44955860	zfCXXC_SAND	12.2959	-
chr15	44955858	44955870	ETS	11.3776	+
chr15	44955907	44955920	GMEB_MADF	11.2245	+
chr15	44955912	44955924	OVOL	11.2449	-
chr15	45003479	45003489	E2F_zfC2H2	11.2449	+
chr15	45003482	45003493	ZFP959	13.2755	+
chr15	45003552	45003565	TFE3	11.398	-
chr15	45003643	45003653	SP110	13.8878	-
chr15	45003647	45003659	GCM	11.0306	-
chr15	45003671	45003683	MAX	12.398	-
chr15	45003685	45003697	NKX	11.3878	-
chr15	45003710	45003722	TEA	12.3163	+
chr15	45016697	45016709	ZSCAN4	10.5306	+
chr15	45016706	45016717	ETSIII	11.4898	+
chr15	45016713	45016724	zfC2H2_RHD	11.8571	+
chr15	45021257	45021268	zfCXXC_SAND	12.0918	+
chr15	45021259	45021271	KLF	14.9082	+
chr15	45021262	45021273	zfC2H2_RHD	13.0918	+
chr15	45021345	45021355	SP110	12.7653	-
chr15	45076583	45076597	ESRR-II	12.3776	+
chr15	45076586	45076599	TFE3	12.5306	-
chr15	45076589	45076602	TFE3	11.3878	+
chr15	45076613	45076623	ZIC	11.0306	+
chr15	45076616	45076627	GLI	13.4694	+
chr15	45076616	45076627	ZFX	9.54455	+
chr15	45248834	45248846	NR2E	11.2041	-
chr15	45248841	45248852	HNF4	12.6633	-
chr15	45248860	45248872	DOBOX	13.2653	+
chr15	45248920	45248931	ESRR	12.3469	-
chr15	45315321	45315332	HIC1	12.0612	-
chr15	45315332	45315343	ETSIII	12.1939	-
chr15	45315345	45315357	KLF	13.3878	+
chr15	45315353	45315366	bHLHb2	11.3367	+
chr15	45315354	45315365	HES	11.3469	-
chr15	45315396	45315407	HNF4	11.7449	-
chr15	45366539	45366550	HNF4	12.0204	-
chr15	45366583	45366594	ETSIII	12.9796	+
chr15	45381917	45381927	CXC	11.2574	+
chr15	45381936	45381948	zfC4	11.3571	-
chr15	45381952	45381963	ETSIII	11.7857	+
chr15	45381958	45381969	ETSIII	11.8367	+
chr15	45406408	45406419	ZFX	9.89109	+
chr15	45406464	45406475	HES	12.0408	-
chr15	45406469	45406482	bHLHb2	11.1327	-
chr15	45406496	45406507	GLI	12.9694	+
chr15	45406527	45406539	GCM	11.4592	+
chr15	45422047	45422057	bHLH_CENP	13.3571	-
chr15	45422050	45422060	E2F_zfC2H2	11.949	-
chr15	45422105	45422117	KLF	13.0408	+
chr15	45422120	45422132	KLF	14.7653	+
chr15	45422153	45422164	ETSIII	11.4898	+
chr15	45422165	45422176	zfC2H2_RHD	12.4184	+
chr15	45422174	45422186	KLF	13.3367	+
chr15	45422184	45422195	zfCXXC_SAND	11.6224	-
chr15	45493316	45493326	AP4	11.3776	-
chr15	45493337	45493349	OSR	12.5714	+
chr15	45544404	45544414	SP110	11.1837	-
chr15	45544411	45544421	AP4	11.4286	+
chr15	45571439	45571451	ETS	10.7245	-
chr15	45694492	45694502	AP4	11.3776	-
chr15	45694499	45694511	RFX	11.8673	-
chr15	45694536	45694548	ETS	10.8878	+
chr15	45694556	45694567	GR	11.3061	-
chr15	45722735	45722745	E2F_zfC2H2	10.6837	+
chr15	45722754	45722763	AP2	11.449	+
chr15	45722756	45722768	KLF	12.1735	-
chr15	45722784	45722795	zfC2H2_EGR_RHD	11.551	-
chr15	45722792	45722803	zfCXXC_SAND	13.6837	+
chr15	45734042	45734054	ZSCAN4	11.2143	+
chr15	45734135	45734146	ZFX	9.31683	+
chr15	45734136	45734147	ZFX	8.79208	-
chr15	45746813	45746823	ZIC	14.7143	-
chr15	45746833	45746843	ZIC	12.4082	-
chr15	45748542	45748555	bZIP_SAND	11.7347	+
chr15	45767819	45767829	PWWP_AThook	11.1485	+
chr15	45767869	45767881	NKX	10.8776	+
chr15	45767869	45767882	NKX-II	10.9796	+
chr15	45767889	45767899	PWWP_AThook	10.9505	-
chr15	45814918	45814928	E2F_zfC2H2	10.5816	-
chr15	45814922	45814932	ZIC	12.6735	-
chr15	45814948	45814961	TALE_zfC2H2	11.0714	-
chr15	45814963	45814975	ETSI	10.9286	-
chr15	45814967	45814979	KLF	11.3163	+
chr15	45814990	45815002	KLF	12.3469	+
chr15	45814999	45815009	bHLH_CENP	13.5918	+
chr15	45815005	45815017	MAX	11.5204	-
chr15	45815008	45815018	E2F_zfC2H2	10.5306	+
chr15	45815010	45815020	E2F_zfC2H2	10.6837	-
chr15	45815011	45815024	bHLHb2	12.2449	+
chr15	45815011	45815023	MAX	11.3878	+
chr15	45815012	45815023	HES	12.3571	-
chr15	45815016	45815027	zfCXXC_SAND	11.6939	+
chr15	45821864	45821875	POU_HMG	12.3776	+
chr15	45821902	45821914	Pparg	11.7143	+
chr15	45821908	45821920	HOX9-13	11.0099	+
chr15	45821942	45821955	NKX-II	10.5408	+
chr15	45838020	45838032	ZSCAN4	11.0408	+
chr15	45838022	45838034	ZSCAN4	11.4184	-
chr15	45838025	45838035	E2A	11.7653	-
chr15	45876011	45876023	ZNF655	11.5	-
chr15	45876064	45876076	zfC4	11.3673	+
chr15	45879489	45879502	TFE3	11.5816	+
chr15	45879516	45879528	EGR	12.8571	-
chr15	45879525	45879537	ETS	10.9592	+
chr15	45879531	45879542	ZFP959	12	-
chr15	45923339	45923350	ETSIII	11.9286	+
chr15	45923362	45923376	IRX	10.7551	+
chr15	45997329	45997339	PLAGL1	12.1837	-
chr15	45997329	45997340	zfC2H2_RHD	12.1939	+
chr15	45997330	45997341	zfC2H2_RHD	12.9082	+
chr15	45997331	45997342	zfC2H2_RHD	13.0612	+
chr15	45997332	45997343	zfC2H2_RHD	13.0612	+
chr15	45997333	45997344	zfC2H2_RHD	13.0612	+
chr15	45997334	45997345	zfC2H2_RHD	12.1224	+
chr15	45997335	45997346	zfC2H2_RHD	11.7449	+
chr15	45997336	45997348	EGR	11.898	-
chr15	45997336	45997347	zfC2H2_RHD	13.6939	+
chr15	45997339	45997351	KLF	16.2041	+
chr15	45997342	45997353	zfC2H2_RHD	11.6429	+
chr15	45997343	45997355	EGR	12.2245	-
chr15	45997343	45997354	zfC2H2_RHD	11.3673	+
chr15	45997346	45997358	OVOL	11.4388	+
chr15	45997354	45997365	ZFP959	13.8776	+
chr15	45997380	45997390	ZNF200	12.3571	+
chr15	46256230	46256240	NFkBp65	12.449	-
chr15	46256296	46256309	Hbox-II	10.5347	-
chr15	46256299	46256311	AThook_PWWP	10.396	-
chr15	46416157	46416168	SOXC	11.38	+
chr15	46416173	46416185	MAF	12.8367	-
chr15	46416181	46416191	PWWP_AThook	11.297	-
chr15	46416182	46416192	PWWP_AThook	10.6238	-
chr15	46416212	46416222	PWWP_AThook	11.2376	-
chr15	46416216	46416228	POU	10.4796	+
chr15	46441468	46441479	GR	12.551	+
chr15	46441525	46441535	PWWP_AThook	10.6535	-
chr15	46545568	46545581	FOX	11.14	+
chr15	46545570	46545582	SOX	11.2449	-
chr15	46545659	46545669	Tbox-II	11.7857	+
chr15	46758775	46758787	bZIP_CEBP	11.2959	-
chr15	46758803	46758815	GFI1	11.6768	+
chr15	46758834	46758844	PWWP_AThook	11.2277	-
chr15	46881386	46881398	GFI1	11.1212	-
chr15	46881394	46881404	PWWP_AThook	11.2277	-
chr15	46985425	46985437	GFI1	10.899	-
chr15	46985493	46985503	FOXR	11.4898	-
chr15	47476209	47476220	zfC2H2_RHD	13.5408	-
chr15	47476224	47476235	ETSIII	11.9184	-
chr15	47476239	47476249	SP110	12.5204	+
chr15	47476250	47476262	ZFP691	12.9388	-
chr15	47476253	47476265	MAX	10.7857	-
chr15	47476254	47476266	bHLH	11.8788	+
chr15	47476268	47476279	zfC2H2_RHD	12.2959	-
chr15	47688859	47688871	ZFP691	12.4388	+
chr15	47898618	47898629	HIC1	11.3367	+
chr15	47898680	47898692	HOX9-13	11.0099	-
chr15	48104708	48104719	NFkBp50	11.5918	-
chr15	48104745	48104757	ZFP691	11.8469	-
chr15	48138447	48138457	Tbox-II	12.1837	+
chr15	48138461	48138472	POU_HMG	12.2347	-
chr15	48176478	48176490	Hbox	12.051	+
chr15	48176549	48176562	TALE_zfC2H2	10.9286	-
chr15	48253798	48253808	AP4	12.3673	+
chr15	48253806	48253816	NR4A	11.8469	+
chr15	48253816	48253826	ZIC	11.398	+
chr15	48253850	48253861	ZBTB3	10.7347	+
chr15	48327662	48327674	PITX	11.21	-
chr15	48327669	48327678	AP2	12.2653	-
chr15	48327680	48327691	SOXC	12.86	+
chr15	48327683	48327694	SOXC	11.18	+
chr15	48327686	48327697	SOXC	11.18	+
chr15	48327689	48327700	SOXC	11.18	+
chr15	48327692	48327703	SOXC	11.18	+
chr15	48327714	48327726	bZIP_CEBP	11.4082	-
chr15	48388957	48388969	Hbox	11.5102	+
chr15	48388975	48388985	AP4	12.0612	-
chr15	48388984	48388997	TALE_zfC2H2	11.1224	+
chr15	48413159	48413169	ZNF200	11.7653	-
chr15	48470509	48470521	OVOL	11.2653	-
chr15	48470523	48470533	CXC	11.1584	-
chr15	48470550	48470561	ETSIV	13.898	-
chr15	48470557	48470567	bHLH_CENP	12.0816	-
chr15	48470559	48470569	bHLH_CENP	12.3163	+
chr15	48483814	48483827	CENP_zfCXXC	10.4694	+
chr15	48483816	48483826	E2F_zfC2H2	10.6224	+
chr15	48483818	48483828	E2F_zfC2H2	12.3776	+
chr15	48483820	48483830	E2F_zfC2H2	12.4796	-
chr15	48483822	48483832	E2F_zfC2H2	11.551	+
chr15	48483905	48483919	HNF1	10.8878	-
chr15	48483912	48483923	ZFX	9.17822	+
chr15	48483913	48483924	ZFX	8.90099	-
chr15	48483930	48483941	SNAI	11.9694	-
chr15	48483934	48483946	ZBTB12	10.8673	+
chr15	48483988	48484001	bHLHb2	11.102	+
chr15	48483997	48484009	NKX	11.0408	+
chr15	48483997	48484010	NKX-II	11.2143	+
chr15	48605558	48605568	NR4A	12.2245	-
chr15	48605564	48605576	NFAT	10.8776	+
chr15	48605591	48605602	ETSIII	12	+
chr15	48605599	48605611	RFX	12.1224	-
chr15	48623188	48623198	SP110	12.551	-
chr15	48624018	48624029	MH1	12.7653	-
chr15	48624031	48624043	MAX	11.0204	-
chr15	48624052	48624063	ETSIII	12.7041	-
chr15	48624081	48624091	E2F_zfC2H2	11.551	-
chr15	48624083	48624093	E2F_zfC2H2	10.7245	+
chr15	48624085	48624097	EGR	11.8673	+
chr15	48624086	48624097	zfC2H2_RHD	12.0204	-
chr15	48624087	48624098	zfC2H2_RHD	11.6429	-
chr15	48624089	48624101	KLF	16.2041	-
chr15	48624092	48624104	EGR	11.898	+
chr15	48624093	48624104	zfC2H2_RHD	13.6939	-
chr15	48624094	48624105	zfC2H2_RHD	11.4694	-
chr15	48624096	48624107	zfC2H2_RHD	12.4388	-
chr15	48624097	48624107	PLAGL1	11.8265	+
chr15	48624106	48624117	GLI	11.3673	+
chr15	48647785	48647797	KLF	12.2653	+
chr15	48647836	48647848	Pparg	10.7857	+
chr15	48647837	48647851	ESRR-II	10.9082	+
chr15	48687701	48687713	KLF	12.8673	-
chr15	48687746	48687756	AP4	11.3776	+
chr15	48937888	48937899	ZFP959	13.7857	+
chr15	48937944	48937956	IRF4-6	11.3673	-
chr15	48937966	48937976	bHLH_CENP	12.3163	-
chr15	48937968	48937978	bHLH_CENP	12.602	+
chr15	48938047	48938057	PLAGL1	12.5612	-
chr15	48938048	48938060	EGR	11	-
chr15	48938048	48938059	zfC2H2_RHD	11.5102	+
chr15	48938050	48938059	AP2	10.7449	-
chr15	48938071	48938083	NFAT	11.1939	+
chr15	48963734	48963745	HNF4	11.8776	+
chr15	48975253	48975265	RFX	11.0306	-
chr15	48985884	48985896	MAF	11.6224	-
chr15	49075304	49075315	POU_HMG	12.7857	+
chr15	49075316	49075328	zfC4	11.1122	-
chr15	49075355	49075366	ETSIII	11.3878	-
chr15	49102828	49102840	bHLH	12.1313	+
chr15	49102830	49102842	ZSCAN4	10.6633	+
chr15	49102832	49102844	ZSCAN4	11.0918	-
chr15	49102883	49102894	GLI	11.8571	+
chr15	49102909	49102920	GLI	11.3469	-
chr15	49103276	49103288	KLF	12.3061	-
chr15	49103282	49103293	ZFX	9.50495	+
chr15	49103292	49103304	ZFP691	13.0918	-
chr15	49170262	49170272	E2F_zfC2H2	11.551	-
chr15	49170264	49170274	E2F_zfC2H2	10.7245	+
chr15	49170272	49170283	MADF	11.9592	+
chr15	49170280	49170290	E2F_zfC2H2	11.3571	+
chr15	49170293	49170306	bHLHb2	11.1633	-
chr15	49170294	49170306	MAX	10.9694	-
chr15	49170308	49170319	Sohlh2	11.2449	-
chr15	49170346	49170358	BCL	11.898	-
chr15	49255637	49255649	ZSCAN4	10.6429	-
chr15	49255656	49255667	SNAI	12.7551	+
chr15	49255679	49255691	KLF	12.3469	-
chr15	49268024	49268035	ETSIV	12.1633	-
chr15	49268070	49268082	EGR	10.7551	-
chr15	49268081	49268092	zfCXXC_SAND	11.551	-
chr15	49268084	49268095	zfCXXC_SAND	13	-
chr15	49268115	49268127	KLF	12.3571	+
chr15	49268120	49268129	AP2	12.551	-
chr15	49277406	49277418	NKX	11.449	-
chr15	49277413	49277425	RFX	12.051	+
chr15	49277475	49277485	E2A	11.6122	+
chr15	49338725	49338736	ZFX	9.0396	-
chr15	49338801	49338812	ZBTB3	11.0816	+
chr15	49338806	49338818	KLF	13.0204	-
chr15	49447952	49447962	PLAGL1	12.5612	-
chr15	49447953	49447965	EGR	11.6224	-
chr15	49715373	49715385	AThook_PWWP	10.0396	+
chr15	49715394	49715406	MAF	13.102	+
chr15	49715453	49715464	HES	13.9796	+
chr15	49913000	49913011	ETSIV	11.2959	-
chr15	49913054	49913065	zfCXXC_SAND	11.7449	+
chr15	49913164	49913176	RFX	12.1429	-
chr15	49913209	49913221	ETS	10.6429	-
chr15	49913222	49913233	MH1	14.0408	-
chr15	49913247	49913258	zfCXXC_SAND	12.5408	-
chr15	49913250	49913260	E2F_zfC2H2	10.4796	-
chr15	49913251	49913263	MAX	11.8265	+
chr15	49967399	49967409	ZIC	12.3469	+
chr15	50108289	50108299	E2A	11.3061	-
chr15	50140391	50140403	ARID5	11.7426	-
chr15	50474318	50474327	AP2	11.449	-
chr15	50474329	50474341	MAX	11.6633	+
chr15	50474349	50474360	SNAI	12.1531	-
chr15	50474350	50474360	E2A	12.6327	+
chr15	50474360	50474371	zfC2H2_RHD	12.8265	+
chr15	50474371	50474383	KLF	14.602	-
chr15	50474403	50474415	EGR	12.0306	-
chr15	50474408	50474420	RFX	11.4898	-
chr15	50475021	50475034	Hbox-III	10.4851	+
chr15	50475048	50475058	ZIC	12.3469	-
chr15	50475097	50475107	AP4	11.5	+
chr15	50647368	50647378	E2F_zfC2H2	11.551	-
chr15	50647375	50647385	SP110	12.0204	+
chr15	50647419	50647430	ETSIV	12.8367	-
chr15	50647601	50647612	zfCXXC_SAND	11.1327	-
chr15	50647609	50647621	DHARMA	12.1327	+
chr15	50647645	50647656	zfCXXC_SAND	12.1837	-
chr15	50647660	50647670	ZIC	13.9592	+
chr15	50647662	50647674	EGR	13.5918	+
chr15	50647663	50647674	zfC2H2_RHD	11.4796	-
chr15	50647693	50647704	zfCXXC_SAND	11.3469	-
chr15	50716532	50716544	KLF	15.1531	+
chr15	50716543	50716556	bZIP_SAND	12.8469	+
chr15	50716548	50716559	MH1	12.398	-
chr15	50716560	50716573	FOXN	11.5816	-
chr15	50716561	50716574	FOXN	12.1122	+
chr15	50838846	50838858	OSR	12.6531	+
chr15	50838916	50838928	NFAT	10.8367	+
chr15	50849537	50849548	ZFP959	12.949	-
chr15	50849572	50849583	ETSIII	11.602	+
chr15	50978959	50978969	E2F_zfC2H2	10.5816	-
chr15	50978969	50978980	zfCXXC_SAND	12.9184	+
chr15	50978995	50979007	bHLH	11.0808	+
chr15	50978996	50979009	TFE3	10.8163	+
chr15	50979003	50979014	zfCXXC_SAND	11.9898	-
chr15	50979008	50979019	zfCXXC_SAND	11.8469	-
chr15	50979013	50979024	zfCXXC_SAND	11.5714	-
chr15	50979016	50979026	E2F_zfC2H2	10.6327	-
chr15	50979017	50979030	bHLHb2	11.8469	+
chr15	50979017	50979029	MAX	11.3367	+
chr15	50979018	50979029	HES	12.3367	-
chr15	50979027	50979039	KLF	12.1327	+
chr15	50979042	50979055	TFE3	12.8163	-
chr15	50979055	50979065	E2F_zfC2H2	12.1735	+
chr15	50979057	50979067	E2F_zfC2H2	12.2347	-
chr15	50995137	50995149	Hbox	11.5408	+
chr15	50995200	50995212	TEA	11.602	+
chr15	51038844	51038856	AThook_PWWP	9.87129	+
chr15	51038846	51038859	Hbox-II	10.3861	+
chr15	51038872	51038882	PWWP_AThook	10.9307	-
chr15	51038900	51038912	Pparg	10.9082	-
chr15	51057899	51057910	ETSIII	12.2959	+
chr15	51057913	51057925	KLF	13.0612	+
chr15	51057923	51057935	FOXM	11.2041	+
chr15	51057927	51057939	ETS	10.6224	-
chr15	51057933	51057945	EGR	12.3878	-
chr15	51057939	51057950	zfCXXC_SAND	12.8163	+
chr15	51169245	51169257	GFI1	11.2121	+
chr15	51172029	51172039	PWWP_AThook	10.9505	+
chr15	51172063	51172074	POU_HMG	13.3673	-
chr15	51172840	51172852	GFI1	11.3838	-
chr15	51173402	51173414	bZIP_CEBP	11.3163	-
chr15	51173446	51173458	Pparg	11.0612	+
chr15	51173480	51173492	POU	11.3163	+
chr15	51173488	51173499	NFkBp50	11.4796	+
chr15	51177422	51177433	HIC1	11.1633	-
chr15	51177441	51177451	Tbox-II	12.9898	+
chr15	51177450	51177461	HNF4	12.0102	-
chr15	51177472	51177483	ETSIII	11.8469	-
chr15	51179167	51179180	FOX	10.67	-
chr15	51200846	51200858	DUX-LHX	11.67	+
chr15	51200882	51200893	G28216001	13.3265	+
chr15	51200902	51200913	zfCXXC_SAND	12.2551	-
chr15	51396796	51396807	ETSIII	11.7653	+
chr15	51396821	51396831	SP110	12.551	-
chr15	51413374	51413386	SOX	11.2041	-
chr15	51413463	51413475	BCL	11.398	+
chr15	51455056	51455069	TALE_zfC2H2	10.5	+
chr15	51455070	51455081	ESRR	12.9082	+
chr15	51455076	51455088	CEBP	10.7172	+
chr15	51477628	51477640	zfC4	11.4388	-
chr15	51477663	51477676	TALE_zfC2H2	10.5816	+
chr15	51477718	51477729	SOXC	12.62	-
chr15	51479284	51479293	AP2	11.898	-
chr15	51479297	51479308	ZFX	8.91089	+
chr15	51479298	51479309	ZFX	8.90099	-
chr15	51479310	51479322	NFAT	11.5306	+
chr15	51481892	51481903	NFkBp50	12.7245	-
chr15	51481934	51481946	Pparg	12.6633	-
chr15	51481964	51481976	AThook_PWWP	10.495	-
chr15	51481978	51481989	POU_HMG	13.4388	+
chr15	51630765	51630777	bHLH	11.8081	-
chr15	51630852	51630864	Hbox	11.7959	-
chr15	51633812	51633821	AP2	12.2653	+
chr15	51914927	51914938	zfCXXC_SAND	12.2041	+
chr15	51914930	51914941	zfCXXC_SAND	12.7143	+
chr15	51914933	51914944	zfCXXC_SAND	12.7143	+
chr15	51914935	51914947	KLF	11.2653	+
chr15	51914953	51914963	AP4	11.4286	-
chr15	51914958	51914970	ETS	11.3776	-
chr15	51914967	51914978	ETSIV	12.449	-
chr15	51914972	51914983	GR	12.449	-
chr15	51914979	51914990	ZBTB3	10.7347	-
chr15	51914985	51914995	ZIC	11.7347	-
chr15	51914993	51915004	zfCXXC_SAND	11.8367	-
chr15	51915005	51915017	GCM	10.9592	-
chr15	51921722	51921734	CEBP	10.6566	-
chr15	51921747	51921758	ETSIV	10.8367	-
chr15	51921768	51921779	ETSIII	11.7041	-
chr15	51921790	51921802	MAF	11.8878	+
chr15	51921797	51921808	ETSIII	12.3061	+
chr15	51926822	51926834	zfC4	11.7959	+
chr15	51926879	51926890	SNAI	12.2653	+
chr15	51926909	51926921	FOXM	10.9796	-
chr15	51964501	51964513	KLF	13.2857	-
chr15	51964517	51964529	EGR	11.4184	+
chr15	51964518	51964527	AP2	10.7449	+
chr15	51964518	51964529	zfC2H2_RHD	11.3571	-
chr15	51973639	51973650	ETSIII	11.5918	+
chr15	51973679	51973689	E2F_zfC2H2	10.6633	+
chr15	51973708	51973719	ZFP959	11.9388	+
chr15	51988891	51988904	TALE_zfC2H2	10.7551	+
chr15	51988921	51988932	zfC2H2_RHD	12.7959	-
chr15	51988933	51988944	HES	14.2653	+
chr15	52008064	52008074	PWWP_AThook	10.9505	-
chr15	52008104	52008115	ZBTB3	12.8163	+
chr15	52008116	52008126	ZNF200	11.6735	+
chr15	52043745	52043756	ZBTB3	11.4082	-
chr15	52043755	52043765	E2F_zfC2H2	12.3265	-
chr15	52043762	52043773	zfCXXC_SAND	12.4592	-
chr15	52043765	52043776	zfCXXC_SAND	11.4898	+
chr15	52043770	52043780	E2F_zfC2H2	10.4286	-
chr15	52121787	52121799	ZBTB12	11.1327	-
chr15	52121828	52121841	bHLHb2	11.898	-
chr15	52121829	52121841	MAX	11.102	-
chr15	52121832	52121842	E2F_zfC2H2	10.6837	+
chr15	52194217	52194228	SOXC	12.26	-
chr15	52194240	52194252	IRF4-6	11.602	-
chr15	52201866	52201879	TCF7	10.71	-
chr15	52263995	52264006	Sohlh2	11.5204	-
chr15	52311279	52311290	zfCXXC_SAND	11.8469	-
chr15	52311282	52311292	E2F_zfC2H2	12.1429	-
chr15	52311284	52311294	E2F_zfC2H2	11.7041	+
chr15	52311295	52311308	TFE3	11.7653	-
chr15	52311315	52311326	zfCXXC_SAND	11.9082	-
chr15	52311318	52311328	E2F_zfC2H2	10.6327	-
chr15	52311319	52311332	bHLHb2	11.8673	+
chr15	52311319	52311331	MAX	11.4694	+
chr15	52311320	52311331	HES	12.0714	-
chr15	52311323	52311335	GCM	12.6429	-
chr15	52311339	52311351	KLF	12.6327	-
chr15	52311342	52311354	EGR	14.051	+
chr15	52311343	52311354	zfC2H2_RHD	13.5918	-
chr15	52311345	52311357	KLF	14.1224	-
chr15	52369365	52369379	IRX	10.5306	-
chr15	52385811	52385823	ETSI	11.2449	-
chr15	52385836	52385848	NR2E	11.5306	+
chr15	52385840	52385851	ESRR	12.7143	-
chr15	52385840	52385854	ESRR-II	12.0204	+
chr15	52385856	52385868	TEA	11.5816	+
chr15	52392759	52392768	AP2	11.898	+
chr15	52392773	52392784	zfC2H2_RHD	12.6735	-
chr15	52392803	52392815	bHLH	12.3434	+
chr15	52395789	52395801	Pparg	10.8878	+
chr15	52395839	52395851	GFI1	11.8586	+
chr15	52395855	52395868	TALE_zfC2H2	10.6327	-
chr15	52404935	52404946	zfC2H2_RHD	12.4592	-
chr15	52404938	52404949	GLI	11.8469	+
chr15	52404981	52404990	AP2	13.0102	-
chr15	52405002	52405014	KLF	15.051	+
chr15	52472162	52472174	ZFP691	11.949	-
chr15	52472168	52472180	KLF	14.1327	+
chr15	52472181	52472193	KLF	14.102	+
chr15	52472188	52472201	CENP_zfCXXC	10.6735	-
chr15	52472192	52472205	bZIP	12.0505	-
chr15	52472208	52472220	GCM	11.6939	-
chr15	52472210	52472221	ZFX	8.87129	+
chr15	52472211	52472222	ZFX	8.89109	-
chr15	52472246	52472256	E2A	12.1837	-
chr15	52472253	52472263	E2F_zfC2H2	12.1735	+
chr15	52483524	52483536	MAF	12.1327	+
chr15	52483569	52483579	E2F_zfC2H2	11.3061	+
chr15	52483580	52483593	Tbox	11.3571	+
chr15	52483583	52483593	Tbox-II	12.0612	+
chr15	52587964	52587977	MYB	11.051	+
chr15	52588004	52588016	EGR	10.8776	+
chr15	52588013	52588024	zfCXXC_SAND	12.5408	-
chr15	52821304	52821315	zfCXXC_SAND	12.6429	+
chr15	52821307	52821318	zfCXXC_SAND	12.6429	+
chr15	52821316	52821327	zfCXXC_SAND	12.2041	+
chr15	52821319	52821330	zfCXXC_SAND	12.7143	+
chr15	52821385	52821397	DOBOX	11.5306	+
chr15	52861508	52861520	NKX	11.4388	+
chr15	53002079	53002088	AP2	13.1735	+
chr15	53010342	53010354	TEA	11.8673	+
chr15	53010414	53010427	SIX	11.0495	-
chr15	53029960	53029970	Tbox-II	12.5918	+
chr15	53034554	53034565	ETSIV	12.2857	-
chr15	53034590	53034604	ESRR-II	10.6122	-
chr15	53034620	53034631	Sohlh2	13.0612	+
chr15	53083264	53083277	Hbox-II	10.604	+
chr15	53083265	53083278	Hbox-II	10.495	-
chr15	53083313	53083325	KLF	11.3367	-
chr15	53083329	53083339	SP110	12.4082	+
chr15	53095678	53095690	zfC4	11.4898	+
chr15	53095707	53095718	SNAI	11.6224	-
chr15	53095749	53095761	PITX	10.71	+
chr15	53097117	53097128	zfC2H2_EGR_RHD	12.4286	-
chr15	53097158	53097169	HNF4	12.1531	-
chr15	53408586	53408598	FOXM	12	+
chr15	53681657	53681670	TCF7	11.96	+
chr15	53708755	53708767	bZIP_CEBP	12.7653	+
chr15	53708758	53708771	Hbox-III	10.703	-
chr15	53708774	53708786	bHLH	11.2222	+
chr15	53708785	53708795	ZIC	13.0102	+
chr15	54055106	54055118	DUX-LHX	11.41	-
chr15	54274524	54274536	Hbox	12.3776	-
chr15	54305052	54305065	FOX	11.14	-
chr15	55095362	55095374	HTHpsq	10.9802	-
chr15	55176652	55176662	FOXR	12.602	-
chr15	55273111	55273122	GLI	12.6837	-
chr15	55273126	55273137	GLI	12.6837	-
chr15	55273129	55273142	Hbox-III	10.8317	+
chr15	55348854	55348866	SOX	10.7449	+
chr15	55348894	55348906	MAF	11.6939	-
chr15	55463160	55463173	bZIP_SAND	11.551	-
chr15	55463220	55463230	CXC	12.8218	-
chr15	55463254	55463264	PWWP_AThook	11.2277	-
chr15	55489247	55489256	AP2	10.9082	-
chr15	55489249	55489260	zfCXXC_SAND	12.5204	-
chr15	55489256	55489267	HES	11.3673	-
chr15	55611078	55611091	bZIP_SAND	11.6327	+
chr15	55611094	55611106	OVOL	11.5204	+
chr15	55611104	55611116	AThook_PWWP	10.198	+
chr15	55611163	55611175	OSR	11.3878	-
chr15	55611339	55611351	ETS	11.051	+
chr15	55700508	55700519	SNAI	12.9694	+
chr15	55700571	55700584	FOXN	11.5918	-
chr15	55700648	55700659	zfCXXC_SAND	12.7143	+
chr15	55700651	55700662	zfCXXC_SAND	13.0816	+
chr15	55700688	55700700	DOBOX	10.9898	-
chr15	55700691	55700702	zfC2H2_EGR_RHD	12.4592	+
chr15	55700701	55700713	ETSI	10.9184	+
chr15	55700702	55700713	ETSIV	12.7041	+
chr15	55823118	55823130	NR2E	11.2041	+
chr15	55823137	55823150	Tbox	11.5714	+
chr15	55823178	55823188	E2A	11.6122	+
chr15	55881136	55881148	NR2E	11.1429	-
chr15	55881185	55881197	KLF	15.7245	-
chr15	55881188	55881200	EGR	12.9286	+
chr15	55881189	55881200	zfC2H2_RHD	11.9796	-
chr15	55881216	55881229	bZIP	11.8586	-
chr15	55881219	55881232	FOXN	11.6939	-
chr15	55881228	55881240	DOBOX	11.7245	+
chr15	55972703	55972715	Hbox	11.898	-
chr15	55972732	55972744	TEA	11.4796	+
chr15	55972776	55972787	HNF4	12.4286	-
chr15	56035274	56035285	zfCXXC_SAND	11.551	-
chr15	56035289	56035301	ZFP691	11.8673	+
chr15	56035304	56035314	bHLH_CENP	12.2347	-
chr15	56035306	56035316	bHLH_CENP	12.3163	+
chr15	56035319	56035330	ZFX	9.06931	-
chr15	56035336	56035347	zfC2H2_RHD	13.0918	-
chr15	56035338	56035350	KLF	13.8265	-
chr15	56035351	56035362	zfCXXC_SAND	12.1531	-
chr15	56063159	56063172	MYB	13.2755	+
chr15	56063184	56063194	SP110	12.551	-
chr15	56063193	56063204	zfC2H2_RHD	12.2959	+
chr15	56063208	56063218	FOXR	11.6735	+
chr15	56285783	56285795	EGR	13.7653	-
chr15	56285783	56285794	zfC2H2_RHD	13.4388	+
chr15	56285786	56285798	KLF	14.2551	+
chr15	56285838	56285849	ETSIII	11.6735	-
chr15	56285850	56285861	ETSIII	12.0714	-
chr15	56330428	56330440	bHLH	12	+
chr15	56330429	56330441	MAX	10.9592	+
chr15	56331824	56331836	Hbox-POU	12.0909	+
chr15	56341543	56341554	HES	13.0204	-
chr15	56535462	56535473	SOXC	11.2	+
chr15	56535481	56535492	ZBTB3	10.8367	-
chr15	56535515	56535526	zfC2H2_RHD	12.1327	-
chr15	56535517	56535529	KLF	11.3367	-
chr15	56535520	56535530	E2F_zfC2H2	10.4184	+
chr15	56535535	56535546	ETSIII	11.6837	-
chr15	56536117	56536129	EGR	10.9388	+
chr15	56536118	56536127	AP2	10.7449	+
chr15	56536118	56536129	zfC2H2_RHD	11.6429	-
chr15	56536121	56536133	KLF	14.1633	-
chr15	56536139	56536151	GCM	11.102	-
chr15	56536167	56536178	zfC2H2_RHD	12.1327	-
chr15	56536172	56536185	bHLHb2	11.2551	-
chr15	56536185	56536197	KLF	12.7653	-
chr15	56536188	56536199	zfCXXC_SAND	12.449	-
chr15	56536199	56536209	ZIC	13.3469	+
chr15	56536207	56536217	SP110	13.1735	+
chr15	56536214	56536224	E2F_zfC2H2	11.7959	+
chr15	56536216	56536227	zfCXXC_SAND	11.9898	+
chr15	56536219	56536229	ZIC	11.2347	-
chr15	56757274	56757287	FOX	11.43	-
chr15	56757292	56757304	RFX	11.3061	-
chr15	56757308	56757318	E2F_zfC2H2	11.398	-
chr15	56826069	56826079	FOXR	12.051	-
chr15	56826148	56826158	E2A	11.602	+
chr15	56826151	56826163	NFAT	11.7449	-
chr15	56830117	56830130	ARID3	10.3465	-
chr15	56830118	56830131	TCF7	11.51	+
chr15	56830131	56830142	ETSIII	11.5918	+
chr15	56830137	56830147	Tbox-II	11.7857	-
chr15	56921755	56921767	HBP1	12.7778	+
chr15	56921765	56921777	OSR	10.8265	-
chr15	56921807	56921819	DM	10.7755	+
chr15	56921825	56921837	PITX	11.71	+
chr15	56921838	56921850	Hbox-POU	13.2222	+
chr15	56921846	56921858	Hbox-POU	14.4141	+
chr15	57210682	57210695	CENP_zfCXXC	10.9184	+
chr15	57210701	57210712	zfCXXC_SAND	12.1939	+
chr15	57210795	57210805	TERF2	11.551	-
chr15	57210816	57210827	zfCXXC_SAND	12.7449	-
chr15	57210824	57210834	SP110	11.5	+
chr15	57210828	57210840	ETSI	12.1429	+
chr15	57210870	57210880	PWWP_AThook	10.6337	+
chr15	57210871	57210881	PWWP_AThook	10.9901	+
chr15	57592329	57592340	ZFP959	13.7857	-
chr15	57614379	57614390	ETSIV	11.2449	+
chr15	57614402	57614415	MYB	12.5816	+
chr15	57614411	57614425	GATA	11.3663	-
chr15	57648991	57649003	KLF	14.3571	-
chr15	57648994	57649006	EGR	11.6224	+
chr15	57648995	57649006	zfC2H2_RHD	12.8265	-
chr15	57648997	57649007	PLAGL1	12.5612	+
chr15	57649048	57649058	PWWP_AThook	10.7426	+
chr15	57668106	57668116	E2A	11.6429	-
chr15	57668112	57668126	ESRR-II	11.5204	-
chr15	57668113	57668125	zfC4	11.1837	-
chr15	57820986	57820996	ZIC	13.1735	+
chr15	57821002	57821012	E2A	11.4082	+
chr15	57844050	57844059	AP2	12.551	-
chr15	57844084	57844096	TEA	12.3265	+
chr15	57846712	57846724	BCL	11.449	+
chr15	57846730	57846742	BCL	11.6122	+
chr15	57846784	57846794	ZIC	13.0204	-
chr15	57853648	57853658	AP4	11.9694	+
chr15	57853669	57853681	NFAT	10.8163	-
chr15	57853689	57853701	NFAT	10.9592	+
chr15	57853704	57853715	ETSIII	12.0918	-
chr15	57853730	57853741	SNAI	12.6122	-
chr15	57857573	57857585	ZFP691	12.4286	+
chr15	57857577	57857589	PRDM11	10.949	+
chr15	57857580	57857593	Tbox	11.2653	-
chr15	57857608	57857622	ESRR-II	11.051	-
chr15	57857609	57857621	zfC4	11.1837	-
chr15	57857617	57857628	ETSIII	11.5	+
chr15	57884042	57884052	E2F_zfC2H2	10.5306	-
chr15	57884053	57884065	KLF	15.051	+
chr15	57884074	57884086	KLF	16.2041	+
chr15	57884077	57884089	EGR	13.4286	-
chr15	57884077	57884088	zfC2H2_RHD	12.2755	+
chr15	57884079	57884088	AP2	11.1939	-
chr15	57884089	57884101	EGR	12.6122	-
chr15	57884092	57884101	AP2	12.102	-
chr15	57884128	57884139	zfCXXC_SAND	12.7755	-
chr15	57884138	57884151	FOXN	11.5306	+
chr15	57884146	57884158	EGR	14.0714	-
chr15	57884146	57884157	zfC2H2_RHD	12.5	+
chr15	57884156	57884168	KLF	11.9082	-
chr15	57884160	57884171	ZFX	9.29703	+
chr15	57884161	57884172	ZFX	9.0396	-
chr15	57884166	57884179	bHLHb2	11.5306	-
chr15	57884167	57884178	HES	12.051	+
chr15	57884206	57884218	OVOL	11.5714	+
chr15	57884208	57884220	OSR	11.2347	-
chr15	57884217	57884228	zfCXXC_SAND	11.7449	+
chr15	57884220	57884230	ZIC	11.2347	-
chr15	58183099	58183109	PWWP_AThook	11.2376	+
chr15	58357390	58357400	ZNF200	11.4286	-
chr15	58357412	58357423	ETSIII	12.0918	+
chr15	58357414	58357426	EGR	13.6633	-
chr15	58430330	58430340	PWWP_AThook	11.2277	+
chr15	58430382	58430393	ZFX	9.0396	+
chr15	58430383	58430394	ZFX	9.07921	-
chr15	58702700	58702712	BCL	10.6224	+
chr15	58702709	58702721	NFAT	11.3265	-
chr15	58702753	58702765	NFAT	11.3776	+
chr15	58790101	58790112	zfC2H2_RHD	11.5	+
chr15	58884953	58884965	DUX-LHX	12.42	+
chr15	59042040	59042052	bHLH	11.697	+
chr15	59042041	59042054	TFE3	11.9694	+
chr15	59042049	59042059	E2F_zfC2H2	10.4694	+
chr15	59042052	59042063	HIC1	11.5408	-
chr15	59042054	59042065	ZFP959	14.8061	+
chr15	59042065	59042077	MAX	12.8571	-
chr15	59042086	59042096	PLAGL1	12.3571	-
chr15	59042090	59042102	KLF	13.1122	+
chr15	59042107	59042116	AP2	12.551	-
chr15	59042123	59042133	E2F_zfC2H2	12.1735	+
chr15	59042125	59042135	E2F_zfC2H2	11.2653	+
chr15	59042133	59042143	E2F_zfC2H2	11.1122	-
chr15	59042135	59042145	E2F_zfC2H2	10.7245	+
chr15	59063202	59063214	ETS	11.4286	+
chr15	59063343	59063355	MAX	11.2347	-
chr15	59063344	59063356	bHLH	12	-
chr15	59063349	59063361	KLF	12.7449	-
chr15	59063384	59063394	E2F_zfC2H2	11.3061	+
chr15	59157938	59157950	zfC4	11.7653	-
chr15	59157969	59157979	ZNF200	11.8265	-
chr15	59157975	59157985	E2A	11.8878	-
chr15	59225774	59225784	E2F_zfC2H2	10.5306	-
chr15	59225803	59225815	KLF	11.2959	-
chr15	59225806	59225817	zfCXXC_SAND	12.6429	-
chr15	59225846	59225857	zfCXXC_SAND	13.6837	+
chr15	59225849	59225860	zfCXXC_SAND	13.0612	-
chr15	59225852	59225863	zfCXXC_SAND	11.4898	+
chr15	59225865	59225877	ZSCAN4	10.7347	+
chr15	59397283	59397295	KLF	11.6224	+
chr15	59397295	59397307	P42	13.102	+
chr15	59397346	59397357	zfC2H2_EGR_RHD	12.0102	+
chr15	59397357	59397369	GCM	11.4694	-
chr15	59498963	59498975	bHLH	12.7071	+
chr15	59499011	59499021	ZIC	11.0408	+
chr15	59499014	59499026	KLF	15.9184	-
chr15	59499021	59499033	MAX	12.1633	-
chr15	59499029	59499039	E2A	11.7653	-
chr15	59499058	59499071	MYB	11.2449	+
chr15	59665036	59665048	NKX	12.0204	+
chr15	59665062	59665074	IRF4-6	11.4592	-
chr15	59665129	59665140	SOXC	11.15	+
chr15	59665133	59665144	IRC900814	12.7245	-
chr15	59816609	59816621	PITX	10.94	-
chr15	59848120	59848131	ZBTB3	12.8163	-
chr15	59848133	59848146	TALE_zfC2H2	11.4592	-
chr15	59848170	59848181	ZBTB3	12.5612	+
chr15	59848203	59848215	FOXM	11.4286	+
chr15	59862623	59862635	PITX	10.94	-
chr15	59862647	59862658	TAL	11.6162	+
chr15	59888479	59888489	E2A	12.9184	-
chr15	59888479	59888490	SNAI	11.5	+
chr15	59949690	59949701	zfCXXC_SAND	11.2755	+
chr15	59949723	59949735	ETS	11.2653	-
chr15	59949729	59949741	ZFP691	11.4796	+
chr15	59949732	59949742	bHLH_CENP	12.9796	-
chr15	59949755	59949767	KLF	12.3571	+
chr15	59949760	59949769	AP2	11.8163	+
chr15	59949762	59949772	SP110	12.5204	+
chr15	59949771	59949782	ZFX	9.12871	+
chr15	59949776	59949788	KLF	14.8878	+
chr15	59980678	59980690	ETS	10.8469	-
chr15	59981498	59981508	AP4	11.3776	+
chr15	59981505	59981516	ETSIV	13.0918	-
chr15	59981525	59981536	zfCXXC_SAND	12.2449	-
chr15	59981557	59981567	E2F_zfC2H2	10.4286	+
chr15	59981568	59981579	zfCXXC_SAND	12.8878	-
chr15	59981580	59981591	zfCXXC_SAND	12.7857	-
chr15	59981583	59981595	EGR	13.4796	+
chr15	59981584	59981595	zfC2H2_RHD	13.3163	-
chr15	59981586	59981598	KLF	14.449	-
chr15	60064382	60064392	PWWP_AThook	10.7525	-
chr15	60142171	60142183	HTHpsq	10.5149	+
chr15	60142178	60142188	ZNF200	12.398	-
chr15	60290483	60290495	SOX	10.7041	+
chr15	60290493	60290504	NFkBp50	11.9694	+
chr15	60290496	60290508	EGR	12.7041	-
chr15	60290500	60290510	ZIC	13.2755	-
chr15	60290501	60290514	RHOX11	12.3265	-
chr15	60293279	60293291	BCL	10.7347	-
chr15	60293281	60293293	NFAT	10.8265	-
chr15	60293288	60293300	ZFP691	13.0816	+
chr15	60293306	60293317	IRC900814	11.602	-
chr15	60293358	60293370	KLF	12.0306	+
chr15	60296385	60296397	EGR	14.4388	-
chr15	60296403	60296414	ETSIII	12.6224	+
chr15	60296464	60296476	OVOL	11.5306	+
chr15	60368928	60368939	ZFP959	13.5918	+
chr15	60368934	60368944	ZIC	13.7857	+
chr15	60368953	60368964	POU_HMG	13.0306	-
chr15	60470884	60470898	HNF1	10.4898	+
chr15	60470916	60470926	PWWP_AThook	11.198	-
chr15	60470918	60470929	IRC900814	12.6837	-
chr15	60547613	60547626	FOX	11.37	+
chr15	60695051	60695062	ETSIII	11.3673	+
chr15	60695070	60695080	ZIC	11.7857	-
chr15	60695074	60695086	TEA	12.1122	-
chr15	60699739	60699750	ETSIII	12.3878	+
chr15	60699750	60699762	GFI1	11.2121	-
chr15	60699788	60699799	ETSIII	12.949	-
chr15	60700621	60700634	Tbox	11.9184	+
chr15	60701989	60702002	TALE_zfC2H2	10.4898	-
chr15	60702018	60702029	SOXC	11.77	+
chr15	60702041	60702051	PWWP_AThook	10.9307	-
chr15	60702052	60702063	IRC900814	12.3673	-
chr15	60771332	60771345	bZIP	11.3434	-
chr15	60771333	60771346	bZIP_SAND	11.9082	+
chr15	60771354	60771366	KLF	15.4388	-
chr15	60973738	60973749	GR	11.5102	-
chr15	60973752	60973764	ZBTB12	12.6837	-
chr15	60973826	60973836	ZIC	13.1735	+
chr15	61055779	61055791	Hbox	12.102	+
chr15	61055791	61055802	zfC2H2_EGR_RHD	13.4286	+
chr15	61473372	61473384	ZNF655	11.4286	+
chr15	61473399	61473411	TEA	11.5408	+
chr15	61473404	61473415	TAL	11.8283	+
chr15	61473405	61473416	TAL	11.1111	-
chr15	61473410	61473422	ETS	11.1735	+
chr15	61521419	61521429	NFkBp65	12.602	+
chr15	61521500	61521510	PWWP_AThook	10.9307	+
chr15	61851090	61851100	NFkBp65	13.2449	+
chr15	61890647	61890658	ZFX	8.83168	+
chr15	61890700	61890710	PWWP_AThook	11.1485	-
chr15	61890707	61890718	ESRR	11.4898	+
chr15	61890710	61890724	ESRR-II	11.8163	-
chr15	61890711	61890723	zfC4	11.602	-
chr15	61927693	61927705	SOX	11.2449	-
chr15	61927704	61927717	Hbox-II	11.2475	-
chr15	61927704	61927717	Hbox-III	10.5842	-
chr15	61927713	61927723	NFkBp65	12.6429	-
chr15	61927720	61927732	FOXM	12.0408	+
chr15	61927727	61927738	NFkBp50	11.5612	+
chr15	61927748	61927759	ESRR	11.9796	-
chr15	61947188	61947199	ZBTB3	10.9184	+
chr15	61948191	61948203	CEBP	10.8485	-
chr15	61948202	61948213	ZBTB3	11.9898	-
chr15	61948275	61948287	NR2E	11.2653	+
chr15	62007375	62007385	ZIC	11.7347	-
chr15	62007386	62007397	ZFX	9	-
chr15	62007396	62007409	Tbox	11.7245	-
chr15	62007426	62007437	zfC2H2_RHD	12.7449	-
chr15	62017959	62017970	ETSIII	11.4796	-
chr15	62017974	62017986	EGR	12.2551	+
chr15	62017975	62017986	zfC2H2_RHD	12.2755	-
chr15	62017981	62017992	zfC2H2_EGR_RHD	12.8673	-
chr15	62018011	62018024	Tbox	11.898	+
chr15	62018016	62018027	ESRR	12.0918	+
chr15	62021994	62022005	zfC2H2_EGR_RHD	11.8265	-
chr15	62022018	62022030	TEA	12.0102	-
chr15	62022025	62022036	HIC1	11.051	-
chr15	62022058	62022070	ZBTB12	11.8265	+
chr15	62068516	62068526	PWWP_AThook	11.198	-
chr15	62126839	62126852	FOXN	12.4388	+
chr15	62126871	62126881	FOXR	11.7245	+
chr15	62126873	62126883	CXC	12.1584	-
chr15	62126876	62126890	ESRR-II	12.2143	+
chr15	62126877	62126889	zfC4	11.2755	+
chr15	62126906	62126918	NR2E	11.102	+
chr15	62126914	62126926	HTHpsq	11.7228	-
chr15	62126923	62126933	ZIC	11.7857	-
chr15	62130300	62130314	IRX	10.449	-
chr15	62130339	62130350	ESRR	12.6224	-
chr15	62130365	62130375	PWWP_AThook	11.1683	+
chr15	62352658	62352669	zfCXXC_SAND	11.1327	-
chr15	62352671	62352683	EGR	13.2347	-
chr15	62352671	62352682	zfC2H2_RHD	12.1327	+
chr15	62352677	62352688	zfCXXC_SAND	11.8469	+
chr15	62352682	62352692	E2F_zfC2H2	12.5306	-
chr15	62352685	62352698	TFE3	12.3367	+
chr15	62352694	62352705	zfCXXC_SAND	13.5816	+
chr15	62352708	62352718	E2F_zfC2H2	11.3061	-
chr15	62352725	62352737	OSR	11.898	+
chr15	62352742	62352752	E2A	11.7347	-
chr15	62359163	62359174	ESRR	12.5306	+
chr15	62359187	62359198	zfCXXC_SAND	12.4694	+
chr15	62359192	62359202	E2F_zfC2H2	12.6327	-
chr15	62359194	62359204	E2F_zfC2H2	12.1327	-
chr15	62402919	62402933	IRX	11.8265	-
chr15	62405304	62405316	bHLH	12.4949	-
chr15	62411616	62411628	PITX	11.7	+
chr15	62416673	62416683	NFkBp65	13.2041	-
chr15	62430385	62430397	NR2E	11.0204	-
chr15	62430397	62430409	MAF	12.1327	+
chr15	62457452	62457462	ZIC	13.3469	-
chr15	62457524	62457536	KLF	13.1224	+
chr15	62499955	62499967	HOX9-13	11.1287	+
chr15	62500032	62500043	ZBTB3	11.0102	+
chr15	62500046	62500058	ZFP691	11.8367	+
chr15	62516283	62516293	bHLH_CENP	12.1122	+
chr15	62516319	62516330	zfC2H2_RHD	12.7041	-
chr15	62516321	62516331	PLAGL1	11.5408	+
chr15	62516328	62516338	ZNF200	12.2143	+
chr15	62516335	62516345	E2F_zfC2H2	10.5816	-
chr15	62516339	62516350	zfCXXC_SAND	13	+
chr15	62516351	62516363	ETS	11.2551	+
chr15	62516357	62516368	ZFX	8.81188	-
chr15	62574160	62574170	PLAGL1	11.9898	-
chr15	62574165	62574175	ZIC	11.8571	-
chr15	62597919	62597931	ZBTB12	12.5204	+
chr15	62597946	62597958	NFAT	11.1633	+
chr15	62682681	62682694	bZIP	11.7071	-
chr15	62682715	62682726	ZBTB3	11	+
chr15	62682724	62682734	bHLH_CENP	13.1633	-
chr15	62682751	62682761	E2F_zfC2H2	10.4286	-
chr15	62682754	62682765	ETSIV	11.0714	-
chr15	62682764	62682775	zfCXXC_SAND	12.2551	-
chr15	62682767	62682778	zfCXXC_SAND	12.6429	-
chr15	62937272	62937281	AP2	11.898	-
chr15	63143020	63143032	TEA	12.102	-
chr15	63143025	63143036	MH1	11.898	-
chr15	63143032	63143044	HTHpsq	10.9208	+
chr15	63143058	63143069	SOXC	11.39	+
chr15	63143087	63143099	NFAT	11.0204	-
chr15	63176251	63176263	NR2E	11.7551	+
chr15	63176264	63176274	E2A	11.4082	-
chr15	63189875	63189885	E2A	11.6122	+
chr15	63189893	63189903	PLAGL1	10.9694	+
chr15	63189893	63189904	zfC2H2_RHD	11.4184	-
chr15	63189894	63189904	PLAGL1	15.0612	+
chr15	63296244	63296254	Tbox-II	11.8061	+
chr15	63296263	63296274	ESRR	12.2449	-
chr15	63296281	63296293	ZSCAN4	10.602	-
chr15	63334886	63334898	TEA	12.6837	-
chr15	63334906	63334916	NFkBp65	11.9796	-
chr15	63334971	63334981	E2F_zfC2H2	12.3878	-
chr15	63364116	63364127	GLI	11.3878	+
chr15	63364175	63364186	ETSIII	12.0408	+
chr15	63368396	63368408	ZSCAN4	10.4388	+
chr15	63368397	63368408	HIC1	11.0714	-
chr15	63368398	63368410	ZSCAN4	10.7959	-
chr15	63368403	63368413	ZIC	12.4082	+
chr15	63368407	63368418	GLI	11.5612	+
chr15	63368453	63368464	zfC2H2_EGR_RHD	12.8469	-
chr15	63372634	63372648	HNF1	10.9694	+
chr15	63372718	63372731	FOXN	11.6735	+
chr15	63386937	63386947	CXC	11.505	-
chr15	63387005	63387016	ESRR	12.5204	+
chr15	63389522	63389534	EGR	11.5816	+
chr15	63389523	63389534	zfC2H2_RHD	12.6735	-
chr15	63389525	63389535	PLAGL1	15.1429	+
chr15	63389532	63389543	ZBTB3	12.9286	+
chr15	63413975	63413987	EGR	12.0204	-
chr15	63413983	63413995	KLF	14.1531	+
chr15	63413988	63413998	ZIC	11.0408	-
chr15	63413996	63414007	ETSIII	11.3367	+
chr15	63413998	63414008	SP110	12.7143	-
chr15	63414002	63414014	KLF	12.9082	+
chr15	63414010	63414021	zfCXXC_SAND	11.8469	+
chr15	63450237	63450248	Sohlh2	12.4694	-
chr15	63481736	63481749	bHLHb2	11.2143	-
chr15	63481739	63481751	KLF	13.1224	+
chr15	63481755	63481766	GLI	12.8776	-
chr15	63569345	63569355	bHLH_CENP	13.6837	-
chr15	63603039	63603049	PWWP_AThook	11.2277	-
chr15	63603047	63603057	PWWP_AThook	10.6436	-
chr15	63603048	63603058	PWWP_AThook	10.6238	-
chr15	63674202	63674214	GCM	11.9898	-
chr15	63674211	63674222	zfCXXC_SAND	11.949	-
chr15	63674241	63674252	GR	11.4796	+
chr15	63674280	63674292	DOBOX	11.1224	-
chr15	63682335	63682346	SNAI	12.2551	-
chr15	63682399	63682410	ETSIII	12.1531	+
chr15	63738475	63738486	zfC2H2_EGR_RHD	11.551	-
chr15	63766238	63766248	E2A	11.6837	-
chr15	63767190	63767201	SNAI	12.0102	-
chr15	63767191	63767201	E2A	12.7245	+
chr15	63771579	63771591	NFAT	11.5306	-
chr15	63771634	63771645	ZFX	8.9901	+
chr15	63773295	63773309	ESRR-II	11.4184	-
chr15	63773296	63773308	zfC4	11.602	-
chr15	63773298	63773309	ESRR	11.5	+
chr15	63773349	63773359	PBX	12.2347	+
chr15	63773355	63773367	ZFP691	11.5204	+
chr15	63779418	63779432	IRX	10.898	+
chr15	63779456	63779468	Pparg	10.7449	+
chr15	63780277	63780289	NFAT	11.0612	+
chr15	63780302	63780314	NKX	11.051	+
chr15	63780956	63780968	POU	11.6531	+
chr15	63780971	63780984	bZIP_SAND	11.9388	-
chr15	63781049	63781063	IRX	10.3469	-
chr15	63782483	63782493	PWWP_AThook	10.9505	+
chr15	63782921	63782931	ZIC	12.3367	+
chr15	63782927	63782937	ZNF200	12.0816	-
chr15	63782952	63782962	E2A	11.9592	+
chr15	63782970	63782982	MAF	12.1531	-
chr15	63782977	63782989	Hbox	11.9184	-
chr15	63783315	63783326	HIC1	10.8571	+
chr15	63783347	63783357	PWWP_AThook	11.1683	-
chr15	63783401	63783413	BCL	10.6327	-
chr15	63785072	63785086	IRX	10.8367	-
chr15	63785082	63785094	ZSCAN4	11.0714	-
chr15	63785086	63785098	Hbox-POU	14.4747	-
chr15	63786474	63786486	HBP1	12.303	-
chr15	63786501	63786512	GR	11.2245	+
chr15	63786541	63786551	PWWP_AThook	10.9505	-
chr15	63789918	63789929	ETSIII	11.7653	+
chr15	63789920	63789931	zfC2H2_RHD	11.9286	+
chr15	63789926	63789937	zfC2H2_RHD	12.2959	+
chr15	63789985	63789996	ETSIII	12.4184	+
chr15	63790013	63790025	CEBP	10.5152	+
chr15	63791192	63791205	Tbox	12.0204	-
chr15	63791264	63791277	FOX	10.7	+
chr15	63792585	63792596	G28216001	12.8469	+
chr15	63792622	63792633	ETSIII	11.6939	-
chr15	63792657	63792668	MH1	13.7347	+
chr15	63794502	63794511	AP2	11.1633	-
chr15	63794533	63794545	PITX	12.09	+
chr15	63794571	63794583	bZIP_CEBP	12.9796	-
chr15	63795400	63795412	PRDM11	11.0306	-
chr15	63795411	63795422	HIC1	10.8571	+
chr15	63795451	63795465	ESRR-II	11.2347	-
chr15	63795452	63795464	zfC4	11.1735	-
chr15	63795461	63795472	ETSIII	11.9184	+
chr15	63796730	63796741	G28216001	12.2347	+
chr15	63796742	63796753	zfCXXC_SAND	12.3878	+
chr15	63796752	63796763	zfCXXC_SAND	11.3469	-
chr15	63796776	63796788	ETS	10.9082	-
chr15	63796784	63796795	Sohlh2	11.5	+
chr15	63889554	63889566	zfC4	11.5612	+
chr15	63889565	63889577	EGR	12.2143	-
chr15	63893780	63893793	bHLHb2	11.2347	-
chr15	63893825	63893837	GCM	11	+
chr15	63893828	63893841	bHLHb2	12.2653	-
chr15	63893829	63893840	HES	12.0714	+
chr15	63893829	63893841	MAX	11.3163	-
chr15	63893832	63893842	E2F_zfC2H2	10.6837	+
chr15	63967264	63967276	ZBTB12	11.2245	+
chr15	64126152	64126163	zfCXXC_SAND	12.3571	-
chr15	64126164	64126175	zfCXXC_SAND	12.2551	-
chr15	64126188	64126200	GFI1	11.1616	-
chr15	64126205	64126215	bHLH_CENP	13.3061	-
chr15	64134211	64134222	SOXC	12.03	-
chr15	64134217	64134228	SOXC	11.25	-
chr15	64134220	64134231	SOXC	11.32	-
chr15	64151163	64151174	SOXC	12.95	-
chr15	64151210	64151220	PWWP_AThook	11.2178	+
chr15	64151241	64151254	Tbox	11.4184	+
chr15	64152436	64152447	zfC2H2_RHD	12.7959	+
chr15	64152468	64152481	NKX-II	11.2653	-
chr15	64152505	64152518	TCF7	11.45	-
chr15	64152522	64152533	ZFP959	13.2959	+
chr15	64162335	64162347	NKX	10.9286	+
chr15	64162341	64162351	PWWP_AThook	11.1683	+
chr15	64162396	64162408	DOBOX	11.1327	-
chr15	64162400	64162411	ESRR	11.2347	+
chr15	64167009	64167021	TEA	12.051	-
chr15	64185076	64185088	NKX	11.8673	-
chr15	64185081	64185092	zfC2H2_EGR_RHD	13.4694	-
chr15	64185107	64185118	MADF	12	+
chr15	64187647	64187658	ETSIII	11.5204	+
chr15	64187666	64187677	ZFX	8.85149	+
chr15	64187667	64187678	GLI	13.2245	-
chr15	64187669	64187680	zfC2H2_RHD	11.398	+
chr15	64187676	64187686	SP110	11.7143	-
chr15	64188844	64188854	Tbox-II	12.8571	+
chr15	64188879	64188890	ZFX	9.18812	-
chr15	64188897	64188909	MAF	12.6735	+
chr15	64364219	64364229	E2A	11.3367	+
chr15	64364295	64364307	NR2E	11.0204	+
chr15	64386101	64386112	MH1	13.6735	+
chr15	64386125	64386135	SP110	12.0612	+
chr15	64386133	64386144	ZFX	8.9901	-
chr15	64386139	64386150	ESRR	12.5306	-
chr15	64386186	64386197	SOXC	12.01	-
chr15	64386300	64386312	OVOL	11.3673	-
chr15	64443876	64443888	EGR	10.7551	+
chr15	64443879	64443891	KLF	13.7755	-
chr15	64443891	64443903	KLF	12.3571	+
chr15	64443896	64443905	AP2	13.0102	-
chr15	64443899	64443910	GLI	11.5714	+
chr15	64443942	64443952	E2F_zfC2H2	12.3878	+
chr15	64443952	64443962	E2A	11.5408	+
chr15	64455205	64455216	ETSIV	12.0918	-
chr15	64455211	64455221	AP4	11.7347	+
chr15	64455253	64455264	zfCXXC_SAND	12.7755	-
chr15	64455256	64455267	zfCXXC_SAND	12.0204	+
chr15	64455261	64455273	MAX	11.8061	-
chr15	64455264	64455274	E2F_zfC2H2	10.9694	+
chr15	64455273	64455284	zfC2H2_RHD	14.3571	-
chr15	64455275	64455285	PLAGL1	11.898	+
chr15	64648322	64648333	ETSIII	12.5918	-
chr15	64648341	64648353	KLF	12.4898	-
chr15	64648378	64648390	KLF	13.7857	+
chr15	64679909	64679919	E2A	11.8061	+
chr15	64679913	64679925	KLF	12.949	-
chr15	64680038	64680048	AP4	11.449	+
chr15	64680053	64680064	ETSIII	11.8265	-
chr15	64752723	64752735	ETSI	11.3061	-
chr15	64752734	64752745	ZFX	8.93069	-
chr15	64752780	64752791	ETSIV	13.7347	-
chr15	64752784	64752797	CENP_zfCXXC	10.7551	+
chr15	64752788	64752799	zfCXXC_SAND	12.0408	-
chr15	64752791	64752802	zfCXXC_SAND	12.7143	-
chr15	64752794	64752805	zfCXXC_SAND	12.7143	-
chr15	64752797	64752808	zfCXXC_SAND	12.2041	-
chr15	64987210	64987221	NFkBp50	11.1122	+
chr15	64987232	64987244	MAF	12.1735	-
chr15	64993458	64993468	CXC	11.2871	+
chr15	64995430	64995441	zfCXXC_SAND	12.2041	+
chr15	64995433	64995444	zfCXXC_SAND	12.7143	+
chr15	64995436	64995447	zfCXXC_SAND	12.7143	+
chr15	64995439	64995450	zfCXXC_SAND	12.7143	+
chr15	64995442	64995453	zfCXXC_SAND	12.7143	+
chr15	64995445	64995456	zfCXXC_SAND	12.7143	+
chr15	64995447	64995459	KLF	13.7143	+
chr15	64995452	64995464	KLF	16.2041	+
chr15	64995455	64995467	EGR	11.8469	-
chr15	64995455	64995466	zfC2H2_RHD	11.5102	+
chr15	64997426	64997438	ARID5	11.4851	+
chr15	64997452	64997463	MH1	11.9388	+
chr15	65027991	65028001	TERF2	13	+
chr15	65067789	65067800	zfCXXC_SAND	12.1122	-
chr15	65067792	65067803	zfCXXC_SAND	12.7143	-
chr15	65067795	65067806	zfCXXC_SAND	12.7143	-
chr15	65067798	65067809	zfCXXC_SAND	12.7143	-
chr15	65067801	65067812	zfCXXC_SAND	12.6429	-
chr15	65067810	65067821	zfCXXC_SAND	12.2551	-
chr15	65067813	65067824	zfCXXC_SAND	13.0714	-
chr15	65067816	65067828	EGR	11.5612	+
chr15	65067817	65067828	zfC2H2_RHD	12.9592	-
chr15	65067818	65067829	zfC2H2_RHD	11.6429	-
chr15	65067820	65067832	KLF	15.1633	-
chr15	65067827	65067838	zfCXXC_SAND	12.4592	+
chr15	65067830	65067842	EGR	12.3061	+
chr15	65067839	65067851	KLF	14.5612	-
chr15	65067846	65067857	zfCXXC_SAND	13.0612	+
chr15	65067849	65067860	zfCXXC_SAND	13.6837	-
chr15	65067852	65067863	zfCXXC_SAND	13.0714	-
chr15	65101104	65101116	DUX-LHX	11.46	-
chr15	65101104	65101116	Hbox-POU	11.5455	+
chr15	65101105	65101118	Hbox-III	10.9604	-
chr15	65101110	65101122	KLF	14.1633	-
chr15	65101113	65101125	EGR	12.6531	+
chr15	65101115	65101126	NFkBp50	11.3163	-
chr15	65101130	65101140	AP4	12.6429	+
chr15	65101185	65101195	SP110	11.9592	-
chr15	65103338	65103350	ZBTB12	11.1531	+
chr15	65117802	65117812	AP4	11.5	+
chr15	65117842	65117854	IRF	11.5306	+
chr15	65117842	65117854	IRF4-6	11.2857	+
chr15	65117884	65117896	Hbox	12.9082	+
chr15	65127936	65127946	SP110	11.4388	+
chr15	65127968	65127977	AP2	11.898	+
chr15	65127979	65127990	ETSIII	12.5918	+
chr15	65128033	65128043	ZIC	13.0204	-
chr15	65134036	65134047	GLI	11.8469	-
chr15	65134038	65134050	EGR	12.4184	-
chr15	65134055	65134067	KLF	15.9286	+
chr15	65134058	65134070	EGR	13.4286	-
chr15	65134058	65134069	zfC2H2_RHD	12.2755	+
chr15	65134060	65134069	AP2	11.1939	-
chr15	65134067	65134079	KLF	16.5204	+
chr15	65134070	65134081	zfC2H2_RHD	12.0204	+
chr15	65134071	65134081	PLAGL1	11.6224	-
chr15	65134072	65134083	zfC2H2_RHD	11.7551	+
chr15	65134087	65134098	ZFX	8.9703	+
chr15	65134088	65134099	GLI	12.9184	-
chr15	65134090	65134102	EGR	13.0918	-
chr15	65134090	65134101	zfC2H2_RHD	11.5408	+
chr15	65134092	65134101	AP2	11.1939	-
chr15	65134101	65134112	zfCXXC_SAND	13.6837	-
chr15	65204033	65204045	KLF	12.1735	+
chr15	65204056	65204067	ZFX	9.0495	+
chr15	65204057	65204068	ZFX	9.19802	-
chr15	65204061	65204073	KLF	15.051	+
chr15	65204067	65204078	zfCXXC_SAND	12.3163	-
chr15	65204072	65204085	FOXN	11.3163	-
chr15	65204074	65204084	E2F_zfC2H2	10.6633	+
chr15	65204076	65204086	E2F_zfC2H2	11.7857	-
chr15	65204082	65204092	bHLH_CENP	13.8776	-
chr15	65204099	65204109	E2F_zfC2H2	12.0816	+
chr15	65204101	65204111	E2F_zfC2H2	11.7041	+
chr15	65282655	65282666	zfC2H2_EGR_RHD	11.7143	-
chr15	65282667	65282678	GR	11.9388	+
chr15	65282706	65282716	NFkBp65	11.8367	+
chr15	65321957	65321968	zfCXXC_SAND	13.6837	+
chr15	65321960	65321971	zfCXXC_SAND	13.6837	-
chr15	65321988	65322000	KLF	14.4898	-
chr15	65322016	65322028	KLF	14.102	-
chr15	65337667	65337679	zfC4	11.4694	+
chr15	65337707	65337719	KLF	11.1735	-
chr15	65337710	65337721	HES	13.3265	-
chr15	65337733	65337743	E2A	11.5306	+
chr15	65368976	65368985	AP2	10.9184	-
chr15	65369000	65369012	GCM	11.2449	-
chr15	65369039	65369049	SP110	12.4796	+
chr15	65369060	65369069	AP2	13.0102	-
chr15	65369062	65369072	SP110	14.5102	+
chr15	65377743	65377757	ESRR-II	10.8367	-
chr15	65377744	65377756	zfC4	11.3571	-
chr15	65377747	65377757	NR4A	12.0816	+
chr15	65377792	65377802	E2A	11.4388	+
chr15	65377812	65377824	ZSCAN4	12.4898	-
chr15	65407506	65407516	SP110	11.3163	-
chr15	65407529	65407540	POU_HMG	12.9388	+
chr15	65407544	65407554	E2A	11.5918	+
chr15	65426186	65426199	bZIP_SAND	12.1735	+
chr15	65477687	65477697	PLAGL1	13.1122	-
chr15	65477687	65477698	zfC2H2_RHD	11.5714	+
chr15	65477699	65477710	ETSIII	11.2857	+
chr15	65477719	65477730	zfC2H2_RHD	13.0204	+
chr15	65477725	65477736	zfC2H2_RHD	12.5714	+
chr15	65503784	65503794	AP4	11.4286	-
chr15	65503788	65503799	zfC2H2_RHD	11.8367	-
chr15	65503790	65503801	GLI	13.8776	+
chr15	65503792	65503803	HNF4	12.9388	+
chr15	65503841	65503851	E2A	11.3571	+
chr15	65592959	65592969	E2A	12.3469	-
chr15	65592972	65592982	ZIC	13.2245	+
chr15	65596317	65596329	ETS	11	-
chr15	65670303	65670315	P42	13.0714	-
chr15	65670315	65670326	ZFP959	11.9388	+
chr15	65670349	65670360	ZFP959	13.3367	-
chr15	65670353	65670363	E2F_zfC2H2	11.3061	-
chr15	65670374	65670384	bHLH_CENP	13.551	-
chr15	65670380	65670392	KLF	12.6735	+
chr15	65670385	65670397	KLF	14.102	+
chr15	65670403	65670414	zfCXXC_SAND	13.0714	+
chr15	65670405	65670417	KLF	14.8673	+
chr15	65715379	65715391	KLF	13.8265	+
chr15	65715450	65715461	zfCXXC_SAND	13.4388	+
chr15	65715468	65715478	E2F_zfC2H2	10.5714	-
chr15	65715470	65715480	E2F_zfC2H2	11.7041	+
chr15	65810019	65810031	ETS	11.5918	+
chr15	65810078	65810089	zfCXXC_SAND	11.6327	+
chr15	65822777	65822788	zfCXXC_SAND	12.0204	+
chr15	65822780	65822791	zfCXXC_SAND	12.6429	+
chr15	65822791	65822802	zfCXXC_SAND	12.4694	-
chr15	65822818	65822828	bHLH_CENP	13.551	+
chr15	65822828	65822841	SIX	11.3663	+
chr15	65822837	65822850	Tbox	11.1429	+
chr15	65822869	65822879	TERF2	12.4694	-
chr15	65903497	65903507	E2F_zfC2H2	11.7041	+
chr15	65903538	65903550	ETSI	11.5	+
chr15	65903541	65903552	zfCXXC_SAND	11.3367	-
chr15	65903561	65903573	KLF	14.8878	-
chr15	65903566	65903578	KLF	13.0918	-
chr15	65903572	65903583	ESRR	11.898	+
chr15	65903624	65903637	FOXN	11.4694	-
chr15	65903633	65903645	KLF	11.3265	-
chr15	65903648	65903661	CENP_zfCXXC	10.8163	-
chr15	65903689	65903700	zfC2H2_EGR_RHD	12.1122	+
chr15	66084610	66084621	zfCXXC_SAND	12.5306	-
chr15	66084636	66084648	KLF	14.551	-
chr15	66084639	66084651	EGR	14.051	+
chr15	66084640	66084651	zfC2H2_RHD	13.5918	-
chr15	66084642	66084654	KLF	13.8367	-
chr15	66084659	66084669	bHLH_CENP	13.2653	+
chr15	66084660	66084672	ZFP691	12.1837	-
chr15	66084677	66084689	ETSI	11.3878	-
chr15	66084723	66084734	GLI	11.3673	+
chr15	66084742	66084754	Hbox-POU	11.0202	+
chr15	66084748	66084760	KLF	12.6429	-
chr15	66084761	66084773	KLF	14.2755	-
chr15	66084786	66084799	bZIP_SAND	12.4898	+
chr15	66084789	66084802	bHLHb2	11.5612	+
chr15	66546054	66546066	KLF	11.5816	-
chr15	66546057	66546068	zfCXXC_SAND	13.0714	-
chr15	66546065	66546075	ZIC	13.3469	+
chr15	66546068	66546079	HIC1	12.2959	-
chr15	66546116	66546127	zfCXXC_SAND	11.8367	-
chr15	66546137	66546148	zfC2H2_RHD	13.5408	+
chr15	66546153	66546163	SP110	12.5204	-
chr15	66585552	66585565	Hbox-II	11.4554	+
chr15	66585572	66585584	AThook_PWWP	10.1287	-
chr15	66585603	66585612	AP2	11.449	+
chr15	66585604	66585615	zfC2H2_RHD	12.102	-
chr15	66585606	66585616	PLAGL1	11.898	+
chr15	66585774	66585785	ZFX	8.82178	+
chr15	66585775	66585786	ZFX	9.21782	-
chr15	66585802	66585813	ZFX	9.0297	-
chr15	66585807	66585819	EGR	12.6122	-
chr15	66585810	66585819	AP2	12.102	-
chr15	66585813	66585823	E2F_zfC2H2	10.4286	+
chr15	66585843	66585854	zfCXXC_SAND	11.2143	-
chr15	66585850	66585859	AP2	10.9184	+
chr15	66585860	66585872	KLF	14.1429	-
chr15	66624534	66624546	PITX	11.78	-
chr15	66624562	66624574	KLF	12.5714	-
chr15	66624566	66624578	DHARMA	12.9388	-
chr15	66624571	66624581	AP4	13.2449	-
chr15	66679009	66679019	AP4	11.4286	-
chr15	66679015	66679026	HNF4	12.5816	+
chr15	66679019	66679029	E2A	12.5204	-
chr15	66679030	66679039	AP2	12.7245	-
chr15	66679061	66679072	G28216001	12.2857	+
chr15	66679065	66679076	GLI	11.5714	-
chr15	66679069	66679081	KLF	15.9694	+
chr15	66679072	66679083	zfC2H2_RHD	12.1531	+
chr15	66679075	66679084	AP2	12.551	-
chr15	66679079	66679090	ZBTB3	10.9286	+
chr15	66679095	66679108	TFE3	11.5816	+
chr15	66679097	66679110	bZIP_SAND	12.102	+
chr15	66679105	66679117	ETS	11.0714	+
chr15	66679182	66679194	NFAT	11.3673	-
chr15	66679216	66679227	ETSIII	11.7551	+
chr15	66679226	66679238	KLF	14.8673	+
chr15	66679234	66679246	EGR	12.3061	-
chr15	66782056	66782068	AThook_PWWP	9.89109	-
chr15	66782083	66782093	CXC	11.7921	-
chr15	66782137	66782148	POU_HMG	13.3673	-
chr15	66790118	66790131	bZIP	11.5859	-
chr15	66790142	66790154	ETS	11.0918	-
chr15	66790158	66790170	KLF	11.2551	-
chr15	66797584	66797595	zfCXXC_SAND	13.3673	-
chr15	66797589	66797601	KLF	15.3673	-
chr15	66797606	66797619	bZIP_SAND	12.9592	+
chr15	66797621	66797632	zfCXXC_SAND	12.2551	-
chr15	66797624	66797634	E2F_zfC2H2	11.2449	+
chr15	66797666	66797678	KLF	12.7653	-
chr15	66816843	66816855	FOXM	13.2959	-
chr15	66858318	66858329	zfC2H2_RHD	12.4694	-
chr15	66858365	66858376	zfC2H2_RHD	12.0816	-
chr15	66858367	66858378	GLI	11.8673	+
chr15	66858377	66858389	TEA	12.2041	-
chr15	66858381	66858393	MAF	11.7959	-
chr15	66866107	66866119	GFI1	11.0909	+
chr15	66866125	66866135	NFkBp65	11.8878	+
chr15	66870721	66870734	RHOX11	11.4592	-
chr15	66870758	66870768	PWWP_AThook	10.9505	+
chr15	66870773	66870787	ESRR-II	11.0918	+
chr15	66870797	66870809	ZNF655	11.7143	-
chr15	66874457	66874469	ARID5	12.0693	+
chr15	66874481	66874493	ETS	10.7347	+
chr15	66874497	66874508	ETSIII	11.2959	+
chr15	66985418	66985430	FOXM	12.6429	+
chr15	66985468	66985479	IRC900814	11.8265	-
chr15	66993303	66993314	zfCXXC_SAND	11.4898	+
chr15	66993308	66993318	E2F_zfC2H2	10.4286	-
chr15	66993312	66993321	AP2	12.102	+
chr15	66993312	66993324	EGR	11.5816	+
chr15	66993313	66993322	AP2	11.2041	+
chr15	66993313	66993324	zfC2H2_RHD	11.4388	-
chr15	66993316	66993326	PLAGL1	12.1837	+
chr15	66993316	66993327	zfC2H2_RHD	11.3469	-
chr15	66993325	66993336	GLI	13.2041	+
chr15	66993325	66993336	ZFX	9.0099	+
chr15	66993326	66993337	ZFX	8.85149	-
chr15	66993368	66993380	HOX9-13	11	-
chr15	66994523	66994535	CEBP	10.6263	-
chr15	66994525	66994537	CEBP	10.7071	+
chr15	67077718	67077729	ETSIII	11.3673	-
chr15	67095575	67095585	ZIC	10.8673	+
chr15	67095621	67095633	GCM	12.4286	+
chr15	67134449	67134463	ESRR-II	10.5306	+
chr15	67134474	67134487	CENP_zfCXXC	10.6837	+
chr15	67134514	67134525	ZFX	9.39604	+
chr15	67134515	67134526	ZFX	9.16832	-
chr15	67134529	67134540	zfCXXC_SAND	11.6327	+
chr15	67134550	67134560	SP110	12.6735	-
chr15	67175671	67175683	ZSCAN4	10.7041	+
chr15	67287268	67287278	ZIC	12.3469	-
chr15	67287283	67287295	GFI1	11.8889	-
chr15	67287288	67287298	NFkBp65	12.9694	+
chr15	67310529	67310540	ESRR	11.9592	+
chr15	67310554	67310564	E2A	11.3367	-
chr15	67325957	67325968	ZFX	8.80198	-
chr15	67341196	67341208	GFI1	11.1212	+
chr15	67341205	67341215	Tbox-II	12.1837	-
chr15	67348553	67348565	ZSCAN4	11.398	-
chr15	67348565	67348575	SP110	11.2245	-
chr15	67348572	67348586	ESRR-II	10.6327	-
chr15	67348573	67348585	zfC4	11.1327	-
chr15	67351585	67351596	HIC1	11.0918	+
chr15	67351588	67351600	KLF	14.1224	+
chr15	67351641	67351653	ZSCAN4	10.5408	+
chr15	67351643	67351655	ZSCAN4	10.8265	-
chr15	67351658	67351669	HNF4	11.8571	+
chr15	67356200	67356211	ZFP959	12.5204	-
chr15	67356286	67356298	bZIP_CEBP	11.2653	+
chr15	67439314	67439325	NFkBp50	11.6122	+
chr15	67439321	67439332	ZFP959	12.7143	+
chr15	67439331	67439342	ZFX	9.08911	+
chr15	67439343	67439354	GLI	11.7653	+
chr15	67439343	67439354	ZFX	9.08911	+
chr15	67439344	67439355	GLI	11.7653	-
chr15	67439344	67439355	ZFX	9.18812	-
chr15	67488550	67488563	Tbox	11.6327	-
chr15	67488574	67488585	SNAI	11.6327	-
chr15	67490307	67490318	NFkBp50	13.4286	+
chr15	67490346	67490359	bZIP	12.5152	+
chr15	67490360	67490371	HNF4	12.3061	+
chr15	67547089	67547101	KLF	14.9184	+
chr15	67547098	67547109	GLI	12.0408	-
chr15	67547100	67547110	PLAGL1	10.9694	-
chr15	67547136	67547146	E2F_zfC2H2	12.1939	-
chr15	67547511	67547521	NFkBp65	12.6531	-
chr15	67547533	67547544	ETSIV	11.5102	-
chr15	67547539	67547549	NR4A	13.0714	+
chr15	67813454	67813464	E2F_zfC2H2	10.6327	+
chr15	67813456	67813467	zfCXXC_SAND	12.1735	+
chr15	67813459	67813470	zfCXXC_SAND	11.551	+
chr15	67813469	67813481	EGR	13.8163	+
chr15	67813473	67813485	DOBOX	11.051	+
chr15	67813482	67813493	ZFP959	13.3571	+
chr15	67813491	67813502	zfCXXC_SAND	11.4898	-
chr15	67813494	67813505	zfCXXC_SAND	12.3163	+
chr15	67813510	67813521	zfCXXC_SAND	11.8776	-
chr15	67813521	67813530	AP2	12.102	+
chr15	67813521	67813533	EGR	13.7347	+
chr15	67813522	67813531	AP2	11.6531	+
chr15	67813522	67813533	zfC2H2_RHD	11.3367	-
chr15	67813527	67813537	E2F_zfC2H2	11.6429	-
chr15	67813913	67813924	ESRR	12.6939	-
chr15	67813913	67813927	ESRR-II	10.8878	+
chr15	67813949	67813961	MAX	11.7347	-
chr15	67813963	67813975	KLF	11.9184	+
chr15	67813996	67814008	bHLH	11.9091	+
chr15	67813997	67814010	TFE3	11.1429	+
chr15	67834954	67834965	zfCXXC_SAND	11.4184	+
chr15	67834995	67835006	zfCXXC_SAND	11.8265	-
chr15	67834998	67835009	zfCXXC_SAND	11.4898	+
chr15	67835003	67835013	E2F_zfC2H2	10.7755	-
chr15	67835033	67835044	zfCXXC_SAND	12.4286	+
chr15	67835040	67835051	ETSIII	12.1939	+
chr15	67835060	67835072	OSR	11.7857	-
chr15	67835074	67835085	zfCXXC_SAND	12.7143	+
chr15	68114160	68114173	bZIP_SAND	12.0306	-
chr15	68131407	68131416	AP2	10.7755	-
chr15	68131411	68131422	ZFX	9.41584	-
chr15	68131415	68131427	bHLH	11.7778	+
chr15	68131416	68131429	bHLHb2	11.5306	+
chr15	68132431	68132443	POU	10.8878	-
chr15	68132475	68132489	ESRR-II	11.3163	-
chr15	68132478	68132489	ESRR	12.051	+
chr15	68132485	68132495	E2F_zfC2H2	11.8571	-
chr15	68132487	68132497	E2F_zfC2H2	12.2347	-
chr15	68132952	68132964	PRDM11	11.2959	-
chr15	68132955	68132966	zfCXXC_SAND	11.8367	-
chr15	68132958	68132970	EGR	12.6531	+
chr15	68132987	68132997	E2F_zfC2H2	11.5816	-
chr15	68174852	68174864	OSR	12.4796	-
chr15	68174877	68174889	KLF	14.551	-
chr15	68174880	68174892	EGR	12.6429	+
chr15	68174881	68174892	zfC2H2_RHD	11.8265	-
chr15	68174920	68174933	NKX-II	10.5306	-
chr15	68176806	68176817	ZFX	8.88119	+
chr15	68176814	68176826	EGR	14.4388	-
chr15	68176822	68176834	KLF	11.9592	+
chr15	68176865	68176876	GR	12.0714	+
chr15	68176868	68176880	TEA	11.9082	+
chr15	68181433	68181443	SP110	12.2653	-
chr15	68238128	68238140	ZFP691	13.2041	-
chr15	68238132	68238144	bHLH	12.0404	-
chr15	68238168	68238179	NFkBp50	12.6837	+
chr15	68238185	68238194	AP2	13	-
chr15	68238220	68238232	PITX	11.23	+
chr15	68260571	68260583	KLF	12.6327	+
chr15	68260602	68260613	ETSIII	11.449	-
chr15	68260612	68260623	zfC2H2_RHD	11.949	-
chr15	68260623	68260635	DHARMA	11.551	+
chr15	68260662	68260673	zfC2H2_RHD	11.4592	+
chr15	68315738	68315750	zfC4	11.5102	-
chr15	68315776	68315789	ARID3	10.3069	+
chr15	68315808	68315819	ZFX	9.09901	+
chr15	68325714	68325724	FOXR	12.3367	-
chr15	68325763	68325775	NR2E	11.9694	+
chr15	68325773	68325784	ESRR	11.5102	-
chr15	68325789	68325800	HNF4	12.6633	-
chr15	68325793	68325803	NR4A	12.4184	+
chr15	68346569	68346581	KLF	14.4286	-
chr15	68346579	68346591	KLF	15.051	-
chr15	68346602	68346614	KLF	14.1429	-
chr15	68346614	68346625	zfCXXC_SAND	12.1837	-
chr15	68346618	68346629	GLI	12.898	-
chr15	68346620	68346632	EGR	13.0918	-
chr15	68346620	68346631	zfC2H2_RHD	11.5408	+
chr15	68346622	68346631	AP2	11.1939	-
chr15	68346642	68346654	P42	12.898	-
chr15	68346647	68346660	TALE_zfC2H2	10.8367	-
chr15	68498413	68498424	ETSIII	11.5	+
chr15	68498462	68498474	MAF	11.6837	-
chr15	68521993	68522004	zfCXXC_SAND	11.4796	+
chr15	68521995	68522007	PRDM11	12.1224	+
chr15	68522013	68522025	KLF	12.8061	-
chr15	68522023	68522035	KLF	14.051	-
chr15	68522040	68522050	E2F_zfC2H2	12.3878	+
chr15	68522078	68522087	AP2	11.449	+
chr15	68522080	68522092	KLF	15.051	-
chr15	68522085	68522097	KLF	13.2245	-
chr15	68549528	68549540	CEBP	10.596	-
chr15	68549528	68549540	P42	13.3571	-
chr15	68549550	68549563	bHLHb2	11.1327	+
chr15	68549550	68549562	MAX	13.0612	+
chr15	68549557	68549566	AP2	11.8163	+
chr15	68549559	68549569	SP110	12.5204	+
chr15	68549565	68549575	E2F_zfC2H2	11.7449	+
chr15	68549567	68549577	E2F_zfC2H2	10.4286	-
chr15	68549597	68549609	KLF	13.8571	-
chr15	68564295	68564307	KLF	13.0102	+
chr15	68565037	68565048	HIC1	10.9592	+
chr15	68570053	68570065	NKX	11.6633	+
chr15	68570057	68570070	FOXN	11.3776	+
chr15	68570074	68570086	KLF	11.4184	+
chr15	68570112	68570123	ETSIII	12.5612	+
chr15	68570119	68570131	KLF	13.6837	+
chr15	68570131	68570142	zfCXXC_SAND	11.8265	-
chr15	68570134	68570145	zfCXXC_SAND	11.6327	+
chr15	68570282	68570292	ZIC	10.9184	+
chr15	68593348	68593361	bZIP	11.6162	-
chr15	68593353	68593365	ETS	11.1837	-
chr15	68724479	68724490	zfCXXC_SAND	11.2143	-
chr15	68724507	68724518	zfCXXC_SAND	12.4592	+
chr15	68724518	68724531	TALE_zfC2H2	10.551	-
chr15	68724540	68724551	ETSIII	11.5918	-
chr15	68771760	68771772	HOX9-13	11.0198	+
chr15	68771767	68771777	NFkBp65	11.8367	-
chr15	68771786	68771796	SP110	12.7653	+
chr15	68771797	68771809	NR2E	11.8571	-
chr15	68771808	68771820	EGR	12.4388	+
chr15	68777268	68777280	TEA	11.7347	-
chr15	68817242	68817254	GFI1	11.101	+
chr15	68818772	68818784	ZBTB12	11.3265	+
chr15	68818836	68818847	POU_HMG	12.8367	+
chr15	68821013	68821025	IRF	11.1531	-
chr15	68821019	68821031	IRF	11	-
chr15	68821082	68821095	Hbox-II	10.9505	+
chr15	68821083	68821096	Hbox-II	10.5248	-
chr15	68852065	68852077	bHLH	11.697	+
chr15	68852095	68852107	KLF	11.3265	-
chr15	68852102	68852114	GCM	12.6122	+
chr15	68852114	68852126	BCL	10.7245	-
chr15	68852140	68852150	ZIC	11.449	+
chr15	68852395	68852407	ZFP691	11.5918	+
chr15	68852411	68852422	zfC2H2_RHD	12.2245	-
chr15	68852430	68852442	ETSI	11.2551	-
chr15	68852433	68852445	ARID5	11.0198	-
chr15	68852477	68852489	ZFP691	12.1122	+
chr15	68853599	68853610	zfC2H2_RHD	12.4184	+
chr15	68853623	68853633	E2A	11.4388	-
chr15	68871282	68871293	ETSIII	12.3571	+
chr15	68871288	68871300	EGR	12.3265	-
chr15	68871288	68871299	zfC2H2_RHD	12.8265	+
chr15	68871291	68871303	KLF	16.2041	+
chr15	68871295	68871306	zfC2H2_RHD	12.4592	+
chr15	68871305	68871316	ZFX	9.14851	+
chr15	69047275	69047285	NFkBp65	12.6837	-
chr15	69047304	69047316	BCL	10.6224	+
chr15	69047319	69047330	IRC900814	12.0102	-
chr15	69063594	69063604	PWWP_AThook	11.1782	+
chr15	69063613	69063623	PWWP_AThook	10.9604	+
chr15	69110508	69110520	GCM	12.1429	+
chr15	69110513	69110525	TEA	11.8163	+
chr15	69110534	69110545	zfCXXC_SAND	12.8163	+
chr15	69110547	69110559	KLF	15.4694	-
chr15	69110552	69110564	KLF	12.2551	-
chr15	69110554	69110567	bHLHb2	11.6224	+
chr15	69110555	69110566	HES	11.9694	-
chr15	69110559	69110570	zfCXXC_SAND	11.2143	-
chr15	69110563	69110573	bHLH_CENP	13.2245	+
chr15	69110570	69110579	AP2	11.449	-
chr15	69113207	69113218	zfC2H2_RHD	12.2245	+
chr15	69113252	69113264	DOBOX	11	+
chr15	69222790	69222800	ZIC	11.4796	+
chr15	69222795	69222807	KLF	14.4286	-
chr15	69222844	69222854	E2F_zfC2H2	11.0204	-
chr15	69222856	69222869	MYB	12.9388	-
chr15	69222860	69222872	RFX	11.2041	+
chr15	69222877	69222888	ZFX	9.10891	-
chr15	69222881	69222890	AP2	12.7143	+
chr15	69336004	69336014	NFkBp65	12.2143	-
chr15	69336020	69336031	ETSIII	11.9184	-
chr15	69336026	69336038	NR2E	11.4286	-
chr15	69336033	69336043	CXC	11.396	+
chr15	69336041	69336051	AP4	12.0102	+
chr15	69365228	69365240	HOX9-13	11.0099	+
chr15	69373247	69373257	E2A	11.5204	-
chr15	69382737	69382749	DOBOX	11.5306	+
chr15	69385603	69385616	Tbox	12.6122	-
chr15	69385639	69385651	ZSCAN4	11.9796	+
chr15	69385641	69385653	ZSCAN4	10.4694	-
chr15	69385662	69385674	DOBOX	13.2653	+
chr15	69452851	69452863	OVOL	11.4184	+
chr15	69452853	69452865	OSR	11.7857	-
chr15	69452857	69452869	KLF	13.2041	+
chr15	69452860	69452871	zfC2H2_RHD	11.6429	+
chr15	69452861	69452873	EGR	11.5612	-
chr15	69452861	69452872	zfC2H2_RHD	12.9592	+
chr15	69452875	69452887	KLF	14.8673	+
chr15	69452894	69452906	DOBOX	12.9694	+
chr15	69452899	69452909	bHLH_CENP	13.398	-
chr15	69452913	69452925	GCM	11.7755	-
chr15	69452915	69452926	HIC1	10.9184	-
chr15	69452934	69452944	ZNF200	12.3673	+
chr15	69452945	69452955	E2F_zfC2H2	11.551	-
chr15	69591140	69591153	bHLHb2	11.2245	-
chr15	69591142	69591154	bHLH	12.0909	-
chr15	69591143	69591156	TFE3	11.8163	+
chr15	69591177	69591188	HIC1	11.9592	+
chr15	69591198	69591210	EGR	12.6122	-
chr15	69591201	69591210	AP2	12.5612	-
chr15	69591202	69591211	AP2	13.0102	+
chr15	69591207	69591219	KLF	12.9898	+
chr15	69591212	69591224	KLF	15.3673	+
chr15	69591218	69591228	E2F_zfC2H2	10.5714	-
chr15	69591233	69591245	KLF	12.7347	-
chr15	69591263	69591275	GCM	12.2143	+
chr15	69591275	69591285	E2A	11.4796	+
chr15	69706654	69706664	AP4	11.2755	-
chr15	69706674	69706685	zfCXXC_SAND	13.398	+
chr15	69706686	69706698	ZFP691	11.5816	-
chr15	69707327	69707338	ESRR	13.7551	+
chr15	69707371	69707384	RHOX11	11.1122	-
chr15	69707398	69707410	KLF	13.3061	+
chr15	69707405	69707417	TEA	12.3571	+
chr15	69745098	69745110	GCM	11.9694	-
chr15	69745116	69745128	MAX	11.0102	+
chr15	69745146	69745156	bHLH_CENP	13.5918	+
chr15	69745149	69745161	DOBOX	11.0306	-
chr15	69745164	69745174	AP4	11.6531	-
chr15	69745178	69745190	ZFP691	11.7449	+
chr15	69755091	69755102	zfCXXC_SAND	11.8469	-
chr15	69755094	69755104	E2F_zfC2H2	11.8367	-
chr15	69755164	69755174	SP110	12.9286	+
chr15	69755165	69755176	ETSIII	11.3061	-
chr15	69755258	69755270	EGR	11.2959	-
chr15	69755266	69755278	TEA	12.1429	-
chr15	69755305	69755315	AP4	11.9694	+
chr15	69771911	69771924	Tbox	12.1224	+
chr15	69771942	69771953	SNAI	11.398	+
chr15	69817914	69817926	Hbox	12.2653	-
chr15	69817951	69817964	Hbox-III	11.5743	+
chr15	69817989	69817999	NFkBp65	12.6429	-
chr15	69826102	69826114	DM	12.6939	+
chr15	69826131	69826142	SOXC	12.05	+
chr15	69826138	69826149	SOXC	12.03	+
chr15	69866751	69866761	SP110	11.3776	-
chr15	69880399	69880411	bZIP_CEBP	11.7653	+
chr15	69880422	69880433	ETSIII	11.4694	-
chr15	69880430	69880444	IRX	12.6531	+
chr15	69884470	69884482	NKX	11.8878	-
chr15	69916390	69916402	NFAT	11.5816	-
chr15	69916416	69916427	NFkBp50	11.6122	+
chr15	69916442	69916455	TFE3	11.949	-
chr15	69948920	69948934	ESRR-II	12.898	+
chr15	69948920	69948930	NR4A	12.1735	-
chr15	69948921	69948933	zfC4	11.7653	+
chr15	69948930	69948944	ESRR-II	12.7041	-
chr15	69948931	69948943	zfC4	11.102	-
chr15	69948979	69948991	OSR	11.8061	-
chr15	69953389	69953401	ZSCAN4	12.102	+
chr15	69953419	69953433	GATA	11.0297	+
chr15	69953452	69953463	NFkBp50	11.8265	-
chr15	69958928	69958940	bHLH	12.1313	+
chr15	69958930	69958942	ZSCAN4	11.1429	+
chr15	69958932	69958944	ZSCAN4	10.7041	-
chr15	69958989	69958999	SP110	11.7449	+
chr15	69961351	69961363	ZFP691	11.4082	-
chr15	69961381	69961392	Sohlh2	11.3571	-
chr15	69961390	69961401	ETSIV	10.8367	+
chr15	69999132	69999143	NFkBp50	11.5306	+
chr15	69999136	69999146	ZIC	11.0918	-
chr15	70006591	70006604	NKX-II	10.5816	-
chr15	70006618	70006628	SP110	11.1837	+
chr15	70006642	70006653	HES	14.2143	-
chr15	70006644	70006656	ZSCAN4	10.4082	+
chr15	70006673	70006685	zfC4	11.3878	-
chr15	70011349	70011359	E2A	11.5612	+
chr15	70011370	70011383	Tbox	11.6837	-
chr15	70011394	70011405	zfC2H2_RHD	12.0612	+
chr15	70015453	70015465	RFX	11.4694	-
chr15	70015488	70015499	MH1	12.7755	-
chr15	70016847	70016857	Tbox-II	12.5816	+
chr15	70016899	70016910	ETSIII	12.0714	+
chr15	70016915	70016928	Hbox-II	10.802	+
chr15	70016916	70016929	Hbox-II	10.7426	-
chr15	70018390	70018401	ETSIII	11.7857	+
chr15	70018410	70018422	NFAT	11.3163	+
chr15	70022958	70022969	HNF4	11.8061	-
chr15	70022963	70022975	PRDM11	11.9388	+
chr15	70022981	70022992	ZFX	8.94059	+
chr15	70022996	70023007	MH1	11.8571	+
chr15	70023010	70023021	HIC1	11.0612	-
chr15	70023017	70023027	AP4	11.5918	-
chr15	70027614	70027627	bZIP_SAND	12.398	+
chr15	70046524	70046535	HIC1	11.0612	+
chr15	70047811	70047821	NFkBp65	11.9388	+
chr15	70047815	70047824	AP2	10.8163	-
chr15	70047855	70047865	TERF2	11.9388	-
chr15	70049825	70049837	ZFP691	12.4898	+
chr15	70049830	70049843	TCF7	11.2	+
chr15	70051408	70051418	ZIC	10.9694	+
chr15	70052448	70052460	FOXM	11.3265	+
chr15	70052454	70052466	Hbox-POU	13.303	-
chr15	70053180	70053190	PWWP_AThook	11.1683	+
chr15	70059610	70059621	SOXC	11.41	+
chr15	70073216	70073227	ETSIII	11.9184	-
chr15	70101261	70101273	TEA	12.6327	-
chr15	70101267	70101278	HIC1	10.8571	+
chr15	70101296	70101308	MAF	12.3571	-
chr15	70127480	70127490	NR4A	12.2245	-
chr15	70127522	70127535	Tbox	11.7143	+
chr15	70127558	70127569	GR	11.4592	+
chr15	70128275	70128287	RFX	11.5612	+
chr15	70128312	70128324	MAF	11.6735	+
chr15	70128338	70128348	PWWP_AThook	10.7525	-
chr15	70128352	70128364	OSR	12.4388	+
chr15	70128372	70128384	ZFP691	13.4592	+
chr15	70128379	70128389	ZIC	12.3469	-
chr15	70146048	70146060	SOX	10.898	+
chr15	70146064	70146075	NFkBp50	11.0612	-
chr15	70146064	70146075	zfC2H2_EGR_RHD	12.5714	-
chr15	70146115	70146126	ESRR	13.102	+
chr15	70159952	70159965	TALE_zfC2H2	10.8673	+
chr15	70160864	70160875	GLI	12.4184	-
chr15	70160917	70160929	ZNF655	11.2347	+
chr15	70161197	70161209	HTHpsq	10.8119	-
chr15	70209602	70209615	Tbox	11.051	+
chr15	70248823	70248834	SNAI	11.9082	+
chr15	70248826	70248836	ZIC	11.0612	-
chr15	70248917	70248930	bZIP	11.4545	+
chr15	70250232	70250245	Tbox	11.6224	+
chr15	70250267	70250278	ETSIII	11.8673	-
chr15	70289554	70289564	E2A	11.5408	-
chr15	70289572	70289582	E2A	12.9184	-
chr15	70289572	70289583	SNAI	11.3673	+
chr15	70289591	70289603	DHARMA	11.7959	-
chr15	70289614	70289625	HES	11.4184	+
chr15	70390228	70390238	bHLH_CENP	13.9184	+
chr15	70390266	70390278	Hbox-POU	12.2222	+
chr15	70390285	70390296	zfCXXC_SAND	11.3878	-
chr15	70390304	70390314	E2F_zfC2H2	10.4796	+
chr15	70390308	70390319	GLI	11.6837	+
chr15	70390308	70390319	ZFX	9.13861	+
chr15	70390309	70390320	GLI	14.2755	-
chr15	70390309	70390320	ZFX	9.11881	-
chr15	70390311	70390322	zfC2H2_RHD	12.7347	+
chr15	70390315	70390327	bHLH	11.3838	-
chr15	70391262	70391272	E2F_zfC2H2	10.5714	-
chr15	70391264	70391274	E2F_zfC2H2	12.1939	+
chr15	70391267	70391277	bHLH_CENP	13.2245	+
chr15	70391278	70391291	FOXN	11.949	+
chr15	70391279	70391289	E2F_zfC2H2	10.8163	-
chr15	70391286	70391297	ETSIV	11.8776	-
chr15	70391299	70391309	NFkBp65	12.2653	+
chr15	70391330	70391342	FOXM	11.8469	-
chr15	70391877	70391889	MAF	12.1429	-
chr15	70391897	70391908	ZFX	9.36634	+
chr15	70391902	70391915	TALE_zfC2H2	11.2551	+
chr15	70391935	70391947	MAX	11.2857	-
chr15	70391946	70391957	zfC2H2_RHD	12.7959	-
chr15	70392405	70392416	ETSIII	11.6429	-
chr15	70392455	70392466	SOXC	11.74	+
chr15	70392459	70392470	IRC900814	12.8776	-
chr15	70392997	70393010	bHLHb2	11.1735	-
chr15	70393022	70393033	HES	11.9286	-
chr15	70393048	70393059	zfCXXC_SAND	11.2959	+
chr15	70393059	70393071	PRDM11	11	+
chr15	70405691	70405702	ZFX	8.87129	+
chr15	70405725	70405735	E2A	11.6837	+
chr15	70405745	70405756	GLI	11.1939	+
chr15	70432937	70432948	NFkBp50	12.1837	-
chr15	70432942	70432953	NFkBp50	12.1837	+
chr15	70432971	70432983	RFX	10.9184	+
chr15	70432987	70432999	ZNF655	11.1327	+
chr15	70432997	70433009	NFAT	11.0408	+
chr15	70433009	70433019	NFkBp65	12.3673	+
chr15	70433643	70433655	ZSCAN4	11.4082	-
chr15	70433661	70433671	NFkBp65	12.3061	-
chr15	70433948	70433960	zfC4	11.5408	-
chr15	70433979	70433990	GLI	11.5714	-
chr15	70434637	70434647	ZIC	10.949	-
chr15	70435269	70435281	GCM	11.449	+
chr15	70435318	70435328	SP110	11.3163	+
chr15	70436421	70436431	ZIC	12.1633	+
chr15	70444417	70444428	ZBTB3	11.3061	-
chr15	70444425	70444437	OSR	12.6327	+
chr15	70444440	70444452	ARID5	11.4851	+
chr15	70449441	70449451	PWWP_AThook	11.2178	-
chr15	70449497	70449507	PWWP_AThook	11.1683	-
chr15	70452647	70452661	ESRR-II	11.8061	+
chr15	70452648	70452660	zfC4	11.602	+
chr15	70452660	70452674	ESRR-II	12.6224	+
chr15	70452661	70452673	zfC4	11.2857	+
chr15	70452686	70452698	FOXM	11.2755	+
chr15	70452722	70452733	MH1	11.9898	+
chr15	70527099	70527111	NR2E	11.0204	-
chr15	70550051	70550062	ETSIII	11.2959	+
chr15	70551070	70551082	MAF	13.5408	-
chr15	70551078	70551090	EGR	13.7245	-
chr15	70551078	70551089	zfC2H2_RHD	13.3163	+
chr15	70551104	70551114	ZIC	13.1633	-
chr15	70551117	70551128	GLI	11.5	+
chr15	70551118	70551129	GLI	11.5	-
chr15	70551134	70551145	ZFX	8.93069	-
chr15	70551462	70551475	TFE3	12.7041	-
chr15	70551465	70551478	TFE3	12.9592	+
chr15	70556570	70556580	PLAGL1	13.1122	-
chr15	70556572	70556583	zfC2H2_RHD	14.2347	+
chr15	70556578	70556590	KLF	14.6939	+
chr15	70556581	70556592	zfC2H2_RHD	14.4082	+
chr15	70556589	70556601	IRF4-6	11.4898	+
chr15	70556597	70556608	zfCXXC_SAND	11.8367	+
chr15	70556599	70556611	PRDM11	12.6939	+
chr15	70558823	70558835	KLF	12.3163	+
chr15	70558865	70558875	NFkBp65	12.1735	+
chr15	70558872	70558882	TERF2	11.602	+
chr15	70559129	70559140	ETSIII	11.7245	+
chr15	70559141	70559154	bHLHb2	12.1224	-
chr15	70559143	70559155	bHLH	11.9192	-
chr15	70559154	70559165	HNF4	12.5612	-
chr15	70559165	70559176	HIC1	10.9592	-
chr15	70559169	70559180	ZBTB3	11.4592	-
chr15	70559180	70559191	ETSIII	12.9286	+
chr15	70559210	70559220	AP4	11.3776	-
chr15	70560358	70560368	ZNF200	11.5816	+
chr15	70560405	70560417	OSR	11.7041	-
chr15	70562823	70562834	GR	11.6224	+
chr15	70562836	70562845	AP2	11.051	+
chr15	70562914	70562924	NFkBp65	12.449	-
chr15	70576878	70576889	ETSIII	12.0204	+
chr15	70576886	70576898	HBP1	11.7172	+
chr15	70576900	70576911	ESRR	12.1429	-
chr15	70592913	70592926	Tbox	11.1327	+
chr15	70592939	70592950	zfCXXC_SAND	11.3571	-
chr15	70593014	70593026	OSR	12.2857	+
chr15	70600276	70600288	OSR	12.398	-
chr15	70600320	70600330	PWWP_AThook	10.9505	+
chr15	70600374	70600385	GR	12.4592	+
chr15	70611967	70611980	Tbox	11.4388	-
chr15	70611987	70611998	ETSIII	12.398	+
chr15	70679333	70679345	ARID5	10.9604	-
chr15	70679423	70679434	Sohlh2	11.9184	+
chr15	70755119	70755131	NR2E	11.051	+
chr15	70755122	70755134	HBP1	12.404	-
chr15	70755132	70755144	OSR	13.3367	-
chr15	70755429	70755442	TFE3	11.7041	+
chr15	70755450	70755460	AP4	12.2857	-
chr15	70755936	70755947	GLI	12.1633	-
chr15	70755938	70755948	PLAGL1	10.8878	-
chr15	70756019	70756032	TALE_zfC2H2	10.7245	+
chr15	70756034	70756044	ZNF200	12.2449	-
chr15	70767055	70767066	ETSIII	11.3673	-
chr15	70767498	70767508	PWWP_AThook	10.6931	+
chr15	70767527	70767538	HIC1	12.2959	+
chr15	70767531	70767541	ZIC	13.051	-
chr15	70767544	70767557	bZIP_SAND	12.1224	-
chr15	70771329	70771340	MADF	11.551	-
chr15	70771348	70771357	AP2	11.1633	-
chr15	70772702	70772713	ZFP959	14.4286	+
chr15	70772709	70772719	E2A	12.3469	-
chr15	70772714	70772725	zfC2H2_RHD	12.2245	+
chr15	70772724	70772734	SP110	14.102	+
chr15	70772756	70772767	IRC900814	11.5918	+
chr15	70779077	70779089	RFX	11.2551	-
chr15	70785081	70785091	ZIC	11.8061	-
chr15	70785084	70785093	AP2	10.8163	+
chr15	70785086	70785097	ETSIII	12.2041	-
chr15	70785091	70785103	Pparg	10.7857	+
chr15	70787288	70787299	ZFX	9.34653	-
chr15	70787300	70787312	KLF	11.9184	+
chr15	70787344	70787356	DM	12.5612	-
chr15	70797215	70797226	ETSIII	11.3673	+
chr15	70797303	70797315	EGR	10.8367	-
chr15	70797310	70797321	HIC1	11.7653	+
chr15	70827402	70827412	Tbox-II	11.7755	+
chr15	70827409	70827421	POU	10.8367	-
chr15	70827443	70827453	PWWP_AThook	10.7426	+
chr15	70850731	70850741	PLAGL1	12.551	-
chr15	70867791	70867802	MH1	11.5816	-
chr15	70867829	70867839	TERF2	11.6429	-
chr15	70867849	70867859	PWWP_AThook	11.1683	-
chr15	70877634	70877645	zfCXXC_SAND	12.4388	+
chr15	70877649	70877661	GCM	11.3571	-
chr15	70877651	70877662	ZFX	9.18812	+
chr15	70877652	70877663	GLI	11.2857	-
chr15	70877671	70877682	ZFP959	12.9898	-
chr15	70877705	70877715	ZIC	11.8061	-
chr15	70877721	70877732	HNF4	12.7041	-
chr15	70877723	70877734	GLI	12.2041	-
chr15	70924162	70924174	ZSCAN4	13.1327	+
chr15	70924164	70924176	ZSCAN4	12.8673	-
chr15	70934409	70934419	PWWP_AThook	11.505	-
chr15	70934410	70934420	PWWP_AThook	10.6238	-
chr15	70934437	70934449	AThook_PWWP	10.0891	+
chr15	70934440	70934453	Hbox-II	10.4059	-
chr15	71055864	71055874	E2A	12.7551	-
chr15	71055864	71055875	SNAI	11.6531	+
chr15	71055868	71055880	GCM	11.8367	-
chr15	71055870	71055881	ZFX	8.9703	+
chr15	71055871	71055882	ZFX	8.94059	-
chr15	71055875	71055884	AP2	12.551	-
chr15	71055899	71055908	AP2	12.7143	+
chr15	71055933	71055943	ZIC	13.0612	-
chr15	71055944	71055956	EGR	13.4796	+
chr15	71055945	71055956	zfC2H2_RHD	13.3163	-
chr15	71055947	71055959	KLF	14.449	-
chr15	71055958	71055971	CENP_zfCXXC	10.4796	+
chr15	71078670	71078682	NR2E	11.2449	-
chr15	71084417	71084430	TCF7	13.39	+
chr15	71123909	71123922	TALE_zfC2H2	10.449	-
chr15	71145642	71145653	ETSIII	12.3571	-
chr15	71145704	71145715	NFkBp50	11.4388	+
chr15	71145711	71145723	MAF	11.8878	+
chr15	71146499	71146511	EGR	11	+
chr15	71146502	71146514	KLF	15.602	-
chr15	71146505	71146517	EGR	14.051	+
chr15	71146506	71146517	zfC2H2_RHD	13.5918	-
chr15	71146508	71146520	KLF	14.9694	-
chr15	71146520	71146530	E2F_zfC2H2	11.4592	+
chr15	71146558	71146569	zfCXXC_SAND	11.4184	-
chr15	71184754	71184766	ETS	11.5816	-
chr15	71184770	71184781	GLI	12.051	+
chr15	71184770	71184781	ZFX	9.15842	+
chr15	71184771	71184782	GLI	13.9898	-
chr15	71184771	71184782	ZFX	8.79208	-
chr15	71184791	71184804	TCF7	11.35	+
chr15	71184792	71184806	GATA	11.8218	-
chr15	71184800	71184811	ETSIII	12.551	+
chr15	71184814	71184824	SP110	13.8878	-
chr15	71344775	71344787	RFX	10.9898	+
chr15	71344789	71344799	E2A	12.2755	+
chr15	71344792	71344803	HNF4	12.1735	-
chr15	71344798	71344807	AP2	11.6122	+
chr15	71344839	71344852	SIX	11.5347	+
chr15	71364051	71364061	AP4	11.5102	-
chr15	71371727	71371738	ZFX	8.84158	+
chr15	71372499	71372510	POU_HMG	11.4898	-
chr15	71372500	71372512	HBP1	11.899	+
chr15	71372521	71372534	Tbox	11.4082	-
chr15	71373139	71373151	NKX	11.7041	-
chr15	71373158	71373168	AP4	13.398	+
chr15	71373190	71373202	KLF	11.1837	-
chr15	71385794	71385804	AP4	12.9286	+
chr15	71385814	71385825	ZBTB3	10.7245	+
chr15	71389285	71389297	DHARMA	11.5408	-
chr15	71407831	71407841	E2F_zfC2H2	12.6327	-
chr15	71407833	71407843	E2F_zfC2H2	12.0714	-
chr15	71407883	71407893	ZIC	14.1531	+
chr15	71481397	71481408	TAL	11.3939	+
chr15	71481398	71481409	TAL	11.9697	-
chr15	71481418	71481428	E2A	11.449	-
chr15	71481436	71481448	RFX	12.602	+
chr15	71481444	71481456	RFX	11.4592	-
chr15	72082464	72082476	TEA	12.5102	-
chr15	72082498	72082509	ETSIII	12	+
chr15	72082515	72082526	zfCXXC_SAND	12.3163	+
chr15	72098854	72098864	ZNF200	13.0918	-
chr15	72098856	72098867	GLI	13.1122	-
chr15	72098858	72098868	PLAGL1	13.1122	-
chr15	72098860	72098871	zfC2H2_RHD	13.0918	+
chr15	72098870	72098879	AP2	12.551	-
chr15	72098872	72098883	ZFX	8.9901	+
chr15	72098878	72098888	ZIC	13.7857	-
chr15	72098897	72098908	NFkBp50	12.4898	+
chr15	72101143	72101155	NKX	11.3776	+
chr15	72101146	72101158	bZIP_CEBP	10.9898	-
chr15	72101159	72101170	ZFX	8.83168	+
chr15	72101164	72101176	KLF	15.9184	+
chr15	72101169	72101179	ZIC	11.0306	-
chr15	72101188	72101200	DHARMA	11.7653	+
chr15	72264500	72264512	bZIP_CEBP	11.2653	+
chr15	72264563	72264574	TAL	11.8182	+
chr15	72264564	72264575	TAL	11.5556	-
chr15	72264569	72264580	ZFP959	13.449	-
chr15	72264571	72264583	ZFP691	13.6429	+
chr15	72409180	72409194	ESRR-II	11.3469	-
chr15	72410912	72410923	zfCXXC_SAND	11.5816	+
chr15	72410915	72410926	zfCXXC_SAND	13.2245	+
chr15	72410927	72410939	EGR	13.4898	-
chr15	72410927	72410938	zfC2H2_RHD	12.5714	+
chr15	72410930	72410942	KLF	14.551	+
chr15	72410940	72410950	CXC	11.2079	+
chr15	72410942	72410952	FOXR	11.449	-
chr15	72410947	72410960	bHLHb2	11.5612	-
chr15	72410948	72410959	HES	12.3163	+
chr15	72410965	72410976	ZBTB3	11.0816	-
chr15	72410969	72410981	EGR	10.8776	-
chr15	72410977	72410989	SOX	11.2449	+
chr15	72410984	72410996	KLF	14.4898	+
chr15	72448568	72448579	ETSIII	12.1429	+
chr15	72448574	72448585	ETSIII	12.1429	+
chr15	72490111	72490122	zfCXXC_SAND	12.1122	-
chr15	72490119	72490130	ZFP959	12.8061	+
chr15	72490134	72490147	CENP_zfCXXC	10.5918	+
chr15	72490138	72490148	E2F_zfC2H2	12.1735	-
chr15	72490140	72490151	zfCXXC_SAND	12.7449	+
chr15	72490157	72490168	zfCXXC_SAND	12.8776	+
chr15	72490162	72490173	GLI	11.5714	-
chr15	72490166	72490178	KLF	14.1122	+
chr15	72490170	72490182	KLF	13.4082	+
chr15	72490186	72490198	KLF	14.051	+
chr15	72490191	72490203	KLF	14.3878	+
chr15	72490195	72490207	KLF	13.0306	+
chr15	72524173	72524183	bHLH_CENP	13.8163	+
chr15	72565348	72565359	ETSIII	12.1939	-
chr15	72565357	72565366	AP2	11.6122	+
chr15	72565365	72565377	MAF	12.1531	-
chr15	72565404	72565417	Tbox	11.2551	-
chr15	72571138	72571151	Tbox	11.2653	+
chr15	72571206	72571218	Hbox-POU	13.0202	+
chr15	72571240	72571251	HIC1	11.551	-
chr15	72612294	72612304	ZIC	11.0918	+
chr15	72612303	72612315	KLF	13.7755	-
chr15	72612323	72612335	KLF	13.1837	-
chr15	72612326	72612338	EGR	10.9898	+
chr15	72612327	72612338	zfC2H2_RHD	12.6837	-
chr15	72612339	72612349	ZIC	11.8061	+
chr15	72612342	72612354	KLF	15.6429	-
chr15	72612347	72612358	GLI	11.5714	+
chr15	72612350	72612361	ETSIV	13.8367	+
chr15	72612521	72612533	EGR	13.1735	-
chr15	72612533	72612546	bZIP_SAND	11.898	+
chr15	72612536	72612549	bZIP_SAND	12.1939	-
chr15	72617433	72617446	TALE_zfC2H2	10.7449	-
chr15	72617454	72617466	bZIP_CEBP	11.7653	+
chr15	72668393	72668406	TFE3	13.1633	-
chr15	72668396	72668409	TFE3	12.5306	+
chr15	72668430	72668440	ZIC	10.9184	+
chr15	72668456	72668468	ETS	11.3776	+
chr15	72668471	72668480	AP2	11.6122	+
chr15	72668834	72668846	ETS	11.5816	-
chr15	72668850	72668861	Sohlh2	12.0714	-
chr15	72668870	72668882	DHARMA	11.8469	-
chr15	72671531	72671543	DUX-LHX	11.76	-
chr15	72690619	72690631	FOXM	11.3469	+
chr15	72766641	72766654	bZIP	12.0303	-
chr15	72766646	72766659	bHLHb2	11.3061	-
chr15	72766647	72766658	HES	11.949	+
chr15	72766649	72766661	KLF	11.7551	+
chr15	72766667	72766679	OSR	11.2857	+
chr15	72767529	72767539	PBX	13.2347	+
chr15	72767556	72767567	zfC2H2_RHD	13.0918	-
chr15	72767558	72767570	KLF	15.0102	-
chr15	72897302	72897315	Tbox	12.6531	-
chr15	72897317	72897330	TCF7	10.84	+
chr15	72978458	72978469	ETSIII	11.8061	+
chr15	72978462	72978473	ETSIII	11.8163	+
chr15	72978464	72978476	EGR	14.2653	-
chr15	72978499	72978511	ETS	10.8673	+
chr15	72978516	72978527	MH1	12.449	-
chr15	72978521	72978531	NFkBp65	11.8163	-
chr15	72978533	72978545	ETS	11.6122	+
chr15	72978546	72978556	ZIC	10.9592	+
chr15	73032699	73032711	TEA	11.7653	+
chr15	73032747	73032758	SOXC	11.79	+
chr15	73035225	73035235	NFkBp65	12.2143	-
chr15	73035267	73035279	GFI1	11.1212	+
chr15	73035280	73035291	SNAI	11.6224	-
chr15	73075425	73075436	ETSIII	11.7857	-
chr15	73075449	73075463	ESRR-II	11.102	+
chr15	73075467	73075479	CEBP	10.899	-
chr15	73075514	73075525	ETSIII	11.4694	-
chr15	73078372	73078382	PLAGL1	12.2755	-
chr15	73078373	73078385	EGR	11.6224	-
chr15	73078373	73078384	zfC2H2_RHD	12.8265	+
chr15	73078376	73078388	KLF	15.9286	+
chr15	73078379	73078390	zfC2H2_RHD	14.4082	+
chr15	73078386	73078398	HTHpsq	10.6931	-
chr15	73137258	73137271	FOX	10.66	-
chr15	73137262	73137276	IRX	11.1939	-
chr15	73137276	73137288	NR2E	11.4388	+
chr15	73137296	73137307	GR	12.0714	+
chr15	73137322	73137332	SP110	12.2653	-
chr15	73255847	73255859	EGR	12.4796	-
chr15	73255852	73255861	AP2	10.9184	+
chr15	73255854	73255864	SP110	12.3061	+
chr15	73298585	73298597	NKX	11.2755	-
chr15	73298618	73298630	POU	10.6327	+
chr15	73308443	73308455	GFI1	11.4848	-
chr15	73308498	73308508	PWWP_AThook	10.6535	+
chr15	73343943	73343953	SP110	11.5306	-
chr15	73343946	73343957	HNF4	11.7755	-
chr15	73343965	73343977	GCM	13.4184	-
chr15	73343971	73343982	zfC2H2_RHD	14.4082	-
chr15	73343973	73343985	KLF	11.3776	-
chr15	73343984	73343996	KLF	11.3469	-
chr15	73343994	73344005	zfCXXC_SAND	11.8776	-
chr15	73344004	73344013	AP2	12.102	+
chr15	73344004	73344016	EGR	13.0408	+
chr15	73344007	73344018	ETSIII	11.8878	-
chr15	73344013	73344023	E2F_zfC2H2	12.2857	+
chr15	73344023	73344034	zfCXXC_SAND	11.2755	-
chr15	73627498	73627511	FOX	11.38	-
chr15	73627580	73627590	ZIC	10.8673	+
chr15	73661267	73661277	bHLH_CENP	13.0306	-
chr15	73661273	73661285	RFX	12.051	+
chr15	73661301	73661312	ZFX	8.88119	-
chr15	73661336	73661349	bHLHb2	11.398	-
chr15	73661345	73661357	EGR	13.1531	+
chr15	73661346	73661355	AP2	11.1939	+
chr15	73661346	73661357	zfC2H2_RHD	11.4082	-
chr15	73661359	73661371	KLF	14.551	-
chr15	73661362	73661374	EGR	11.5612	+
chr15	73661363	73661374	zfC2H2_RHD	12.9592	-
chr15	73661364	73661375	zfC2H2_RHD	11.6429	-
chr15	73661366	73661378	KLF	15.4796	-
chr15	73735440	73735451	ZFX	9.51485	+
chr15	73735445	73735454	AP2	10.9286	-
chr15	73735446	73735455	AP2	13.4592	+
chr15	73735494	73735505	zfCXXC_SAND	13.9694	+
chr15	73735499	73735510	ZBTB3	11.5612	+
chr15	73735505	73735516	HES	13.0408	-
chr15	73925781	73925791	bHLH_CENP	12.2551	+
chr15	73925810	73925822	KLF	13.2857	+
chr15	73925815	73925828	CENP_zfCXXC	10.6939	-
chr15	73925827	73925838	GLI	11.4796	+
chr15	73925832	73925844	KLF	15.1531	+
chr15	73925848	73925860	Hbox	11.3265	-
chr15	73925861	73925871	bHLH_CENP	13.2959	+
chr15	73942962	73942972	AP4	12.0918	+
chr15	73976211	73976223	NFAT	11.2653	-
chr15	73976284	73976296	BCL	10.8673	-
chr15	74045240	74045251	zfCXXC_SAND	11.949	+
chr15	74045298	74045309	ETSIII	11.2857	-
chr15	74045321	74045332	zfCXXC_SAND	12.6122	-
chr15	74060400	74060412	zfC4	11.3367	-
chr15	74060441	74060451	ZIC	11.0408	+
chr15	74165851	74165862	GR	12.3163	-
chr15	74165921	74165934	NKX-II	11.8367	-
chr15	74165932	74165944	zfC4	11.3367	+
chr15	74165953	74165963	ZIC	10.9184	-
chr15	74207455	74207465	FOXR	12.3367	+
chr15	74207465	74207477	CEBP	11.1818	-
chr15	74207481	74207493	GFI1	11.0202	-
chr15	74207514	74207527	TCF7	10.88	-
chr15	74207542	74207552	PWWP_AThook	10.703	+
chr15	74217131	74217141	SP110	11.3776	+
chr15	74217132	74217143	ETSIII	11.5408	-
chr15	74217177	74217189	MAF	11.8061	+
chr15	74218724	74218735	ZFX	9.22772	-
chr15	74218744	74218754	ZIC	13.1735	+
chr15	74218796	74218807	POU_HMG	13.0714	-
chr15	74218797	74218809	HBP1	11.4242	+
chr15	74220537	74220547	AP4	12.0612	-
chr15	74220584	74220596	HBP1	11.4242	+
chr15	74220601	74220612	ETSIII	12.051	+
chr15	74249281	74249293	ETSI	11.8163	-
chr15	74249323	74249336	Tbox	11.9082	-
chr15	74249339	74249350	ETSIII	12.1531	+
chr15	74249350	74249361	NFkBp50	11.1327	+
chr15	74249355	74249366	MH1	11.5816	+
chr15	74258134	74258147	RHOX11	11.2653	-
chr15	74258148	74258161	NKX-II	10.6327	+
chr15	74274127	74274138	ETSIII	11.551	+
chr15	74286940	74286952	KLF	11.5306	-
chr15	74286943	74286954	HES	11.9592	-
chr15	74286950	74286960	CXC	11.1683	+
chr15	74286979	74286991	ZBTB12	13.1327	-
chr15	74286985	74286997	KLF	13.6837	+
chr15	74286988	74286999	zfC2H2_RHD	13.0918	+
chr15	74287007	74287018	ETSIII	11.8265	+
chr15	74287022	74287033	ZFX	9.55446	+
chr15	74287034	74287047	Tbox	11.4286	-
chr15	74346340	74346351	zfC2H2_EGR_RHD	11.551	-
chr15	74346368	74346379	zfC2H2_RHD	13.8878	-
chr15	74346384	74346395	zfC2H2_RHD	13.0204	-
chr15	74346395	74346405	PLAGL1	12.2755	+
chr15	74346400	74346411	zfC2H2_RHD	13.8878	-
chr15	74392578	74392590	ETS	10.949	+
chr15	74392592	74392604	zfC4	11.0816	+
chr15	74392597	74392607	AP4	13.3061	+
chr15	74392610	74392623	TFE3	12.7755	-
chr15	74392613	74392626	TFE3	12.4898	+
chr15	74392641	74392653	KLF	13.602	-
chr15	74392648	74392659	SNAI	11.5612	+
chr15	74421519	74421529	ZIC	14.1122	-
chr15	74421528	74421540	GCM	10.9184	+
chr15	74421547	74421559	Pparg	10.7653	+
chr15	74421563	74421576	FOXN	11.6735	-
chr15	74447527	74447541	ESRR-II	11.7245	-
chr15	74447528	74447540	zfC4	11.7551	-
chr15	74447585	74447596	BARH	11.4184	-
chr15	74464537	74464549	ZFP691	11.7041	+
chr15	74464556	74464568	AThook_PWWP	9.94059	-
chr15	74466006	74466018	HTHpsq	10.7921	-
chr15	74466009	74466019	PWWP_AThook	10.7228	+
chr15	74466026	74466037	ETSIII	12.7551	+
chr15	74471691	74471702	MH1	12.4082	-
chr15	74471729	74471740	zfC2H2_EGR_RHD	12.8469	+
chr15	74471746	74471757	GR	11.898	-
chr15	74504598	74504610	ZSCAN4	10.4592	-
chr15	74504612	74504626	ESRR-II	11.3163	+
chr15	74504613	74504625	zfC4	11.5816	+
chr15	74509514	74509526	ZFP691	11.8367	-
chr15	74509517	74509528	ZFP959	13.2245	+
chr15	74657729	74657738	AP2	13.1735	-
chr15	74657745	74657757	DOBOX	12.0102	-
chr15	74657752	74657763	ZFP959	12.6531	+
chr15	74657759	74657769	ZIC	13.2245	+
chr15	74657782	74657794	zfC4	12.3061	-
chr15	74657801	74657811	ZNF200	11.7959	+
chr15	74659954	74659966	NKX	10.898	+
chr15	74659960	74659970	ZIC	12.2245	+
chr15	74661534	74661548	ESRR-II	11.7551	-
chr15	74661535	74661547	zfC4	11.1939	-
chr15	74661537	74661548	ESRR	12.9694	+
chr15	74666710	74666722	KLF	14.1531	-
chr15	74666760	74666772	MAX	11.0714	+
chr15	74666765	74666776	ETSIII	11.7041	-
chr15	74666788	74666801	Tbox	12.0612	+
chr15	74666793	74666805	PRDM11	11.7551	-
chr15	74677420	74677432	Pparg	12.2245	+
chr15	74677435	74677445	AP4	11.7755	-
chr15	74677442	74677455	Tbox	12.0714	+
chr15	74677459	74677470	ETSIII	11.8265	-
chr15	74677503	74677515	KLF	11.3061	+
chr15	74679319	74679332	TALE_zfC2H2	10.5306	-
chr15	74679324	74679334	ZIC	13.0102	+
chr15	74679342	74679353	zfC2H2_RHD	12.2959	+
chr15	74679360	74679372	DHARMA	12.4286	+
chr15	74679369	74679378	AP2	12.7245	-
chr15	74682001	74682012	zfC2H2_RHD	11.949	+
chr15	74682002	74682012	PLAGL1	10.8878	-
chr15	74682002	74682013	zfC2H2_RHD	11.3878	+
chr15	74683473	74683485	Pparg	12.2143	+
chr15	74683477	74683489	NR2E	11.3163	-
chr15	74683489	74683500	GR	12.398	-
chr15	74683496	74683506	ZIC	10.8673	+
chr15	74683501	74683513	P42	13.0816	+
chr15	74683529	74683539	AP4	12.6429	-
chr15	74688848	74688859	ETSIII	12.9796	+
chr15	74688870	74688882	ZSCAN4	11.3776	-
chr15	74688891	74688900	AP2	11.449	+
chr15	74688923	74688936	bZIP_SAND	12.0204	-
chr15	74689413	74689425	KLF	12.2449	-
chr15	74689901	74689913	IRF	11.1531	+
chr15	74689930	74689941	ZFX	8.86139	-
chr15	74689933	74689945	KLF	13.7245	+
chr15	74689938	74689947	AP2	13.4592	-
chr15	74689940	74689950	SP110	14.102	+
chr15	74693134	74693144	Tbox-II	11.5	-
chr15	74693162	74693172	E2A	11.7653	+
chr15	74693174	74693185	MADF	11.2041	+
chr15	74693228	74693238	E2A	12.1735	+
chr15	74693753	74693764	ETSIII	11.5408	+
chr15	74693755	74693765	SP110	11.3776	-
chr15	74693785	74693795	ZIC	10.8571	-
chr15	74695305	74695316	GLI	12.1531	-
chr15	74695307	74695318	zfC2H2_RHD	11.4184	+
chr15	74695310	74695319	AP2	11.449	-
chr15	74695356	74695366	E2A	11.2959	+
chr15	74695388	74695401	bZIP	11.1717	+
chr15	74699797	74699807	SP110	11.7449	-
chr15	74699858	74699869	ETSIII	11.5408	+
chr15	74699860	74699870	SP110	11.3776	-
chr15	74726731	74726741	ZIC	11.7347	+
chr15	74726755	74726767	ZFP691	13.0612	-
chr15	74726771	74726781	ZIC	12.3776	-
chr15	74753471	74753482	ZBTB3	11.8367	-
chr15	74753476	74753487	zfCXXC_SAND	13.1531	+
chr15	74753484	74753497	FOX	10.67	+
chr15	74753509	74753521	ETS	11.2755	-
chr15	74753516	74753528	ETS	11.898	-
chr15	74753528	74753539	ZBTB3	10.7857	-
chr15	74753562	74753574	EGR	11.5612	-
chr15	74753562	74753573	zfC2H2_RHD	12.9592	+
chr15	74753565	74753577	KLF	15.602	+
chr15	74753625	74753636	ETSIII	12.0408	-
chr15	74753659	74753670	zfCXXC_SAND	11.898	-
chr15	74753662	74753673	zfCXXC_SAND	11.8265	+
chr15	74775212	74775224	NR2E	10.9796	-
chr15	74823972	74823984	TEA	12.2245	-
chr15	74823980	74823992	NR2E	11.0612	-
chr15	74824003	74824014	ZFX	8.9505	+
chr15	74824004	74824015	GLI	13.4694	-
chr15	74824050	74824062	MAF	12.1939	+
chr15	74824069	74824081	ZNF655	10.9898	+
chr15	74828694	74828704	PWWP_AThook	11.505	-
chr15	74828695	74828705	PWWP_AThook	10.6238	-
chr15	74828709	74828719	CXC	11.6832	-
chr15	74833533	74833543	ZIC	10.949	-
chr15	74833535	74833546	zfCXXC_SAND	11.4898	-
chr15	74833538	74833549	zfCXXC_SAND	11.3469	+
chr15	74833543	74833555	ETS	10.8878	+
chr15	74833551	74833563	GCM	11.7449	-
chr15	74833553	74833564	ZFX	8.9703	+
chr15	74833554	74833565	ZFX	9.0396	-
chr15	74833558	74833570	KLF	15.051	+
chr15	74833573	74833585	EGR	13.051	-
chr15	74833573	74833584	zfC2H2_RHD	11.3878	+
chr15	74833575	74833584	AP2	11.1939	-
chr15	74833609	74833620	zfCXXC_SAND	12.8163	+
chr15	74833615	74833626	ZFX	8.85149	-
chr15	74890785	74890797	EGR	11.1837	+
chr15	74890805	74890819	ESRR-II	10.6122	-
chr15	74890806	74890818	zfC4	11.102	-
chr15	74890820	74890832	KLF	11.3061	+
chr15	74890833	74890843	SP110	12.0204	+
chr15	74890837	74890849	DOBOX	11.8673	-
chr15	74907946	74907959	bHLHb2	12.4592	+
chr15	74908025	74908036	zfCXXC_SAND	11.4898	-
chr15	74908032	74908043	zfCXXC_SAND	12.8776	+
chr15	74988335	74988346	zfCXXC_SAND	12.2041	+
chr15	74988338	74988349	zfCXXC_SAND	12.2551	+
chr15	74988347	74988359	ETS	10.8265	-
chr15	74988355	74988366	zfC2H2_RHD	13.4694	+
chr15	74988388	74988400	ETS	11.1735	+
chr15	74988392	74988403	zfCXXC_SAND	12.1122	-
chr15	74988398	74988411	Tbox	13.2959	-
chr15	75001962	75001974	zfC4	11.3367	-
chr15	75002008	75002018	PWWP_AThook	10.9604	-
chr15	75017883	75017894	ZBTB3	11.2959	-
chr15	75017929	75017939	SP110	11.5306	-
chr15	75018669	75018681	EGR	14.0816	+
chr15	75018670	75018681	zfC2H2_RHD	11.7857	-
chr15	75018681	75018694	TFE3	12.8061	-
chr15	75018686	75018696	bHLH_CENP	12.1122	+
chr15	75018705	75018717	KLF	15.0918	-
chr15	75018730	75018740	bHLH_CENP	13.8776	-
chr15	75018733	75018743	E2F_zfC2H2	12.1939	-
chr15	75041110	75041120	AP4	13.1939	+
chr15	75041143	75041155	KLF	14.4082	-
chr15	75069818	75069829	GLI	13.2551	-
chr15	75074323	75074335	EGR	13.8571	-
chr15	75074323	75074334	zfC2H2_RHD	11.4082	+
chr15	75074325	75074334	AP2	11.1939	-
chr15	75074327	75074338	zfCXXC_SAND	12.4592	-
chr15	75074338	75074348	ZIC	11.0408	+
chr15	75074344	75074355	zfCXXC_SAND	12.0918	+
chr15	75074346	75074358	KLF	14.0306	+
chr15	75074352	75074363	zfCXXC_SAND	14.0408	+
chr15	75074361	75074373	KLF	13.2959	+
chr15	75074367	75074378	zfCXXC_SAND	12.4694	+
chr15	75074372	75074382	E2F_zfC2H2	12.1735	-
chr15	75074374	75074385	zfCXXC_SAND	12.8163	+
chr15	75074382	75074393	ZFX	8.82178	+
chr15	75074383	75074394	GLI	11.6735	-
chr15	75074390	75074400	bHLH_CENP	13.5918	-
chr15	75074399	75074409	E2F_zfC2H2	11.3061	-
chr15	75074410	75074422	KLF	11.6122	-
chr15	75074420	75074431	ETSIV	14.0204	+
chr15	75105108	75105118	SP110	12.551	-
chr15	75105131	75105142	zfC2H2_EGR_RHD	12.8878	+
chr15	75105164	75105173	AP2	13.0102	+
chr15	75118887	75118898	ZFX	9.19802	+
chr15	75118888	75118899	ZFX	8.79208	-
chr15	75118893	75118905	KLF	12.602	-
chr15	75118896	75118908	EGR	14.051	+
chr15	75118897	75118908	zfC2H2_RHD	13.5918	-
chr15	75118899	75118911	KLF	14.8469	-
chr15	75118903	75118915	KLF	12.7347	-
chr15	75118906	75118917	zfCXXC_SAND	13.0714	-
chr15	75118910	75118922	KLF	13.1531	-
chr15	75118916	75118927	HIC1	11.898	+
chr15	75118933	75118944	ZFX	8.94059	+
chr15	75118934	75118945	ZFX	8.94059	-
chr15	75118940	75118951	zfCXXC_SAND	12.398	-
chr15	75118983	75118996	bHLHb2	11.8571	+
chr15	75135459	75135469	E2F_zfC2H2	10.4184	-
chr15	75135461	75135471	E2F_zfC2H2	10.4184	+
chr15	75135479	75135491	GCM	11.7143	-
chr15	75135481	75135493	KLF	12.4592	-
chr15	75135484	75135495	zfCXXC_SAND	11.9286	-
chr15	75135493	75135504	zfCXXC_SAND	12.5306	-
chr15	75135500	75135512	PRDM11	11.3878	-
chr15	75135505	75135517	KLF	14.3265	-
chr15	75135513	75135525	ZFP691	11.8571	-
chr15	75135537	75135548	zfC2H2_RHD	12.2245	+
chr15	75135544	75135555	zfCXXC_SAND	11.5816	+
chr15	75135546	75135558	KLF	13.051	+
chr15	75135551	75135562	zfCXXC_SAND	12.8061	+
chr15	75135554	75135566	ETS	12.0408	-
chr15	75165678	75165690	ETS	11.2959	+
chr15	75165716	75165727	HIC1	10.8776	+
chr15	75165726	75165735	AP2	12.2755	+
chr15	75165729	75165741	KLF	12.0306	-
chr15	75165761	75165773	KLF	14.3776	+
chr15	75165764	75165775	zfC2H2_RHD	12.9592	+
chr15	75165765	75165775	PLAGL1	10.8878	-
chr15	75165765	75165776	zfC2H2_RHD	12.3265	+
chr15	75165766	75165777	zfC2H2_RHD	13.0612	+
chr15	75165767	75165778	zfC2H2_RHD	13.0612	+
chr15	75165768	75165779	zfC2H2_RHD	13.0612	+
chr15	75165769	75165780	zfC2H2_RHD	13.0612	+
chr15	75165770	75165781	zfC2H2_RHD	13.0612	+
chr15	75165771	75165782	zfC2H2_RHD	13.0612	+
chr15	75165772	75165783	zfC2H2_RHD	13.0612	+
chr15	75165773	75165784	zfC2H2_RHD	13.0612	+
chr15	75165774	75165785	zfC2H2_RHD	13.0612	+
chr15	75182359	75182371	EGR	14.0816	+
chr15	75182360	75182371	zfC2H2_RHD	11.7857	-
chr15	75182388	75182400	PITX	10.69	-
chr15	75192305	75192316	ZBTB3	12.8367	-
chr15	75199646	75199657	ZBTB3	10.9184	+
chr15	75199653	75199665	P42	12.7755	-
chr15	75199659	75199671	DHARMA	11.7041	+
chr15	75230451	75230463	ZFP691	12.5918	-
chr15	75230464	75230476	KLF	14.398	+
chr15	75230484	75230496	MAX	11.051	+
chr15	75230488	75230500	KLF	13.6429	-
chr15	75230512	75230523	zfCXXC_SAND	13.6837	-
chr15	75230515	75230526	zfCXXC_SAND	12.7143	-
chr15	75230518	75230529	zfCXXC_SAND	13.0714	-
chr15	75230521	75230533	EGR	13.4898	+
chr15	75230522	75230533	zfC2H2_RHD	12.5714	-
chr15	75230533	75230544	zfCXXC_SAND	12.449	-
chr15	75230536	75230546	E2F_zfC2H2	11.7449	-
chr15	75249623	75249633	PBX	12.8878	+
chr15	75249625	75249638	GMEB_MADF	11.0918	+
chr15	75249644	75249654	bHLH_CENP	13.9184	-
chr15	75249773	75249784	ETSIII	11.5	-
chr15	75249785	75249797	zfC4	11.7449	-
chr15	75249849	75249859	E2F_zfC2H2	11.3571	-
chr15	75315873	75315885	ZFP691	11.6633	+
chr15	75315900	75315913	CENP_zfCXXC	10.4694	+
chr15	75315918	75315930	DOBOX	11.4184	-
chr15	75315927	75315939	ARID5	10.7624	-
chr15	75315930	75315942	HTHpsq	11.5446	+
chr15	75422284	75422294	NFkBp65	12.0204	-
chr15	75422370	75422381	zfC2H2_EGR_RHD	12.5714	-
chr15	75422383	75422394	ZBTB3	10.8367	-
chr15	75423404	75423416	SOX	11.0204	+
chr15	75423416	75423428	OSR	10.8469	+
chr15	75423457	75423469	TEA	11.5204	+
chr15	75430618	75430629	MH1	12.7551	-
chr15	75430651	75430662	ETSIII	12.2857	+
chr15	75430681	75430692	MH1	11.7857	+
chr15	75445550	75445560	CXC	11.2475	-
chr15	75445566	75445578	MAF	11.6224	-
chr15	75445581	75445593	NFAT	11.0102	+
chr15	75445610	75445620	TERF2	13.5306	-
chr15	75449226	75449235	AP2	11.449	-
chr15	75449228	75449238	ZIC	10.9184	+
chr15	75460090	75460100	AP4	12.0102	+
chr15	75460104	75460117	ARID3	10.5446	+
chr15	75460132	75460145	NKX-II	10.5918	-
chr15	75470848	75470859	zfC2H2_RHD	12.8469	-
chr15	75470850	75470860	PLAGL1	11.5408	+
chr15	75470856	75470868	KLF	15.0816	-
chr15	75470885	75470895	E2F_zfC2H2	10.4184	-
chr15	75470901	75470914	FOX	11.76	+
chr15	75470913	75470925	KLF	11.6837	-
chr15	75470916	75470927	zfCXXC_SAND	11.8163	-
chr15	75470923	75470932	AP2	12.551	+
chr15	75470924	75470935	zfC2H2_RHD	11.4184	-
chr15	75470926	75470937	GLI	12.6327	+
chr15	75487886	75487897	zfCXXC_SAND	11.1224	+
chr15	75487889	75487899	ZIC	11.2245	-
chr15	75487894	75487905	HIC1	12.4796	+
chr15	75487927	75487940	FOXN	11.602	-
chr15	75487940	75487952	RFX	11.8367	-
chr15	75487960	75487972	RFX	11.6735	-
chr15	75487969	75487979	ZIC	14.1122	+
chr15	75516822	75516834	DHARMA	12.0204	-
chr15	75516826	75516839	Tbox	11.2245	-
chr15	75516893	75516905	ZFP691	12.5612	-
chr15	75516896	75516907	ZFP959	13.2245	+
chr15	75628326	75628338	KLF	14.102	+
chr15	75628353	75628366	TFE3	12.4898	-
chr15	75628356	75628369	TFE3	12.7755	+
chr15	75628372	75628382	AP4	13.3061	-
chr15	75628389	75628401	ETS	10.949	-
chr15	75628406	75628417	ZFX	9.30693	+
chr15	75628407	75628418	ZFX	8.82178	-
chr15	75639339	75639348	AP2	13.1735	-
chr15	75639367	75639378	zfCXXC_SAND	11.6837	+
chr15	75639369	75639381	ETSI	11.6531	-
chr15	75648235	75648244	AP2	13.4592	-
chr15	75648237	75648247	SP110	14.2041	+
chr15	75660384	75660396	KLF	16.0408	+
chr15	75660393	75660403	ZIC	13.8265	-
chr15	75660431	75660442	SNAI	11.4082	+
chr15	75660440	75660452	KLF	11.1429	-
chr15	75660443	75660455	ETS	10.9592	-
chr15	75660452	75660462	ZIC	12.7245	-
chr15	75660906	75660917	zfCXXC_SAND	12.2959	-
chr15	75660926	75660938	DOBOX	11.0408	+
chr15	75660940	75660952	ETS	10.8265	+
chr15	75660948	75660959	ZFX	9.06931	+
chr15	75660959	75660971	OSR	12.102	-
chr15	75660989	75660999	NR4A	11.8571	-
chr15	75748155	75748165	PLAGL1	12.2653	+
chr15	75748161	75748173	KLF	12.4898	+
chr15	75748164	75748175	zfC2H2_RHD	11.5408	+
chr15	75748165	75748176	zfC2H2_RHD	12.8367	+
chr15	75748187	75748198	zfCXXC_SAND	11.949	-
chr15	75748210	75748221	ZFX	8.86139	-
chr15	75871629	75871639	bHLH_CENP	13.9184	-
chr15	75871633	75871645	KLF	11.3776	-
chr15	75871672	75871682	SP110	11.3061	+
chr15	75871714	75871726	KLF	12.6735	+
chr15	75886339	75886349	PWWP_AThook	10.6238	+
chr15	75886340	75886350	PWWP_AThook	11.505	+
chr15	75886368	75886380	RFX	11.4898	+
chr15	75886412	75886423	ZFP959	12.5204	+
chr15	75928471	75928481	PWWP_AThook	11.505	-
chr15	75928472	75928482	PWWP_AThook	10.6139	-
chr15	75928473	75928485	NFAT	11.1633	+
chr15	75940214	75940225	zfC2H2_EGR_RHD	12.449	+
chr15	75940255	75940266	SOXC	11.43	+
chr15	75941108	75941120	NR2E	11.3776	-
chr15	75941143	75941154	NFkBp50	11.7653	+
chr15	75941154	75941164	PLAGL1	13.1939	-
chr15	75941180	75941190	ZNF200	11.7959	-
chr15	75959084	75959094	NFkBp65	11.8878	+
chr15	75959111	75959121	Tbox-II	11.9286	+
chr15	75959132	75959144	ZSCAN4	12.4694	+
chr15	75971562	75971573	GLI	11.5816	-
chr15	75971564	75971575	zfC2H2_RHD	13.6735	+
chr15	75971613	75971624	ESRR	11.4082	-
chr15	75971645	75971657	FOXM	11.5612	-
chr15	76005194	76005205	ETSIV	11.7857	+
chr15	76005208	76005220	NKX	10.8367	+
chr15	76005218	76005230	EGR	12.7551	+
chr15	76005219	76005230	zfC2H2_RHD	11.4796	-
chr15	76005221	76005233	KLF	16.2041	-
chr15	76005243	76005253	E2F_zfC2H2	12.3265	-
chr15	76005245	76005255	E2F_zfC2H2	10.4286	-
chr15	76016327	76016340	bZIP_SAND	12.3673	+
chr15	76016330	76016343	bZIP_SAND	11.898	-
chr15	76016351	76016361	ZIC	13.1735	-
chr15	76016363	76016375	MAF	12.4694	-
chr15	76016377	76016388	MH1	13.6122	+
chr15	76030928	76030939	SNAI	11.4184	+
chr15	76030932	76030944	GCM	11.1429	-
chr15	76030978	76030990	KLF	16.0408	+
chr15	76030988	76030997	AP2	11.0918	+
chr15	76030995	76031007	KLF	14.7653	+
chr15	76031009	76031020	HIC1	12.102	+
chr15	76045537	76045547	AP4	12.7959	+
chr15	76045539	76045552	TALE_zfC2H2	10.6735	-
chr15	76045546	76045559	SIX	10.8218	+
chr15	76045549	76045562	TFE3	10.9694	-
chr15	76045619	76045630	Sohlh2	12.2041	+
chr15	76050823	76050835	GCM	11.0306	-
chr15	76050838	76050850	ETS	10.9898	+
chr15	76050862	76050874	KLF	13.8265	+
chr15	76050889	76050902	TFE3	12.4898	-
chr15	76050892	76050905	TFE3	12.7755	+
chr15	76135726	76135738	OSR	11.6633	+
chr15	76135728	76135740	OVOL	11.5	-
chr15	76135731	76135743	EGR	14.7143	+
chr15	76135732	76135743	zfC2H2_RHD	12	-
chr15	76135734	76135746	KLF	14.5918	-
chr15	76135770	76135781	zfCXXC_SAND	12.4286	+
chr15	76196142	76196153	MH1	12.6939	+
chr15	76196163	76196175	RFX	12.0204	+
chr15	76196169	76196181	KLF	14.2857	+
chr15	76196191	76196203	ETS	11.4898	-
chr15	76196204	76196217	FOXN	11.8061	-
chr15	76196219	76196229	E2F_zfC2H2	11.0918	-
chr15	76196221	76196232	zfCXXC_SAND	13.4184	+
chr15	76196234	76196244	TERF2	12.6939	+
chr15	76352101	76352113	BCL	12.8878	-
chr15	76352113	76352124	zfCXXC_SAND	12.449	+
chr15	76352131	76352140	AP2	12.7245	-
chr15	76352132	76352144	EGR	11.602	+
chr15	76352133	76352144	zfC2H2_RHD	11.5102	-
chr15	76352138	76352148	E2F_zfC2H2	12.1735	+
chr15	76352140	76352150	E2F_zfC2H2	12.4796	-
chr15	76352142	76352152	E2F_zfC2H2	12.4796	-
chr15	76352144	76352154	E2F_zfC2H2	12.6327	+
chr15	76352152	76352163	zfCXXC_SAND	13.9694	-
chr15	76352191	76352202	zfCXXC_SAND	13.4082	+
chr15	76352194	76352205	zfCXXC_SAND	13.3469	-
chr15	76352198	76352208	bHLH_CENP	13.8776	+
chr15	76352206	76352216	bHLH_CENP	13.8776	-
chr15	76352229	76352241	KLF	13.5816	-
chr15	76352237	76352249	KLF	13.0102	-
chr15	76352243	76352253	SP110	12.3061	+
chr15	76352249	76352260	zfCXXC_SAND	12.6122	-
chr15	76352259	76352269	bHLH_CENP	14.2041	+
chr15	76352262	76352274	EGR	10.7551	+
chr15	76352265	76352277	KLF	15.602	-
chr15	76352268	76352280	EGR	11.898	+
chr15	76352269	76352280	zfC2H2_RHD	13.6939	-
chr15	76352271	76352281	PLAGL1	11.6224	+
chr15	76352271	76352282	zfC2H2_RHD	12.0204	-
chr15	76352273	76352285	KLF	13.7755	-
chr15	76352290	76352299	AP2	11.449	-
chr15	76352298	76352308	bHLH_CENP	13.1633	+
chr15	76352310	76352321	zfCXXC_SAND	13.0612	-
chr15	76352313	76352324	zfCXXC_SAND	11.6327	+
chr15	76352317	76352328	ZBTB3	11.3061	-
chr15	76473676	76473689	Tbox	11.5	-
chr15	76473712	76473723	ZFP959	12.949	-
chr15	76603783	76603794	zfCXXC_SAND	11.7347	+
chr15	76603809	76603819	bHLH_CENP	11.949	-
chr15	76603811	76603821	bHLH_CENP	12.602	+
chr15	76603817	76603827	E2F_zfC2H2	10.4286	+
chr15	76603839	76603848	AP2	10.9184	-
chr15	76603847	76603859	ZFP691	12.9694	-
chr15	76603858	76603871	CENP_zfCXXC	11.4286	-
chr15	76603864	76603876	ETS	10.6327	+
chr15	76629085	76629098	bHLHb2	11.6633	+
chr15	76629089	76629101	GCM	11.5306	-
chr15	76629162	76629172	E2F_zfC2H2	12.0408	+
chr15	76634841	76634852	zfCXXC_SAND	12.398	-
chr15	76634853	76634864	zfCXXC_SAND	12.9184	-
chr15	76634902	76634914	MAX	12.1327	+
chr15	76634909	76634921	GCM	11.6633	-
chr15	76634911	76634923	KLF	14.1122	-
chr15	76634916	76634928	KLF	14.3265	-
chr15	76634920	76634931	ZFX	9.19802	+
chr15	76634929	76634940	zfC2H2_EGR_RHD	12.9898	-
chr15	76634969	76634979	E2F_zfC2H2	10.8673	-
chr15	76634977	76634988	ZFX	8.94059	+
chr15	76634978	76634989	ZFX	9.26733	-
chr15	76635010	76635021	GLI	11.3469	-
chr15	76639217	76639227	E2F_zfC2H2	10.4796	+
chr15	77197659	77197671	KLF	12.4286	-
chr15	77197669	77197682	FOXN	11.6735	+
chr15	77197677	77197688	zfCXXC_SAND	13.2959	+
chr15	77197688	77197700	KLF	11.3469	-
chr15	77197691	77197704	bZIP	11.0909	-
chr15	77197698	77197710	KLF	14.7653	-
chr15	77197707	77197717	SP110	12.551	+
chr15	77197738	77197749	zfCXXC_SAND	11.6224	-
chr15	77197747	77197760	TFE3	12.2347	+
chr15	77223913	77223925	Hbox	11.898	+
chr15	77223920	77223931	zfCXXC_SAND	11.9898	-
chr15	77223948	77223959	zfCXXC_SAND	13.4184	+
chr15	77223974	77223984	E2F_zfC2H2	11.449	-
chr15	77224001	77224012	GLI	11.8673	-
chr15	77224003	77224014	zfC2H2_RHD	12.3571	+
chr15	77285614	77285625	ETSIII	12.1939	-
chr15	77285670	77285681	ETSIII	11.8061	+
chr15	77285693	77285706	bZIP	11.6869	+
chr15	77332795	77332808	TALE_zfC2H2	11.2653	-
chr15	77332820	77332830	NFkBp65	11.9388	-
chr15	77332822	77332832	PWWP_AThook	10.901	+
chr15	77332823	77332833	PWWP_AThook	11.505	+
chr15	77332837	77332849	MAF	11.6122	+
chr15	77376350	77376361	ETSIV	13.4388	-
chr15	77376352	77376364	DHARMA	11.9796	-
chr15	77712415	77712426	zfCXXC_SAND	12.7143	+
chr15	77712418	77712429	zfCXXC_SAND	12.7143	+
chr15	77712476	77712487	HNF4	12.449	+
chr15	77712484	77712494	E2F_zfC2H2	12.3878	-
chr15	77712502	77712514	KLF	12.449	+
chr15	77712506	77712518	KLF	13.5306	+
chr15	77712964	77712974	PWWP_AThook	11.1782	+
chr15	77713017	77713028	MADF	11.9592	-
chr15	77713054	77713066	PITX	10.77	-
chr15	77785830	77785841	ETSIII	13.5306	-
chr15	77785855	77785866	ETSIII	11.7041	-
chr15	77788190	77788201	ETSIII	11.3571	+
chr15	77817878	77817890	KLF	14.4898	+
chr15	77817915	77817927	PITX	11.64	+
chr15	77817937	77817947	ZIC	12.7245	+
chr15	77861241	77861251	PWWP_AThook	10.9703	-
chr15	77861293	77861307	GATA	11.703	+
chr15	77861340	77861350	TERF2	11.5816	+
chr15	77933511	77933522	HIC1	11.8776	+
chr15	77933520	77933530	AP4	13.0816	-
chr15	77933532	77933543	ZFP959	12.2857	-
chr15	77933595	77933605	AP4	11.4592	+
chr15	78079436	78079447	zfC2H2_RHD	13.8878	-
chr15	78079439	78079450	ZFP959	13.2041	-
chr15	78079514	78079527	Tbox	11.7245	+
chr15	78079525	78079536	HIC1	11.3878	-
chr15	78113227	78113237	SP110	11.5306	+
chr15	78114655	78114666	ETSIII	11.7755	+
chr15	78114663	78114673	ZIC	11.7347	+
chr15	78114688	78114699	POU_HMG	11.7041	+
chr15	78114733	78114744	zfC2H2_RHD	12.0816	-
chr15	78114735	78114746	GLI	11.1429	+
chr15	78114740	78114749	AP2	13	+
chr15	78183212	78183223	ETSIII	11.4694	-
chr15	78183228	78183240	KLF	13.4796	+
chr15	78255950	78255960	PLAGL1	11.7041	+
chr15	78255995	78256006	zfC2H2_EGR_RHD	12.0102	-
chr15	78285201	78285211	PLAGL1	11.898	-
chr15	78285202	78285213	zfC2H2_RHD	12.7653	+
chr15	78285211	78285222	zfC2H2_RHD	12.051	+
chr15	78285220	78285231	zfC2H2_RHD	12.051	+
chr15	78285229	78285240	zfC2H2_RHD	12.051	+
chr15	78285252	78285263	GLI	12.6837	-
chr15	78285256	78285266	E2A	12.0408	-
chr15	78285261	78285272	ESRR	11.9286	+
chr15	78285281	78285292	ZBTB3	10.8367	-
chr15	78369995	78370008	CENP_zfCXXC	10.5408	+
chr15	78369999	78370009	E2F_zfC2H2	11.7041	+
chr15	78370035	78370046	zfCXXC_SAND	11.8469	+
chr15	78370058	78370068	PLAGL1	12.102	-
chr15	78370069	78370081	KLF	13.6327	+
chr15	78370084	78370095	Sohlh2	11.6633	-
chr15	78370096	78370106	E2F_zfC2H2	10.4286	+
chr15	78370098	78370108	E2F_zfC2H2	11.1122	+
chr15	78370129	78370141	EGR	13.7653	-
chr15	78370129	78370140	zfC2H2_RHD	13.4388	+
chr15	78370132	78370144	KLF	14.0714	+
chr15	78370136	78370148	KLF	13.0306	+
chr15	78370141	78370152	zfCXXC_SAND	14.0408	+
chr15	78370145	78370158	MYB	12.0612	-
chr15	78370162	78370174	EGR	12.4796	-
chr15	78370167	78370176	AP2	11.3673	+
chr15	78423766	78423777	zfCXXC_SAND	11.949	+
chr15	78423769	78423780	zfCXXC_SAND	13.6837	+
chr15	78423772	78423783	zfCXXC_SAND	13.9694	-
chr15	78423783	78423795	KLF	13.5	-
chr15	78423790	78423801	ZFP959	14.4286	+
chr15	78423808	78423819	ZBTB3	11.8776	+
chr15	78423812	78423822	E2F_zfC2H2	11.5918	+
chr15	78423845	78423854	AP2	11.449	-
chr15	78423851	78423864	FOXN	11.9286	-
chr15	78423886	78423898	ETS	11.6837	-
chr15	78423896	78423907	zfC2H2_RHD	13.0918	-
chr15	78423901	78423911	E2F_zfC2H2	12.3265	+
chr15	78423903	78423913	E2F_zfC2H2	10.7245	+
chr15	78423905	78423917	EGR	12.3265	+
chr15	78423908	78423919	GLI	12.8265	+
chr15	78423933	78423944	ETSIV	11.5306	-
chr15	78423939	78423950	zfCXXC_SAND	12.2551	-
chr15	78423950	78423962	KLF	12.949	+
chr15	78423959	78423969	ZIC	13.2245	+
chr15	78423968	78423981	Tbox	11.5816	+
chr15	78538021	78538033	RFX	12.3367	+
chr15	78556344	78556355	ZFX	9.0099	+
chr15	78556390	78556403	Tbox	11.1531	-
chr15	78556438	78556450	EGR	12.0408	-
chr15	78556441	78556450	AP2	12.5612	-
chr15	78585470	78585482	NFAT	10.9898	+
chr15	78591951	78591963	P42	11.1327	+
chr15	78591973	78591985	KLF	14.8673	-
chr15	78591986	78591997	zfCXXC_SAND	13.3469	+
chr15	78591994	78592006	KLF	13.8265	+
chr15	78592009	78592021	ZFP691	12.6531	-
chr15	78592028	78592040	RFX	11.1429	+
chr15	78592046	78592056	E2F_zfC2H2	10.5816	+
chr15	78592048	78592058	E2F_zfC2H2	10.4184	+
chr15	78598866	78598878	NR2E	11.5918	-
chr15	78598908	78598919	ZFP959	12.1633	-
chr15	78598935	78598947	MAF	12.1735	+
chr15	78619965	78619976	GR	11.3673	+
chr15	78619996	78620008	NR2E	11.6939	+
chr15	78620028	78620040	DUX-LHX	11.21	-
chr15	78632630	78632641	zfCXXC_SAND	13.4388	-
chr15	78632640	78632651	zfC2H2_RHD	13.2653	-
chr15	78632666	78632676	E2F_zfC2H2	11.2959	+
chr15	78632679	78632691	P42	12.6531	+
chr15	78632717	78632728	HIC1	10.9592	+
chr15	78667630	78667641	ETSIII	11.3469	-
chr15	78667636	78667647	ETSIII	12.0918	-
chr15	78667649	78667661	KLF	12.949	-
chr15	78667669	78667682	bZIP	11.0808	-
chr15	78667681	78667691	FOXR	12.3367	+
chr15	78703535	78703547	bZIP_CEBP	13.2143	+
chr15	78703558	78703570	PITX	10.87	-
chr15	78703562	78703572	SP110	13.398	-
chr15	78703567	78703578	ZFP959	13.2245	-
chr15	78703569	78703581	ZFP691	11.5204	+
chr15	78729888	78729899	zfC2H2_RHD	12.6429	-
chr15	78729940	78729952	Hbox-POU	11.0606	+
chr15	78799839	78799851	KLF	12.3469	-
chr15	78799847	78799857	SP110	11.1837	+
chr15	78799879	78799892	CENP_zfCXXC	10.5408	+
chr15	78799880	78799890	bHLH_CENP	12.5816	-
chr15	78799931	78799943	P42	11.3469	-
chr15	78799934	78799945	zfCXXC_SAND	12.0204	+
chr15	78830291	78830301	NFkBp65	12.1837	-
chr15	78832718	78832731	FOXN	11.3061	+
chr15	78832741	78832753	EGR	12.3265	-
chr15	78832741	78832752	zfC2H2_RHD	12.8265	+
chr15	78832744	78832756	KLF	14.4898	+
chr15	78832774	78832786	EGR	13.7347	+
chr15	78832775	78832786	zfC2H2_RHD	11.7653	-
chr15	78857809	78857821	KLF	14	-
chr15	78857823	78857833	NFkBp65	11.8878	-
chr15	78857831	78857843	KLF	15.1939	-
chr15	78857844	78857855	zfCXXC_SAND	12.1122	+
chr15	79020091	79020102	NFkBp50	12.0918	+
chr15	79020142	79020152	SP110	11.3776	-
chr15	79020163	79020175	NFAT	10.8265	-
chr15	79020164	79020176	TEA	11.8776	-
chr15	79020186	79020197	zfC2H2_RHD	11.3878	+
chr15	79020189	79020198	AP2	11.449	-
chr15	79049567	79049576	AP2	11.8163	-
chr15	79049578	79049588	ZIC	14.7143	+
chr15	79102806	79102817	zfCXXC_SAND	13.4388	-
chr15	79102811	79102823	KLF	14.7653	-
chr15	79103839	79103850	GLI	12.1327	-
chr15	79103841	79103853	EGR	13.7143	-
chr15	79103841	79103852	zfC2H2_RHD	12.8571	+
chr15	79103844	79103856	KLF	15.051	+
chr15	79103849	79103861	KLF	15.4694	+
chr15	79241880	79241891	ZBTB3	10.7347	-
chr15	79383128	79383138	E2F_zfC2H2	11.3061	-
chr15	79575104	79575114	ZIC	13.3469	+
chr15	79576293	79576306	TFE3	12.2041	+
chr15	79576306	79576317	ETSIII	11.8367	-
chr15	79603380	79603390	E2F_zfC2H2	11.1531	+
chr15	79603382	79603395	bHLHb2	12.2347	-
chr15	79603383	79603394	HES	12.0714	+
chr15	79603383	79603395	MAX	11.1837	-
chr15	79603391	79603401	ZIC	14.1122	+
chr15	79603423	79603433	E2F_zfC2H2	12.3878	+
chr15	79603443	79603454	zfCXXC_SAND	13.4082	+
chr15	79603455	79603467	ETS	10.602	-
chr15	79705687	79705699	DHARMA	12.5102	+
chr15	79705695	79705708	Hbox-III	10.4554	+
chr15	79724603	79724614	zfCXXC_SAND	11.8469	-
chr15	79724606	79724616	E2F_zfC2H2	11.7449	-
chr15	79724634	79724644	E2A	12.2653	+
chr15	79724641	79724652	zfCXXC_SAND	11.4898	+
chr15	79724646	79724656	E2F_zfC2H2	11.0204	-
chr15	79724648	79724659	HES	11.4286	-
chr15	79724661	79724671	E2F_zfC2H2	11.0204	-
chr15	79724663	79724674	HES	11.4286	-
chr15	79724689	79724700	zfCXXC_SAND	11.949	-
chr15	79767824	79767836	DUX-LHX	10.99	-
chr15	79767835	79767847	POU	10.6837	+
chr15	79767899	79767912	TCF7	11.85	+
chr15	79973109	79973120	ZFP959	13.2245	+
chr15	79973115	79973125	ZIC	13.7857	+
chr15	79973141	79973152	ZBTB3	13.7449	-
chr15	79973164	79973176	ETS	10.7245	+
chr15	79973199	79973210	ZFP959	12.6531	-
chr15	79974655	79974666	ESRR	11.9286	+
chr15	80189774	80189787	TFE3	10.7653	-
chr15	80215441	80215454	FOXN	11.5204	+
chr15	80215449	80215461	KLF	14.2857	+
chr15	80215459	80215471	KLF	13.2347	+
chr15	80215464	80215475	zfCXXC_SAND	12.4592	-
chr15	80215471	80215482	zfCXXC_SAND	11.949	-
chr15	80215506	80215519	TALE_zfC2H2	10.5204	-
chr15	80215535	80215547	KLF	11.1633	+
chr15	80216028	80216039	ETSIV	11.7449	+
chr15	80216052	80216064	ARID5	11.901	+
chr15	80216055	80216067	ETSI	11.4898	+
chr15	80216075	80216086	ETSIII	11.898	+
chr15	80216077	80216087	SP110	12.7143	-
chr15	80240719	80240731	AThook_PWWP	9.9901	-
chr15	80240725	80240736	zfC2H2_EGR_RHD	11.9898	+
chr15	80240730	80240740	E2A	11.5408	-
chr15	80244754	80244766	NR2E	11.2449	+
chr15	80244770	80244781	ETSIII	11.3878	-
chr15	80247157	80247168	ETSIII	11.6939	-
chr15	80247198	80247209	ETSIII	12.9286	-
chr15	80263562	80263574	DM	12.1939	-
chr15	80263611	80263622	ETSIII	11.9184	+
chr15	80265987	80265999	NR2E	11.6633	+
chr15	80266017	80266029	HBP1	11.2626	+
chr15	80269815	80269827	BCL	11.8673	-
chr15	80269837	80269848	ETSIII	11.8469	+
chr15	80275899	80275910	ZBTB3	12.8163	-
chr15	80275938	80275948	PWWP_AThook	11.1485	+
chr15	80351972	80351985	CENP_zfCXXC	11.6122	-
chr15	80352036	80352047	zfCXXC_SAND	13.1735	-
chr15	80433406	80433419	FOX	10.7	-
chr15	80433440	80433450	CXC	11.6733	+
chr15	80433445	80433456	zfC2H2_EGR_RHD	12.1531	+
chr15	80433465	80433476	POU_HMG	11.4388	+
chr15	80433471	80433483	Hbox-POU	12.7778	+
chr15	80433484	80433495	POU_HMG	12.4694	-
chr15	80444935	80444947	zfC4	11.6224	-
chr15	80444940	80444949	AP2	11.898	+
chr15	80444968	80444980	KLF	15.4694	-
chr15	80444985	80444997	KLF	15.4694	-
chr15	80445025	80445034	AP2	11.898	+
chr15	80445031	80445041	bHLH_CENP	13.551	-
chr15	80544542	80544554	EGR	10.8367	+
chr15	80544610	80544622	ETS	10.8061	-
chr15	80634163	80634175	MAF	12.602	-
chr15	80634168	80634180	Pparg	12.3163	-
chr15	80696147	80696159	MAX	11.3878	+
chr15	80696165	80696178	CENP_zfCXXC	10.8571	-
chr15	80696175	80696186	ZFP959	12.6327	+
chr15	80696695	80696706	zfCXXC_SAND	12.1122	-
chr15	80696698	80696709	zfCXXC_SAND	13.0714	-
chr15	80696713	80696723	SP110	12.3061	+
chr15	80696719	80696730	zfCXXC_SAND	11.5816	+
chr15	80696721	80696733	KLF	13.051	+
chr15	80696725	80696737	KLF	12.7143	+
chr15	80696749	80696760	zfCXXC_SAND	12.6429	-
chr15	80696752	80696763	zfCXXC_SAND	12.7143	-
chr15	80696755	80696766	zfCXXC_SAND	11.8163	-
chr15	80855264	80855276	CEBP	10.8687	-
chr15	80855325	80855335	ZIC	12.4592	-
chr15	80872541	80872553	MAF	11.6939	+
chr15	80872624	80872637	bZIP_SAND	11.6327	+
chr15	80931246	80931258	bZIP_CEBP	10.9898	-
chr15	80931283	80931293	NFkBp65	13.051	-
chr15	80931308	80931320	DOBOX	13.4388	+
chr15	80935851	80935860	AP2	11.3673	+
chr15	80985994	80986004	Tbox-II	12.7143	+
chr15	80986005	80986015	CXC	12.8218	+
chr15	81069574	81069586	KLF	11.9694	+
chr15	81071632	81071642	E2F_zfC2H2	10.4184	+
chr15	81201980	81201990	ZIC	11.0816	+
chr15	81201984	81201996	DHARMA	12.5612	-
chr15	81202021	81202033	GFI1	11.1919	-
chr15	81202038	81202050	SOX	10.5816	-
chr15	81202038	81202049	SOXC	11.97	-
chr15	81282168	81282179	SNAI	11.4082	+
chr15	81282182	81282193	GLI	11.5714	-
chr15	81282195	81282206	HES	12.1939	+
chr15	81282220	81282231	ZFX	8.88119	+
chr15	81291814	81291826	NR2E	10.9898	-
chr15	81291825	81291837	ZBTB12	13.398	+
chr15	81291826	81291838	BCL	13.602	+
chr15	81291867	81291879	KLF	11.8163	+
chr15	81291888	81291899	HIC1	10.8878	-
chr15	81293183	81293194	ETSIV	13.2551	+
chr15	81293191	81293202	zfCXXC_SAND	11.4898	-
chr15	81293200	81293212	KLF	13.8367	-
chr15	81293207	81293218	ETSIII	11.7245	-
chr15	81293222	81293233	ETSIII	11.9898	-
chr15	81293247	81293260	bZIP	11.4444	-
chr15	81293283	81293293	PLAGL1	10.8571	+
chr15	81299319	81299331	MAF	13.398	-
chr15	81299391	81299401	SP110	14.5102	-
chr15	81451904	81451915	ZBTB3	10.7857	+
chr15	81616482	81616493	zfCXXC_SAND	12.2551	-
chr15	81616485	81616496	zfCXXC_SAND	11.5816	-
chr15	81616500	81616511	ZFP959	12.949	-
chr15	81616668	81616679	ETSIV	11.8469	-
chr15	81616679	81616691	KLF	13.2449	-
chr15	81616724	81616734	ZIC	14.1531	-
chr15	81616746	81616757	zfCXXC_SAND	11.8776	+
chr15	81666573	81666583	SP110	11.3163	+
chr15	81666598	81666610	POU	11.4592	+
chr15	81666603	81666615	bZIP_CEBP	10.9898	+
chr15	81702927	81702939	BCL	10.7245	+
chr15	81934480	81934490	ZNF200	11.9898	-
chr15	81934487	81934497	NFkBp65	12.6429	-
chr15	81934489	81934499	PWWP_AThook	10.6931	+
chr15	81934490	81934500	PWWP_AThook	11.0297	+
chr15	81934498	81934511	SIX	10.6634	+
chr15	81934504	81934514	TERF2	12.3776	+
chr15	81934531	81934543	GFI1	11.5455	+
chr15	81934556	81934568	NFAT	10.8878	+
chr15	82050364	82050375	NFkBp50	11.8571	+
chr15	82050405	82050415	PWWP_AThook	11.1782	+
chr15	82050436	82050449	TALE_zfC2H2	11.3571	-
chr15	82061666	82061678	ZSCAN4	11.449	-
chr15	82061707	82061718	SOXC	12.01	+
chr15	82156059	82156071	EGR	11.1122	+
chr15	82156062	82156074	KLF	15.602	-
chr15	82156065	82156077	EGR	12.6429	+
chr15	82156066	82156077	zfC2H2_RHD	11.8265	-
chr15	82156140	82156153	Hbox-II	11.3267	+
chr15	82156147	82156157	PLAGL1	11.7041	-
chr15	82203424	82203435	ETSIII	11.398	-
chr15	82203496	82203506	Tbox-II	12.2143	-
chr15	82274461	82274473	HTHpsq	10.8515	-
chr15	82274486	82274498	HTHpsq	10.9703	-
chr15	82302994	82303004	ZIC	13.102	-
chr15	82338494	82338505	MH1	13.2143	+
chr15	82338522	82338534	P42	12.4082	+
chr15	82338527	82338540	bZIP_SAND	11.9082	-
chr15	82339171	82339183	KLF	12.7449	-
chr15	82339175	82339186	ZFX	9.77228	+
chr15	82339202	82339212	E2F_zfC2H2	12.2347	+
chr15	82339204	82339214	E2F_zfC2H2	12.1429	+
chr15	82339206	82339217	zfCXXC_SAND	13.4184	+
chr15	82339214	82339226	KLF	14.0714	+
chr15	82339226	82339238	KLF	15.0918	+
chr15	82339250	82339260	SP110	12.551	-
chr15	82340232	82340242	E2A	12.3469	+
chr15	82340270	82340282	NKX	11.3673	+
chr15	82374968	82374979	ZFX	8.88119	+
chr15	82375020	82375030	FOXR	12.0102	+
chr15	82380969	82380982	Hbox-III	10.604	+
chr15	82380976	82380986	PLAGL1	11.7041	-
chr15	82398158	82398168	NFkBp65	12.6531	-
chr15	82398178	82398188	NFkBp65	12.0408	+
chr15	82398189	82398199	FOXR	11.6429	-
chr15	82555031	82555043	GCM	11.9388	-
chr15	82555040	82555051	HES	12.2653	+
chr15	82555047	82555057	E2F_zfC2H2	10.5714	-
chr15	82555049	82555059	E2F_zfC2H2	11.7041	+
chr15	82555055	82555065	ZIC	11.0408	+
chr15	82555058	82555070	KLF	15.9184	-
chr15	82555077	82555091	ESRR-II	11.1327	-
chr15	82555081	82555091	NR4A	12.0612	+
chr15	82555087	82555099	GCM	11.7755	+
chr15	82555090	82555103	bHLHb2	12.0204	-
chr15	82555106	82555117	zfCXXC_SAND	12.449	+
chr15	82555108	82555120	ETSI	10.9184	-
chr15	82555109	82555121	ETS	10.7143	-
chr15	82555116	82555127	zfCXXC_SAND	12.7755	-
chr15	82555127	82555140	TALE_zfC2H2	10.6224	+
chr15	83209185	83209196	ESRR	11.7245	+
chr15	83224814	83224825	GLI	12.1327	-
chr15	83316450	83316462	KLF	12	+
chr15	83316459	83316472	bHLHb2	12.0612	-
chr15	83316461	83316473	bHLH	12.0101	-
chr15	83316462	83316475	TFE3	12.449	+
chr15	83316475	83316487	KLF	12.9184	+
chr15	83316488	83316500	GCM	11.4184	+
chr15	83316491	83316504	bHLHb2	11.4184	-
chr15	83316492	83316503	Sohlh2	11.2653	-
chr15	83316497	83316509	KLF	14.449	-
chr15	83316500	83316512	EGR	12.6531	+
chr15	83316502	83316513	NFkBp50	11.3163	-
chr15	83316518	83316529	zfCXXC_SAND	11.4898	-
chr15	83316521	83316532	zfCXXC_SAND	11.898	+
chr15	83316536	83316546	E2F_zfC2H2	11.551	-
chr15	83317527	83317540	SIX	11.1386	-
chr15	83317533	83317544	zfCXXC_SAND	11.9388	+
chr15	83317539	83317549	SP110	12.7143	+
chr15	83317540	83317551	ETSIII	11.5408	-
chr15	83317549	83317560	ZFX	8.91089	+
chr15	83317584	83317594	ZIC	12.449	+
chr15	83378635	83378645	E2F_zfC2H2	12.2347	-
chr15	83378657	83378668	zfCXXC_SAND	12.5306	-
chr15	83378678	83378689	HES	12.2653	-
chr15	83378685	83378695	bHLH_CENP	13.6327	+
chr15	83378700	83378712	KLF	13.9184	-
chr15	83378714	83378725	ZFX	9.08911	-
chr15	83412180	83412190	PWWP_AThook	11.2277	-
chr15	83412199	83412209	PWWP_AThook	10.9505	-
chr15	83412208	83412218	PWWP_AThook	11.2277	-
chr15	83412227	83412237	PWWP_AThook	10.9505	-
chr15	83419255	83419267	KLF	13.3163	-
chr15	83419264	83419275	ETSIII	12.0306	+
chr15	83419299	83419310	zfCXXC_SAND	11.6122	+
chr15	83419302	83419314	ETS	10.7959	-
chr15	83421684	83421695	ZFP959	12.5204	+
chr15	83421728	83421738	PWWP_AThook	11.2277	-
chr15	83421755	83421765	PWWP_AThook	11.1485	-
chr15	83474806	83474818	zfC4	11.4184	-
chr15	83474826	83474838	ZNF655	10.949	+
chr15	83474862	83474874	Pparg	10.7755	+
chr15	83478334	83478346	EGR	12.8061	+
chr15	83478335	83478344	AP2	11.1939	+
chr15	83478335	83478346	zfC2H2_RHD	11.3878	-
chr15	83478367	83478379	IRF	12.7959	-
chr15	83478406	83478419	TFE3	11.9694	+
chr15	83478408	83478421	TALE_zfC2H2	11.6327	-
chr15	83654664	83654675	ETSIII	11.3367	+
chr15	83654666	83654676	SP110	11.3776	-
chr15	83654720	83654732	Hbox	12.5204	+
chr15	83654901	83654915	GATA	10.3861	-
chr15	83654909	83654919	bHLH_CENP	12.5408	+
chr15	83654916	83654929	TALE_zfC2H2	11	-
chr15	83654941	83654952	zfCXXC_SAND	12.8061	+
chr15	83654943	83654955	ETSI	11.1837	-
chr15	83654944	83654956	ETS	10.7857	-
chr15	83654954	83654966	NR2E	11.6327	+
chr15	83654958	83654968	AP4	11.5204	+
chr15	83680337	83680347	ZIC	14.1122	-
chr15	83680355	83680366	zfC2H2_EGR_RHD	12.551	+
chr15	83680371	83680382	zfCXXC_SAND	11.551	+
chr15	83680392	83680404	P42	11.2449	-
chr15	83680397	83680408	SNAI	12.1735	-
chr15	83680453	83680466	Tbox	12.9082	-
chr15	83680466	83680477	zfCXXC_SAND	13.9694	-
chr15	83680500	83680510	bHLH_CENP	11.9694	+
chr15	83680533	83680542	AP2	11.898	-
chr15	83681436	83681450	IRX	11.4898	+
chr15	83681471	83681483	GFI1	11.6768	+
chr15	83683205	83683217	OSR	12.5	+
chr15	83683255	83683267	NKX	12.5714	+
chr15	83683880	83683892	CEBP	10.798	-
chr15	83683912	83683924	DUX-LHX	11.51	-
chr15	83683953	83683963	PWWP_AThook	11.1683	+
chr15	83683974	83683987	ARID3	10.5347	+
chr15	83736118	83736127	AP2	13.4592	-
chr15	83736119	83736128	AP2	10.9286	+
chr15	83736127	83736139	KLF	13.0816	-
chr15	83761233	83761244	ETSIII	12.2347	+
chr15	83761283	83761296	NKX-II	11.551	+
chr15	83761313	83761324	G28216001	12.2041	+
chr15	83776068	83776078	SP110	12.5204	-
chr15	83776077	83776087	E2F_zfC2H2	12.2347	+
chr15	83776079	83776089	E2F_zfC2H2	12.1429	+
chr15	83776081	83776092	zfCXXC_SAND	12.3776	+
chr15	83776094	83776104	E2A	11.7449	-
chr15	83776100	83776110	SP110	13.602	-
chr15	83776107	83776119	EGR	12.6633	+
chr15	83776108	83776119	zfC2H2_RHD	11.8571	-
chr15	83776110	83776123	Tbox	11.1224	+
chr15	83776118	83776130	KLF	13.5306	+
chr15	83776129	83776140	zfCXXC_SAND	12.0918	+
chr15	83776132	83776143	zfCXXC_SAND	13.0816	+
chr15	83783653	83783666	TALE_zfC2H2	10.7041	-
chr15	83847876	83847886	E2A	12.2653	+
chr15	83847918	83847929	ZBTB3	11.0816	-
chr15	83847954	83847966	NFAT	11.1939	+
chr15	83876793	83876804	zfCXXC_SAND	12.8163	+
chr15	83876797	83876809	KLF	11.8776	-
chr15	83876801	83876813	KLF	12.3061	-
chr15	83876830	83876841	zfCXXC_SAND	12.7857	+
chr15	83876882	83876894	Hbox	11.6531	+
chr15	83879646	83879658	EGR	11.7449	+
chr15	83879676	83879687	ZBTB3	12.9082	-
chr15	83879712	83879724	POU	11.5408	-
chr15	83953413	83953425	KLF	12.7755	-
chr15	83953452	83953464	KLF	13.2245	+
chr15	83953455	83953467	EGR	14.051	-
chr15	83953455	83953466	zfC2H2_RHD	13.5918	+
chr15	83953459	83953470	zfCXXC_SAND	12.4694	+
chr15	83953470	83953482	MAX	11.0306	+
chr15	83953471	83953482	HES	13.949	-
chr15	83953476	83953488	GCM	11.5918	+
chr15	83953479	83953492	bHLHb2	11.949	-
chr15	83953480	83953491	HES	11.6837	+
chr15	83953482	83953494	KLF	11.2755	+
chr15	83954991	83955003	OSR	12.7143	+
chr15	83955031	83955041	SP110	13.0102	+
chr15	83955045	83955057	BCL	11.3265	-
chr15	83956385	83956396	POU_HMG	12.8673	-
chr15	83956389	83956401	NFAT	10.8265	+
chr15	83956470	83956480	Tbox-II	11.9082	+
chr15	83991048	83991059	SOXC	12.03	+
chr15	83991057	83991067	PWWP_AThook	11.1683	-
chr15	83991089	83991100	ZFX	8.82178	-
chr15	83992240	83992252	MAF	12.5102	+
chr15	83992258	83992271	bZIP	11.6364	-
chr15	83992336	83992346	bHLH_CENP	13.3571	-
chr15	84048321	84048332	ZFX	9.53465	-
chr15	84048372	84048385	FOXN	12.0204	-
chr15	84048395	84048406	ZFX	9.08911	+
chr15	84116102	84116115	bHLHb2	11.9184	+
chr15	84116103	84116114	HES	11.3469	-
chr15	84116107	84116117	E2F_zfC2H2	11.449	-
chr15	84116109	84116119	E2F_zfC2H2	10.8673	-
chr15	84116111	84116122	HES	13.9796	-
chr15	84116124	84116137	TALE_zfC2H2	11	-
chr15	84322802	84322811	AP2	10.9184	+
chr15	84322807	84322819	KLF	13.8367	-
chr15	84322827	84322839	EGR	12.8673	-
chr15	84322854	84322865	zfCXXC_SAND	12.0408	-
chr15	84322857	84322868	zfCXXC_SAND	12.7143	-
chr15	84322860	84322871	zfCXXC_SAND	12.7143	-
chr15	84322875	84322886	zfCXXC_SAND	11.4898	+
chr15	84840984	84840997	bZIP_SAND	11.7143	+
chr15	84840987	84841000	bZIP_SAND	11.7959	-
chr15	84840992	84841003	ZBTB3	12.8367	-
chr15	84841037	84841049	MAF	12.5918	-
chr15	85070418	85070428	PWWP_AThook	10.9505	-
chr15	85131514	85131525	TAL	11.3939	+
chr15	85131515	85131526	TAL	12.5859	-
chr15	85131577	85131587	PWWP_AThook	11.0198	-
chr15	85131606	85131616	NFkBp65	11.9388	+
chr15	85141501	85141513	HTHpsq	11.8713	+
chr15	85141511	85141522	ETSIII	12.2959	+
chr15	85144221	85144232	zfCXXC_SAND	11.602	-
chr15	85144228	85144240	KLF	15	-
chr15	85144247	85144259	SOX	11.3061	+
chr15	85177259	85177270	HES	11.4082	-
chr15	85177298	85177309	GLI	13.7551	+
chr15	85177298	85177309	ZFX	9.16832	+
chr15	85197502	85197514	RFX	12.0714	-
chr15	85197513	85197525	ETS	10.7857	+
chr15	85197548	85197559	GLI	12.6122	+
chr15	85197562	85197572	bHLH_CENP	12.602	-
chr15	85197564	85197574	bHLH_CENP	12.0816	+
chr15	85197579	85197590	ZFX	9.38614	-
chr15	85201410	85201420	E2F_zfC2H2	11.6429	-
chr15	85201468	85201477	AP2	13.0102	+
chr15	85201469	85201480	zfC2H2_RHD	12.1531	-
chr15	85201471	85201483	KLF	14.102	-
chr15	85260002	85260013	ZBTB3	12.8163	+
chr15	85290546	85290556	FOXR	12.8776	-
chr15	85291745	85291756	zfCXXC_SAND	12.9286	+
chr15	85291762	85291774	KLF	14.1224	+
chr15	85291765	85291777	EGR	14.7143	-
chr15	85291765	85291776	zfC2H2_RHD	12	+
chr15	85291773	85291785	KLF	14.0612	+
chr15	85291776	85291788	EGR	12.7551	-
chr15	85291776	85291787	zfC2H2_RHD	11.4796	+
chr15	85291793	85291805	KLF	14.3878	+
chr15	85291833	85291844	zfCXXC_SAND	12.2653	-
chr15	85291843	85291856	FOXN	12.1327	-
chr15	85291845	85291855	E2F_zfC2H2	10.6633	+
chr15	85291847	85291857	E2F_zfC2H2	12.5306	+
chr15	85360347	85360357	ZIC	13.8265	-
chr15	85360356	85360367	ETSIII	11.9286	+
chr15	85360363	85360372	AP2	11.1633	+
chr15	85360383	85360394	MH1	12.6837	+
chr15	85360393	85360405	OSR	11.9898	-
chr15	85427814	85427824	NR4A	11.8571	+
chr15	85427832	85427843	ESRR	11.6122	-
chr15	85427835	85427846	HNF4	12.4286	+
chr15	85427857	85427869	DUX-LHX	12.44	+
chr15	85427876	85427888	PITX	10.7	+
chr15	85427883	85427894	ZFX	8.86139	-
chr15	85427914	85427925	ZBTB3	12.7551	-
chr15	85523654	85523663	AP2	11.3673	-
chr15	85523667	85523679	OSR	13.0204	+
chr15	85523728	85523741	Tbox	12.2653	+
chr15	85711910	85711922	ZFP691	11.7245	-
chr15	85711919	85711931	Hbox	11.9796	-
chr15	85711973	85711983	E2A	11.5306	+
chr15	85711977	85711989	ZFP691	12.5	-
chr15	85711983	85711996	TALE_zfC2H2	10.5714	+
chr15	85725271	85725283	NFAT	10.8571	-
chr15	85725323	85725335	ETS	11.8571	-
chr15	85861629	85861642	Hbox-II	10.6337	-
chr15	85861640	85861651	ETSIII	11.5408	+
chr15	85861642	85861652	SP110	11.3776	-
chr15	85861680	85861692	TEA	12.0612	+
chr15	85874454	85874465	ZFX	9.32673	-
chr15	85874519	85874531	KLF	13.2857	+
chr15	85874525	85874535	ZIC	13.6633	-
chr15	85874532	85874544	DOBOX	11.2347	+
chr15	85886799	85886812	TFE3	11.7347	-
chr15	85886850	85886861	zfC2H2_EGR_RHD	12.2959	-
chr15	85887730	85887741	ZFP959	13.8776	-
chr15	85887770	85887783	NKX-II	11.3776	+
chr15	85890030	85890042	zfC4	11.2755	-
chr15	85890068	85890080	HBP1	10.899	-
chr15	85890073	85890085	zfC4	11.0612	+
chr15	85890126	85890137	zfC2H2_RHD	11.7041	-
chr15	85921323	85921333	ZIC	12.1633	-
chr15	85921339	85921349	SP110	11.3163	+
chr15	85921360	85921371	G28216001	11.7041	-
chr15	85923776	85923789	bHLHb2	11.2041	+
chr15	85923776	85923788	MAX	13.1327	+
chr15	85923783	85923795	KLF	16.0408	+
chr15	86123616	86123627	HIC1	11.2755	+
chr15	86170926	86170939	TCF7	11.82	-
chr15	86170937	86170947	NR4A	12.5102	-
chr15	86170963	86170975	POU	10.9592	-
chr15	86170992	86171004	ZSCAN4	10.551	+
chr15	86170994	86171007	bHLHb2	11.3776	-
chr15	86170994	86171006	ZSCAN4	11.5204	-
chr15	86270431	86270443	IRF	11.2143	+
chr15	86270437	86270447	E2A	11.4082	+
chr15	86293750	86293763	TALE_zfC2H2	10.602	+
chr15	86293755	86293766	ZBTB3	10.9694	-
chr15	86293771	86293781	ZNF200	12.3571	+
chr15	86293777	86293788	zfC2H2_RHD	12	+
chr15	86293792	86293803	ETSIV	10.8367	+
chr15	86294683	86294694	ZFX	9.48515	+
chr15	86294695	86294707	EGR	13.5918	-
chr15	86294695	86294706	zfC2H2_RHD	11.4796	+
chr15	86294719	86294730	TAL	11.6162	-
chr15	86338131	86338142	zfCXXC_SAND	11.7449	+
chr15	86338162	86338174	KLF	13	+
chr15	86338167	86338179	KLF	11.2551	+
chr15	86541233	86541243	PWWP_AThook	10.9604	-
chr15	86541240	86541251	SOXC	11.37	+
chr15	86541246	86541257	SOXC	12.03	+
chr15	86541276	86541288	PITX	11.43	-
chr15	86547042	86547052	AP4	12.3163	-
chr15	86547100	86547110	PWWP_AThook	10.6436	-
chr15	86605630	86605641	GR	11.2041	+
chr15	86605682	86605693	ETSIII	12.551	+
chr15	86607080	86607091	zfC2H2_RHD	13.7755	-
chr15	86607081	86607092	zfC2H2_RHD	11.8163	-
chr15	86607083	86607095	KLF	14.4388	-
chr15	86607119	86607129	E2A	11.5408	+
chr15	86607129	86607142	FOXN	12.0408	-
chr15	86619870	86619883	FOX	11.65	-
chr15	86619879	86619888	AP2	11.449	+
chr15	86619880	86619891	zfC2H2_RHD	11.4184	-
chr15	86619882	86619893	GLI	13.2245	+
chr15	86619882	86619893	ZFX	9.37624	+
chr15	86619908	86619920	zfC4	12.0714	-
chr15	86619919	86619929	SP110	11.4592	+
chr15	86659918	86659931	SIX	10.9505	-
chr15	86659934	86659944	Tbox-II	11.6531	-
chr15	86659965	86659975	SP110	11.5306	-
chr15	86860392	86860405	ARID3	10.6634	+
chr15	86860466	86860478	RFX	12.4592	-
chr15	87174378	87174389	HES	14.1939	+
chr15	87174391	87174404	NKX-II	11.2041	-
chr15	87174438	87174449	POU_HMG	12.0714	-
chr15	87685697	87685709	TEA	11.6735	-
chr15	87685727	87685737	PWWP_AThook	10.9604	-
chr15	87685730	87685742	DUX-LHX	11.02	-
chr15	87685753	87685763	PWWP_AThook	11.2277	-
chr15	87685783	87685795	DUX-LHX	12.86	+
chr15	87733598	87733608	TERF2	13.7347	+
chr15	87733643	87733655	AThook_PWWP	9.86139	+
chr15	87733648	87733660	AThook_PWWP	10.0891	-
chr15	87733684	87733696	ETSI	11.2143	-
chr15	87949739	87949750	SOXC	11.36	-
chr15	87949762	87949772	PLAGL1	12.1837	+
chr15	87949762	87949773	zfC2H2_RHD	11.3469	-
chr15	87949805	87949816	IRC900814	11.7959	-
chr15	88021102	88021113	ZBTB3	13.1837	+
chr15	88070735	88070745	E2A	11.4388	+
chr15	88070771	88070783	MAF	12.0204	+
chr15	88072071	88072083	DUX-LHX	11.02	-
chr15	88072098	88072110	NFAT	11.1735	-
chr15	88120083	88120094	POU_HMG	11.449	+
chr15	88120123	88120135	BCL	14.3061	+
chr15	88120132	88120143	ETSIII	11.7857	-
chr15	88247057	88247067	AP4	13.1531	-
chr15	88247081	88247092	ETSIII	11.9286	-
chr15	88247096	88247108	ETS	10.7347	-
chr15	88247142	88247155	TFE3	11.0714	-
chr15	88250110	88250123	TALE_zfC2H2	10.4694	+
chr15	88250190	88250200	E2A	11.7143	-
chr15	88348193	88348204	zfC2H2_EGR_RHD	11.551	-
chr15	88348220	88348232	ZSCAN4	13.5918	+
chr15	88348222	88348234	ZSCAN4	12.0306	-
chr15	88348226	88348239	NKX-II	11.7755	+
chr15	88795893	88795906	bZIP_SAND	12.1837	-
chr15	88795924	88795935	HNF4	12.1122	-
chr15	88795954	88795966	DM	11.6633	+
chr15	88799964	88799976	ZFP691	12.2449	+
chr15	88800025	88800036	ETSIII	11.7245	+
chr15	88800065	88800077	EGR	12.3265	-
chr15	88800065	88800076	zfC2H2_RHD	12.8265	+
chr15	88801543	88801553	NFkBp65	12.4898	+
chr15	88801547	88801560	TALE_zfC2H2	10.551	+
chr15	88801555	88801568	NKX-II	10.5408	-
chr15	88801625	88801638	NKX-II	10.4184	+
chr15	88827037	88827049	GFI1	11.8485	-
chr15	88827084	88827096	NR2E	11.4898	+
chr15	88834692	88834705	TALE_zfC2H2	10.7245	+
chr15	88834712	88834725	Tbox	11.5204	+
chr15	88845341	88845353	BCL	10.6837	-
chr15	88845425	88845436	ZBTB3	12.8163	-
chr15	88877691	88877703	DUX-LHX	11.41	-
chr15	88877771	88877782	HIC1	12.3265	+
chr15	88945788	88945801	TALE_zfC2H2	11.0306	-
chr15	89010596	89010607	zfCXXC_SAND	12.0204	+
chr15	89010637	89010647	SP110	13.2959	+
chr15	89010639	89010651	DOBOX	11.2857	+
chr15	89010666	89010678	Pparg	11.5306	+
chr15	89010693	89010705	ZBTB12	11.7041	-
chr15	89027958	89027970	HTHpsq	11.2178	-
chr15	89027988	89028000	NR2E	11.1327	+
chr15	89048648	89048660	GFI1	12.0707	+
chr15	89048746	89048756	CXC	12.2574	-
chr15	89089876	89089889	bHLHb2	11.5918	-
chr15	89089888	89089900	ETS	10.7347	+
chr15	89089924	89089935	ETSIII	11.6327	-
chr15	89089929	89089941	Pparg	12.398	+
chr15	89089936	89089948	ZFP691	11.8061	-
chr15	89148320	89148331	HIC1	11.0918	-
chr15	89148322	89148333	ZFP959	12.0816	+
chr15	89148379	89148389	ZIC	12.8878	+
chr15	89149013	89149025	P42	12.5408	-
chr15	89149019	89149029	bHLH_CENP	13.551	-
chr15	89149036	89149048	MAX	11.3163	-
chr15	89149047	89149059	zfC4	11.0612	+
chr15	89149063	89149074	SNAI	11.6837	-
chr15	89149790	89149802	KLF	11.2551	-
chr15	89149818	89149830	ZFP691	12.1531	-
chr15	89149864	89149875	MH1	12.4592	-
chr15	89152669	89152681	RFX	11.449	+
chr15	89152738	89152749	ESRR	12.6327	-
chr15	89156223	89156235	RFX	12.898	+
chr15	89156236	89156248	zfC4	11.9388	-
chr15	89156251	89156264	NKX-II	10.5918	+
chr15	89156255	89156267	zfC4	11.5408	-
chr15	89156271	89156283	NR2E	11.6327	+
chr15	89164449	89164459	ZIC	13.9592	-
chr15	89164486	89164498	KLF	12.9286	-
chr15	89179485	89179497	KLF	11.8673	-
chr15	89328947	89328958	ETSIII	12.398	-
chr15	89328960	89328970	PWWP_AThook	10.8218	-
chr15	89328962	89328974	NFAT	10.8776	+
chr15	89329001	89329011	PWWP_AThook	10.9604	+
chr15	89346588	89346600	KLF	14.1633	+
chr15	89346591	89346602	zfC2H2_RHD	14.4082	+
chr15	89346605	89346616	ZFX	8.82178	+
chr15	89346606	89346617	ZFX	9.28713	-
chr15	89346617	89346629	EGR	12.9286	-
chr15	89346617	89346628	zfC2H2_RHD	11.9796	+
chr15	89346620	89346632	KLF	13.0204	+
chr15	89346647	89346657	E2F_zfC2H2	11.4592	+
chr15	89346654	89346665	HIC1	10.9796	+
chr15	89346657	89346669	KLF	12.7449	+
chr15	89346661	89346673	KLF	13.0306	+
chr15	89346665	89346677	KLF	14.6837	+
chr15	89346676	89346686	PLAGL1	11.6224	-
chr15	89346682	89346693	zfCXXC_SAND	12.6122	+
chr15	89438728	89438738	bHLH_CENP	13.0306	+
chr15	89438757	89438769	GFI1	10.9899	-
chr15	89438766	89438776	NFkBp65	11.9796	-
chr15	89438805	89438817	EGR	12.3878	-
chr15	89438809	89438819	E2F_zfC2H2	10.4796	-
chr15	89456645	89456657	MAF	11.6837	+
chr15	89456671	89456683	KLF	12.1429	+
chr15	89456697	89456708	zfC2H2_RHD	11.5	-
chr15	89456699	89456711	KLF	16.2449	-
chr15	89532925	89532936	ETSIII	11.7653	+
chr15	89532948	89532960	EGR	14.051	+
chr15	89532949	89532960	zfC2H2_RHD	13.5918	-
chr15	89532951	89532963	KLF	15.8878	-
chr15	89532954	89532966	EGR	14.4796	+
chr15	89532955	89532966	zfC2H2_RHD	12.7245	-
chr15	89532959	89532970	ZBTB3	11.1735	+
chr15	89532967	89532979	bHLH	11.0505	+
chr15	89532968	89532981	TFE3	12.1633	+
chr15	89532986	89532997	Sohlh2	12.051	+
chr15	89532993	89533005	ZFP691	12.2143	+
chr15	89533000	89533011	zfCXXC_SAND	11.4898	+
chr15	89542304	89542315	zfC2H2_RHD	12.2245	-
chr15	89542306	89542317	NFkBp50	11.6837	-
chr15	89542308	89542320	PITX	11.54	+
chr15	89584399	89584412	bZIP_SAND	11.8163	+
chr15	89584455	89584465	AP4	13.398	+
chr15	89595241	89595253	Pparg	11.6633	+
chr15	89630502	89630512	NFkBp65	12.602	-
chr15	89630531	89630542	ETSIII	11.4388	+
chr15	89631427	89631438	MH1	13.1633	-
chr15	89631466	89631478	MAF	12.6429	-
chr15	89631524	89631536	HBP1	11.5859	-
chr15	89631531	89631542	zfC2H2_EGR_RHD	12.8878	+
chr15	89764827	89764837	SP110	12.7143	-
chr15	89764853	89764863	ZIC	11.0612	+
chr15	89764855	89764866	SNAI	12.9796	-
chr15	89764862	89764874	PITX	11.82	+
chr15	89787145	89787157	KLF	13.8367	+
chr15	89787147	89787159	GCM	11.7551	+
chr15	89787152	89787163	SNAI	11.6837	-
chr15	89787159	89787170	ETSIV	12.5612	-
chr15	89787180	89787192	EGR	14.3571	+
chr15	89787181	89787192	zfC2H2_RHD	12.6531	-
chr15	89787183	89787195	KLF	12.7347	-
chr15	89878050	89878061	ZFP959	12.5204	+
chr15	89878090	89878100	ZNF200	11.9388	-
chr15	89878221	89878232	SNAI	11.8673	-
chr15	89878222	89878232	E2A	12.5204	+
chr15	89878249	89878261	KLF	13.5816	-
chr15	89878257	89878270	bZIP_SAND	11.7959	+
chr15	89878932	89878944	NR2E	11.7245	-
chr15	89878958	89878969	ZFP959	12.6531	-
chr15	89878978	89878989	zfCXXC_SAND	12.9184	+
chr15	89878988	89879000	GCM	11.0306	-
chr15	89904781	89904791	SP110	11.6531	+
chr15	89904790	89904802	Pparg	10.7857	-
chr15	89904816	89904827	HES	12.0204	+
chr15	89904820	89904832	KLF	11.6633	-
chr15	89904824	89904836	KLF	11.9286	-
chr15	89904838	89904847	AP2	11.449	+
chr15	89904852	89904863	ESRR	11.898	-
chr15	89904858	89904870	MAX	10.9592	+
chr15	89923197	89923210	TALE_zfC2H2	10.8878	-
chr15	89923265	89923276	HNF4	11.8776	-
chr15	89945081	89945094	FOX	10.97	-
chr15	89952327	89952339	ETSI	12.8469	-
chr15	89952333	89952345	GCM	11.3163	-
chr15	89952336	89952348	DOBOX	11.1735	+
chr15	89952340	89952350	SP110	13.2959	-
chr15	89952414	89952425	zfCXXC_SAND	12.7857	-
chr15	90039780	90039791	ZFP959	13.2347	-
chr15	90039799	90039809	ZIC	13.3469	+
chr15	90039802	90039814	KLF	11.2245	-
chr15	90039825	90039836	zfCXXC_SAND	14.0408	-
chr15	90039849	90039859	ZIC	11.6531	+
chr15	90039853	90039865	KLF	16.5204	-
chr15	90039858	90039870	KLF	12.3878	-
chr15	90039864	90039876	MAX	11.1633	-
chr15	90039865	90039877	bHLH	12	-
chr15	90039882	90039892	AP4	11.3776	+
chr15	90056684	90056696	NKX	10.9184	-
chr15	90056700	90056711	HNF4	12.2551	-
chr15	90067281	90067293	MAF	11.7143	-
chr15	90118681	90118693	BCL	10.949	-
chr15	90198672	90198683	zfC2H2_EGR_RHD	12.3061	+
chr15	90198681	90198692	zfCXXC_SAND	11.2857	-
chr15	90198684	90198694	E2F_zfC2H2	11.898	-
chr15	90198697	90198710	bZIP	12.0606	+
chr15	90198706	90198717	GLI	15.1939	-
chr15	90198708	90198720	EGR	12.5918	-
chr15	90198708	90198719	zfC2H2_RHD	12.3367	+
chr15	90198711	90198723	KLF	16.2041	+
chr15	90198715	90198726	zfC2H2_RHD	11.8367	+
chr15	90198727	90198738	zfC2H2_RHD	12.0918	+
chr15	90198747	90198759	KLF	11.9694	+
chr15	90198752	90198763	zfCXXC_SAND	13.4388	+
chr15	90233981	90233993	KLF	12.0204	+
chr15	90233990	90234002	EGR	11.1122	+
chr15	90233993	90234005	KLF	14.2755	-
chr15	90233997	90234008	HIC1	11.3776	-
chr15	90234028	90234040	ETS	11.5204	+
chr15	90234042	90234054	ETS	11.2347	-
chr15	90234053	90234065	RFX	11.3469	+
chr15	90294464	90294475	zfCXXC_SAND	12.2551	-
chr15	90294467	90294478	zfCXXC_SAND	12.1735	-
chr15	90294473	90294484	MH1	13.2755	-
chr15	90294477	90294488	zfC2H2_RHD	11.5612	-
chr15	90294479	90294490	GLI	12.1531	+
chr15	90294483	90294494	zfCXXC_SAND	13.6837	-
chr15	90294490	90294501	zfCXXC_SAND	13.6837	-
chr15	90294515	90294528	Tbox	11.6837	+
chr15	90294518	90294528	Tbox-II	12.0612	+
chr15	90294521	90294533	NKX	11.1327	-
chr15	90294544	90294556	MAF	12.3673	+
chr15	90303724	90303735	ZFP959	13.2245	-
chr15	90303726	90303738	ZFP691	12.2143	+
chr15	90303759	90303772	bZIP	12.0707	-
chr15	90303802	90303814	BCL	11.1633	+
chr15	90303819	90303830	ETSIII	12.0918	-
chr15	90324428	90324439	HES	12.9898	-
chr15	90324473	90324486	TALE_zfC2H2	10.7449	-
chr15	90325176	90325188	MAF	12.7551	-
chr15	90325240	90325252	MAF	11.6837	+
chr15	90325257	90325267	ZIC	11.7857	-
chr15	90325270	90325282	MAF	11.949	-
chr15	90358561	90358572	GR	11.6837	+
chr15	90358579	90358589	PWWP_AThook	11.0198	-
chr15	90358640	90358651	ZBTB3	12.8163	+
chr15	90363997	90364007	SP110	13.398	+
chr15	90364083	90364095	BCL	11.4286	+
chr15	90366673	90366683	SP110	13.398	-
chr15	90366676	90366685	AP2	13.4592	+
chr15	90371926	90371939	NKX-II	10.5408	-
chr15	90437248	90437260	ETS	11.2857	+
chr15	90437294	90437305	zfCXXC_SAND	11.949	-
chr15	90456151	90456164	CENP_zfCXXC	11.2347	-
chr15	90456165	90456176	zfCXXC_SAND	12.3571	-
chr15	90456172	90456183	ETSIV	13.449	+
chr15	90456196	90456205	AP2	12.2653	-
chr15	90456254	90456264	E2F_zfC2H2	12.4796	-
chr15	90517910	90517920	E2A	11.4286	-
chr15	90517959	90517971	OSR	12.0918	+
chr15	90519531	90519542	ETSIII	12.1531	+
chr15	90544482	90544495	Tbox	12.8878	+
chr15	90544489	90544500	zfC2H2_RHD	12.7449	-
chr15	90544498	90544509	ETSIII	11.8776	-
chr15	90544510	90544521	SOXC	11.81	-
chr15	90544550	90544561	ETSIII	11.2857	+
chr15	90625724	90625735	HIC1	11.2755	+
chr15	90645665	90645676	zfCXXC_SAND	11.9898	+
chr15	90645724	90645734	E2F_zfC2H2	10.4184	+
chr15	90645727	90645738	HIC1	11.9286	-
chr15	90645738	90645750	KLF	15.051	-
chr15	90645752	90645763	ZFX	8.88119	-
chr15	90645812	90645825	FOXN	12.1122	+
chr15	90645836	90645847	zfCXXC_SAND	12.7959	-
chr15	90645868	90645879	zfCXXC_SAND	11.6327	+
chr15	90650010	90650020	NFkBp65	11.8878	+
chr15	90650012	90650022	SP110	12.6735	-
chr15	90650030	90650042	EGR	10.8776	-
chr15	90650036	90650047	zfC2H2_RHD	12.7959	+
chr15	90650055	90650066	SNAI	12.2653	+
chr15	90650058	90650068	ZIC	11.449	-
chr15	90669832	90669843	ZBTB3	13.4694	-
chr15	90669852	90669864	TEA	12.3163	-
chr15	90669863	90669876	bHLHb2	11.2143	+
chr15	90669879	90669890	ETSIV	10.8367	+
chr15	90669922	90669935	TALE_zfC2H2	10.7449	+
chr15	90669930	90669942	ZFP691	11.7551	+
chr15	90701592	90701604	KLF	14.6735	-
chr15	90701612	90701622	E2A	11.4388	+
chr15	90703797	90703810	FOX	11.15	-
chr15	90703835	90703846	BARH	12.6939	-
chr15	90776724	90776736	KLF	13.1837	-
chr15	90776733	90776745	KLF	11.3061	-
chr15	90776768	90776778	ZNF200	11.9388	+
chr15	90776812	90776824	EGR	13.7755	-
chr15	90776812	90776823	zfC2H2_RHD	12.7245	+
chr15	90776815	90776827	KLF	15.1531	+
chr15	90776823	90776833	SP110	12.5204	-
chr15	90777171	90777183	ETS	10.7245	+
chr15	90777177	90777188	ESRR	11.9694	+
chr15	90777180	90777189	AP2	11.051	+
chr15	90777192	90777203	ZBTB3	10.8061	-
chr15	90777208	90777220	RFX	11.9592	-
chr15	90777220	90777229	AP2	11.898	+
chr15	90777223	90777234	GLI	11.2143	-
chr15	90777231	90777243	EGR	12.6122	-
chr15	90777234	90777243	AP2	12.102	-
chr15	90777236	90777247	ZFX	8.79208	+
chr15	90777237	90777248	ZFX	9.19802	-
chr15	90792712	90792724	KLF	16.2449	+
chr15	90792715	90792726	zfC2H2_RHD	12.1531	+
chr15	90792718	90792727	AP2	11.449	-
chr15	90792722	90792735	FOXN	11.398	-
chr15	90792757	90792769	RFX	11.7347	-
chr15	90792765	90792776	zfCXXC_SAND	12.7143	-
chr15	90808854	90808863	AP2	10.9082	-
chr15	90808860	90808872	KLF	13.8265	+
chr15	90808872	90808884	ETS	11.7857	+
chr15	90808892	90808904	ETS	10.8265	+
chr15	90892640	90892650	E2A	12.0612	+
chr15	90892654	90892665	zfCXXC_SAND	12.8776	-
chr15	90892671	90892681	E2A	11.6122	+
chr15	90892676	90892688	ZFP691	12	-
chr15	90892691	90892703	ARID5	11.2277	-
chr15	90892710	90892722	DUX-LHX	10.91	+
chr15	90892717	90892729	HTHpsq	12.7525	+
chr15	90892725	90892738	Hbox-III	11.0099	-
chr15	90895464	90895475	zfC2H2_RHD	12.1327	-
chr15	90895466	90895478	KLF	13.2449	-
chr15	90895508	90895518	E2A	12.9184	-
chr15	90895526	90895539	TALE_zfC2H2	10.8571	+
chr15	90931428	90931439	ZFX	8.88119	-
chr15	90931455	90931467	KLF	14.7653	-
chr15	90931461	90931472	ZFX	8.88119	-
chr15	90931465	90931474	AP2	12.7245	-
chr15	90931470	90931481	GLI	12.6224	-
chr15	90931506	90931518	OSR	12.1735	-
chr15	91073098	91073110	KLF	15.0816	-
chr15	91073111	91073124	bHLHb2	11.5714	-
chr15	91073115	91073127	EGR	13.449	+
chr15	91073118	91073130	KLF	13.0204	-
chr15	91073131	91073141	E2F_zfC2H2	11.898	-
chr15	91073164	91073175	zfCXXC_SAND	11.8367	-
chr15	91073186	91073197	zfCXXC_SAND	12.1837	+
chr15	91190190	91190203	TALE_zfC2H2	10.7143	-
chr15	91190261	91190271	FOXR	11.6429	-
chr15	91190262	91190275	Tbox	11.5204	-
chr15	91190273	91190284	ETSIII	11.7347	+
chr15	91191803	91191815	BCL	11.1633	+
chr15	91191812	91191823	NFkBp50	11	+
chr15	91191825	91191837	BCL	12.3163	-
chr15	91193387	91193398	ESRR	11.8571	-
chr15	91193420	91193431	ZBTB3	10.6939	-
chr15	91203917	91203928	MH1	13.0204	-
chr15	91203923	91203934	ETSIII	11.6429	-
chr15	91203951	91203961	AP4	11.4286	+
chr15	91208664	91208676	FOXM	10.9694	+
chr15	91208671	91208681	ZIC	11.5204	+
chr15	91208673	91208683	PLAGL1	11.2551	+
chr15	91208687	91208699	KLF	12.5306	+
chr15	91208765	91208774	AP2	12.7143	+
chr15	91260361	91260372	SOXC	11.36	-
chr15	91260381	91260393	ETS	10.7041	-
chr15	91260407	91260417	AP4	12.2857	-
chr15	91260571	91260583	ETSI	10.898	+
chr15	91260574	91260585	zfCXXC_SAND	12.7347	-
chr15	91260601	91260612	zfCXXC_SAND	12.1122	-
chr15	91260616	91260627	zfCXXC_SAND	11.2143	-
chr15	91260634	91260645	ETSIV	12	+
chr15	91363173	91363184	ZFP959	12.5204	+
chr15	91373779	91373789	PWWP_AThook	10.9604	+
chr15	91373831	91373843	Hbox-POU	11.0808	-
chr15	91379665	91379675	CXC	11.1683	-
chr15	91379680	91379692	HBP1	10.9091	+
chr15	91381352	91381364	KLF	13.4694	-
chr15	91381355	91381367	EGR	13.7755	+
chr15	91381356	91381367	zfC2H2_RHD	12.7245	-
chr15	91381361	91381374	TALE_zfC2H2	11.3571	+
chr15	91381424	91381435	ETSIII	11.9184	+
chr15	91382926	91382936	ZIC	13.2245	-
chr15	91382940	91382950	SP110	13.1735	+
chr15	91382971	91382982	ZFX	9.09901	+
chr15	91388577	91388589	ZFP691	11.4796	-
chr15	91394471	91394481	ZIC	13.7857	-
chr15	91394499	91394509	E2A	11.449	-
chr15	91395319	91395331	HTHpsq	10.9802	+
chr15	91395393	91395403	PWWP_AThook	11.2277	+
chr15	91395945	91395955	E2A	11.449	+
chr15	91395973	91395983	ZIC	13.7857	+
chr15	91399904	91399916	ZNF655	11.8367	+
chr15	91399928	91399940	RFX	11.2143	-
chr15	91399964	91399976	MAF	12.2755	-
chr15	91406815	91406826	ZFX	9.10891	+
chr15	91406843	91406853	SP110	11.3673	+
chr15	91411754	91411765	zfC2H2_RHD	13.6429	+
chr15	91411799	91411809	NFkBp65	12.6122	+
chr15	91411829	91411840	ZFX	9.77228	-
chr15	91411833	91411845	KLF	12.3469	+
chr15	91426386	91426399	bZIP_SAND	11.8469	+
chr15	91426434	91426444	E2A	11.6531	-
chr15	91445576	91445588	BCL	12.8776	+
chr15	91445580	91445592	TEA	12.7245	-
chr15	91445606	91445617	ZFP959	12.6531	+
chr15	91445619	91445628	AP2	11.8163	+
chr15	91445625	91445637	P42	12.3061	+
chr15	91464411	91464423	HOX9-13	11.4554	+
chr15	91464457	91464469	NR2E	11.449	+
chr15	91464480	91464491	GR	11.2449	-
chr15	91473344	91473355	zfCXXC_SAND	12.5714	+
chr15	91473370	91473379	AP2	12.551	-
chr15	91473378	91473390	ETS	11.4592	+
chr15	91473392	91473404	ETS	11.2245	-
chr15	91475795	91475804	AP2	10.7755	-
chr15	91475803	91475813	SP110	12.551	+
chr15	91475816	91475829	RHOX11	12.3061	+
chr15	91475826	91475836	ZIC	11.0408	-
chr15	91475832	91475843	zfCXXC_SAND	12.3878	+
chr15	91475840	91475851	ZFX	9.0297	+
chr15	91475846	91475857	zfC2H2_EGR_RHD	11.5306	-
chr15	91478369	91478379	E2A	12.0612	-
chr15	91478393	91478405	KLF	15.1531	+
chr15	91478408	91478418	E2F_zfC2H2	11.7449	-
chr15	91498067	91498080	bHLHb2	11.1122	-
chr15	91498069	91498081	bHLH	11.7273	-
chr15	91498070	91498083	TFE3	11.9286	+
chr15	91498132	91498143	zfCXXC_SAND	11.9796	-
chr15	91498135	91498145	E2F_zfC2H2	10.5306	-
chr15	91498136	91498148	MAX	11.1837	+
chr15	91498137	91498148	HES	12.6531	-
chr15	91498467	91498478	zfCXXC_SAND	12.1122	+
chr15	91498476	91498485	AP2	12.551	-
chr15	91498486	91498499	bZIP_SAND	13.1327	-
chr15	91498487	91498500	bZIP	11.2929	+
chr15	91498505	91498517	Hbox	11.5816	-
chr15	91498517	91498527	bHLH_CENP	13.8776	-
chr15	91498520	91498531	zfCXXC_SAND	11.7755	+
chr15	91498525	91498535	E2F_zfC2H2	12.3265	-
chr15	91509567	91509578	IRC900814	13.1327	+
chr15	91509624	91509636	EGR	12.6837	+
chr15	91509625	91509636	zfC2H2_RHD	11.4082	-
chr15	91537851	91537860	AP2	11.8163	-
chr15	91537870	91537882	CEBP	11.9394	+
chr15	91537891	91537901	bHLH_CENP	11.949	+
chr15	91537899	91537910	ZFX	8.9901	-
chr15	91537910	91537921	zfCXXC_SAND	11.1122	+
chr15	91537921	91537932	zfCXXC_SAND	13	-
chr15	91537924	91537936	EGR	12.6531	+
chr15	91537929	91537942	bZIP	11.0606	-
chr15	91537930	91537943	bZIP_SAND	12	+
chr15	91537933	91537946	bZIP_SAND	11.6122	-
chr15	91565820	91565832	BCL	12.2449	-
chr15	91565831	91565843	ETS	11.2245	-
chr15	91565922	91565935	Hbox-II	10.4752	-
chr15	91565933	91565944	zfCXXC_SAND	11.7449	-
chr15	91643130	91643142	KLF	11.3061	+
chr15	91643142	91643152	AP4	11.6939	-
chr15	91643157	91643169	BCL	12.5918	+
chr15	91643180	91643192	DUX-LHX	11.01	-
chr15	91643199	91643213	ESRR-II	11.0102	-
chr15	91848009	91848021	EGR	10.8265	+
chr15	91848016	91848026	AP4	11.5	+
chr15	91848050	91848060	AP4	11.3061	-
chr15	91951884	91951896	AThook_PWWP	10.297	+
chr15	91951886	91951899	Hbox-II	11.6238	+
chr15	91951929	91951941	zfC4	11.1939	+
chr15	91973347	91973359	ETSI	12.0918	-
chr15	91973357	91973369	bZIP_CEBP	12.7143	-
chr15	91973401	91973411	NR4A	12.2245	+
chr15	91989100	91989112	bZIP_CEBP	11.2143	+
chr15	91989105	91989119	IRX	12.3571	+
chr15	91989147	91989159	MAF	12.0306	+
chr15	92012949	92012959	ZNF200	13.0918	-
chr15	92013004	92013016	RFX	11.0204	-
chr15	92013045	92013055	AP4	11.5102	+
chr15	92072882	92072893	SOXC	12.05	+
chr15	92072892	92072905	TCF7	12.02	+
chr15	92072930	92072943	TCF7	11.33	+
chr15	92102496	92102506	TERF2	11.5816	+
chr15	92192321	92192331	NFkBp65	12.0204	+
chr15	92192327	92192339	DOBOX	11.5408	+
chr15	92192399	92192411	Hbox	11.398	+
chr15	92236789	92236801	AThook_PWWP	9.92079	-
chr15	92236845	92236855	PWWP_AThook	10.6139	+
chr15	92236846	92236856	PWWP_AThook	11.505	+
chr15	92236867	92236881	IRX	11.1939	-
chr15	92237452	92237463	ETSIII	11.6531	+
chr15	92237465	92237475	CXC	11.6733	+
chr15	92396863	92396875	Hbox	11.7959	-
chr15	92396867	92396878	HIC1	11.9388	-
chr15	92396902	92396914	KLF	11.6429	-
chr15	92396911	92396923	EGR	13.1735	+
chr15	92396912	92396923	zfC2H2_RHD	11.9796	-
chr15	92396926	92396937	ETSIII	11.9898	-
chr15	92396937	92396950	CENP_zfCXXC	11.4898	+
chr15	92396941	92396952	zfCXXC_SAND	12.0408	-
chr15	92396944	92396955	zfCXXC_SAND	12.7143	-
chr15	92396947	92396958	zfCXXC_SAND	12.7143	-
chr15	92396950	92396961	zfCXXC_SAND	12.7143	-
chr15	92396953	92396964	zfCXXC_SAND	12.7143	-
chr15	92874361	92874372	zfC2H2_RHD	13.0204	-
chr15	92874372	92874383	ETSIII	12.398	-
chr15	92935836	92935847	HES	12.2653	+
chr15	92935838	92935850	KLF	12.3878	+
chr15	92935881	92935893	TEA	11.9082	+
chr15	92937030	92937040	E2F_zfC2H2	10.4184	+
chr15	92937034	92937046	KLF	15.051	-
chr15	92937037	92937049	EGR	13.3571	+
chr15	92937040	92937051	ETSIII	11.8878	-
chr15	93012837	93012850	TALE_zfC2H2	11.3061	-
chr15	93012849	93012861	NFAT	11.2449	+
chr15	93014797	93014807	ZIC	10.8673	+
chr15	93014826	93014838	ZBTB12	12.1939	-
chr15	93014859	93014869	NR4A	12.1327	+
chr15	93014861	93014873	HOX9-13	10.7426	-
chr15	93014901	93014911	CXC	11.2871	+
chr15	93113822	93113832	ZIC	13.2245	+
chr15	93113889	93113900	zfC2H2_RHD	11.8061	-
chr15	93113904	93113915	ZBTB3	11.2041	-
chr15	93121730	93121741	zfCXXC_SAND	11.2449	-
chr15	93121740	93121752	HBP1	11.0606	+
chr15	93121773	93121786	SIX	11.3366	-
chr15	93121783	93121795	KLF	12.0102	+
chr15	93121808	93121821	Tbox	11.9286	-
chr15	93124061	93124072	ZFP959	11.8776	-
chr15	93130769	93130779	E2A	11.3571	-
chr15	93130797	93130809	HOX9-13	11.0198	+
chr15	93130812	93130822	PWWP_AThook	11.2376	+
chr15	93130839	93130850	NFkBp50	12.2449	+
chr15	93131528	93131538	SP110	11.3776	-
chr15	93139540	93139550	PLAGL1	11.1429	+
chr15	93139541	93139553	zfC4	11.6327	+
chr15	93139550	93139561	ETSIII	11.949	+
chr15	93139578	93139589	SOXC	11.1	+
chr15	93142857	93142869	DOBOX	11.2551	-
chr15	93142876	93142889	bZIP_SAND	11.7245	+
chr15	93353088	93353098	TERF2	11.9184	+
chr15	93353096	93353107	ETSIII	11.3673	+
chr15	93353150	93353162	KLF	11.7449	+
chr15	93354829	93354843	HNF1	10.9592	+
chr15	93354838	93354850	DUX-LHX	11.34	+
chr15	93354864	93354876	GFI1	11.7778	-
chr15	93354880	93354892	HTHpsq	10.5248	+
chr15	93354889	93354900	SOXC	11.45	+
chr15	93354894	93354905	SOXC	11.45	+
chr15	93354911	93354924	Tbox	12.1429	+
chr15	93354922	93354932	AP4	11.2755	+
chr15	93356838	93356850	DUX-LHX	11.04	+
chr15	93356858	93356868	PWWP_AThook	11.4554	-
chr15	93356878	93356890	FOXM	11.4694	-
chr15	93356892	93356904	GFI1	10.9192	+
chr15	93363537	93363547	E2F_zfC2H2	12.1735	+
chr15	93363539	93363549	E2F_zfC2H2	12.0714	-
chr15	93363548	93363560	RFX	11.7245	+
chr15	93363556	93363566	ZNF200	11.551	-
chr15	93363572	93363584	EGR	12.3061	-
chr15	93363572	93363583	zfC2H2_RHD	11.7551	+
chr15	93363576	93363587	zfCXXC_SAND	12.4592	-
chr15	93363585	93363596	ZFX	9.39604	+
chr15	93365806	93365817	zfC2H2_RHD	11.551	-
chr15	93374849	93374860	ZBTB3	13.1837	+
chr15	93374867	93374878	ZFX	9.24752	-
chr15	93376378	93376389	MADF	11.4286	-
chr15	93376461	93376471	E2A	11.7653	+
chr15	93424720	93424730	PWWP_AThook	11.1485	+
chr15	93424750	93424761	GR	11.7245	-
chr15	93424763	93424773	NFkBp65	12.5	+
chr15	93425081	93425090	AP2	11.6122	-
chr15	93425106	93425117	SOXC	11.98	+
chr15	93425112	93425122	PWWP_AThook	10.9505	-
chr15	93425123	93425136	bZIP	11.0404	-
chr15	93426471	93426482	ESRR	13.6429	+
chr15	93426479	93426489	E2F_zfC2H2	12.102	+
chr15	93426482	93426492	bHLH_CENP	12.9388	+
chr15	93426494	93426506	KLF	14.2653	-
chr15	93426497	93426508	zfCXXC_SAND	13.0714	-
chr15	93426507	93426518	ZFX	8.88119	-
chr15	93426532	93426543	ZBTB3	11.2755	-
chr15	93426548	93426560	EGR	10.9592	+
chr15	93426549	93426560	zfC2H2_RHD	11.7143	-
chr15	93426551	93426562	GLI	12.1327	+
chr15	93573218	93573229	ZFX	9.39604	-
chr15	93573262	93573273	zfC2H2_RHD	13.2653	-
chr15	93573264	93573276	KLF	15.2041	-
chr15	93573268	93573279	ZFX	9.22772	+
chr15	93580613	93580623	AP4	11.4592	+
chr15	93580617	93580630	FOXN	11.3163	-
chr15	93580636	93580646	E2A	11.602	+
chr15	93632399	93632411	KLF	11.2959	-
chr15	93632402	93632413	zfCXXC_SAND	11.3265	-
chr15	93632438	93632450	KLF	12.3878	-
chr15	93632460	93632470	SP110	11.1837	-
chr15	93632469	93632480	GLI	11.8469	-
chr15	93632471	93632483	EGR	13.7143	-
chr15	93632471	93632482	zfC2H2_RHD	12.8571	+
chr15	93632474	93632486	KLF	14.0714	+
chr15	93632479	93632490	zfCXXC_SAND	13.0714	+
chr15	93632498	93632508	bHLH_CENP	12.3673	+
chr15	93633365	93633377	NKX	12.3776	-
chr15	93633389	93633400	zfC2H2_EGR_RHD	12.4286	-
chr15	93633413	93633427	ESRR-II	11.4388	-
chr15	93633414	93633426	zfC4	11.4694	-
chr15	93662707	93662719	NR2E	11.3061	+
chr15	93707513	93707525	HTHpsq	10.9901	+
chr15	93707518	93707528	NFkBp65	12.051	-
chr15	93707552	93707562	TERF2	11.9388	-
chr15	93707556	93707566	CXC	12.1188	-
chr15	93748952	93748962	PWWP_AThook	11.4554	-
chr15	93748954	93748966	HOX9-13	10.8218	-
chr15	93779351	93779364	bZIP_SAND	11.7347	+
chr15	93779378	93779391	GMEB_MADF	11.4796	-
chr15	93779433	93779444	GR	11.949	-
chr15	93790375	93790386	POU_HMG	11.449	+
chr15	93790430	93790442	POU	10.4184	+
chr15	93791051	93791063	NFAT	11.2449	+
chr15	93791086	93791096	PWWP_AThook	11.1782	-
chr15	93791106	93791117	ETSIII	12.7041	+
chr15	93791113	93791125	PITX	11.71	-
chr15	93792924	93792936	FOXM	11.3265	+
chr15	93792946	93792959	Hbox-III	10.4851	+
chr15	93792989	93793001	DOBOX	11.5918	+
chr15	93793019	93793031	BCL	11.8878	+
chr15	93793385	93793395	E2A	11.7347	+
chr15	93793409	93793420	HNF4	12.2041	-
chr15	93793419	93793429	TERF2	12.102	+
chr15	93793429	93793440	ESRR	11.4694	-
chr15	93793459	93793472	TCF7	11.44	-
chr15	93793466	93793478	NFAT	11.2551	-
chr15	93794640	93794650	ZNF200	11.4286	+
chr15	93814874	93814886	ARID5	12.4554	+
chr15	93819319	93819331	DOBOX	12.4694	+
chr15	93819343	93819356	TFE3	11.0408	+
chr15	93820843	93820853	PWWP_AThook	11.2178	+
chr15	93820911	93820921	PWWP_AThook	11.1683	-
chr15	93855707	93855719	MAF	13.102	+
chr15	93855719	93855733	ESRR-II	11.1735	-
chr15	93855720	93855732	zfC4	11.1939	-
chr15	93855759	93855770	ZFX	9.17822	+
chr15	93855760	93855771	ZFX	8.9505	-
chr15	93855769	93855781	SOX	11.0204	+
chr15	93864889	93864901	KLF	12.6735	+
chr15	93864938	93864950	KLF	11.3061	-
chr15	93864968	93864979	ZFP959	12.7449	-
chr15	93965845	93965855	NR4A	12.0612	+
chr15	94000243	94000253	PWWP_AThook	11.505	-
chr15	94000244	94000254	PWWP_AThook	10.6238	-
chr15	94192189	94192200	ZBTB3	13.0204	+
chr15	94192251	94192261	PWWP_AThook	10.9505	+
chr15	94406225	94406236	ETSIII	12.0102	-
chr15	94406237	94406249	bZIP_CEBP	10.9898	+
chr15	94413513	94413527	GATA	10.8713	-
chr15	94443866	94443877	ETSIII	12.6633	-
chr15	94443901	94443913	KLF	13.6327	-
chr15	94443928	94443940	ZFP691	12.0306	+
chr15	94614093	94614105	ETS	10.6327	-
chr15	94651164	94651175	MH1	12.3367	-
chr15	94651236	94651246	TERF2	11.9388	-
chr15	94671007	94671018	ESRR	12.1735	+
chr15	94671064	94671074	PWWP_AThook	10.9505	-
chr15	94720531	94720543	bZIP_CEBP	11.3673	+
chr15	94720585	94720596	ETSIII	12.3061	+
chr15	94739851	94739863	HOX9-13	10.7228	-
chr15	94739915	94739927	HBP1	11.899	-
chr15	94739922	94739934	NR2E	11.3878	+
chr15	94748717	94748728	ZFX	9.41584	+
chr15	94748718	94748729	GLI	11.2857	-
chr15	94749759	94749771	NKX	13.1735	+
chr15	94749859	94749871	MAF	11.7755	+
chr15	94774723	94774735	KLF	11.1837	-
chr15	94774730	94774741	zfC2H2_RHD	14.5102	-
chr15	94774732	94774743	zfC2H2_RHD	11.4286	-
chr15	94774734	94774745	GLI	13.2041	+
chr15	94774734	94774745	ZFX	9.0198	+
chr15	94774735	94774746	ZFX	9.0099	-
chr15	94774741	94774752	ETSIII	11.551	-
chr15	94774749	94774761	EGR	12.4184	+
chr15	94774752	94774763	GLI	13.4898	+
chr15	94774752	94774763	ZFX	9.44554	+
chr15	94774753	94774764	ZFX	8.91089	-
chr15	94774767	94774779	EGR	13.9082	-
chr15	94774767	94774778	zfC2H2_RHD	12.449	+
chr15	94774770	94774782	KLF	15.8878	+
chr15	94774773	94774785	EGR	14.051	-
chr15	94774773	94774784	zfC2H2_RHD	13.5918	+
chr15	94774777	94774788	zfCXXC_SAND	12.1837	+
chr15	94774795	94774805	SP110	13.8878	-
chr15	94774818	94774829	ZBTB3	11.2245	+
chr15	94774820	94774830	ZIC	12.3878	+
chr15	95024141	95024151	FOXR	12.1633	-
chr15	95024148	95024158	E2A	11.4592	+
chr15	95029281	95029295	GATA	10.604	+
chr15	95029311	95029321	PWWP_AThook	11.2178	+
chr15	95038056	95038068	ARID5	10.9208	-
chr15	95038093	95038103	PWWP_AThook	11.2277	-
chr15	95050259	95050270	IRC900814	12.7857	+
chr15	95128133	95128144	SOXC	12.93	+
chr15	95128138	95128150	DUX-LHX	11.3	-
chr15	95134874	95134886	AThook_PWWP	10.0594	+
chr15	95134929	95134939	PWWP_AThook	11.505	-
chr15	95134930	95134940	PWWP_AThook	10.6139	-
chr15	95134957	95134969	HOX9-13	12.3069	-
chr15	95215111	95215121	SP110	11.3776	+
chr15	95215112	95215123	ETSIII	11.9694	-
chr15	95215160	95215173	FOX	11.2	+
chr15	95215175	95215187	SOX	11.3878	+
chr15	95269846	95269856	NFkBp65	12.4898	+
chr15	95370214	95370225	SNAI	11.4796	+
chr15	95387813	95387827	HNF1	10.4898	-
chr15	95387827	95387839	HOX9-13	11.0198	+
chr15	95387844	95387856	NR2E	11.1429	-
chr15	95388464	95388475	Sohlh2	13.1122	-
chr15	95388479	95388491	DUX-LHX	11.2	-
chr15	95400104	95400115	zfC2H2_RHD	11.3265	-
chr15	95400122	95400135	CENP_zfCXXC	10.4796	-
chr15	95400124	95400134	bHLH_CENP	13.1122	+
chr15	95400127	95400139	DOBOX	11.551	-
chr15	95586523	95586535	TEA	12.0102	+
chr15	95586524	95586536	NFAT	11.1224	+
chr15	95586556	95586566	SP110	12.551	-
chr15	95676068	95676079	ZBTB3	12.7449	+
chr15	95676109	95676121	DHARMA	11.5918	-
chr15	95790435	95790448	SIX	11.6535	+
chr15	95802923	95802934	ETSIII	11.4184	+
chr15	95802970	95802980	AP4	11.5102	+
chr15	95802985	95802997	GFI1	11.1212	-
chr15	95830794	95830803	AP2	12.551	+
chr15	95830828	95830838	PWWP_AThook	11.1782	+
chr15	95847801	95847813	DOBOX	11.0714	+
chr15	95847874	95847886	DUX-LHX	12.61	+
chr15	95870346	95870358	TEA	11.4694	-
chr15	95870351	95870361	FOXR	12.5918	+
chr15	95870360	95870370	CXC	11.4752	-
chr15	95976298	95976310	POU	10.7245	-
chr15	95976332	95976344	HBP1	11.5253	-
chr15	96037017	96037028	TAL	11.5152	+
chr15	96103163	96103177	GATA	10.6337	+
chr15	96103247	96103259	bHLH	11.6364	+
chr15	96103248	96103261	bHLHb2	12.7143	+
chr15	96103248	96103260	MAX	10.6735	+
chr15	96103254	96103265	G28216001	12	+
chr15	96155123	96155134	ESRR	11.6429	+
chr15	96155151	96155161	PWWP_AThook	11.2277	+
chr15	96343200	96343212	Hbox-POU	12.0707	+
chr15	96369178	96369189	ZFP959	13.7857	+
chr15	96369210	96369220	PLAGL1	11.7857	+
chr15	96377202	96377212	PWWP_AThook	10.9307	+
chr15	96377245	96377257	FOXM	12.9286	-
chr15	96387189	96387201	Hbox-POU	11.4949	+
chr15	96387259	96387269	PWWP_AThook	11.2277	+
chr15	96387286	96387296	NFkBp65	12.6429	+
chr15	96407811	96407821	E2A	11.6837	+
chr15	96455477	96455488	SOXC	11.37	+
chr15	96455488	96455502	HNF1	10.6531	+
chr15	96455539	96455550	NFkBp50	11.5408	-
chr15	96517006	96517017	ETSIII	11.4694	-
chr15	96517025	96517037	ZFP691	12.398	-
chr15	96517076	96517085	AP2	13.1735	-
chr15	96517080	96517091	ZFX	9.55446	-
chr15	96595783	96595795	BCL	12.602	-
chr15	96607620	96607631	ZFX	8.9703	-
chr15	96607624	96607635	zfC2H2_RHD	14.5102	+
chr15	96630543	96630553	E2A	11.3776	+
chr15	96630602	96630613	zfC2H2_RHD	12.398	-
chr15	96703335	96703345	PWWP_AThook	11.0099	-
chr15	96703406	96703416	NFkBp65	11.9388	+
chr15	96714724	96714735	ETSIV	11.051	+
chr15	96739519	96739529	PWWP_AThook	10.9505	-
chr15	96739538	96739551	RHOX11	10.8878	+
chr15	96778961	96778971	AP4	11.4592	-
chr15	96778973	96778983	PLAGL1	10.8571	+
chr15	96779005	96779015	PWWP_AThook	10.9505	-
chr15	96807705	96807715	Tbox-II	12.2143	+
chr15	96807769	96807780	ZFX	9.34653	-
chr15	96807801	96807811	AP4	11.5918	+
chr15	96867045	96867055	PWWP_AThook	11.2277	+
chr15	96867128	96867140	ZFP691	11.7245	-
chr15	96867855	96867866	zfC2H2_EGR_RHD	11.6837	-
chr15	96867866	96867878	KLF	15.602	-
chr15	96867869	96867881	EGR	13.7653	+
chr15	96867870	96867881	zfC2H2_RHD	13.4388	-
chr15	96867883	96867895	EGR	10.8776	+
chr15	96867888	96867899	ZFP959	14.6837	+
chr15	96867903	96867916	NKX-II	10.9184	-
chr15	96869135	96869146	ETSIII	11.8367	+
chr15	96869164	96869176	DHARMA	11.7857	-
chr15	96869173	96869184	MH1	11.8163	+
chr15	96884546	96884556	FOXR	12.7041	+
chr15	96884561	96884572	NFkBp50	11.7449	-
chr15	96884603	96884613	bHLH_CENP	13.2449	-
chr15	96884627	96884638	zfCXXC_SAND	11.6939	+
chr15	96884636	96884648	P42	11.7143	-
chr15	96886262	96886274	NFAT	11.5714	+
chr15	96886296	96886307	zfC2H2_RHD	13.7755	-
chr15	96886297	96886308	zfC2H2_RHD	11.6633	-
chr15	96886310	96886321	ZBTB3	10.6939	-
chr15	96886340	96886350	bHLH_CENP	13.4898	-
chr15	96890462	96890475	bHLHb2	11.9286	+
chr15	96890484	96890497	TALE_zfC2H2	10.7449	-
chr15	96890495	96890507	ZBTB12	11.2347	+
chr15	96895734	96895746	zfC4	11.4796	-
chr15	96895749	96895760	ESRR	12.4592	-
chr15	96896279	96896292	Tbox	11.0204	-
chr15	96896307	96896321	HNF1	11.0204	+
chr15	96898465	96898475	PLAGL1	13	+
chr15	96898467	96898478	ETSIII	12.7551	-
chr15	96898507	96898517	NR4A	12.2755	+
chr15	96898518	96898530	ZBTB12	11.6531	-
chr15	96900225	96900236	ZBTB3	11.1224	+
chr15	96900255	96900265	E2F_zfC2H2	11.5918	+
chr15	96900285	96900296	zfCXXC_SAND	11.6735	+
chr15	96900288	96900299	zfCXXC_SAND	11.8265	+
chr15	96900532	96900544	KLF	12.9184	-
chr15	96900537	96900549	KLF	12.9082	-
chr15	96900576	96900587	zfCXXC_SAND	11.9898	-
chr15	96900579	96900589	E2F_zfC2H2	11.7449	-
chr15	96904334	96904344	PWWP_AThook	10.6436	-
chr15	96934368	96934379	HIC1	11.3673	+
chr15	96959749	96959758	AP2	11	+
chr15	96959749	96959761	EGR	12.2551	+
chr15	96959750	96959759	AP2	11.2041	+
chr15	96959760	96959771	GLI	12.7041	-
chr15	96959774	96959785	HES	13.6939	-
chr15	96959778	96959788	Tbox-II	11.8163	+
chr15	96959816	96959828	OSR	11.7551	-
chr15	97037816	97037828	SOX	11.0816	+
chr15	97129378	97129388	PWWP_AThook	11.1683	-
chr15	97326532	97326543	ETSIII	11.4694	+
chr15	97326565	97326576	GLI	11.6633	+
chr15	97326565	97326576	ZFX	9.13861	+
chr15	97326566	97326577	GLI	12.0306	-
chr15	97326596	97326607	zfC2H2_RHD	12.7959	+
chr15	97326603	97326615	KLF	12.6429	+
chr15	97326621	97326634	MYB	11.4796	-
chr15	97326682	97326694	ZFP691	12.551	-
chr15	97326685	97326696	ZFP959	13.4184	+
chr15	97326690	97326702	NKX	11.5816	+
chr15	97404920	97404932	AThook_PWWP	10.1386	+
chr15	97404956	97404968	MAF	12.0612	-
chr15	97404998	97405011	ARID3	10.396	+
chr15	97405019	97405031	ZBTB12	12.8571	-
chr15	97731101	97731111	PWWP_AThook	11.1683	+
chr15	97839111	97839122	zfC2H2_RHD	11.4796	+
chr15	97839136	97839149	ARID3	10.9109	-
chr15	97839137	97839150	TCF7	11.51	+
chr15	97839179	97839191	KLF	11.5102	-
chr15	98044413	98044425	Hbox	12.051	-
chr15	98044446	98044458	NKX	10.8673	+
chr15	98044446	98044459	NKX-II	11.0816	+
chr15	98044449	98044461	NR2E	11.7551	-
chr15	98044469	98044481	MAF	11.898	+
chr15	98044483	98044496	TCF7	12.31	+
chr15	98047431	98047441	ZNF200	12	+
chr15	98047442	98047452	CXC	11.495	+
chr15	98047466	98047477	zfC2H2_RHD	12.7245	+
chr15	98051890	98051900	PWWP_AThook	10.6436	-
chr15	98065019	98065030	ZFX	8.81188	+
chr15	98065027	98065039	MAF	12.4184	+
chr15	98065044	98065056	ZSCAN4	10.4286	+
chr15	98065091	98065104	Tbox	12.0714	+
chr15	98417464	98417475	HIC1	11.3367	+
chr15	98417501	98417513	GCM	11.2143	+
chr15	98417509	98417520	TAL	11.6768	+
chr15	98417510	98417521	TAL	12.4545	-
chr15	98417544	98417557	bZIP_SAND	12.0102	-
chr15	98417553	98417564	ZBTB3	12.7449	+
chr15	98419549	98419559	E2A	11.4898	-
chr15	98419568	98419579	ZFP959	14.5204	-
chr15	98503856	98503866	AP4	11.4286	+
chr15	98503869	98503881	KLF	11.4082	+
chr15	98503874	98503885	zfCXXC_SAND	13.4388	+
chr15	98503877	98503889	EGR	12.3061	+
chr15	98503878	98503889	zfC2H2_RHD	11.7551	-
chr15	98522151	98522161	SP110	12.4796	+
chr15	98522165	98522178	TCF7	10.59	+
chr15	98534239	98534249	PLAGL1	11.3367	-
chr15	98534265	98534277	Hbox	11.7755	+
chr15	98543326	98543338	CEBP	11.4646	-
chr15	98543333	98543344	ZBTB3	12.4388	-
chr15	98543379	98543389	PWWP_AThook	10.9604	+
chr15	98543422	98543434	NR2E	11.2449	-
chr15	98545475	98545487	NFAT	10.8163	-
chr15	98545498	98545509	ZFX	9.0297	-
chr15	98545529	98545540	MH1	11.8163	-
chr15	98545534	98545545	ETSIII	12.102	-
chr15	98568672	98568684	DM	12.051	-
chr15	98646935	98646947	RFX	12.0918	+
chr15	98646950	98646959	AP2	11.898	+
chr15	98674852	98674864	CEBP	11	-
chr15	98674927	98674938	SOXC	11.61	-
chr15	98688462	98688473	ZFP959	12.2347	-
chr15	98688464	98688476	FOXM	10.9694	-
chr15	98688491	98688501	PWWP_AThook	11.2178	+
chr15	98698081	98698092	zfC2H2_EGR_RHD	11.7449	-
chr15	98698096	98698108	GFI1	11.0202	-
chr15	98698147	98698157	ZNF200	11.9286	-
chr15	98712942	98712952	PWWP_AThook	11.1485	+
chr15	98712985	98712996	SOXC	12.01	-
chr15	98825280	98825291	zfC2H2_RHD	12.602	+
chr15	98825284	98825297	GMEB_MADF	10.8571	-
chr15	98836449	98836461	NKX	11.3571	+
chr15	98836456	98836467	BARH	12.7245	+
chr15	98836462	98836474	NFAT	10.8878	-
chr15	98964846	98964856	E2F_zfC2H2	10.5714	+
chr15	98964864	98964874	E2F_zfC2H2	12.2347	+
chr15	98964866	98964876	E2F_zfC2H2	12.1429	+
chr15	98964868	98964879	zfCXXC_SAND	11.7755	+
chr15	98964904	98964915	GR	12.0714	-
chr15	98964908	98964918	SP110	12.7143	-
chr15	99057564	99057575	NFkBp50	12.7347	-
chr15	99091006	99091018	GFI1	11.4949	+
chr15	99091451	99091462	Sohlh2	11.4082	+
chr15	99091473	99091483	AP4	12.2857	-
chr15	99091478	99091492	ESRR-II	11.0306	+
chr15	99091481	99091494	TFE3	12.2755	-
chr15	99091483	99091495	bHLH	11.4141	-
chr15	99091488	99091500	KLF	14.3673	-
chr15	99091492	99091504	KLF	11.2959	-
chr15	99091509	99091521	EGR	13.3878	-
chr15	99091509	99091520	zfC2H2_RHD	12.5816	+
chr15	99091528	99091541	CENP_zfCXXC	11.7041	-
chr15	99111182	99111194	ZSCAN4	10.949	+
chr15	99111231	99111241	AP4	11.7755	-
chr15	99123913	99123924	NFkBp50	11.5306	+
chr15	99123914	99123926	EGR	12.6531	-
chr15	99123931	99123942	ZBTB3	11.5918	-
chr15	99123939	99123950	MH1	13.5408	+
chr15	99186708	99186719	ETSIV	11.7959	+
chr15	99186722	99186732	PWWP_AThook	10.9208	-
chr15	99186725	99186735	NFkBp65	13.2449	+
chr15	99186764	99186773	AP2	11.1633	-
chr15	99186781	99186794	TFE3	10.7143	+
chr15	99190577	99190588	GR	11.6837	-
chr15	99190645	99190654	AP2	11.449	-
chr15	99190652	99190663	ETSIV	13.0918	-
chr15	99190656	99190667	HES	12.2653	+
chr15	99190658	99190670	KLF	13.4388	+
chr15	99192108	99192120	KLF	14.0102	-
chr15	99192112	99192124	KLF	12.7347	-
chr15	99192115	99192126	zfCXXC_SAND	12.7143	-
chr15	99192118	99192129	zfCXXC_SAND	11.3265	-
chr15	99192130	99192142	KLF	11.898	-
chr15	99192133	99192144	zfCXXC_SAND	12.449	-
chr15	99192138	99192149	zfCXXC_SAND	12.398	-
chr15	99192147	99192159	MAF	11.949	-
chr15	99192156	99192167	zfCXXC_SAND	11.8469	-
chr15	99192170	99192181	zfCXXC_SAND	12.3265	+
chr15	99436733	99436745	ZSCAN4	12.1939	-
chr15	99436735	99436748	Tbox	11.5408	-
chr15	99436753	99436764	ZBTB3	11.3673	+
chr15	99436793	99436806	bZIP_SAND	12.5612	-
chr15	99436801	99436812	ETSIII	11.9184	+
chr15	99551015	99551027	OSR	12.3571	-
chr15	99551027	99551036	AP2	11.898	+
chr15	99559039	99559049	SP110	12.9286	+
chr15	99559093	99559105	OVOL	11.6224	+
chr15	99561452	99561462	ZIC	13.6633	+
chr15	99561454	99561466	EGR	13.7347	+
chr15	99561465	99561477	CEBP	11.3131	+
chr15	99561509	99561519	PLAGL1	11.051	-
chr15	99638364	99638376	HTHpsq	11.7921	-
chr15	99638435	99638447	HTHpsq	10.5545	+
chr15	99672079	99672092	TALE_zfC2H2	10.602	+
chr15	99679539	99679549	ZIC	13.1735	-
chr15	99791433	99791445	KLF	14.0714	-
chr15	99791450	99791461	ETSIII	11.4694	-
chr15	99791619	99791631	KLF	16.2041	+
chr15	99791622	99791634	EGR	11.2959	-
chr15	99791622	99791633	zfC2H2_RHD	12.449	+
chr15	99791633	99791644	zfCXXC_SAND	11.949	-
chr15	99791640	99791652	KLF	13.2245	+
chr15	99791645	99791657	KLF	13.7857	+
chr15	99791661	99791671	SP110	12.551	-
chr15	99791668	99791680	KLF	15.3673	+
chr15	99791673	99791685	KLF	14.3878	+
chr15	99791678	99791689	zfCXXC_SAND	11.6327	+
chr15	99791684	99791696	EGR	13.5	-
chr15	99791708	99791720	P42	12.8163	-
chr15	99860442	99860454	POU	11.4796	+
chr15	99860446	99860459	Hbox-II	10.9505	-
chr15	99936741	99936751	SP110	13.1735	+
chr15	99936761	99936774	RHOX11	11.4694	-
chr15	99936763	99936775	HOX9-13	10.8812	+
chr15	99936819	99936833	HNF1	11.2245	+
chr15	99941626	99941638	HBP1	11.101	+
chr15	99941627	99941639	Hbox	11.9286	+
chr15	99943690	99943702	BCL	12.1837	-
chr15	99943697	99943709	KLF	13.4796	+
chr15	99943735	99943744	AP2	12.2755	+
chr15	99943761	99943772	Sohlh2	12.1837	-
chr15	99943765	99943776	HIC1	10.8673	-
chr15	99943769	99943780	ZBTB3	11.2959	-
chr15	99965392	99965403	ETSIII	11.5204	+
chr15	99965414	99965427	TALE_zfC2H2	11.2653	-
chr15	99965422	99965433	ZFX	9.09901	-
chr15	99965426	99965435	AP2	11.1633	-
chr15	99965450	99965461	zfC2H2_RHD	13.7755	-
chr15	99965451	99965462	zfC2H2_RHD	11.8163	-
chr15	99965453	99965465	KLF	16.2041	-
chr15	99965456	99965468	EGR	13.7755	+
chr15	99965457	99965468	zfC2H2_RHD	12.7245	-
chr15	99965460	99965472	DOBOX	11.8163	+
chr15	99965474	99965485	MH1	13.949	-
chr15	99971126	99971138	ZSCAN4	10.7959	+
chr15	99971161	99971171	ZIC	10.8673	-
chr15	99971179	99971191	bHLH	11.7778	+
chr15	99971180	99971193	bHLHb2	11.5306	+
chr15	99971225	99971234	AP2	10.9286	-
chr15	99971226	99971235	AP2	13.4592	+
chr15	99973649	99973661	KLF	12.0714	+
chr15	99973660	99973671	zfC2H2_RHD	11.7755	+
chr15	99973708	99973719	zfC2H2_RHD	13.8878	+
chr15	99973724	99973734	AP4	11.2755	+
chr15	99975376	99975389	FOXN	11.9184	-
chr15	99975385	99975394	AP2	13	-
chr15	99975417	99975429	BCL	11.7245	-
chr15	99991120	99991131	GLI	12.0612	-
chr15	99991122	99991134	EGR	12.0204	-
chr15	99991122	99991133	zfC2H2_RHD	12.0612	+
chr15	99991125	99991137	KLF	14.551	+
chr15	99993005	99993018	bHLHb2	11.0306	-
chr15	99993007	99993019	bHLH	11.4141	-
chr15	99993017	99993028	ZFP959	12.5102	-
chr15	99993025	99993038	FOXN	11.7143	-
chr15	99993033	99993044	ETSIII	12.2041	-
chr15	99995246	99995258	EGR	13.7755	-
chr15	99995246	99995257	zfC2H2_RHD	12.7245	+
chr15	99995249	99995261	KLF	14.3571	+
chr15	99995257	99995268	Sohlh2	12.4796	-
chr15	99995267	99995278	ETSIV	12.0918	+
chr15	99995305	99995317	Pparg	11.6122	-
chr15	100014406	100014416	ZIC	11.9592	+
chr15	100017352	100017363	ETSIII	11.6939	-
chr15	100017356	100017367	ETSIII	11.8776	-
chr15	100017403	100017415	DOBOX	11.3265	+
chr15	100273604	100273616	GCM	12.1224	+
chr15	100273646	100273656	ZIC	11.2857	+
chr15	100273650	100273661	ZFX	8.86139	+
chr15	100273651	100273662	GLI	13.2041	-
chr15	100273651	100273662	ZFX	9.70297	-
chr15	100273656	100273666	ZIC	12.4184	-
chr15	100273659	100273668	AP2	13.0102	+
chr15	100273660	100273671	zfC2H2_RHD	12.1531	-
chr15	100273662	100273674	KLF	14.4796	-
chr15	100273689	100273701	NR2E	11.6837	+
chr15	100273699	100273711	KLF	13.2449	-
chr15	100273703	100273714	HIC1	11.8061	-
chr15	100347155	100347166	ETSIII	11.7245	+
chr15	100347165	100347175	AP4	11.6531	-
chr15	100347173	100347185	KLF	15.3673	+
chr15	100347178	100347190	KLF	16.2041	+
chr15	100347181	100347193	EGR	13.7347	-
chr15	100347181	100347192	zfC2H2_RHD	11.3367	+
chr15	100347183	100347192	AP2	11.6531	-
chr15	100347184	100347193	AP2	11	-
chr15	100347194	100347204	bHLH_CENP	13.5918	+
chr15	100347250	100347262	NR2E	11.2347	-
chr15	100452336	100452348	NFAT	11.1122	+
chr15	100452342	100452353	zfC2H2_EGR_RHD	12.1429	+
chr15	100456319	100456331	GCM	11.4592	-
chr15	100456398	100456409	zfC2H2_EGR_RHD	12.2653	-
chr15	100457588	100457599	SOXC	12.05	-
chr15	100457598	100457609	GR	12.0204	+
chr15	100457630	100457640	NR4A	12.0612	-
chr15	100516609	100516621	zfC4	11.4388	+
chr15	100666264	100666275	IRC900814	12.449	-
chr15	100666285	100666296	ZFX	9.25743	+
chr15	100666296	100666306	AP4	11.4286	-
chr15	100882250	100882261	ETSIII	11.4898	+
chr15	100882269	100882280	NFkBp50	11.8265	-
chr15	100882269	100882280	zfC2H2_EGR_RHD	12.4286	-
chr15	100890360	100890371	ZFX	9.42574	+
chr15	100890434	100890445	zfCXXC_SAND	13.1531	+
chr15	100893639	100893651	POU	10.602	-
chr15	100893664	100893675	ETSIII	12.8571	-
chr15	100913080	100913091	zfC2H2_RHD	12.5	-
chr15	100913082	100913092	PLAGL1	11.5408	+
chr15	100913100	100913111	ETSIII	11.7245	-
chr15	100913136	100913147	ETSIII	11.8776	-
chr15	100914341	100914352	zfC2H2_RHD	11.551	+
chr15	101084883	101084893	bHLH_CENP	13.9184	+
chr15	101084891	101084903	KLF	12.9184	-
chr15	101084894	101084906	EGR	11.6224	+
chr15	101084895	101084906	zfC2H2_RHD	12.8265	-
chr15	101084897	101084907	PLAGL1	14.1327	+
chr15	101084898	101084909	GLI	15.4796	+
chr15	101084908	101084918	ZIC	10.9592	+
chr15	101084913	101084925	FOXM	11.8265	-
chr15	101084926	101084937	ZBTB3	10.7959	-
chr15	101098805	101098816	ETSIII	11.3673	-
chr15	101098860	101098873	Tbox	12.1327	-
chr15	101098872	101098884	ZSCAN4	11.6633	+
chr15	101098876	101098888	bHLH	12.5556	-
chr15	101142714	101142725	ETSIV	11.7449	-
chr15	101142751	101142763	GCM	11.1429	-
chr15	101142759	101142771	Hbox	11.5714	-
chr15	101142816	101142828	KLF	15.602	-
chr15	101226739	101226751	ZSCAN4	10.5612	+
chr15	101226756	101226768	ZFP691	11.5204	-
chr15	101226777	101226789	OSR	12.6633	+
chr15	101226799	101226810	ETSIII	11.602	-
chr15	101233806	101233816	NFkBp65	12.4898	-
chr15	101233815	101233825	E2A	12.398	+
chr15	101233837	101233847	FOXR	12.3367	-
chr15	101253702	101253712	E2A	12.0918	+
chr15	101256186	101256196	ZNF200	11.898	-
chr15	101256213	101256223	SP110	12.0612	-
chr15	101256231	101256243	HBP1	10.9192	-
chr15	101256233	101256246	TALE_zfC2H2	10.6939	-
chr15	101261255	101261267	TEA	11.8673	+
chr15	101261314	101261325	SOXC	11.19	+
chr15	101261881	101261893	CEBP	10.899	-
chr15	101261903	101261915	HBP1	10.9596	-
chr15	101265427	101265439	zfC4	11.9286	+
chr15	101265487	101265497	NFkBp65	12.5	+
chr15	101265494	101265506	TEA	12.2449	+
chr15	101265509	101265521	NR2E	11.0204	+
chr15	101389889	101389899	ZIC	11.449	+
chr15	101389891	101389902	SNAI	12.0204	-
chr15	101389892	101389902	E2A	12.6327	+
chr15	101389932	101389944	KLF	15.9184	+
chr15	101389937	101389947	ZIC	11.0408	-
chr15	101389956	101389968	FOXM	11.1939	-
chr15	101389959	101389971	ETSI	11.051	+
chr15	101389960	101389971	ETSIV	14	+
chr15	101390007	101390018	ETSIV	14.7347	+
chr15	101401969	101401980	ZBTB3	10.7143	-
chr15	101401991	101402003	MAF	13.2551	-
chr15	101402024	101402034	bHLH_CENP	13.6327	+
chr15	101417853	101417864	MH1	11.8673	-
chr15	101417906	101417918	Pparg	11.2347	-
chr15	101417934	101417946	ZFP691	12.102	+
chr15	101459461	101459472	zfCXXC_SAND	12.6429	-
chr15	101459477	101459487	E2F_zfC2H2	11.4592	-
chr15	101459488	101459499	zfCXXC_SAND	12.3776	+
chr15	101459490	101459502	KLF	12.7653	+
chr15	101459499	101459511	KLF	13.7857	+
chr15	101459503	101459515	KLF	13.0306	+
chr15	101459512	101459521	AP2	11.6122	-
chr15	101459521	101459532	ETSIII	11.7551	-
chr15	101459530	101459541	MH1	12.7551	-
chr15	101459545	101459556	zfCXXC_SAND	12.8163	-
chr15	101459550	101459562	EGR	11.5816	+
chr15	101459551	101459562	zfC2H2_RHD	11.8673	-
chr15	101459577	101459588	ZFX	8.83168	+
chr15	101631804	101631814	NFkBp65	12.6429	-
chr15	101631821	101631834	TFE3	11.2143	-
chr15	101631825	101631837	EGR	12.3265	+
chr15	101631856	101631866	CXC	11.2475	+
chr15	101644268	101644278	E2A	11.4286	+
chr15	101656744	101656754	SP110	13.2959	-
chr15	101656748	101656759	ZFX	8.85149	+
chr15	101656749	101656760	GLI	13.2245	-
chr15	101656751	101656762	zfC2H2_RHD	12.3571	+
chr15	101656770	101656781	ZFX	9.10891	-
chr15	101665074	101665086	CEBP	11.4646	-
chr15	101665081	101665092	ZBTB3	12.4286	-
chr15	101665098	101665111	TALE_zfC2H2	10.6633	-
chr15	101665123	101665133	NFkBp65	12.6429	-
chr15	101665125	101665135	PWWP_AThook	10.901	+
chr15	101665126	101665136	PWWP_AThook	11.505	+
chr15	101667778	101667788	PWWP_AThook	11.1683	+
chr15	101677587	101677598	ZFX	9.49505	+
chr15	101677588	101677599	ZFX	8.9505	-
chr15	101677609	101677621	HOX9-13	11.9109	-
chr15	101677628	101677640	MAX	11.1837	-
chr15	101690039	101690052	RHOX11	11.1837	-
chr15	101690059	101690070	GLI	11.551	+
chr15	101690110	101690122	ZSCAN4	10.7959	+
chr15	101690112	101690123	HIC1	11.0714	+
chr15	101690112	101690124	ZSCAN4	10.4388	-
chr15	101690117	101690127	ZIC	14.1122	+
chr15	101690453	101690466	bZIP	12.3434	+
chr15	101690465	101690478	bZIP	11.6667	+
chr15	101690474	101690487	bZIP	11.0808	+
chr15	101690480	101690491	IRC900814	11.4694	-
chr15	101690508	101690519	ETSIII	12.5918	+
chr15	101690538	101690549	ZFX	8.91089	+
chr15	101711388	101711400	NFAT	11.2959	-
chr15	101711391	101711401	PWWP_AThook	10.6139	+
chr15	101711392	101711402	PWWP_AThook	10.6436	+
chr15	101711420	101711433	bHLHb2	11.1735	+
chr15	101711424	101711435	ZFP959	11.7959	+
chr15	101711432	101711445	TCF7	12.35	-
chr15	101792135	101792147	CEBP	10.8283	-
chr15	101792153	101792166	bZIP_SAND	12.102	-
chr15	101792184	101792195	zfCXXC_SAND	14.0408	+
chr15	101792187	101792198	zfCXXC_SAND	13.6837	-
chr15	101795918	101795928	Tbox-II	12.9898	-
chr15	101795973	101795983	AP4	11.8265	-
chr15	101807534	101807545	ETSIII	11.6429	+
chr15	101817650	101817661	zfCXXC_SAND	12.0408	+
chr15	101817671	101817683	ETS	10.8878	+
chr15	101817692	101817704	bHLH	12.2828	+
chr15	101817693	101817705	MAX	10.7857	+
chr15	101817699	101817709	E2F_zfC2H2	11.551	-
chr15	101817704	101817715	ETSIV	12.3878	-
chr15	101817743	101817755	KLF	14.4898	+
chr15	101835444	101835457	bHLHb2	11.3265	+
chr15	101835452	101835462	E2F_zfC2H2	10.4184	-
chr15	101835458	101835470	KLF	11.2551	+
chr15	101835459	101835470	zfCXXC_SAND	13	+
chr15	101835494	101835504	E2F_zfC2H2	11.551	-
chr15	101835496	101835506	E2F_zfC2H2	11.7041	+
chr15	101835540	101835549	AP2	11.3673	-
chr15	101835542	101835554	EGR	12.1837	+
chr15	101835545	101835557	KLF	11.898	-
chr15	101835557	101835569	ETS	11.449	-
chr15	101835569	101835579	E2F_zfC2H2	11.8571	-
chr15	101835571	101835581	E2F_zfC2H2	11.551	+
chr15	101835579	101835590	zfC2H2_EGR_RHD	11.4694	-
chr15	101874624	101874635	ZBTB3	11.398	-
chr15	101874630	101874641	ZBTB3	10.9694	+
chr15	101874657	101874668	ZBTB3	11.398	-
chr15	101874663	101874674	ZBTB3	10.9694	+
chr15	101874690	101874701	ZBTB3	13.1837	-
chr15	101874695	101874705	E2A	11.6939	+
chr15	102065456	102065468	ETS	11.0204	+
chr15	102156194	102156206	KLF	12.8367	-
chr15	102156210	102156220	ZIC	10.8673	-
chr15	102156224	102156236	KLF	12.7857	-
chr15	102156238	102156249	ETSIII	11.2857	-
chr15	102156251	102156263	bHLH	12.202	+
chr15	102156252	102156265	bHLHb2	12.4082	+
chr15	102192579	102192591	ETS	11.4592	+
chr15	102192588	102192600	EGR	10.9388	+
chr15	102192589	102192598	AP2	10.7449	+
chr15	102192589	102192600	zfC2H2_RHD	11.6429	-
chr15	102192592	102192604	KLF	16.5204	-
chr15	102192600	102192610	E2F_zfC2H2	11.5816	-
chr15	102192635	102192645	E2F_zfC2H2	11.3061	-
chr15	102264687	102264699	KLF	15.4694	-
chr15	102264700	102264712	KLF	13.8776	-
chr15	102494749	102494761	TEA	11.9388	+
chr15	102494750	102494762	NFAT	11.3061	+
chr15	102494809	102494819	PWWP_AThook	11.505	-
chr15	102494810	102494820	PWWP_AThook	10.6139	-
chr16	72877	72889	ZSCAN4	10.602	+
chr16	72887	72900	FOXN	11.3878	+
chr16	72917	72929	PRDM11	11.9388	-
chr16	85168	85181	bZIP	11.2929	+
chr16	85208	85219	zfC2H2_RHD	12.2245	+
chr16	85219	85231	DOBOX	12.0102	+
chr16	85258	85267	AP2	13.1735	-
chr16	103622	103633	ZBTB3	11.6429	-
chr16	103644	103656	KLF	13.051	+
chr16	103763	103774	ZBTB3	13.7449	-
chr16	103770	103782	KLF	12.102	+
chr16	103778	103788	PLAGL1	11.8265	-
chr16	103778	103789	zfC2H2_RHD	12.4388	+
chr16	103781	103793	EGR	11.2755	-
chr16	103781	103792	zfC2H2_RHD	12.3776	+
chr16	103783	103792	AP2	10.7449	-
chr16	103785	103796	zfCXXC_SAND	12.8163	-
chr16	103788	103798	E2F_zfC2H2	11.398	+
chr16	103801	103813	KLF	12.2347	-
chr16	103815	103827	KLF	13.7245	-
chr16	103835	103848	bHLHb2	12.2347	+
chr16	103835	103847	MAX	11.1837	+
chr16	103836	103847	HES	12.0714	-
chr16	103840	103850	E2F_zfC2H2	11.2041	-
chr16	126368	126379	zfC2H2_RHD	12.9184	-
chr16	126369	126380	zfC2H2_RHD	11.9184	-
chr16	126370	126381	zfC2H2_RHD	12.2653	-
chr16	126371	126382	zfC2H2_RHD	12.9082	-
chr16	126372	126383	zfC2H2_RHD	12.1939	-
chr16	126373	126383	PLAGL1	12.1837	+
chr16	126390	126402	CEBP	12.596	-
chr16	126392	126404	CEBP	11.3737	+
chr16	126398	126409	zfC2H2_RHD	11.7041	+
chr16	126926	126937	ZFX	9.09901	+
chr16	126991	127003	ZNF655	12.6633	-
chr16	127010	127023	Tbox	11.1735	+
chr16	139658	139669	zfC2H2_RHD	11.8061	+
chr16	139663	139676	FOXN	12.3469	+
chr16	139685	139695	ZIC	10.949	+
chr16	139694	139703	AP2	10.9286	-
chr16	139695	139704	AP2	13.0102	+
chr16	139698	139709	GLI	13.8776	+
chr16	139732	139744	KLF	11.5306	-
chr16	188638	188650	bHLH	12.3232	+
chr16	188639	188652	bHLHb2	11.6735	+
chr16	188639	188651	MAX	11.5816	+
chr16	188657	188667	bHLH_CENP	12.2347	-
chr16	188659	188669	bHLH_CENP	12.602	+
chr16	188698	188709	zfCXXC_SAND	12.4286	-
chr16	193040	193051	ESRR	11.8776	+
chr16	199321	199333	BCL	11.3878	-
chr16	199349	199359	E2A	11.6122	-
chr16	199362	199371	AP2	10.9184	+
chr16	199368	199381	TCF7	12.96	-
chr16	202590	202602	NR2E	11.3673	-
chr16	202609	202620	GLI	11.7653	+
chr16	202609	202620	ZFX	9.63366	+
chr16	202610	202621	GLI	11.5	-
chr16	202779	202789	AP4	13.1531	-
chr16	202835	202844	AP2	13.0102	+
chr16	202842	202854	ZFP691	11.5714	-
chr16	222808	222819	zfCXXC_SAND	11.5816	+
chr16	222810	222822	KLF	11.898	+
chr16	222822	222835	bHLHb2	11.0612	+
chr16	222827	222839	EGR	14.7857	-
chr16	222827	222838	zfC2H2_RHD	11.7857	+
chr16	222831	222841	E2F_zfC2H2	10.4184	-
chr16	222854	222864	E2F_zfC2H2	11.6122	-
chr16	222858	222871	CENP_zfCXXC	10.6429	+
chr16	222859	222869	bHLH_CENP	13.551	-
chr16	226612	226623	zfCXXC_SAND	11.5816	+
chr16	226614	226626	KLF	11.898	+
chr16	226626	226639	bHLHb2	11.0612	+
chr16	226631	226643	EGR	14.7857	-
chr16	226631	226642	zfC2H2_RHD	11.7857	+
chr16	226635	226645	E2F_zfC2H2	10.4184	-
chr16	226658	226668	E2F_zfC2H2	11.6122	-
chr16	226663	226673	bHLH_CENP	13.551	-
chr16	230392	230403	zfCXXC_SAND	11.2857	-
chr16	230397	230408	zfCXXC_SAND	11.4898	-
chr16	230419	230430	GLI	12.7041	-
chr16	230445	230455	ZIC	14.7245	+
chr16	230462	230473	zfCXXC_SAND	12.1939	-
chr16	230478	230489	zfC2H2_EGR_RHD	12.1122	-
chr16	236045	236055	SP110	12.7143	+
chr16	236059	236071	EGR	11.6837	+
chr16	236076	236088	EGR	11.6837	+
chr16	236093	236105	EGR	11.6837	+
chr16	236110	236122	EGR	11.6837	+
chr16	236127	236139	EGR	11.6837	+
chr16	279447	279458	zfCXXC_SAND	12.398	+
chr16	279450	279460	ZIC	10.949	+
chr16	279452	279464	EGR	12.898	+
chr16	279457	279470	FOXN	11.2755	-
chr16	279466	279477	ETSIII	12.5918	-
chr16	279480	279491	zfCXXC_SAND	13.0612	+
chr16	279483	279494	zfCXXC_SAND	12.2959	-
chr16	284467	284479	ZFP691	12.102	-
chr16	284470	284481	ZFP959	12.2959	+
chr16	284481	284493	EGR	14.6735	+
chr16	284482	284493	zfC2H2_RHD	11.8469	-
chr16	284503	284514	GLI	12.7857	+
chr16	284509	284522	bZIP_SAND	11.5408	-
chr16	284537	284551	ESRR-II	11.0408	+
chr16	299544	299555	HNF4	11.8878	+
chr16	299548	299558	E2A	12.5612	-
chr16	318617	318627	PLAGL1	12.9184	+
chr16	318648	318658	E2A	12.051	+
chr16	318654	318665	zfCXXC_SAND	12.2245	-
chr16	318660	318670	E2A	12.3367	-
chr16	325924	325935	zfCXXC_SAND	14.0408	-
chr16	325928	325939	zfC2H2_EGR_RHD	11.6531	-
chr16	325944	325956	KLF	11.4694	+
chr16	325954	325966	KLF	15.3673	+
chr16	325962	325973	zfCXXC_SAND	11.8469	+
chr16	325967	325978	zfCXXC_SAND	11.8469	+
chr16	325972	325982	E2F_zfC2H2	10.4286	-
chr16	325983	325993	TERF2	11.8571	+
chr16	325987	325996	AP2	11.8163	-
chr16	325994	326004	bHLH_CENP	14.2041	+
chr16	333097	333109	MAX	11.3163	-
chr16	333098	333110	bHLH	11.3535	-
chr16	333099	333111	MAX	11.2449	+
chr16	333138	333150	EGR	14.4796	-
chr16	333138	333149	zfC2H2_RHD	12.7245	+
chr16	333141	333153	KLF	14.7653	+
chr16	333146	333158	MAX	11.1224	-
chr16	402696	402708	EGR	14.051	-
chr16	402696	402707	zfC2H2_RHD	13.5918	+
chr16	402700	402711	zfCXXC_SAND	14.0408	+
chr16	402703	402714	zfCXXC_SAND	13.6837	-
chr16	402713	402725	ETS	11.6735	-
chr16	402721	402733	EGR	13.3776	+
chr16	402722	402733	zfC2H2_RHD	12.7959	-
chr16	402724	402736	KLF	16.2041	-
chr16	402738	402748	E2F_zfC2H2	10.4184	+
chr16	405210	405221	ZFX	9.10891	+
chr16	405227	405237	SP110	12.551	+
chr16	405234	405244	E2F_zfC2H2	12.2245	+
chr16	405236	405246	E2F_zfC2H2	10.7245	+
chr16	405238	405250	EGR	13.449	+
chr16	405239	405250	zfC2H2_RHD	11.6429	-
chr16	420522	420534	ETS	10.8265	-
chr16	420567	420580	RHOX11	11.3878	-
chr16	420588	420598	PLAGL1	12.102	-
chr16	420598	420610	KLF	13.602	+
chr16	437082	437095	TCF7	12.14	-
chr16	446705	446718	FOXN	11.949	+
chr16	446736	446745	AP2	10.9286	-
chr16	446737	446746	AP2	13.4592	+
chr16	446742	446755	TFE3	11.3163	-
chr16	451806	451818	KLF	15.4694	-
chr16	451812	451823	ZFX	9.0297	-
chr16	451816	451825	AP2	11.3673	-
chr16	451837	451849	KLF	15.1531	-
chr16	451858	451870	KLF	15.0816	-
chr16	451894	451904	E2F_zfC2H2	11.2449	-
chr16	451896	451907	zfCXXC_SAND	12.5306	+
chr16	475572	475585	bZIP_SAND	12.0102	+
chr16	475575	475588	bZIP_SAND	12.3878	-
chr16	475592	475604	KLF	16.5204	-
chr16	475603	475615	KLF	12.9184	-
chr16	475606	475617	zfCXXC_SAND	12.7143	-
chr16	475609	475620	zfCXXC_SAND	12.7143	-
chr16	475656	475666	ZNF200	11.6429	+
chr16	575561	575572	NFkBp50	11.8265	+
chr16	575617	575626	AP2	11.6122	+
chr16	575619	575630	ZFX	9.09901	+
chr16	577660	577672	KLF	13.8571	+
chr16	577685	577696	zfCXXC_SAND	11.4898	+
chr16	577712	577723	ETSIV	11.1939	+
chr16	577718	577728	E2F_zfC2H2	12.0408	+
chr16	577719	577732	CENP_zfCXXC	10.5102	-
chr16	577736	577749	bHLHb2	12.4184	+
chr16	577736	577748	MAX	12.3776	+
chr16	577737	577748	HES	12.0204	-
chr16	577745	577754	AP2	12.551	-
chr16	577750	577760	E2F_zfC2H2	11.8367	+
chr16	603593	603606	FOXN	12.1224	-
chr16	603615	603626	GLI	11.2857	-
chr16	603619	603631	KLF	14.2959	+
chr16	603625	603635	SP110	14.102	+
chr16	603659	603670	GLI	13.2041	-
chr16	603659	603670	ZFX	9.22772	-
chr16	603662	603674	EGR	11.5612	-
chr16	603662	603673	zfC2H2_RHD	12.9592	+
chr16	603665	603677	KLF	16.2041	+
chr16	610365	610378	bHLHb2	12.0204	-
chr16	610366	610377	HES	12.3571	+
chr16	610366	610378	MAX	11.3878	-
chr16	610369	610379	E2F_zfC2H2	10.9694	+
chr16	610371	610381	E2F_zfC2H2	11.8878	-
chr16	610373	610383	E2F_zfC2H2	10.4286	-
chr16	610415	610426	zfC2H2_RHD	11.6837	-
chr16	610420	610433	FOXN	12.6224	-
chr16	610425	610437	KLF	12.4184	-
chr16	610428	610439	zfCXXC_SAND	12.7143	-
chr16	610431	610442	zfCXXC_SAND	11.949	-
chr16	616964	616974	E2A	11.6633	-
chr16	616972	616982	SP110	12.551	-
chr16	616994	617005	ETSIII	12.3776	+
chr16	617003	617015	ZBTB12	11.5408	+
chr16	639261	639273	KLF	11.2143	+
chr16	639262	639273	zfCXXC_SAND	13.0714	+
chr16	639265	639276	zfCXXC_SAND	12.7143	+
chr16	639268	639279	zfCXXC_SAND	13.0816	+
chr16	639275	639287	ETS	10.9592	-
chr16	639283	639295	KLF	13.3878	+
chr16	639300	639311	ETSIII	11.7551	-
chr16	639349	639362	FOXN	11.3776	-
chr16	678866	678877	GLI	14.1429	-
chr16	678868	678878	PLAGL1	14.1327	-
chr16	678869	678881	EGR	11.0204	-
chr16	678878	678889	HNF4	12.0408	-
chr16	678906	678917	GLI	12.398	+
chr16	678937	678948	HNF4	12.1633	-
chr16	686272	686283	zfCXXC_SAND	12.6429	+
chr16	686306	686317	zfCXXC_SAND	12.4694	+
chr16	686313	686326	FOXN	11.8776	-
chr16	686317	686328	zfCXXC_SAND	11.5612	-
chr16	686332	686344	EGR	11.2959	+
chr16	686333	686344	zfC2H2_RHD	12.449	-
chr16	686335	686347	KLF	14.6531	-
chr16	686351	686364	CENP_zfCXXC	10.5408	+
chr16	686358	686371	bHLHb2	11.7041	-
chr16	691759	691771	KLF	14.4898	-
chr16	691766	691778	RFX	12.1633	+
chr16	691779	691791	KLF	14.0612	+
chr16	691782	691794	EGR	14.2959	-
chr16	691782	691793	zfC2H2_RHD	13.5918	+
chr16	691797	691807	NFkBp65	12.3673	+
chr16	691807	691819	P42	12.8163	+
chr16	691827	691839	MAX	12.0204	+
chr16	691828	691839	HES	12.3163	-
chr16	691850	691863	bHLHb2	11.0816	+
chr16	691851	691862	Sohlh2	11.949	+
chr16	691854	691866	GCM	11.5102	-
chr16	691856	691867	ZFX	9.44554	+
chr16	699240	699253	bZIP_SAND	12.2143	+
chr16	699268	699282	ESRR-II	10.551	+
chr16	699269	699281	zfC4	11.3367	+
chr16	699271	699284	TFE3	12.5612	-
chr16	699273	699285	bHLH	11.3333	-
chr16	699286	699297	zfCXXC_SAND	12.0204	+
chr16	699292	699305	bZIP	11.7374	-
chr16	699312	699324	ETS	10.8673	-
chr16	699325	699337	RFX	11.7245	+
chr16	699335	699348	MYB	12.102	-
chr16	699374	699384	E2F_zfC2H2	12.3265	+
chr16	699403	699414	zfCXXC_SAND	12.2551	-
chr16	699406	699417	zfCXXC_SAND	12.0204	-
chr16	705939	705951	KLF	14.1633	-
chr16	705960	705969	AP2	13.0102	+
chr16	705970	705983	TALE_zfC2H2	11.051	+
chr16	718059	718071	GCM	11.2755	-
chr16	718061	718073	KLF	14.1122	-
chr16	718070	718082	ETS	11.4082	-
chr16	718102	718114	ETS	11.5918	-
chr16	718112	718124	KLF	14.0102	-
chr16	718117	718127	E2F_zfC2H2	10.5816	+
chr16	718119	718129	E2F_zfC2H2	10.4184	+
chr16	718121	718133	EGR	14.7857	+
chr16	718122	718133	zfC2H2_RHD	11.7857	-
chr16	725590	725601	ZFP959	11.7755	-
chr16	725594	725604	E2F_zfC2H2	11.449	-
chr16	725596	725606	E2F_zfC2H2	10.8673	-
chr16	725597	725609	MAX	10.5408	+
chr16	725598	725609	HES	12.3469	-
chr16	725611	725621	E2F_zfC2H2	10.9694	-
chr16	725612	725624	MAX	11.8061	+
chr16	725621	725632	HES	13.2755	-
chr16	725633	725645	KLF	13.5102	-
chr16	725654	725667	bZIP	11.8586	-
chr16	725657	725670	FOXN	11.7959	-
chr16	725672	725683	zfCXXC_SAND	11.4898	-
chr16	725688	725700	KLF	11.6429	-
chr16	729765	729776	GLI	11.9388	+
chr16	729785	729797	MAX	10.6122	+
chr16	729814	729826	KLF	13.0714	-
chr16	729824	729835	zfCXXC_SAND	12.1531	-
chr16	729832	729843	zfC2H2_RHD	13.0918	-
chr16	729834	729846	KLF	16.2449	-
chr16	729846	729858	MAF	12.1633	-
chr16	729860	729871	ZFP959	11.8776	-
chr16	729866	729877	zfC2H2_RHD	13.0918	-
chr16	729868	729880	KLF	16.2449	-
chr16	730054	730066	EGR	12.3061	+
chr16	730084	730096	KLF	11.2449	-
chr16	730096	730106	E2A	12.3878	+
chr16	730124	730134	E2F_zfC2H2	11.7449	+
chr16	734297	734310	CENP_zfCXXC	11	+
chr16	734307	734318	zfCXXC_SAND	12.9898	-
chr16	734329	734338	AP2	12.2653	-
chr16	734341	734352	ZBTB3	11.0408	-
chr16	734360	734371	ZFX	8.91089	+
chr16	739188	739200	zfC4	11.6837	+
chr16	739231	739243	MAX	10.7857	-
chr16	739232	739244	bHLH	11.8788	+
chr16	739263	739276	FOX	11.82	-
chr16	740379	740390	zfCXXC_SAND	11.3265	+
chr16	740384	740395	zfCXXC_SAND	12.1837	+
chr16	740387	740399	ETS	10.7143	-
chr16	740409	740419	SP110	11.1837	-
chr16	740416	740428	ETS	11.4796	-
chr16	740455	740466	HIC1	11.3776	-
chr16	755814	755824	E2F_zfC2H2	10.4796	-
chr16	755830	755841	zfCXXC_SAND	12.7143	+
chr16	755833	755844	zfCXXC_SAND	13.6837	+
chr16	755836	755847	zfCXXC_SAND	13.0612	-
chr16	755839	755850	zfCXXC_SAND	11.4898	+
chr16	755844	755854	E2F_zfC2H2	12.6327	-
chr16	755846	755856	E2F_zfC2H2	12.1735	-
chr16	755850	755861	zfC2H2_RHD	11.6429	+
chr16	755851	755863	EGR	11.5612	-
chr16	755851	755862	zfC2H2_RHD	12.9592	+
chr16	755854	755866	KLF	12.9184	+
chr16	755879	755889	bHLH_CENP	13.8776	-
chr16	755882	755892	E2F_zfC2H2	12.102	-
chr16	755906	755917	ETSIV	13.0714	+
chr16	761596	761606	E2A	11.3061	+
chr16	765062	765073	zfCXXC_SAND	11.7755	+
chr16	765077	765088	HES	11.9286	+
chr16	765086	765097	ZFX	8.88119	+
chr16	765091	765103	KLF	15.9184	+
chr16	765124	765135	zfCXXC_SAND	11.949	-
chr16	770506	770519	TALE_zfC2H2	10.6429	+
chr16	770546	770556	PLAGL1	11.5408	-
chr16	770547	770558	zfC2H2_RHD	11.3673	+
chr16	770561	770573	KLF	13.602	+
chr16	776857	776869	KLF	11.6429	-
chr16	776885	776896	HIC1	11.9286	+
chr16	776891	776902	zfCXXC_SAND	11.949	+
chr16	776896	776906	E2F_zfC2H2	10.4286	+
chr16	776900	776911	zfCXXC_SAND	12.4694	-
chr16	776913	776926	bHLHb2	12.2959	+
chr16	776914	776925	HES	12.3367	-
chr16	776919	776931	MAX	11.7449	+
chr16	776935	776948	bHLHb2	11.0204	-
chr16	776936	776948	MAX	12.0918	-
chr16	776946	776957	zfCXXC_SAND	13.1735	+
chr16	777066	777077	GLI	11.8367	-
chr16	777070	777083	TFE3	11.7755	+
chr16	777077	777088	zfCXXC_SAND	13.2245	-
chr16	777086	777097	ZFX	8.88119	+
chr16	777097	777108	G28216001	12.449	-
chr16	777108	777119	ESRR	11.5408	+
chr16	777120	777132	MAF	12.1735	+
chr16	791322	791333	SNAI	11.5408	+
chr16	791333	791343	E2A	11.6837	+
chr16	791336	791348	ZFP691	13.1429	+
chr16	791341	791353	ETSI	11.3367	-
chr16	791341	791352	ETSIV	13.2551	-
chr16	791360	791371	ETSIV	10.9694	-
chr16	791380	791390	ZIC	10.8571	+
chr16	802101	802115	ESRR-II	10.6633	+
chr16	802102	802114	zfC4	11.7245	+
chr16	810668	810678	ZNF200	12.0918	+
chr16	810680	810692	TEA	12.2653	+
chr16	810686	810695	AP2	11.898	+
chr16	810711	810721	ZIC	13.0204	-
chr16	810718	810727	AP2	12.551	-
chr16	832958	832970	KLF	14.2857	+
chr16	832978	832991	bZIP	11.6364	-
chr16	833003	833014	zfC2H2_RHD	12	-
chr16	833008	833019	ZFX	9.0297	+
chr16	833020	833031	HIC1	11.3367	+
chr16	838311	838321	E2F_zfC2H2	12.3265	-
chr16	838313	838323	E2F_zfC2H2	10.4286	-
chr16	838317	838327	E2F_zfC2H2	10.5714	-
chr16	838319	838329	E2F_zfC2H2	12.2347	-
chr16	838385	838395	ZIC	10.9592	-
chr16	838390	838400	E2F_zfC2H2	11.7041	-
chr16	838392	838402	E2F_zfC2H2	11.7041	+
chr16	838401	838413	KLF	16.5204	+
chr16	838404	838415	zfC2H2_RHD	12.9592	+
chr16	838405	838415	PLAGL1	10.8878	-
chr16	838405	838416	zfC2H2_RHD	12.3265	+
chr16	838406	838417	zfC2H2_RHD	13.0612	+
chr16	838407	838418	zfC2H2_RHD	13.0612	+
chr16	838408	838419	zfC2H2_RHD	12.1224	+
chr16	838561	838571	E2F_zfC2H2	11.8571	-
chr16	838563	838573	E2F_zfC2H2	12.1429	+
chr16	838565	838576	zfCXXC_SAND	12.449	+
chr16	838568	838579	zfCXXC_SAND	13.0816	+
chr16	838573	838586	bHLHb2	11.0408	-
chr16	838594	838605	zfCXXC_SAND	12.0204	-
chr16	838602	838615	bHLHb2	11.1735	-
chr16	838612	838624	KLF	13.449	-
chr16	838618	838629	ZBTB3	11	+
chr16	838629	838640	zfCXXC_SAND	11.2755	-
chr16	838632	838643	zfCXXC_SAND	12.7143	-
chr16	838635	838646	zfCXXC_SAND	12.7143	-
chr16	838638	838649	zfCXXC_SAND	12.449	-
chr16	850705	850718	CENP_zfCXXC	10.7755	+
chr16	850708	850718	bHLH_CENP	12.5204	+
chr16	850733	850744	GR	11.3163	-
chr16	850771	850783	KLF	15.4694	+
chr16	850785	850795	E2A	12.6735	-
chr16	850789	850800	ZFX	9.26733	+
chr16	850798	850809	zfCXXC_SAND	12.0204	+
chr16	850800	850812	KLF	14.9082	+
chr16	850803	850814	zfC2H2_RHD	13.6122	+
chr16	891927	891936	AP2	11.1633	-
chr16	891944	891954	ZIC	10.8673	+
chr16	970993	971005	MAX	10.5204	-
chr16	970994	971006	bHLH	12.2828	+
chr16	970995	971007	MAX	11.2347	+
chr16	971032	971042	ZIC	11.0612	+
chr16	971034	971045	SNAI	11.7857	-
chr16	971059	971071	ZFP691	11.4592	+
chr16	971064	971074	ZIC	12.7245	+
chr16	1030997	1031008	ZFX	8.88119	+
chr16	1031002	1031014	KLF	14.8878	+
chr16	1031015	1031027	KLF	13.8367	+
chr16	1031034	1031045	GLI	12.1327	-
chr16	1031036	1031048	EGR	13.398	-
chr16	1031038	1031047	AP2	11.6531	-
chr16	1031039	1031048	AP2	11	-
chr16	1031047	1031059	KLF	11.3367	+
chr16	1031050	1031062	EGR	14.051	-
chr16	1031050	1031061	zfC2H2_RHD	13.5918	+
chr16	1031053	1031065	KLF	13.7551	+
chr16	1031268	1031278	bHLH_CENP	13.5918	+
chr16	1031708	1031718	E2F_zfC2H2	10.4286	+
chr16	1031710	1031720	E2F_zfC2H2	10.4184	+
chr16	1031714	1031726	KLF	15.3673	-
chr16	1031731	1031742	zfCXXC_SAND	11.9694	+
chr16	1031752	1031764	GCM	11.2959	-
chr16	1031763	1031773	ZIC	14.1633	+
chr16	1031782	1031793	zfCXXC_SAND	12.7143	-
chr16	1031785	1031796	zfCXXC_SAND	12.7143	-
chr16	1031788	1031799	zfCXXC_SAND	12.7143	-
chr16	1031791	1031802	zfCXXC_SAND	12.7143	-
chr16	1046799	1046811	ZFP691	12.2755	+
chr16	1046804	1046814	AP4	11.3061	-
chr16	1046819	1046830	ZFX	8.9802	+
chr16	1046825	1046837	ZFP691	11.8367	-
chr16	1046828	1046839	ZFP959	13.0714	+
chr16	1046833	1046842	AP2	11.0714	-
chr16	1046848	1046860	KLF	14.449	-
chr16	1046851	1046863	EGR	14.1939	+
chr16	1046852	1046863	zfC2H2_RHD	12.5714	-
chr16	1047982	1047992	ZIC	13.0612	+
chr16	1047986	1047997	ZFP959	11.7041	-
chr16	1047996	1048008	ETSI	11.5714	+
chr16	1048002	1048013	HES	13.2755	-
chr16	1048029	1048040	ZBTB3	10.9184	-
chr16	1048039	1048050	HIC1	11.102	+
chr16	1052903	1052917	ESRR-II	11.7143	-
chr16	1052904	1052916	zfC4	11.8061	-
chr16	1052907	1052917	NR4A	11.7245	+
chr16	1076528	1076541	TALE_zfC2H2	11	-
chr16	1076571	1076584	TALE_zfC2H2	11.3878	-
chr16	1076599	1076611	RFX	11.8061	-
chr16	1122694	1122706	KLF	16.2449	+
chr16	1122697	1122708	zfC2H2_RHD	14.4082	+
chr16	1122709	1122720	ZBTB3	11.3673	-
chr16	1122715	1122727	KLF	16.2041	+
chr16	1122718	1122730	EGR	14.051	-
chr16	1122718	1122729	zfC2H2_RHD	13.5918	+
chr16	1122721	1122733	KLF	15.051	+
chr16	1122726	1122738	KLF	15.3673	+
chr16	1122731	1122743	KLF	15.9184	+
chr16	1122746	1122757	zfCXXC_SAND	12.7755	-
chr16	1128614	1128625	MH1	13.6735	-
chr16	1128625	1128634	AP2	11.449	+
chr16	1128628	1128639	GLI	11.7449	-
chr16	1128632	1128642	E2A	12.2551	-
chr16	1128639	1128650	zfCXXC_SAND	12.6122	+
chr16	1128665	1128677	NFAT	11.1735	+
chr16	1128671	1128683	SOX	10.8673	-
chr16	1132326	1132336	ZNF200	11.7959	-
chr16	1132409	1132418	AP2	12.551	+
chr16	1133139	1133149	E2F_zfC2H2	10.5714	-
chr16	1133141	1133151	E2F_zfC2H2	11.1122	+
chr16	1133157	1133169	DUX-LHX	11.75	-
chr16	1133185	1133199	ESRR-II	12.6939	-
chr16	1133186	1133198	zfC4	11.3776	-
chr16	1133188	1133199	ESRR	11.3265	+
chr16	1146179	1146191	RFX	11.8061	-
chr16	1150062	1150074	OSR	12.9082	+
chr16	1150070	1150083	NKX-II	11.3776	+
chr16	1150102	1150113	zfC2H2_RHD	11.6429	+
chr16	1150103	1150115	EGR	11.8673	-
chr16	1150103	1150114	zfC2H2_RHD	12.0204	+
chr16	1150122	1150132	E2A	12.5204	-
chr16	1150122	1150133	SNAI	11.7347	+
chr16	1150146	1150159	Tbox	11.3163	+
chr16	1166794	1166805	MH1	11.8163	-
chr16	1166800	1166811	ZFP959	12.5714	-
chr16	1166804	1166816	EGR	11.6939	+
chr16	1166815	1166826	ESRR	11.3265	-
chr16	1166815	1166829	ESRR-II	13.2959	+
chr16	1166816	1166828	zfC4	11.8878	+
chr16	1166840	1166852	KLF	15.9184	+
chr16	1166855	1166867	EGR	12.3061	-
chr16	1166865	1166877	EGR	12.6837	-
chr16	1166878	1166890	EGR	12.5714	-
chr16	1166878	1166889	zfC2H2_RHD	12.8265	+
chr16	1175620	1175631	G28216001	12.2653	+
chr16	1175629	1175642	bZIP	11.2727	-
chr16	1175636	1175648	ETSI	12.8163	-
chr16	1175644	1175654	bHLH_CENP	13.5918	+
chr16	1175659	1175671	RFX	12.3265	-
chr16	1175667	1175677	ZIC	13.0204	-
chr16	1175675	1175686	ZFP959	13.5816	+
chr16	1179563	1179573	ZNF200	12.3673	-
chr16	1179582	1179592	SP110	13.8163	+
chr16	1195119	1195130	GLI	12.4388	+
chr16	1195120	1195131	ZFX	8.9703	-
chr16	1195125	1195135	SP110	12.5204	-
chr16	1195145	1195157	ARID5	11.9307	-
chr16	1203027	1203039	EGR	13.4286	-
chr16	1203027	1203038	zfC2H2_RHD	12.2755	+
chr16	1203029	1203038	AP2	11.1939	-
chr16	1203036	1203048	KLF	15.051	+
chr16	1203056	1203068	KLF	15.051	+
chr16	1203068	1203079	zfCXXC_SAND	13.3469	+
chr16	1203076	1203088	KLF	15.3673	+
chr16	1203081	1203093	KLF	15.3673	+
chr16	1203086	1203098	KLF	16.5204	+
chr16	1203089	1203100	zfC2H2_RHD	11.6429	+
chr16	1203090	1203102	EGR	11.5612	-
chr16	1203090	1203101	zfC2H2_RHD	12.9592	+
chr16	1203094	1203105	zfCXXC_SAND	12.6122	+
chr16	1203123	1203133	E2F_zfC2H2	12.4796	-
chr16	1210181	1210191	ZIC	14.102	-
chr16	1210192	1210204	KLF	12.449	-
chr16	1210205	1210215	SP110	12.2653	-
chr16	1210230	1210241	NFkBp50	12.2959	+
chr16	1210237	1210247	SP110	12.7653	-
chr16	1210242	1210253	Sohlh2	11.3673	-
chr16	1275292	1275303	HNF4	12.3776	-
chr16	1275298	1275308	ZIC	12.8878	-
chr16	1275302	1275314	KLF	12.8163	-
chr16	1275332	1275342	ZIC	12.1122	-
chr16	1275334	1275347	TALE_zfC2H2	10.602	+
chr16	1290651	1290663	KLF	13.4592	+
chr16	1290689	1290701	DOBOX	11.0714	-
chr16	1295491	1295502	zfC2H2_EGR_RHD	12.8571	-
chr16	1295525	1295534	AP2	12.7143	+
chr16	1295577	1295588	HES	11.7551	-
chr16	1306014	1306026	KLF	13.4592	+
chr16	1306052	1306064	DOBOX	11.2143	-
chr16	1306058	1306068	ZIC	14.1122	-
chr16	1313305	1313316	ETSIV	12.8367	-
chr16	1313346	1313358	Pparg	10.8163	+
chr16	1339230	1339242	bHLH	11.8081	-
chr16	1339234	1339244	Tbox-II	12.2143	+
chr16	1339268	1339278	ZNF200	11.9286	+
chr16	1339285	1339295	AP4	11.2755	-
chr16	1341040	1341051	ZFX	9.23762	-
chr16	1341070	1341083	TFE3	10.9592	+
chr16	1341088	1341099	HES	13.2755	-
chr16	1341102	1341112	ZIC	12.4082	-
chr16	1344327	1344339	DHARMA	11.7449	+
chr16	1344391	1344403	ZSCAN4	10.3776	-
chr16	1347378	1347388	Tbox-II	12.2143	-
chr16	1347402	1347413	ZBTB3	12.7449	-
chr16	1347406	1347418	TEA	11.9592	+
chr16	1347444	1347454	PWWP_AThook	11.2277	+
chr16	1347468	1347479	MH1	12.449	+
chr16	1347470	1347483	Tbox	12.2449	-
chr16	1349385	1349398	bZIP_SAND	12.398	-
chr16	1349390	1349400	AP4	12.5918	+
chr16	1349405	1349418	CENP_zfCXXC	10.9286	+
chr16	1349409	1349421	EGR	14.5	+
chr16	1349410	1349421	zfC2H2_RHD	11.6327	-
chr16	1349446	1349456	PWWP_AThook	11.505	-
chr16	1349447	1349457	PWWP_AThook	10.6238	-
chr16	1349453	1349466	TCF7	10.72	+
chr16	1349528	1349538	ZIC	13.1633	+
chr16	1349545	1349555	SP110	12.551	-
chr16	1349567	1349577	PLAGL1	12.9286	-
chr16	1349568	1349580	EGR	10.949	-
chr16	1349568	1349579	zfC2H2_RHD	12.0306	+
chr16	1349581	1349593	EGR	12.2755	-
chr16	1349584	1349593	AP2	12.5612	-
chr16	1353516	1353528	KLF	14.102	-
chr16	1381850	1381862	RFX	12.4082	-
chr16	1381875	1381886	SNAI	11.7347	-
chr16	1381876	1381886	E2A	12.7959	+
chr16	1383569	1383581	KLF	15.051	+
chr16	1383580	1383591	ZFX	8.85149	+
chr16	1383590	1383602	KLF	16.2449	+
chr16	1383593	1383604	zfC2H2_RHD	11.5	+
chr16	1383607	1383619	KLF	15.9286	+
chr16	1383610	1383622	EGR	13.3776	-
chr16	1383610	1383621	zfC2H2_RHD	12.7959	+
chr16	1383617	1383627	ZIC	11.2347	+
chr16	1383625	1383637	KLF	11.3878	+
chr16	1383651	1383661	E2F_zfC2H2	12.1429	-
chr16	1383653	1383663	E2F_zfC2H2	12.6327	+
chr16	1383668	1383680	OSR	12.0204	+
chr16	1401884	1401896	P42	13.6429	-
chr16	1401889	1401901	ETSI	11.1122	-
chr16	1401899	1401911	ETS	11.7857	+
chr16	1401914	1401927	TFE3	12.9592	-
chr16	1401917	1401930	TFE3	12.7449	+
chr16	1401919	1401933	ESRR-II	11.1327	-
chr16	1401933	1401946	TFE3	12.7449	+
chr16	1401944	1401955	zfCXXC_SAND	12.1122	-
chr16	1458325	1458338	CENP_zfCXXC	12.1429	+
chr16	1458331	1458341	E2F_zfC2H2	10.4286	+
chr16	1458333	1458343	E2F_zfC2H2	11.398	+
chr16	1458338	1458348	ZIC	10.9592	+
chr16	1458345	1458357	KLF	12.3878	-
chr16	1458348	1458359	HES	12.551	-
chr16	1458382	1458394	KLF	15.3673	-
chr16	1458387	1458399	KLF	15.3673	-
chr16	1458410	1458421	HIC1	11.0816	+
chr16	1464674	1464686	IRF	11.2857	+
chr16	1464699	1464711	SOX	11.2245	-
chr16	1464699	1464710	SOXC	11.68	-
chr16	1464705	1464716	ZBTB3	10.7857	+
chr16	1464709	1464719	E2F_zfC2H2	10.8673	+
chr16	1464722	1464733	zfCXXC_SAND	13.4184	+
chr16	1464725	1464736	zfCXXC_SAND	13.0612	-
chr16	1464730	1464742	EGR	14.051	-
chr16	1464730	1464741	zfC2H2_RHD	13.5918	+
chr16	1464733	1464745	KLF	15.8878	+
chr16	1464736	1464748	EGR	13	-
chr16	1464736	1464747	zfC2H2_RHD	11.4796	+
chr16	1464739	1464751	ETSI	11.398	-
chr16	1464739	1464750	ETSIV	11.9286	-
chr16	1464750	1464760	E2F_zfC2H2	10.7245	-
chr16	1464752	1464762	E2F_zfC2H2	12.3265	-
chr16	1464756	1464768	EGR	14.3571	-
chr16	1464756	1464767	zfC2H2_RHD	12.6531	+
chr16	1464767	1464779	KLF	14.7653	+
chr16	1464770	1464781	zfC2H2_RHD	11.3673	+
chr16	1464771	1464783	EGR	11.8673	-
chr16	1464771	1464782	zfC2H2_RHD	12.0204	+
chr16	1494496	1494505	AP2	10.8163	-
chr16	1494498	1494508	SP110	14.102	+
chr16	1494506	1494519	Tbox	12.2449	+
chr16	1494517	1494527	ZIC	13.9592	+
chr16	1495265	1495274	AP2	11.0714	-
chr16	1501590	1501601	ZFX	9.23762	-
chr16	1501605	1501616	ZBTB3	10.898	-
chr16	1525003	1525014	zfCXXC_SAND	11.9898	+
chr16	1525012	1525024	EGR	14.1224	-
chr16	1525027	1525040	TFE3	12.0306	+
chr16	1525037	1525048	zfCXXC_SAND	13.4184	+
chr16	1525040	1525051	zfCXXC_SAND	13.6837	-
chr16	1525047	1525059	bHLH	11.3333	+
chr16	1525048	1525061	TFE3	12.3265	+
chr16	1525067	1525079	bHLH	11.5556	-
chr16	1525068	1525081	TFE3	12.0714	+
chr16	1538993	1539004	zfC2H2_RHD	12.3265	+
chr16	1543318	1543331	FOXN	11.398	+
chr16	1543331	1543343	KLF	12.6224	+
chr16	1543412	1543422	ZNF200	11.8061	-
chr16	1562383	1562396	bHLHb2	11.0918	-
chr16	1562385	1562397	bHLH	11.2626	+
chr16	1562386	1562399	TFE3	12.2347	+
chr16	1562418	1562428	SP110	12.7653	+
chr16	1562424	1562435	HES	14.551	-
chr16	1578622	1578633	zfC2H2_EGR_RHD	13.3061	+
chr16	1578644	1578656	TEA	12.1837	+
chr16	1662073	1662085	Hbox	12.0816	+
chr16	1662081	1662092	Sohlh2	12.1837	-
chr16	1662085	1662096	ZFX	8.9802	+
chr16	1662086	1662097	ZFX	9.0396	-
chr16	1662308	1662320	KLF	15.3673	+
chr16	1662314	1662324	E2F_zfC2H2	10.7245	-
chr16	1662316	1662326	E2F_zfC2H2	12.3265	-
chr16	1662318	1662328	E2F_zfC2H2	10.4286	-
chr16	1662325	1662336	ZFP959	13.3367	+
chr16	1662336	1662348	KLF	16.2041	+
chr16	1662339	1662351	EGR	14.3571	-
chr16	1662339	1662350	zfC2H2_RHD	12.6531	+
chr16	1662343	1662353	E2F_zfC2H2	10.7245	-
chr16	1662345	1662355	E2F_zfC2H2	12.1735	-
chr16	1662396	1662408	KLF	12.1735	-
chr16	1662399	1662410	zfCXXC_SAND	13.0714	-
chr16	1682299	1682310	SNAI	11.4184	-
chr16	1682323	1682333	E2A	11.6837	-
chr16	1728201	1728211	SP110	11.5	+
chr16	1728206	1728218	Hbox	11.8673	-
chr16	1728239	1728251	KLF	11.7347	-
chr16	1728253	1728264	SNAI	11.5306	+
chr16	1728262	1728274	KLF	13.5306	-
chr16	1728266	1728278	KLF	12.0204	-
chr16	1728278	1728288	E2F_zfC2H2	12.1735	+
chr16	1728299	1728310	zfCXXC_SAND	12.1327	-
chr16	1756123	1756134	zfCXXC_SAND	11.8367	-
chr16	1756129	1756142	FOXN	11.602	-
chr16	1756131	1756141	E2F_zfC2H2	10.8163	+
chr16	1756133	1756143	E2F_zfC2H2	10.4694	+
chr16	1756136	1756147	HIC1	12.3469	-
chr16	1756141	1756153	KLF	14.6837	+
chr16	1756159	1756171	KLF	12.3367	-
chr16	1756167	1756179	ETS	11.5102	+
chr16	1756203	1756214	zfCXXC_SAND	12.2551	-
chr16	1756206	1756217	zfCXXC_SAND	12.7143	-
chr16	1756209	1756220	zfCXXC_SAND	11.949	-
chr16	1756220	1756229	AP2	13.1735	+
chr16	1764161	1764172	ZBTB3	10.9796	+
chr16	1764200	1764212	KLF	11.949	-
chr16	1764214	1764227	GMEB_MADF	10.4388	-
chr16	1821742	1821754	KLF	12.9694	+
chr16	1821748	1821758	E2A	12.3878	+
chr16	1821760	1821772	MAX	11.6837	-
chr16	1821765	1821776	zfCXXC_SAND	11.2041	-
chr16	1821782	1821794	KLF	11.4388	+
chr16	1821793	1821805	KLF	16.2449	+
chr16	1821796	1821807	zfC2H2_RHD	12.9592	+
chr16	1821797	1821807	PLAGL1	10.8878	-
chr16	1821797	1821808	zfC2H2_RHD	11.3878	+
chr16	1821798	1821809	zfC2H2_RHD	11.7449	+
chr16	1821799	1821811	EGR	12.2041	-
chr16	1821799	1821810	zfC2H2_RHD	12.7551	+
chr16	1821803	1821813	E2F_zfC2H2	10.4184	-
chr16	1823124	1823137	FOXN	11.3265	+
chr16	1823145	1823157	ETS	11.3061	-
chr16	1823149	1823161	NR2E	11.4796	+
chr16	1823196	1823208	ETSI	11	-
chr16	1823197	1823209	ETS	10.6837	-
chr16	1823205	1823216	ETSIII	11.2755	-
chr16	1832922	1832933	ZBTB3	10.8061	-
chr16	1832939	1832950	ZFX	9.32673	+
chr16	1832996	1833006	bHLH_CENP	13.0306	+
chr16	1833011	1833022	zfCXXC_SAND	12.7143	-
chr16	1843683	1843693	SP110	11.1837	+
chr16	1843690	1843703	GMEB_MADF	10.5714	+
chr16	1843752	1843765	TALE_zfC2H2	11.4082	+
chr16	1843757	1843767	AP4	11.5	-
chr16	1844888	1844899	ETSIII	11.602	+
chr16	1844917	1844927	E2A	12.3061	+
chr16	1844951	1844963	DOBOX	11.6939	-
chr16	1877188	1877198	AP4	13.6224	-
chr16	1877205	1877217	bHLH	11.1313	+
chr16	1877206	1877219	TFE3	12.449	+
chr16	1877221	1877234	NKX-II	10.7755	+
chr16	1934290	1934304	ESRR-II	10.6837	-
chr16	1934306	1934319	TALE_zfC2H2	10.5408	+
chr16	1934315	1934325	SP110	12.9592	-
chr16	1934337	1934347	ZIC	12.3367	+
chr16	1934374	1934386	GFI1	11.3535	+
chr16	1943352	1943364	Pparg	14.551	+
chr16	1943361	1943374	Tbox	11.3265	+
chr16	1968381	1968391	E2F_zfC2H2	12.1735	-
chr16	1968383	1968394	zfCXXC_SAND	11.9898	+
chr16	1968399	1968410	ZFP959	14.2857	-
chr16	1968423	1968434	zfCXXC_SAND	12.5714	-
chr16	1968447	1968457	E2F_zfC2H2	10.5816	+
chr16	1968449	1968459	E2F_zfC2H2	10.4184	+
chr16	1968453	1968465	KLF	13.602	-
chr16	1968462	1968474	EGR	14.0918	+
chr16	1968465	1968477	KLF	15.9286	-
chr16	1979735	1979746	ZFX	8.79208	+
chr16	1979739	1979751	EGR	11.5612	-
chr16	1979739	1979750	zfC2H2_RHD	12.9592	+
chr16	1979743	1979754	zfCXXC_SAND	12.4694	+
chr16	1979790	1979803	bHLHb2	11.5	+
chr16	1979791	1979802	HES	11.2755	-
chr16	1979800	1979810	ZIC	12.3469	-
chr16	1979815	1979828	bHLHb2	11	-
chr16	1979827	1979837	E2F_zfC2H2	10.4286	-
chr16	1979832	1979843	ZFX	8.9505	+
chr16	1979833	1979844	ZFX	8.9505	-
chr16	1993173	1993183	E2F_zfC2H2	10.5816	-
chr16	1993218	1993229	zfCXXC_SAND	12.6429	+
chr16	1993241	1993253	KLF	14.8673	+
chr16	2007624	2007637	CENP_zfCXXC	10.8571	-
chr16	2007637	2007650	RHOX11	11.2245	+
chr16	2007645	2007657	HOX9-13	11.0198	+
chr16	2009495	2009506	zfCXXC_SAND	11.3469	-
chr16	2009504	2009514	E2F_zfC2H2	11.3061	+
chr16	2009536	2009548	OVOL	11.3265	-
chr16	2009542	2009556	ESRR-II	10.9796	-
chr16	2009561	2009572	ETSIV	12.8469	-
chr16	2014799	2014812	TFE3	10.7857	-
chr16	2014830	2014842	Pparg	11.3367	-
chr16	2014868	2014878	bHLH_CENP	13.398	+
chr16	2014885	2014897	KLF	14.8061	+
chr16	2014923	2014934	SNAI	11.898	+
chr16	2014928	2014940	Hbox	12.1531	-
chr16	2014947	2014959	KLF	13.8265	+
chr16	2014968	2014980	ZFP691	11.4592	+
chr16	2016847	2016858	GLI	11.1429	+
chr16	2022004	2022015	zfCXXC_SAND	11.4898	-
chr16	2022007	2022018	zfCXXC_SAND	13.0612	+
chr16	2022010	2022021	zfCXXC_SAND	14.0408	-
chr16	2022018	2022031	bZIP_SAND	12.3878	-
chr16	2022033	2022043	E2F_zfC2H2	12.1939	-
chr16	2022038	2022051	bZIP	11.5455	-
chr16	2022054	2022064	E2F_zfC2H2	11.7449	+
chr16	2022056	2022067	zfCXXC_SAND	12.7449	+
chr16	2031591	2031602	NFkBp50	10.9388	+
chr16	2031624	2031635	ZFP959	12.2653	-
chr16	2031652	2031663	zfC2H2_EGR_RHD	11.9898	-
chr16	2031661	2031673	ZSCAN4	10.5	+
chr16	2031672	2031683	ESRR	11.9694	-
chr16	2034126	2034135	AP2	10.9082	-
chr16	2034143	2034153	E2F_zfC2H2	12.2347	-
chr16	2034160	2034172	zfC4	11.2857	-
chr16	2034203	2034215	P42	11.3571	-
chr16	2034220	2034231	zfCXXC_SAND	12.0204	-
chr16	2034424	2034435	Sohlh2	11.4184	+
chr16	2034476	2034487	ZBTB3	10.7449	+
chr16	2034482	2034492	SP110	12.9592	-
chr16	2034521	2034533	KLF	15.602	+
chr16	2034524	2034535	zfC2H2_RHD	13.5918	+
chr16	2039912	2039922	E2F_zfC2H2	10.5816	+
chr16	2039921	2039933	KLF	14.7653	+
chr16	2039933	2039946	FOXN	12.1327	+
chr16	2039934	2039944	E2F_zfC2H2	10.8163	-
chr16	2039942	2039953	zfCXXC_SAND	12.4694	+
chr16	2039951	2039962	zfCXXC_SAND	13.4184	-
chr16	2039954	2039964	E2F_zfC2H2	12.1429	-
chr16	2039956	2039966	E2F_zfC2H2	12.2347	-
chr16	2039982	2039993	ZBTB3	11.0204	+
chr16	2039991	2040003	ZNF655	11.5918	-
chr16	2040336	2040348	EGR	12.9286	-
chr16	2040336	2040347	zfC2H2_RHD	11.9796	+
chr16	2040340	2040351	zfCXXC_SAND	14.0408	+
chr16	2040348	2040357	AP2	11.6122	-
chr16	2040358	2040371	bZIP_SAND	12.6531	+
chr16	2040361	2040374	bZIP_SAND	12.6531	-
chr16	2040377	2040387	E2F_zfC2H2	11.6837	-
chr16	2040384	2040394	E2A	12.8469	-
chr16	2040384	2040395	SNAI	11.5102	+
chr16	2040388	2040400	GCM	11.4796	-
chr16	2040390	2040402	KLF	11.6531	-
chr16	2040405	2040416	zfCXXC_SAND	13.6837	-
chr16	2040408	2040419	zfCXXC_SAND	12.0918	-
chr16	2040411	2040422	zfCXXC_SAND	11.898	+
chr16	2040423	2040434	ESRR	11.898	+
chr16	2040431	2040443	zfC4	12.2551	+
chr16	2059800	2059811	zfCXXC_SAND	13.3673	-
chr16	2059804	2059815	ZFX	9.0396	+
chr16	2059805	2059816	ZFX	9.0396	-
chr16	2059808	2059820	KLF	13.8265	+
chr16	2059825	2059838	bZIP_SAND	12.0918	-
chr16	2059831	2059843	KLF	13.2449	+
chr16	2059842	2059854	RFX	11.6327	-
chr16	2059849	2059860	ZFX	9.41584	-
chr16	2059852	2059864	KLF	12.1939	+
chr16	2059857	2059868	zfCXXC_SAND	11.6224	-
chr16	2059859	2059871	P42	13.3673	+
chr16	2059878	2059890	ETS	10.7653	+
chr16	2059892	2059903	zfCXXC_SAND	11.4898	-
chr16	2059895	2059906	zfCXXC_SAND	12.7755	+
chr16	2075488	2075498	ZIC	11.8061	+
chr16	2075503	2075513	ZIC	10.8673	+
chr16	2075538	2075549	zfC2H2_RHD	13.5408	-
chr16	2075560	2075571	ZFX	8.92079	+
chr16	2075561	2075572	ZFX	9.45545	-
chr16	2097802	2097812	bHLH_CENP	13.5306	-
chr16	2097847	2097858	zfCXXC_SAND	13.0102	-
chr16	2097866	2097879	TFE3	12.2245	-
chr16	2097869	2097882	TFE3	12.4694	+
chr16	2097959	2097971	OVOL	11.4286	+
chr16	2097961	2097973	OSR	11.7551	-
chr16	2097966	2097978	ETS	11.6224	-
chr16	2097973	2097985	GCM	11.6224	-
chr16	2097983	2097995	ETS	10.7857	+
chr16	2097984	2097996	ETSI	11.1837	+
chr16	2097987	2097998	zfCXXC_SAND	12.449	-
chr16	2097990	2098003	FOXN	11.4796	+
chr16	2097998	2098007	AP2	11.449	+
chr16	2098005	2098015	ZIC	11.6531	+
chr16	2098008	2098018	PLAGL1	12.2755	+
chr16	2141340	2141353	FOXN	12.1531	-
chr16	2141350	2141362	KLF	15.051	-
chr16	2141355	2141366	GLI	11.398	+
chr16	2141355	2141366	ZFX	9.29703	+
chr16	2141356	2141367	GLI	11.398	-
chr16	2141356	2141367	ZFX	9.29703	-
chr16	2141362	2141372	bHLH_CENP	14.2041	+
chr16	2141365	2141377	EGR	10.7551	+
chr16	2141368	2141380	KLF	14.1531	-
chr16	2141374	2141387	FOXN	12.3878	-
chr16	2162201	2162212	ZFX	9.0297	-
chr16	2162219	2162229	AP4	11.2755	+
chr16	2162224	2162236	zfC4	11.2959	+
chr16	2162248	2162259	ETSIII	11.7245	-
chr16	2162277	2162288	zfC2H2_RHD	12.3265	-
chr16	2162282	2162293	GLI	12.8878	-
chr16	2162289	2162301	ZFP691	11.6327	+
chr16	2185877	2185890	FOXN	12.2551	-
chr16	2185886	2185897	ZBTB3	11.5102	-
chr16	2185889	2185900	ZBTB3	13.9388	+
chr16	2185894	2185906	GCM	11.2449	-
chr16	2185896	2185907	ZFX	8.9703	+
chr16	2185897	2185908	ZFX	9.0396	-
chr16	2185902	2185913	zfCXXC_SAND	12.4694	+
chr16	2185927	2185937	E2F_zfC2H2	10.5714	-
chr16	2185931	2185942	zfCXXC_SAND	11.8469	-
chr16	2185938	2185950	KLF	11.8673	-
chr16	2185955	2185965	PLAGL1	11.3367	+
chr16	2185955	2185966	zfC2H2_RHD	11.3673	-
chr16	2185957	2185969	KLF	16.5204	-
chr16	2185962	2185974	KLF	13.7245	-
chr16	2190731	2190741	PWWP_AThook	11.2277	+
chr16	2190758	2190770	KLF	14.3673	+
chr16	2190797	2190808	ZBTB3	13.0204	-
chr16	2205329	2205340	ETSIII	13.0204	+
chr16	2205360	2205372	KLF	13.7959	-
chr16	2205415	2205426	ETSIV	11.3367	+
chr16	2205421	2205433	ETS	10.8673	-
chr16	2205427	2205438	HIC1	11.0918	+
chr16	2205703	2205714	ETSIV	12.1327	+
chr16	2205736	2205747	zfCXXC_SAND	13.3673	-
chr16	2205758	2205770	ETS	10.7959	+
chr16	2205766	2205776	bHLH_CENP	13.2245	-
chr16	2205769	2205779	E2F_zfC2H2	10.4286	-
chr16	2205791	2205802	zfCXXC_SAND	13.6837	-
chr16	2246488	2246499	zfCXXC_SAND	12.4286	-
chr16	2246491	2246502	zfCXXC_SAND	12.7143	-
chr16	2246517	2246529	EGR	12.9286	-
chr16	2246517	2246528	zfC2H2_RHD	11.9796	+
chr16	2246521	2246532	zfCXXC_SAND	12.7857	+
chr16	2246529	2246541	EGR	12.9286	-
chr16	2246529	2246540	zfC2H2_RHD	11.9796	+
chr16	2254574	2254588	ESRR-II	12.7041	-
chr16	2254575	2254587	zfC4	11.102	-
chr16	2254577	2254588	ESRR	13.0816	+
chr16	2254588	2254600	NFAT	11.1939	+
chr16	2254612	2254623	zfC2H2_RHD	11.551	-
chr16	2254613	2254623	PLAGL1	10.9286	+
chr16	2254637	2254649	PRDM11	11.4694	-
chr16	2261797	2261807	SP110	13.1735	-
chr16	2261834	2261844	CXC	12.3861	+
chr16	2261877	2261889	TEA	11.9388	+
chr16	2264766	2264777	zfCXXC_SAND	12.6429	+
chr16	2264777	2264789	KLF	12.449	+
chr16	2264782	2264793	zfCXXC_SAND	14.0408	+
chr16	2264789	2264800	zfCXXC_SAND	12.7143	+
chr16	2264792	2264803	zfCXXC_SAND	12.7143	+
chr16	2264794	2264806	KLF	12.7347	+
chr16	2264799	2264810	zfCXXC_SAND	14.0408	+
chr16	2264818	2264830	KLF	11.4082	+
chr16	2264823	2264834	zfCXXC_SAND	12.4694	+
chr16	2264828	2264839	zfCXXC_SAND	11.4898	-
chr16	2264839	2264851	KLF	15.602	+
chr16	2264842	2264854	EGR	13.7347	-
chr16	2264842	2264853	zfC2H2_RHD	11.3367	+
chr16	2264844	2264853	AP2	11.6531	-
chr16	2264845	2264854	AP2	12.5612	-
chr16	2264846	2264855	AP2	13.0102	+
chr16	2273512	2273524	KLF	14.102	+
chr16	2273604	2273616	CEBP	10.6263	-
chr16	2286368	2286380	EGR	10.7551	+
chr16	2286371	2286383	KLF	14.1531	-
chr16	2286399	2286409	SP110	12.7653	-
chr16	2286437	2286448	HIC1	10.9082	+
chr16	2286444	2286456	OSR	12.4082	-
chr16	2286459	2286471	NR2E	11.2959	+
chr16	2286760	2286770	ZIC	13.051	+
chr16	2286816	2286828	KLF	13.6327	-
chr16	2286820	2286831	ZFX	9.29703	+
chr16	2286821	2286832	ZFX	8.94059	-
chr16	2286825	2286834	AP2	12.551	-
chr16	2286861	2286872	zfCXXC_SAND	12.7347	+
chr16	2289924	2289934	SP110	14.102	-
chr16	2289940	2289953	bHLHb2	11.449	-
chr16	2289941	2289953	MAX	11.2041	-
chr16	2289942	2289954	bHLH	13.101	-
chr16	2289944	2289955	HES	11.398	-
chr16	2289976	2289988	ZNF655	12.0306	-
chr16	2301730	2301740	E2F_zfC2H2	12.2857	-
chr16	2301748	2301758	E2A	11.7245	-
chr16	2303836	2303846	ZIC	12.4082	-
chr16	2303858	2303870	NR2E	10.9796	+
chr16	2318103	2318114	zfCXXC_SAND	11.6327	+
chr16	2318110	2318123	bZIP_SAND	11.9184	+
chr16	2318113	2318126	bZIP_SAND	11.7347	-
chr16	2318141	2318152	zfCXXC_SAND	12.7143	+
chr16	2318143	2318155	KLF	11.5816	+
chr16	2318148	2318159	zfCXXC_SAND	12.8163	-
chr16	2318151	2318161	E2F_zfC2H2	11.2449	+
chr16	2318159	2318172	bZIP	11.3333	-
chr16	2318162	2318175	GMEB_MADF	10.6327	-
chr16	2318368	2318379	zfCXXC_SAND	12.2551	-
chr16	2318380	2318390	Tbox-II	11.6837	+
chr16	2318398	2318410	KLF	14.8673	+
chr16	2318410	2318422	P42	11.2347	-
chr16	2318426	2318437	ZFX	8.86139	-
chr16	2318429	2318441	KLF	11.8776	+
chr16	2390720	2390732	OSR	11.898	-
chr16	2390762	2390773	zfCXXC_SAND	11.4898	+
chr16	2390764	2390777	CENP_zfCXXC	10.5306	-
chr16	2390775	2390788	bHLHb2	11.7245	+
chr16	2390775	2390787	MAX	11.2551	+
chr16	2390789	2390801	KLF	12.4592	+
chr16	2390799	2390809	E2A	11.8061	+
chr16	2407441	2407454	ARID3	10.5446	-
chr16	2407480	2407490	CXC	11.7228	+
chr16	2407482	2407492	FOXR	12.4286	-
chr16	2479374	2479386	KLF	14.3878	-
chr16	2479377	2479389	KLF	11.5306	-
chr16	2479377	2479388	zfCXXC_SAND	13.0714	-
chr16	2479382	2479394	KLF	15.0918	-
chr16	2479401	2479411	bHLH_CENP	13.5918	+
chr16	2479413	2479423	E2F_zfC2H2	11.949	-
chr16	2479433	2479443	E2F_zfC2H2	10.4286	+
chr16	2479435	2479445	E2F_zfC2H2	11.7449	-
chr16	2479454	2479465	zfCXXC_SAND	12.449	-
chr16	2503221	2503232	zfC2H2_RHD	12.051	+
chr16	2503226	2503237	ESRR	12.1429	-
chr16	2503323	2503333	E2A	12.6735	-
chr16	2509976	2509988	KLF	15.4388	-
chr16	2510020	2510031	zfC2H2_RHD	11.6531	-
chr16	2510022	2510034	KLF	13.8265	-
chr16	2510070	2510082	KLF	12.2143	-
chr16	2510078	2510089	ETSIII	11.5408	+
chr16	2510080	2510090	SP110	11.3776	-
chr16	2510092	2510104	KLF	13.1122	-
chr16	2510132	2510143	zfCXXC_SAND	12.4286	+
chr16	2518532	2518543	zfCXXC_SAND	12.2653	-
chr16	2518577	2518588	MH1	13.2755	-
chr16	2518581	2518592	zfC2H2_RHD	11.5306	-
chr16	2518582	2518592	PLAGL1	13.5612	-
chr16	2518587	2518596	AP2	12.7245	+
chr16	2518591	2518601	ZIC	12.1122	+
chr16	2518593	2518604	SNAI	12.4796	-
chr16	2518610	2518620	SP110	13.0612	+
chr16	2518764	2518774	FOXR	12.1633	-
chr16	2518771	2518781	E2A	11.4286	-
chr16	2518784	2518795	zfC2H2_RHD	12.5714	-
chr16	2518790	2518801	zfC2H2_RHD	13.5408	-
chr16	2518803	2518814	HES	12.5102	-
chr16	2518805	2518817	ZSCAN4	10.6224	+
chr16	2518830	2518841	ZFX	8.91089	+
chr16	2518854	2518864	SP110	14.102	-
chr16	2518857	2518866	AP2	10.8163	+
chr16	2521239	2521251	KLF	16.2041	+
chr16	2521242	2521254	EGR	13.6735	-
chr16	2521242	2521253	zfC2H2_RHD	12.2755	+
chr16	2521244	2521253	AP2	11.1939	-
chr16	2521251	2521262	ZFX	9.0099	+
chr16	2521261	2521273	P42	13.3571	-
chr16	2521268	2521278	ZIC	13.1735	-
chr16	2521275	2521286	zfC2H2_RHD	11.8163	+
chr16	2521276	2521287	zfC2H2_RHD	13.7755	+
chr16	2521311	2521322	ZBTB3	11.5918	-
chr16	2525061	2525073	DOBOX	11.0816	+
chr16	2525074	2525085	HIC1	12.2143	-
chr16	2525075	2525087	ZSCAN4	11.2755	-
chr16	2525095	2525107	EGR	14.051	+
chr16	2525096	2525107	zfC2H2_RHD	13.5918	-
chr16	2525098	2525110	KLF	16.2041	-
chr16	2525107	2525119	ZFP691	11.8061	-
chr16	2525110	2525122	MAX	11.3571	-
chr16	2525113	2525123	E2F_zfC2H2	10.6837	+
chr16	2525115	2525125	E2F_zfC2H2	10.6837	-
chr16	2525116	2525129	bHLHb2	11.7245	+
chr16	2525116	2525128	MAX	11.102	+
chr16	2525132	2525143	zfCXXC_SAND	13.4184	-
chr16	2546255	2546265	E2A	11.449	+
chr16	2546261	2546271	E2F_zfC2H2	10.8163	-
chr16	2546270	2546282	OSR	13.1429	-
chr16	2546288	2546300	KLF	11.1939	+
chr16	2546318	2546330	DHARMA	12.2653	+
chr16	2546321	2546332	ETSIV	13.1837	+
chr16	2563906	2563918	KLF	15.1531	-
chr16	2563911	2563922	ZFX	8.86139	+
chr16	2563912	2563923	ZFX	9.0099	-
chr16	2563926	2563939	FOXN	12.0204	-
chr16	2563989	2564001	ETSI	11.0918	-
chr16	2570317	2570328	zfCXXC_SAND	11.602	-
chr16	2570322	2570335	TFE3	12.7041	-
chr16	2570324	2570336	bHLH	11.3333	-
chr16	2570331	2570341	E2F_zfC2H2	11.398	-
chr16	2570333	2570344	zfCXXC_SAND	11.7041	+
chr16	2570346	2570356	AP4	12.7959	-
chr16	2570351	2570362	ESRR	11.2551	-
chr16	2570351	2570365	ESRR-II	13.0918	+
chr16	2570354	2570367	TFE3	12.1327	-
chr16	2570356	2570368	bHLH	11.4141	-
chr16	2570390	2570403	bZIP	11.0404	+
chr16	2570413	2570424	zfCXXC_SAND	12.1122	+
chr16	2570416	2570426	ZIC	10.949	+
chr16	2581456	2581470	ESRR-II	12.1327	-
chr16	2581457	2581469	zfC4	11.5714	-
chr16	2581459	2581470	ESRR	12.3265	+
chr16	2581475	2581486	NFkBp50	11.398	+
chr16	2582522	2582532	E2A	11.6837	-
chr16	2582537	2582549	KLF	13.8265	+
chr16	2587941	2587952	zfCXXC_SAND	12.4592	-
chr16	2587944	2587955	zfCXXC_SAND	11.4898	+
chr16	2587949	2587959	E2F_zfC2H2	10.5714	+
chr16	2587951	2587963	EGR	14.3571	+
chr16	2587952	2587963	zfC2H2_RHD	12.6531	-
chr16	2587954	2587966	KLF	16.2041	-
chr16	2587959	2587971	KLF	14.0306	-
chr16	2587962	2587973	zfCXXC_SAND	12.0918	-
chr16	2587965	2587976	zfCXXC_SAND	12.4592	+
chr16	2587968	2587980	EGR	13.4286	+
chr16	2587969	2587978	AP2	11.1939	+
chr16	2587969	2587980	zfC2H2_RHD	12.2755	-
chr16	2587971	2587983	KLF	15.8878	-
chr16	2587974	2587986	EGR	11.5612	+
chr16	2587975	2587986	zfC2H2_RHD	12.9592	-
chr16	2587976	2587987	zfC2H2_RHD	11.6429	-
chr16	2587978	2587990	KLF	14.8673	-
chr16	2587981	2587992	zfCXXC_SAND	13.0714	-
chr16	2587993	2588005	KLF	13.4082	-
chr16	2657669	2657682	bZIP_SAND	12.5714	+
chr16	2657718	2657729	HIC1	11.449	-
chr16	2723390	2723402	RFX	11.2041	-
chr16	2723410	2723422	ZSCAN4	10.6531	+
chr16	2723412	2723423	HIC1	11.8163	+
chr16	2723420	2723432	KLF	12.2755	+
chr16	2723425	2723437	KLF	16.5204	+
chr16	2723428	2723439	zfC2H2_RHD	11.6429	+
chr16	2723429	2723441	EGR	11.8673	-
chr16	2723429	2723440	zfC2H2_RHD	12.0204	+
chr16	2723432	2723445	CENP_zfCXXC	10.8878	-
chr16	2723440	2723452	EGR	13.9082	-
chr16	2723440	2723451	zfC2H2_RHD	12.449	+
chr16	2723443	2723455	KLF	16.2041	+
chr16	2723446	2723457	zfC2H2_RHD	11.6429	+
chr16	2723447	2723459	EGR	11.8673	-
chr16	2723447	2723458	zfC2H2_RHD	12.0204	+
chr16	2723455	2723467	KLF	12.2755	+
chr16	2723460	2723472	KLF	16.2041	+
chr16	2723463	2723475	EGR	14.3571	-
chr16	2723463	2723474	zfC2H2_RHD	12.6531	+
chr16	2732465	2732477	KLF	14	-
chr16	2732502	2732515	FOXN	12.0612	-
chr16	2732506	2732518	ETS	10.6122	+
chr16	2732507	2732519	ETSI	11.0102	+
chr16	2732541	2732553	DHARMA	11.5204	-
chr16	2770211	2770223	ZFP691	12.3673	-
chr16	2802291	2802302	ETSIV	12.449	+
chr16	2802304	2802315	HES	12.551	+
chr16	2802344	2802354	ZIC	13.3878	+
chr16	2802555	2802567	P42	11.449	+
chr16	2802591	2802602	ZFX	8.9802	+
chr16	2802621	2802632	HES	11.3265	+
chr16	2827263	2827274	zfCXXC_SAND	13.1429	+
chr16	2827266	2827277	zfCXXC_SAND	12.2959	-
chr16	2827281	2827293	KLF	12.6224	+
chr16	2827301	2827311	E2F_zfC2H2	10.4694	-
chr16	2827303	2827313	E2F_zfC2H2	10.9694	-
chr16	2827304	2827316	MAX	11.8776	+
chr16	2827324	2827335	zfCXXC_SAND	11.5612	+
chr16	2827326	2827339	FOXN	11.6939	+
chr16	2827335	2827346	ETSIII	11.8878	+
chr16	2827337	2827349	EGR	12.7347	-
chr16	2827341	2827352	zfCXXC_SAND	11.6939	-
chr16	2837739	2837751	P42	12.7245	-
chr16	2837760	2837771	zfC2H2_RHD	11.949	-
chr16	2837783	2837795	GCM	12.1531	-
chr16	2844555	2844566	ZFP959	12.7449	+
chr16	2844562	2844573	NFkBp50	11.102	+
chr16	2844598	2844608	TERF2	11.9388	+
chr16	2845908	2845920	PRDM11	11.3163	-
chr16	2867188	2867200	KLF	15.0918	+
chr16	2867193	2867205	KLF	16.2449	+
chr16	2867196	2867207	zfC2H2_RHD	12.1531	+
chr16	2867199	2867208	AP2	13.0102	-
chr16	2867201	2867211	ZIC	11.8061	+
chr16	2867211	2867220	AP2	12.551	-
chr16	2867213	2867224	ZFX	8.9505	+
chr16	2867214	2867225	ZFX	9.0495	-
chr16	2867218	2867229	zfCXXC_SAND	12.7449	-
chr16	2867222	2867232	bHLH_CENP	13.5918	+
chr16	2880137	2880149	ZSCAN4	10.5918	-
chr16	2880142	2880154	ETSI	11.2041	+
chr16	2880143	2880154	ETSIV	12.7041	+
chr16	2880175	2880186	ETSIII	12.0408	+
chr16	2880180	2880189	AP2	11.449	-
chr16	2907958	2907968	SP110	11.3776	+
chr16	2908013	2908026	GMEB_MADF	10.8265	-
chr16	2908037	2908047	ZIC	12.3469	+
chr16	2908152	2908164	GCM	12.8571	-
chr16	2908173	2908183	SP110	11.3163	-
chr16	2908187	2908196	AP2	11.898	-
chr16	2908208	2908220	TEA	11.8469	-
chr16	2908231	2908241	E2A	12.6735	+
chr16	2910824	2910834	ZNF200	12.0918	-
chr16	2910907	2910917	SP110	11.7449	-
chr16	2917934	2917947	SIX	11.1188	-
chr16	2917935	2917945	ZNF200	11.5918	-
chr16	2917948	2917960	ETS	10.9286	-
chr16	2917968	2917977	AP2	11.8163	+
chr16	2917970	2917980	SP110	11.7143	+
chr16	2917999	2918011	ETS	11.4286	+
chr16	2918179	2918192	SIX	11.1188	-
chr16	2918180	2918190	ZNF200	11.5918	-
chr16	2918193	2918205	ETS	10.9286	-
chr16	2918213	2918222	AP2	11.8163	+
chr16	2918215	2918225	SP110	11.7143	+
chr16	2918244	2918256	ETS	11.4286	+
chr16	2924957	2924967	E2F_zfC2H2	12.1735	+
chr16	2924959	2924969	E2F_zfC2H2	12.6327	+
chr16	2924992	2925003	ETSIV	10.8367	-
chr16	2925004	2925015	Sohlh2	11.8469	+
chr16	2925021	2925033	KLF	11.5408	-
chr16	2933114	2933126	KLF	15.3163	+
chr16	2933130	2933142	HTHpsq	10.5347	+
chr16	2933144	2933156	KLF	11.6429	+
chr16	2933179	2933190	Sohlh2	11.4388	-
chr16	2955424	2955436	KLF	14.3878	-
chr16	2955442	2955454	KLF	13.3469	-
chr16	2955456	2955467	ESRR	11.602	-
chr16	2955462	2955473	HIC1	11.3878	-
chr16	2961935	2961945	E2F_zfC2H2	10.7245	+
chr16	2961966	2961977	zfCXXC_SAND	13.4388	-
chr16	2961977	2961987	E2F_zfC2H2	12.3469	-
chr16	2961979	2961989	E2F_zfC2H2	12.6327	+
chr16	2961985	2961998	TFE3	12.2041	-
chr16	3005200	3005210	SP110	12.2347	-
chr16	3005219	3005231	DOBOX	11.0102	-
chr16	3005231	3005240	AP2	13	-
chr16	3005281	3005294	Tbox	11.5204	-
chr16	3013912	3013923	ZFX	9.32673	-
chr16	3013946	3013959	Tbox	12.5612	-
chr16	3013956	3013969	NKX-II	11.3776	+
chr16	3013976	3013985	AP2	11.1633	+
chr16	3019272	3019283	zfCXXC_SAND	13.9694	-
chr16	3019291	3019303	KLF	12.4286	-
chr16	3019313	3019326	FOXN	11.2551	+
chr16	3019317	3019329	ETSI	11.6122	+
chr16	3019326	3019336	E2F_zfC2H2	10.4796	-
chr16	3019363	3019374	zfCXXC_SAND	12.2041	+
chr16	3019366	3019377	zfCXXC_SAND	12.7143	+
chr16	3019369	3019380	zfCXXC_SAND	12.7143	+
chr16	3019372	3019383	zfCXXC_SAND	12.7143	+
chr16	3030439	3030449	E2F_zfC2H2	10.7245	+
chr16	3030441	3030451	E2F_zfC2H2	12.5306	+
chr16	3030454	3030464	bHLH_CENP	12.9388	-
chr16	3031684	3031696	ETS	10.7143	+
chr16	3035637	3035648	ESRR	11.8776	+
chr16	3038187	3038197	E2A	11.7347	+
chr16	3038191	3038202	zfC2H2_RHD	12.4592	-
chr16	3038249	3038260	ZFX	9.25743	+
chr16	3053801	3053811	E2A	12.0918	-
chr16	3053860	3053870	E2F_zfC2H2	10.5306	-
chr16	3053897	3053910	TALE_zfC2H2	10.9898	-
chr16	3055075	3055085	ZIC	11.7347	+
chr16	3055148	3055158	ZIC	13.3469	+
chr16	3055151	3055163	KLF	13.7857	-
chr16	3055157	3055168	ZFX	8.93069	-
chr16	3055166	3055178	bHLH	12.9192	+
chr16	3055989	3056000	zfC2H2_EGR_RHD	12.3878	+
chr16	3056009	3056020	ETSIII	11.7653	+
chr16	3056011	3056022	zfC2H2_RHD	11.9286	+
chr16	3056017	3056028	zfC2H2_RHD	13.8878	+
chr16	3056031	3056042	ZFX	9.36634	+
chr16	3056071	3056082	ZFP959	12.6531	+
chr16	3056078	3056088	E2A	12.3469	-
chr16	3058142	3058153	ESRR	12.2449	+
chr16	3058165	3058176	zfC2H2_RHD	12.7449	+
chr16	3058177	3058189	EGR	12.2551	-
chr16	3058177	3058188	zfC2H2_RHD	12.2755	+
chr16	3060065	3060077	GFI1	11.4747	+
chr16	3060076	3060085	AP2	13.4592	-
chr16	3060121	3060132	HNF4	11.8776	+
chr16	3062379	3062390	MH1	13.2857	-
chr16	3062400	3062414	ESRR-II	11.3878	-
chr16	3062406	3062417	ETSIII	11.8163	+
chr16	3062408	3062420	EGR	13.0408	-
chr16	3062411	3062420	AP2	11	-
chr16	3062419	3062431	OVOL	11.4694	-
chr16	3062441	3062453	EGR	11.9898	+
chr16	3062449	3062461	DHARMA	11.4898	-
chr16	3062475	3062487	KLF	12.3061	-
chr16	3068331	3068342	ZFX	8.85149	+
chr16	3068332	3068343	ZFX	8.86139	-
chr16	3068340	3068349	AP2	12.2653	-
chr16	3068420	3068432	NKX	12.7857	+
chr16	3068420	3068433	NKX-II	10.5306	+
chr16	3070221	3070233	HBP1	11.6263	-
chr16	3070223	3070234	POU_HMG	11.4898	+
chr16	3070245	3070256	zfCXXC_SAND	11.4898	+
chr16	3070248	3070258	ZIC	10.949	+
chr16	3070252	3070264	KLF	15.3673	-
chr16	3070257	3070269	KLF	11.2347	-
chr16	3070283	3070295	KLF	11.9286	-
chr16	3070300	3070312	KLF	12.9082	+
chr16	3073992	3074004	KLF	12.0714	-
chr16	3074012	3074024	KLF	13.2347	-
chr16	3074028	3074039	HIC1	12.1837	-
chr16	3074029	3074041	ZSCAN4	10.6531	-
chr16	3074038	3074048	bHLH_CENP	13.6837	+
chr16	3074053	3074063	E2F_zfC2H2	10.5816	+
chr16	3074065	3074077	KLF	12	-
chr16	3074068	3074079	zfCXXC_SAND	12.1735	-
chr16	3074071	3074081	E2F_zfC2H2	10.4796	-
chr16	3074072	3074084	MAX	11.9592	+
chr16	3074290	3074300	E2F_zfC2H2	12.1939	-
chr16	3074295	3074307	ZFP691	12.8265	-
chr16	3086907	3086917	SP110	12.3061	-
chr16	3086920	3086933	CENP_zfCXXC	11.1327	-
chr16	3086981	3086993	KLF	14.8673	-
chr16	3096529	3096540	ZFP959	13.8265	-
chr16	3096551	3096563	KLF	14.0408	+
chr16	3096572	3096582	bHLH_CENP	13.2245	-
chr16	3109292	3109302	ZNF200	11.7959	+
chr16	3109313	3109324	zfCXXC_SAND	11.949	-
chr16	3109344	3109357	bHLHb2	12.4184	-
chr16	3109345	3109356	HES	12.3571	+
chr16	3109345	3109357	MAX	11.3878	-
chr16	3109348	3109358	E2F_zfC2H2	10.9694	+
chr16	3109350	3109360	E2F_zfC2H2	11.7959	-
chr16	3109377	3109389	EGR	12.8571	-
chr16	3114194	3114204	PWWP_AThook	11.505	-
chr16	3114204	3114215	NFkBp50	13.4286	-
chr16	3114215	3114226	SOXC	11.95	+
chr16	3114226	3114237	MH1	11.8571	+
chr16	3114237	3114248	ZBTB3	12.8163	+
chr16	3115224	3115237	Tbox	11.4898	-
chr16	3115236	3115247	ESRR	12.1735	-
chr16	3115245	3115256	HNF4	12.9082	+
chr16	3115260	3115271	ESRR	12.7959	+
chr16	3115278	3115291	bZIP_SAND	12.1939	+
chr16	3115281	3115294	bZIP_SAND	12.2755	-
chr16	3136225	3136236	HES	11.3571	-
chr16	3136229	3136240	ESRR	13.2959	+
chr16	3136245	3136257	ETS	10.6939	-
chr16	3136280	3136291	ZFX	8.85149	+
chr16	3136281	3136292	GLI	13.2041	-
chr16	3136281	3136292	ZFX	8.91089	-
chr16	3136283	3136295	EGR	13.0918	-
chr16	3136283	3136294	zfC2H2_RHD	11.5408	+
chr16	3136285	3136294	AP2	11.1939	-
chr16	3136292	3136301	AP2	12.2653	+
chr16	3136309	3136321	FOXM	12.0918	-
chr16	3137104	3137115	ETSIII	11.9898	-
chr16	3149283	3149293	NFkBp65	13.2449	-
chr16	3149327	3149337	AP4	11.3061	+
chr16	3149343	3149355	BCL	11.8878	-
chr16	3149353	3149363	TERF2	11.5714	+
chr16	3156104	3156115	HNF4	12.0918	-
chr16	3156119	3156131	KLF	12.602	-
chr16	3156122	3156134	EGR	12.6531	+
chr16	3156123	3156134	zfC2H2_RHD	12.2041	-
chr16	3156533	3156545	Hbox	12.1429	+
chr16	3156540	3156551	zfCXXC_SAND	12.3265	-
chr16	3156553	3156565	KLF	15.7245	-
chr16	3156558	3156570	KLF	15.3673	-
chr16	3156694	3156706	Hbox	12.1429	+
chr16	3156701	3156712	zfCXXC_SAND	12.3265	-
chr16	3156714	3156726	KLF	15.7245	-
chr16	3156719	3156731	KLF	15.3673	-
chr16	3156791	3156802	SNAI	11.551	-
chr16	3162534	3162545	NFkBp50	11.7653	-
chr16	3162564	3162575	ETSIII	11.551	+
chr16	3162591	3162603	EGR	12.3571	-
chr16	3162591	3162602	zfC2H2_RHD	11.7041	+
chr16	3162594	3162606	KLF	14.0714	+
chr16	3162598	3162610	KLF	13.4082	+
chr16	3162604	3162615	Sohlh2	12.4796	+
chr16	3165598	3165608	SP110	14.102	+
chr16	3165639	3165649	E2A	12.398	+
chr16	3165660	3165671	HIC1	11.2347	+
chr16	3165664	3165674	ZIC	13.0204	+
chr16	3165671	3165684	FOXN	11.8163	-
chr16	3165678	3165689	NFkBp50	11.0612	+
chr16	3165698	3165708	ZIC	11.0408	-
chr16	3179419	3179430	ETSIII	11.4592	-
chr16	3184836	3184848	FOXM	11.2551	+
chr16	3184862	3184873	ZFP959	11.8776	-
chr16	3184927	3184939	HBP1	11.2323	+
chr16	3194177	3194186	AP2	10.8163	-
chr16	3194181	3194192	ETSIII	11.9184	-
chr16	3194200	3194211	HNF4	13.0408	+
chr16	3194204	3194215	ESRR	11.9592	-
chr16	3194230	3194239	AP2	10.9286	-
chr16	3194231	3194240	AP2	11.0714	+
chr16	3202388	3202400	KLF	11.1837	-
chr16	3202393	3202404	ZFP959	12.449	+
chr16	3202417	3202429	EGR	12.5	+
chr16	3202452	3202463	zfCXXC_SAND	12.3265	-
chr16	3207493	3207503	NFkBp65	11.8163	+
chr16	3207497	3207510	Tbox	12.4694	-
chr16	3207498	3207508	SP110	11.1837	-
chr16	3207501	3207511	bHLH_CENP	14.2041	-
chr16	3207508	3207519	HES	13.8776	-
chr16	3207524	3207535	ETSIII	11.8469	+
chr16	3207534	3207545	zfC2H2_RHD	12.8163	-
chr16	3207548	3207559	zfC2H2_EGR_RHD	12.4082	-
chr16	3207563	3207574	zfC2H2_RHD	12.6735	-
chr16	3207585	3207595	SP110	11.1837	-
chr16	3207588	3207598	bHLH_CENP	14.2041	-
chr16	3221178	3221187	AP2	13.1735	+
chr16	3221205	3221217	PRDM11	12.2449	+
chr16	3230695	3230706	Sohlh2	11.7041	-
chr16	3230700	3230712	NKX	10.9388	+
chr16	3230725	3230737	RFX	11.9082	-
chr16	3237981	3237992	ZFP959	12.3776	-
chr16	3238007	3238018	ETSIV	11.0102	-
chr16	3238036	3238046	NFkBp65	12.3673	+
chr16	3238057	3238068	ESRR	12	-
chr16	3238081	3238091	SP110	12.3061	+
chr16	3240926	3240939	bZIP_SAND	11.8367	-
chr16	3240953	3240966	Tbox	12.5306	-
chr16	3286225	3286236	G28216001	12.5102	+
chr16	3306614	3306625	MH1	13.5408	-
chr16	3306645	3306656	ESRR	12.9082	+
chr16	3306666	3306677	SNAI	11.3469	-
chr16	3309140	3309152	PRDM11	11.3571	-
chr16	3309213	3309224	HNF4	11.7959	-
chr16	3309995	3310006	ZBTB3	12.3469	-
chr16	3310037	3310047	PWWP_AThook	11.1683	+
chr16	3313743	3313755	ZFP691	13	+
chr16	3313762	3313774	KLF	14.1633	+
chr16	3355443	3355455	KLF	12.4592	-
chr16	3355481	3355493	ETS	11.6837	+
chr16	3355489	3355500	zfCXXC_SAND	12.551	-
chr16	3355701	3355710	AP2	10.7755	-
chr16	3355703	3355713	SP110	13.8878	+
chr16	3355720	3355731	G28216001	11.7755	-
chr16	3355741	3355753	ETS	10.7653	+
chr16	3355765	3355774	AP2	12.7143	+
chr16	3355773	3355784	GLI	11.4796	-
chr16	3355788	3355799	IRC900814	11.4796	+
chr16	3358870	3358882	FOXM	11.5714	+
chr16	3358875	3358885	E2A	12.2755	+
chr16	3358920	3358932	PITX	10.83	+
chr16	3358927	3358939	Pparg	11.0102	+
chr16	3358948	3358958	PWWP_AThook	11.1683	-
chr16	3415039	3415051	OSR	12.3776	-
chr16	3415100	3415112	ZFP691	12.602	+
chr16	3415104	3415116	PRDM11	11.6735	+
chr16	3422652	3422664	OSR	11.8673	+
chr16	3422687	3422697	PWWP_AThook	10.9802	-
chr16	3422701	3422712	ETSIII	11.3673	-
chr16	3450980	3450989	AP2	11.3673	-
chr16	3450987	3450999	ETS	11.3061	-
chr16	3450991	3451003	NR2E	11.8571	+
chr16	3450997	3451008	zfCXXC_SAND	11.9184	-
chr16	3451011	3451023	KLF	12.2449	+
chr16	3451014	3451027	Hbox-III	10.5644	+
chr16	3451024	3451036	KLF	12.0408	+
chr16	3451203	3451215	KLF	16.2449	+
chr16	3451206	3451217	zfC2H2_RHD	13.0918	+
chr16	3451217	3451229	ZFP691	12.3265	+
chr16	3451242	3451252	SP110	12.6224	-
chr16	3493477	3493488	MADF	11.3878	+
chr16	3493500	3493511	zfCXXC_SAND	12.1735	+
chr16	3493502	3493514	ETSI	11.1837	-
chr16	3493513	3493525	KLF	12.5	+
chr16	3493545	3493557	Hbox	12.4082	-
chr16	3493569	3493580	ETSIII	12.6939	-
chr16	3493673	3493685	ETS	11.5	+
chr16	3493694	3493704	ZNF200	12.4898	+
chr16	3545456	3545467	ZFP959	13.2347	-
chr16	3545461	3545471	ZIC	12.3469	+
chr16	3545465	3545476	ZFX	9.27723	+
chr16	3545466	3545477	ZFX	9.27723	-
chr16	3545488	3545498	PLAGL1	11.8163	+
chr16	3545491	3545502	GR	11.4388	+
chr16	3545504	3545514	ZNF200	12.5306	+
chr16	3545531	3545544	TFE3	11.2857	-
chr16	3545537	3545548	ETSIII	12.1429	-
chr16	3550953	3550966	bHLHb2	11.1837	+
chr16	3550970	3550981	HNF4	12.4082	+
chr16	3550978	3550990	RFX	11.9592	+
chr16	3628971	3628983	KLF	15.3673	+
chr16	3628976	3628988	KLF	15.3673	+
chr16	3628981	3628993	KLF	15.3673	+
chr16	3628986	3628998	KLF	12.7347	+
chr16	3629008	3629020	TEA	12.3061	-
chr16	3629042	3629053	NFkBp50	12.2041	+
chr16	3661560	3661571	zfCXXC_SAND	11.898	-
chr16	3661563	3661574	zfCXXC_SAND	12.0918	+
chr16	3661566	3661577	zfCXXC_SAND	12.1122	+
chr16	3661572	3661585	Tbox	10.9898	-
chr16	3661592	3661602	bHLH_CENP	12.2551	-
chr16	3661595	3661605	E2F_zfC2H2	11.9388	-
chr16	3661611	3661623	KLF	12.7347	+
chr16	3661617	3661629	KLF	11.2959	+
chr16	3661620	3661632	EGR	14.3571	-
chr16	3661620	3661631	zfC2H2_RHD	12.6531	+
chr16	3661693	3661704	ETSIII	11.4898	+
chr16	3661704	3661715	zfCXXC_SAND	12.4592	+
chr16	3661709	3661719	E2F_zfC2H2	10.4286	+
chr16	3661714	3661725	ZFX	8.94059	+
chr16	3661715	3661726	ZFX	8.94059	-
chr16	3661721	3661732	zfCXXC_SAND	12.1122	-
chr16	3661733	3661745	ETS	11.0918	+
chr16	3767533	3767545	MAX	12.4388	-
chr16	3767560	3767572	KLF	13.102	-
chr16	3767580	3767592	KLF	15.3673	-
chr16	3767598	3767608	E2F_zfC2H2	10.4184	+
chr16	3767602	3767614	KLF	13.5306	-
chr16	3767607	3767620	bZIP_SAND	12.6531	+
chr16	3767610	3767623	bZIP_SAND	12.6531	-
chr16	3767623	3767634	zfCXXC_SAND	12.4592	+
chr16	3930712	3930722	PWWP_AThook	11.1683	+
chr16	3930729	3930739	PWWP_AThook	11.2277	-
chr16	3930767	3930778	zfC2H2_RHD	14.4082	-
chr16	3930769	3930781	KLF	16.2449	-
chr16	3996189	3996200	GR	12.1633	+
chr16	3996208	3996220	TEA	12.398	-
chr16	3996228	3996240	TEA	11.7857	-
chr16	4000548	4000559	zfCXXC_SAND	12.602	-
chr16	4166425	4166437	KLF	13.7857	+
chr16	4166430	4166440	ZIC	13.3367	-
chr16	4166432	4166445	TALE_zfC2H2	10.5612	+
chr16	4166446	4166456	E2F_zfC2H2	10.5612	+
chr16	4166448	4166458	E2F_zfC2H2	11.8878	-
chr16	4166450	4166460	E2F_zfC2H2	10.4286	-
chr16	4166456	4166467	zfCXXC_SAND	12.449	+
chr16	4166458	4166470	KLF	14.1327	+
chr16	4166479	4166489	E2F_zfC2H2	11.1531	+
chr16	4166481	4166494	bHLHb2	12.5714	-
chr16	4166482	4166493	HES	12.0714	+
chr16	4166482	4166494	MAX	11.3163	-
chr16	4166485	4166495	E2F_zfC2H2	11.1224	+
chr16	4186672	4186684	BCL	10.6939	-
chr16	4229218	4229229	ZFX	9.22772	+
chr16	4229229	4229240	MH1	11.5714	+
chr16	4229253	4229266	Tbox	12.102	+
chr16	4233665	4233676	ETSIV	11.2041	-
chr16	4233682	4233692	E2F_zfC2H2	11.2959	+
chr16	4233692	4233701	AP2	10.9184	+
chr16	4233697	4233709	KLF	15.9184	-
chr16	4233722	4233733	ZBTB3	10.7449	+
chr16	4233728	4233739	zfCXXC_SAND	11.2041	-
chr16	4233734	4233746	zfC4	11.6735	+
chr16	4233746	4233758	EGR	11.1837	+
chr16	4233758	4233769	zfCXXC_SAND	12.551	-
chr16	4233804	4233814	SP110	14.102	+
chr16	4292078	4292090	DOBOX	11.2449	-
chr16	4292085	4292095	E2A	11.5408	-
chr16	4292123	4292133	ZIC	12.4082	+
chr16	4303771	4303781	E2F_zfC2H2	10.5306	-
chr16	4303784	4303795	ETSIV	11.4592	+
chr16	4303809	4303819	E2F_zfC2H2	12.3878	+
chr16	4303811	4303821	E2F_zfC2H2	10.5714	+
chr16	4303826	4303838	EGR	14.3571	+
chr16	4303827	4303838	zfC2H2_RHD	12.6531	-
chr16	4303829	4303841	KLF	16.2041	-
chr16	4303838	4303849	MH1	12.7449	+
chr16	4303841	4303854	bHLHb2	12.3265	+
chr16	4303860	4303870	E2F_zfC2H2	12.2347	+
chr16	4303862	4303872	E2F_zfC2H2	12.4796	-
chr16	4303864	4303874	E2F_zfC2H2	11.8571	+
chr16	4323005	4323015	AP4	11.4592	+
chr16	4323051	4323063	MAF	11.6939	+
chr16	4323059	4323071	EGR	11.7347	-
chr16	4323090	4323104	IRX	10.6224	+
chr16	4343995	4344006	HIC1	11.3673	+
chr16	4344083	4344093	SP110	12.8878	-
chr16	4349228	4349240	TEA	12.1122	+
chr16	4349237	4349249	ZSCAN4	11.5204	+
chr16	4349239	4349251	ZSCAN4	10.6939	-
chr16	4349281	4349292	ETSIII	12.8673	+
chr16	4349296	4349307	ZFP959	11.8776	+
chr16	4349303	4349314	ZFP959	12.6531	+
chr16	4357393	4357405	KLF	15.1531	+
chr16	4357412	4357424	KLF	13.0102	+
chr16	4357418	4357429	zfCXXC_SAND	12.3163	-
chr16	4357430	4357441	ZFX	8.80198	+
chr16	4357446	4357457	zfC2H2_RHD	13.0918	+
chr16	4357461	4357470	AP2	12.7245	-
chr16	4364726	4364737	Sohlh2	11.449	-
chr16	4364751	4364764	FOXN	11.449	+
chr16	4364774	4364785	zfC2H2_EGR_RHD	12.1429	-
chr16	4364799	4364810	IRC900814	12.0306	-
chr16	4378404	4378416	KLF	14.7755	-
chr16	4378407	4378419	EGR	12.9286	+
chr16	4378408	4378419	zfC2H2_RHD	13.0714	-
chr16	4405317	4405326	AP2	11.449	+
chr16	4405368	4405378	E2A	11.5408	+
chr16	4421781	4421793	KLF	15.1531	+
chr16	4421793	4421804	zfCXXC_SAND	12.4694	-
chr16	4421797	4421808	ZFX	9.0396	+
chr16	4421798	4421809	ZFX	9.0396	-
chr16	4421801	4421813	KLF	15.4796	+
chr16	4421805	4421817	EGR	11.2449	-
chr16	4421807	4421816	AP2	11.2041	-
chr16	4421808	4421817	AP2	11	-
chr16	4421863	4421872	AP2	12.551	+
chr16	4421865	4421877	KLF	13.4082	-
chr16	4475786	4475799	bHLHb2	11.8367	+
chr16	4475786	4475798	MAX	11.1837	+
chr16	4475787	4475798	HES	12.0714	-
chr16	4475812	4475822	E2F_zfC2H2	11.8878	-
chr16	4475814	4475824	E2F_zfC2H2	10.4286	-
chr16	4475818	4475829	zfCXXC_SAND	11.1735	+
chr16	4475828	4475838	bHLH_CENP	14.2041	+
chr16	4475847	4475859	KLF	11.898	-
chr16	4475850	4475861	zfCXXC_SAND	11.3265	-
chr16	4475891	4475903	ZFP691	12.8367	+
chr16	4524625	4524637	IRF4-6	11.9082	+
chr16	4524639	4524650	zfCXXC_SAND	11.1327	-
chr16	4524682	4524694	ETS	10.8265	+
chr16	4524695	4524707	KLF	13.1224	+
chr16	4524700	4524709	AP2	13	-
chr16	4524703	4524716	bHLHb2	11.4388	-
chr16	4588816	4588829	bZIP_SAND	12.8571	-
chr16	4588826	4588837	zfC2H2_RHD	13.6429	-
chr16	4588828	4588838	PLAGL1	11.5408	+
chr16	4606272	4606284	CEBP	11.2727	-
chr16	4606305	4606317	RFX	13.0918	-
chr16	4611643	4611655	TEA	12.1122	-
chr16	4665012	4665025	FOXN	11.5918	-
chr16	4665030	4665042	KLF	11.7857	-
chr16	4665033	4665044	HES	12.2449	-
chr16	4665039	4665051	ZFP691	12.1531	-
chr16	4665054	4665064	ZIC	14.102	-
chr16	4665067	4665078	ETSIV	11.8265	+
chr16	4665089	4665102	FOXN	11.7143	+
chr16	4666414	4666426	HBP1	10.9899	-
chr16	4666425	4666436	zfCXXC_SAND	12.7857	-
chr16	4666428	4666440	EGR	14.051	+
chr16	4666429	4666440	zfC2H2_RHD	13.5918	-
chr16	4666431	4666443	KLF	14.8469	-
chr16	4666455	4666467	EGR	13.4286	+
chr16	4666456	4666465	AP2	11.1939	+
chr16	4666456	4666467	zfC2H2_RHD	12.2755	-
chr16	4666458	4666470	KLF	14.0612	-
chr16	4666467	4666479	EGR	13.6735	+
chr16	4666468	4666477	AP2	11.1939	+
chr16	4666468	4666479	zfC2H2_RHD	12.2755	-
chr16	4666470	4666482	KLF	16.2041	-
chr16	4666488	4666501	FOX	11.36	-
chr16	4666512	4666524	ETS	10.898	+
chr16	4690686	4690696	ZIC	10.9082	+
chr16	4690711	4690722	ETSIII	11.4694	-
chr16	4690740	4690750	Tbox-II	12.5918	+
chr16	4743640	4743652	KLF	11.3776	+
chr16	4743644	4743657	CENP_zfCXXC	10.9898	-
chr16	4743665	4743677	EGR	14.051	+
chr16	4743666	4743677	zfC2H2_RHD	13.5918	-
chr16	4743668	4743680	KLF	14.8878	-
chr16	4743676	4743686	bHLH_CENP	12.9388	-
chr16	4743688	4743701	NKX-II	10.7551	-
chr16	4743689	4743701	NKX	12.0408	-
chr16	4743699	4743710	zfCXXC_SAND	12.6122	-
chr16	4743731	4743742	zfCXXC_SAND	11.2755	-
chr16	4743734	4743745	zfCXXC_SAND	11.9286	-
chr16	4784243	4784255	KLF	14.9694	+
chr16	4784246	4784258	EGR	13.4286	-
chr16	4784246	4784257	zfC2H2_RHD	12.2755	+
chr16	4784248	4784257	AP2	11.1939	-
chr16	4784252	4784263	ZFP959	12.6531	+
chr16	4784256	4784268	KLF	13.4082	+
chr16	4784262	4784274	ETS	11.1531	-
chr16	4784285	4784297	ZFP691	12.8878	-
chr16	4784302	4784312	bHLH_CENP	13.0306	-
chr16	4784338	4784350	TEA	12.0816	-
chr16	4784354	4784365	ZFP959	11.7959	+
chr16	4784358	4784369	ETSIV	13.2857	-
chr16	4817157	4817168	Sohlh2	11.949	+
chr16	4817160	4817172	GCM	12.3878	-
chr16	4817166	4817177	ZFX	9	+
chr16	4817168	4817180	GCM	11.5102	+
chr16	4817219	4817232	MYB	12.1939	-
chr16	4817226	4817237	zfC2H2_RHD	12.9898	-
chr16	4817228	4817240	KLF	14.4898	-
chr16	4818687	4818699	KLF	15.3673	+
chr16	4818703	4818715	KLF	13.2245	+
chr16	4818706	4818718	GCM	11.3878	+
chr16	4818715	4818725	E2F_zfC2H2	10.9592	-
chr16	4818733	4818744	ETSIV	12.898	-
chr16	4818742	4818754	EGR	12.0612	-
chr16	4818742	4818752	PLAGL1	10.8367	-
chr16	4818753	4818763	bHLH_CENP	13.0714	-
chr16	4818756	4818766	E2F_zfC2H2	10.4286	-
chr16	4838405	4838416	GLI	11.9184	-
chr16	4838407	4838418	zfC2H2_RHD	13	+
chr16	4838412	4838422	E2A	12.398	-
chr16	4852904	4852913	AP2	13	+
chr16	4852918	4852929	zfC2H2_RHD	12.3265	-
chr16	4852920	4852932	KLF	14.102	-
chr16	4852932	4852941	AP2	11.449	+
chr16	4852939	4852950	zfC2H2_RHD	12.1531	+
chr16	4852942	4852951	AP2	11.449	-
chr16	4852971	4852981	bHLH_CENP	12.1939	-
chr16	4896647	4896658	MH1	11.8673	-
chr16	4896666	4896679	CENP_zfCXXC	11.2449	+
chr16	4896676	4896687	ZFP959	14.3061	+
chr16	4897285	4897298	bHLHb2	11	-
chr16	4897294	4897305	zfCXXC_SAND	13.0102	+
chr16	4897316	4897327	zfCXXC_SAND	12.4592	-
chr16	4897319	4897330	zfCXXC_SAND	12.0918	+
chr16	4897321	4897333	KLF	13.051	+
chr16	4897344	4897356	bHLH	11.697	+
chr16	4897345	4897358	TFE3	11.8265	+
chr16	4897351	4897363	EGR	12.8061	+
chr16	4897354	4897365	GLI	12.1327	+
chr16	5008265	5008277	KLF	13.9592	-
chr16	5008282	5008294	KLF	15.1531	-
chr16	5008296	5008307	ETSIV	11.0204	-
chr16	5008298	5008310	DOBOX	11.2347	+
chr16	5008342	5008354	IRF	11.4898	-
chr16	5008351	5008363	KLF	13.3878	+
chr16	5010793	5010806	TCF7	11.71	-
chr16	5010809	5010821	DOBOX	11.8776	-
chr16	5010866	5010879	Hbox-III	10.3861	-
chr16	5083630	5083642	ZFP691	11.7755	+
chr16	5083633	5083643	bHLH_CENP	13.2041	-
chr16	5083633	5083646	CENP_zfCXXC	11.0714	-
chr16	5083638	5083650	RFX	12.0204	+
chr16	5083643	5083654	zfCXXC_SAND	13.3469	-
chr16	5083646	5083656	E2F_zfC2H2	11.0918	+
chr16	5083649	5083660	ZFP959	11.949	+
chr16	5083666	5083675	AP2	11	+
chr16	5083666	5083678	EGR	12.6122	+
chr16	5083675	5083685	E2F_zfC2H2	12.0714	+
chr16	5083677	5083687	E2F_zfC2H2	12.4796	-
chr16	5083679	5083689	E2F_zfC2H2	12.4796	-
chr16	5083681	5083691	E2F_zfC2H2	12.4796	-
chr16	5083683	5083693	E2F_zfC2H2	12.3776	-
chr16	5083685	5083695	E2F_zfC2H2	10.8163	-
chr16	5083699	5083711	OSR	12.3878	+
chr16	5083721	5083732	ZFX	9.38614	+
chr16	5084119	5084130	POU_HMG	11.7857	-
chr16	5084157	5084169	Hbox	11.6429	+
chr16	5084171	5084182	SOXC	11.1	+
chr16	5084181	5084191	PWWP_AThook	11.505	-
chr16	5084182	5084192	PWWP_AThook	10.6238	-
chr16	5084197	5084209	RFX	11.9592	-
chr16	5115893	5115902	AP2	13	-
chr16	5115931	5115942	HES	11.9796	+
chr16	5115963	5115974	MH1	11.6122	+
chr16	5147797	5147809	EGR	11.3571	+
chr16	5147800	5147812	KLF	14.8776	-
chr16	5147804	5147815	ZFX	8.86139	+
chr16	5147821	5147833	EGR	15.1429	+
chr16	5147832	5147844	EGR	11.1122	+
chr16	5147835	5147847	KLF	15.9184	-
chr16	5147840	5147851	ZFX	9.19802	+
chr16	5147841	5147852	ZFX	9.0495	-
chr16	5147845	5147854	AP2	12.102	+
chr16	5147845	5147857	EGR	12.2755	+
chr16	5147848	5147859	GLI	15.4796	+
chr16	5147852	5147864	EGR	12.2755	-
chr16	5147855	5147864	AP2	12.5612	-
chr16	5147856	5147865	AP2	12.5612	+
chr16	5147856	5147868	EGR	11.9898	+
chr16	5147859	5147870	GLI	11.4184	+
chr16	5148733	5148743	SP110	14.102	-
chr16	5148814	5148825	ZFX	8.80198	+
chr16	5148815	5148826	ZFX	9.35644	-
chr16	5148821	5148833	GCM	11.8469	-
chr16	5148824	5148835	ZFP959	11.949	-
chr16	5148828	5148838	E2F_zfC2H2	11.2041	-
chr16	5270672	5270682	PWWP_AThook	10.7525	-
chr16	5270726	5270738	zfC4	11.1837	-
chr16	5474416	5474427	ZFX	9.32673	-
chr16	5474470	5474480	PWWP_AThook	11.1485	-
chr16	5513949	5513962	Tbox	12.2041	+
chr16	5617671	5617682	zfC2H2_RHD	12.6429	-
chr16	5617674	5617684	PLAGL1	14.4082	+
chr16	5617695	5617705	PWWP_AThook	11.2376	+
chr16	5628580	5628592	P42	13.1531	-
chr16	5666189	5666201	OVOL	11.7551	-
chr16	5666198	5666208	E2A	11.602	-
chr16	5666200	5666211	HES	12.9898	+
chr16	5666207	5666217	E2A	12.551	-
chr16	5666221	5666233	BCL	11.7245	-
chr16	5666229	5666242	TALE_zfC2H2	10.7041	+
chr16	5666244	5666256	KLF	13.6429	+
chr16	5666270	5666281	ETSIII	11.8061	-
chr16	5920373	5920384	ETSIII	11.7755	+
chr16	5920402	5920412	ZNF200	11.9898	+
chr16	5920415	5920425	E2A	11.449	+
chr16	5920429	5920439	PWWP_AThook	11.1485	-
chr16	5920443	5920453	PWWP_AThook	11.505	-
chr16	5920444	5920454	PWWP_AThook	10.6238	-
chr16	5935517	5935529	HBP1	12.8788	+
chr16	5935554	5935564	E2A	11.9694	+
chr16	6069009	6069019	SP110	11.1837	-
chr16	6069012	6069022	bHLH_CENP	13.5918	-
chr16	6069065	6069075	E2F_zfC2H2	12.102	-
chr16	6069088	6069099	HES	13.3061	+
chr16	7945314	7945326	PITX	11.64	-
chr16	7945357	7945369	ZSCAN4	11.7245	-
chr16	7945372	7945385	FOX	11.39	+
chr16	7988152	7988165	NKX-II	10.5918	+
chr16	7988162	7988174	POU	10.5102	+
chr16	8010235	8010247	GFI1	11.4141	-
chr16	8010316	8010327	ZBTB3	12.6224	+
chr16	8015280	8015292	ARID5	11.198	+
chr16	8015287	8015299	CEBP	10.7273	+
chr16	8015349	8015359	PWWP_AThook	11.2376	-
chr16	8035198	8035212	GATA	11.0396	-
chr16	8035213	8035223	ZIC	11.7857	-
chr16	8035267	8035277	PWWP_AThook	11.2277	+
chr16	8035282	8035294	GCM	11.3367	+
chr16	8083332	8083344	DUX-LHX	11.51	+
chr16	8139996	8140008	ZBTB12	10.8367	+
chr16	8139998	8140010	ZBTB12	13.9082	-
chr16	8159360	8159371	SNAI	11.3265	-
chr16	8159386	8159397	ETSIII	11.3061	-
chr16	8159417	8159429	POU	10.6735	-
chr16	8163058	8163070	MAF	11.6837	+
chr16	8163133	8163143	ZNF200	12.2347	-
chr16	8232872	8232883	HES	11.8367	-
chr16	8232905	8232916	GR	12.1939	+
chr16	8248200	8248214	GATA	11.6238	+
chr16	8248222	8248234	ZNF655	12.551	-
chr16	8248232	8248242	PWWP_AThook	11.505	-
chr16	8248233	8248243	PWWP_AThook	10.901	-
chr16	8248235	8248245	NFkBp65	12.6429	+
chr16	8248250	8248260	NR4A	11.9388	+
chr16	8248253	8248265	NR2E	11.0306	-
chr16	8248263	8248275	Hbox	11.2755	+
chr16	8248271	8248281	PWWP_AThook	10.9604	+
chr16	8345766	8345778	DM	11.9796	-
chr16	8345779	8345789	SP110	12.2653	-
chr16	8345830	8345842	SOX	10.7041	-
chr16	8360846	8360858	ZSCAN4	11.3163	-
chr16	8360859	8360871	bZIP_CEBP	11.0306	-
chr16	8360876	8360887	Sohlh2	12.3367	-
chr16	8360886	8360898	AThook_PWWP	9.89109	+
chr16	8360907	8360917	PWWP_AThook	11.2277	+
chr16	8360934	8360945	zfC2H2_RHD	12.3265	-
chr16	8615581	8615592	GLI	13.8776	-
chr16	8615583	8615594	zfC2H2_RHD	12.2143	+
chr16	8615588	8615601	TFE3	12	+
chr16	8615655	8615666	HNF4	11.7857	+
chr16	8630613	8630624	MH1	11.6122	+
chr16	8630622	8630634	ZBTB12	14.0102	-
chr16	8630642	8630654	DHARMA	12	+
chr16	8630648	8630658	E2A	12.1429	-
chr16	8633890	8633903	NKX-II	10.5204	-
chr16	8633896	8633907	HIC1	11.0816	-
chr16	8633897	8633909	ZSCAN4	10.9388	-
chr16	8633920	8633932	MAF	12.3469	+
chr16	8633927	8633939	NFAT	11.4592	+
chr16	8633933	8633944	NFkBp50	10.9286	+
chr16	8633933	8633944	zfC2H2_EGR_RHD	12.2857	+
chr16	8633968	8633981	TALE_zfC2H2	10.4694	+
chr16	8635162	8635173	zfC2H2_RHD	13.6122	+
chr16	8715484	8715495	SNAI	11.3367	-
chr16	8715522	8715535	bHLHb2	12.0714	-
chr16	8715523	8715535	MAX	12.1531	-
chr16	8715528	8715540	EGR	14.602	+
chr16	8715529	8715540	zfC2H2_RHD	12.6531	-
chr16	8715531	8715543	KLF	16.2041	-
chr16	8768407	8768418	zfCXXC_SAND	11.5102	-
chr16	8768424	8768437	FOXN	11.6429	-
chr16	8768440	8768450	SP110	12.8673	+
chr16	8768462	8768473	ETSIII	12.9796	-
chr16	8768502	8768512	E2F_zfC2H2	10.9592	+
chr16	8882630	8882641	HNF4	12.2347	-
chr16	8882645	8882658	TCF7	11.21	-
chr16	8891477	8891487	E2A	12.3469	-
chr16	8891477	8891488	SNAI	11.7347	+
chr16	8891480	8891490	ZIC	12.1224	-
chr16	8891486	8891498	ETS	11.1122	-
chr16	8891503	8891514	GLI	11.8469	-
chr16	8891505	8891517	EGR	12.4184	-
chr16	8941975	8941987	ETS	10.898	-
chr16	8941982	8941992	NFkBp65	11.9388	+
chr16	8941993	8942005	BCL	11.1633	+
chr16	8946684	8946694	PWWP_AThook	11.1485	+
chr16	8946698	8946710	MAX	10.9592	-
chr16	8946699	8946711	bHLH	11.0707	-
chr16	8946704	8946716	TEA	12.1429	-
chr16	8946720	8946730	AP4	11.2755	-
chr16	8946723	8946732	AP2	11.449	+
chr16	8946728	8946738	ZNF200	11.5408	-
chr16	8962881	8962893	KLF	14.1633	-
chr16	8962891	8962900	AP2	11.8163	+
chr16	8962896	8962906	PLAGL1	11.051	+
chr16	8962897	8962907	PLAGL1	11.8265	+
chr16	8962912	8962923	zfC2H2_EGR_RHD	12.2551	+
chr16	8962915	8962927	KLF	15.6429	+
chr16	8962918	8962929	zfC2H2_RHD	12.1531	+
chr16	8962921	8962930	AP2	11.449	-
chr16	8963075	8963087	KLF	15.3673	-
chr16	8963080	8963092	KLF	13.2245	-
chr16	8963095	8963106	ZFP959	12.7143	+
chr16	8963140	8963150	SP110	13.602	-
chr16	8963149	8963160	Sohlh2	13.1429	+
chr16	8963169	8963181	MAX	11.5918	-
chr16	8963172	8963182	E2F_zfC2H2	10.8163	+
chr16	8963174	8963184	E2F_zfC2H2	11.7551	+
chr16	8963180	8963190	E2A	11.6837	+
chr16	8978645	8978655	FOXR	13.2245	-
chr16	8978657	8978668	HES	13.5918	+
chr16	8978659	8978671	KLF	11.1735	+
chr16	8978665	8978676	ZFX	8.9505	+
chr16	8978694	8978704	E2A	12.1837	+
chr16	8978720	8978731	GLI	11.7449	+
chr16	9058254	9058264	ZIC	12.2857	-
chr16	9058256	9058269	bZIP_SAND	12.3163	+
chr16	9058299	9058309	PWWP_AThook	10.6436	-
chr16	9141635	9141646	MH1	12.3469	-
chr16	9141695	9141705	SP110	12.8673	+
chr16	9147070	9147080	E2A	12.0612	-
chr16	9147108	9147119	zfC2H2_EGR_RHD	13.4286	-
chr16	9162294	9162307	TFE3	11.7857	-
chr16	9162328	9162339	HNF4	12.1429	-
chr16	9162363	9162374	ZFX	9.21782	+
chr16	9171164	9171176	OSR	13	-
chr16	9171171	9171183	ZBTB12	11.5714	+
chr16	9185431	9185443	KLF	15.4898	-
chr16	9185441	9185453	KLF	12.0612	-
chr16	9201213	9201225	TEA	11.5204	-
chr16	9201275	9201287	ZFP691	11.6633	+
chr16	9201285	9201296	ZFX	9.07921	+
chr16	9221438	9221447	AP2	11.0918	+
chr16	9221497	9221507	CXC	11.7426	-
chr16	9237103	9237116	TCF7	11.89	+
chr16	9237144	9237155	ZBTB3	13.7449	+
chr16	9277626	9277638	MAF	11.6837	-
chr16	9277664	9277674	NR4A	12.1327	-
chr16	9316501	9316512	ZBTB3	12.8163	-
chr16	9316542	9316552	PWWP_AThook	10.9505	+
chr16	9325793	9325804	NFkBp50	11.551	-
chr16	9325808	9325818	AP4	11.5816	-
chr16	9402919	9402930	ZFP959	11.8776	-
chr16	9449396	9449407	zfC2H2_EGR_RHD	12.2347	+
chr16	9449402	9449414	PITX	12.26	-
chr16	9449405	9449416	zfC2H2_EGR_RHD	12.2347	+
chr16	9449438	9449448	E2A	12.4388	+
chr16	9560324	9560334	PWWP_AThook	11.1683	-
chr16	9560353	9560363	CXC	11.1881	-
chr16	9560404	9560415	zfC2H2_RHD	11.7755	-
chr16	9583823	9583834	ZBTB3	12.8367	+
chr16	9583843	9583855	RFX	11.4184	+
chr16	9583884	9583897	bZIP	11.0404	+
chr16	9758566	9758577	ZBTB3	12.4388	-
chr16	9758607	9758617	PWWP_AThook	10.9505	+
chr16	9758635	9758647	HBP1	11.798	-
chr16	9770738	9770748	AP4	11.5918	-
chr16	9770743	9770754	ZFP959	12.8061	-
chr16	9770748	9770758	E2A	12.4796	+
chr16	9774105	9774116	GLI	15.4592	-
chr16	9774107	9774117	PLAGL1	10.8061	-
chr16	9832664	9832676	AThook_PWWP	9.86139	+
chr16	9832671	9832683	bZIP_CEBP	13.8061	+
chr16	9832695	9832708	RHOX11	11.6122	+
chr16	9832725	9832735	TERF2	11.9388	-
chr16	9832740	9832754	IRX	12.1327	-
chr16	9838481	9838492	ZFP959	12.5204	-
chr16	9838528	9838538	PWWP_AThook	10.9505	-
chr16	9838556	9838565	AP2	11.6122	+
chr16	9851877	9851889	DOBOX	11.2143	+
chr16	9851882	9851894	PITX	10.85	-
chr16	10276711	10276723	PRDM11	11.7551	+
chr16	10276736	10276746	FOXR	12.2449	+
chr16	10276769	10276779	E2F_zfC2H2	10.5306	-
chr16	10276777	10276788	HES	13.6633	-
chr16	10276786	10276797	zfC2H2_EGR_RHD	11.9694	-
chr16	10276791	10276802	zfC2H2_EGR_RHD	12.6939	+
chr16	10276794	10276807	CENP_zfCXXC	10.5204	-
chr16	10336689	10336702	TCF7	10.81	+
chr16	10336705	10336717	RFX	11.1327	-
chr16	10336725	10336736	ETSIII	12.0816	-
chr16	10336735	10336746	ETSIII	11.4796	+
chr16	10363483	10363494	ZBTB3	12.4388	-
chr16	10363506	10363518	P42	12.8163	+
chr16	10363524	10363534	PWWP_AThook	10.9505	+
chr16	10374050	10374062	DHARMA	12.6837	-
chr16	10420224	10420236	MAF	11.6837	-
chr16	10420275	10420287	P42	13.102	-
chr16	10596784	10596795	POU_HMG	11.4184	+
chr16	10596804	10596816	ZNF655	11.0204	-
chr16	10622030	10622043	Tbox	11.1224	-
chr16	10622090	10622102	ZBTB12	14.0102	+
chr16	10623415	10623426	NFkBp50	12.2653	-
chr16	10623437	10623447	PLAGL1	10.8061	+
chr16	10623438	10623449	GLI	12.7653	+
chr16	10623452	10623464	ZBTB12	10.7041	+
chr16	10674522	10674533	zfCXXC_SAND	12.7857	-
chr16	10674527	10674538	GLI	11.398	+
chr16	10674527	10674538	ZFX	9.51485	+
chr16	10674528	10674539	GLI	11.7653	-
chr16	10674528	10674539	ZFX	8.9703	-
chr16	10674598	10674609	zfCXXC_SAND	13.6837	+
chr16	10677240	10677252	ARID5	10.7525	-
chr16	10688514	10688524	E2A	12.0918	+
chr16	10688521	10688530	AP2	11.898	-
chr16	10688537	10688548	ESRR	11.4082	-
chr16	10688548	10688559	Sohlh2	11.4592	+
chr16	10688550	10688562	ZSCAN4	12.1633	-
chr16	10710396	10710408	ETS	11.7449	+
chr16	10710409	10710420	zfC2H2_RHD	12.2245	-
chr16	10710991	10711000	AP2	12.2653	-
chr16	10711044	10711055	ZFP959	12.2245	-
chr16	10711733	10711745	NR2E	11.2551	-
chr16	10711759	10711769	ZIC	13.2245	+
chr16	10711828	10711839	GLI	11.9184	-
chr16	10713362	10713374	KLF	12.449	-
chr16	10713372	10713383	ZBTB3	13.8367	+
chr16	10713396	10713409	bZIP	11.3737	+
chr16	10713404	10713415	zfCXXC_SAND	12.0204	+
chr16	10713406	10713418	KLF	13.8163	+
chr16	10784657	10784670	TFE3	11.0306	+
chr16	10784673	10784684	ZFX	9.48515	-
chr16	10784702	10784713	ESRR	11.7755	-
chr16	10784718	10784730	FOXM	12.0714	+
chr16	10788832	10788844	MAF	12.1327	+
chr16	10817172	10817184	HTHpsq	10.8317	+
chr16	10837652	10837663	HIC1	11.1429	+
chr16	10837663	10837675	ETS	11.1224	-
chr16	10837677	10837687	ZIC	13.051	+
chr16	10912654	10912666	EGR	11.5408	+
chr16	10912655	10912666	zfC2H2_RHD	12.449	-
chr16	10912657	10912669	KLF	15.8878	-
chr16	10912660	10912672	EGR	11.5612	+
chr16	10912661	10912672	zfC2H2_RHD	12.9592	-
chr16	10912662	10912673	zfC2H2_RHD	11.6429	-
chr16	10912664	10912676	KLF	13.5408	-
chr16	10922772	10922783	HIC1	12.1122	+
chr16	10922775	10922788	FOXN	11.4796	+
chr16	10922806	10922817	MH1	14.1939	+
chr16	10926276	10926287	ESRR	11.3571	-
chr16	10927199	10927209	E2A	11.7245	-
chr16	10927274	10927287	FOXN	11.5714	-
chr16	10936910	10936922	KLF	11.3061	-
chr16	10936948	10936959	MH1	12.1735	+
chr16	10941161	10941172	ETSIII	12.3673	-
chr16	10941202	10941212	ZIC	12.4592	-
chr16	10941207	10941219	OSR	13.4898	-
chr16	10953210	10953221	HES	11.3571	+
chr16	10953262	10953273	TAL	12.2525	+
chr16	10953282	10953294	HTHpsq	10.8317	-
chr16	10956298	10956309	zfC2H2_EGR_RHD	11.8265	-
chr16	10956305	10956317	bZIP_CEBP	11.1327	+
chr16	10956331	10956344	bZIP	10.9899	-
chr16	10956356	10956367	ETSIII	11.7551	-
chr16	10962470	10962480	SP110	12.5204	-
chr16	10962477	10962487	PLAGL1	12.7245	+
chr16	10962503	10962516	TFE3	12.7347	+
chr16	10962565	10962576	ZFP959	12.1633	-
chr16	10964040	10964050	CXC	11.3762	+
chr16	10964080	10964092	ARID5	11.6634	-
chr16	10964086	10964097	ZBTB3	12.9388	+
chr16	10965127	10965140	bHLHb2	11.4796	+
chr16	10965137	10965149	NFAT	11.2347	-
chr16	10965396	10965407	GR	11.7449	+
chr16	10965429	10965440	ETSIII	11.4388	+
chr16	10965443	10965454	ETSIII	11.6939	+
chr16	10970991	10971003	DHARMA	11.898	+
chr16	10982534	10982544	ZIC	11.8571	+
chr16	10982537	10982548	ETSIII	12.3163	-
chr16	10982615	10982626	zfC2H2_RHD	12.7449	+
chr16	11036295	11036306	zfCXXC_SAND	11.8265	+
chr16	11036340	11036351	GLI	11.7653	+
chr16	11036340	11036351	ZFX	8.9703	+
chr16	11036341	11036352	GLI	11.4184	-
chr16	11036341	11036352	ZFX	9.18812	-
chr16	11036362	11036374	KLF	13.2653	+
chr16	11036371	11036383	MAX	10.9388	-
chr16	11036379	11036392	Hbox-III	11.297	-
chr16	11038360	11038372	MAX	11.9592	-
chr16	11038365	11038376	zfCXXC_SAND	11.8265	-
chr16	11038368	11038379	zfCXXC_SAND	12.7143	-
chr16	11038375	11038387	HOX9-13	10.8218	+
chr16	11038384	11038395	zfCXXC_SAND	11.602	-
chr16	11038439	11038450	ETSIII	11.9286	-
chr16	11165028	11165040	HBP1	11.0404	+
chr16	11165046	11165058	HOX9-13	12.0693	+
chr16	11165073	11165086	TALE_zfC2H2	10.4898	+
chr16	11277123	11277134	zfC2H2_EGR_RHD	12.7041	-
chr16	11277154	11277164	Tbox-II	11.6531	+
chr16	11284497	11284509	NKX	12.2551	+
chr16	11284511	11284522	ETSIII	12.3776	+
chr16	11284550	11284560	PBX	12.7449	-
chr16	11296030	11296040	ZIC	11.0918	-
chr16	11296060	11296072	HTHpsq	11.0198	+
chr16	11296087	11296099	MAF	12.3163	+
chr16	11296541	11296552	GLI	11.7653	+
chr16	11296541	11296552	ZFX	9.31683	+
chr16	11296542	11296553	GLI	11.3776	-
chr16	11296593	11296603	SP110	11.2245	+
chr16	11299939	11299951	GFI1	11.8687	+
chr16	11299946	11299957	ZFX	8.91089	-
chr16	11300666	11300678	Hbox-POU	11.5253	-
chr16	11300699	11300710	NFkBp50	12.602	+
chr16	11300759	11300772	Tbox	11.9796	-
chr16	11306440	11306452	DOBOX	11.1531	-
chr16	11306642	11306653	zfC2H2_RHD	12.3571	+
chr16	11306651	11306661	SP110	11.9592	-
chr16	11306679	11306689	SP110	13.9898	+
chr16	11306739	11306750	SNAI	11.9082	+
chr16	11308066	11308078	bHLH	12.5657	+
chr16	11308067	11308079	MAX	10.7857	+
chr16	11308075	11308086	TAL	11.0101	+
chr16	11308091	11308103	DHARMA	11.9286	+
chr16	11308132	11308145	NKX-II	10.4082	-
chr16	11308133	11308145	NKX	12.7449	-
chr16	11318124	11318135	ETSIII	11.9898	+
chr16	11318131	11318143	KLF	12.4898	-
chr16	11319108	11319119	ZFP959	14.7755	-
chr16	11319114	11319126	KLF	15.4694	+
chr16	11319172	11319185	TALE_zfC2H2	10.9286	+
chr16	11319177	11319189	GCM	12.0102	+
chr16	11325336	11325349	TALE_zfC2H2	10.9694	-
chr16	11325342	11325355	bHLHb2	11.551	-
chr16	11325343	11325355	MAX	11.5306	-
chr16	11325344	11325356	bHLH	12.4545	-
chr16	11325359	11325370	ETSIII	11.3367	+
chr16	11326929	11326941	KLF	13.0714	-
chr16	11326937	11326949	ZSCAN4	10.4388	+
chr16	11326944	11326954	ZIC	14.7143	+
chr16	11326965	11326976	ETSIII	11.9898	+
chr16	11336825	11336837	GCM	11.0306	-
chr16	11343415	11343424	AP2	13	+
chr16	11343441	11343453	CEBP	11.303	+
chr16	11343441	11343453	P42	11.4184	+
chr16	11343449	11343462	bZIP_SAND	11.7959	-
chr16	11343461	11343472	zfCXXC_SAND	11.5714	-
chr16	11343464	11343474	E2F_zfC2H2	10.4796	-
chr16	11343465	11343477	MAX	11.0918	+
chr16	11350024	11350035	Sohlh2	11.8469	+
chr16	11350063	11350075	KLF	13.7959	+
chr16	11350111	11350122	zfCXXC_SAND	11.5612	-
chr16	11350118	11350129	ZFX	9.12871	+
chr16	11350123	11350135	KLF	15.9184	+
chr16	11363162	11363172	ZIC	13.1735	+
chr16	11363181	11363192	ZFX	8.81188	+
chr16	11363196	11363206	E2A	12.6429	-
chr16	11367510	11367521	zfC2H2_RHD	11.949	-
chr16	11367544	11367555	zfC2H2_EGR_RHD	13.0306	+
chr16	11367548	11367561	NKX-II	10.5408	+
chr16	11370302	11370312	E2A	12.3469	-
chr16	11370307	11370318	ESRR	11.7857	+
chr16	11370390	11370402	KLF	14.2857	+
chr16	11375153	11375164	SNAI	12.0408	+
chr16	11375162	11375173	SNAI	11.8673	-
chr16	11375163	11375173	E2A	12.5204	+
chr16	11375221	11375231	ZIC	11.0408	+
chr16	11375224	11375235	GLI	11.8265	+
chr16	11375225	11375238	MYB	10.8469	-
chr16	11439187	11439198	zfCXXC_SAND	12.5714	-
chr16	11439202	11439215	bZIP_SAND	11.7347	+
chr16	11443629	11443640	HIC1	13.0102	-
chr16	11443671	11443683	bZIP_CEBP	11.1939	-
chr16	11443731	11443742	ETSIII	12.1531	+
chr16	11448749	11448760	TAL	11.1111	+
chr16	11448762	11448774	HTHpsq	10.5248	+
chr16	11448776	11448787	HIC1	10.8878	+
chr16	11558625	11558635	FOXR	12.6224	-
chr16	11558661	11558671	ZIC	11.7857	+
chr16	11618574	11618585	ZFP959	12.1633	+
chr16	11618613	11618624	ZBTB3	10.7347	-
chr16	11618619	11618631	Pparg	12.8673	-
chr16	11618627	11618637	CXC	12.2079	+
chr16	11621102	11621112	NFkBp65	11.898	+
chr16	11621146	11621156	ZIC	11.4796	+
chr16	11621166	11621177	zfC2H2_RHD	13.6224	-
chr16	11633636	11633648	TEA	11.8673	-
chr16	11633640	11633651	GR	11.2245	-
chr16	11633646	11633656	ZIC	11.449	+
chr16	11633648	11633659	SNAI	11.7653	-
chr16	11633697	11633709	P42	11.2857	-
chr16	11730206	11730217	GLI	12.6837	+
chr16	11730241	11730253	TEA	11.9286	-
chr16	11734100	11734111	MADF	11.7143	+
chr16	11734110	11734122	PITX	11.47	+
chr16	11734140	11734152	ZSCAN4	10.3878	+
chr16	11734142	11734154	ZSCAN4	10.7449	-
chr16	11734149	11734161	FOXM	11.051	+
chr16	11734158	11734170	ZBTB12	10.7857	+
chr16	11734160	11734172	ZBTB12	10.7347	-
chr16	11734169	11734180	ETSIII	11.3571	+
chr16	11734175	11734188	TCF7	11.35	+
chr16	11738626	11738637	ZBTB3	13.1122	+
chr16	11738688	11738698	PWWP_AThook	10.9505	+
chr16	11738722	11738733	ZBTB3	12.3673	+
chr16	11762242	11762253	ZFX	9.12871	+
chr16	11762270	11762281	ZFX	9.14851	+
chr16	11762271	11762282	ZFX	9.19802	-
chr16	11762275	11762287	KLF	14.3878	+
chr16	11762280	11762291	zfCXXC_SAND	11.9082	+
chr16	11762314	11762325	zfCXXC_SAND	12.1122	-
chr16	11762327	11762339	KLF	11.2755	-
chr16	11762331	11762343	KLF	12.2449	-
chr16	11835836	11835849	CENP_zfCXXC	10.5816	+
chr16	11835844	11835855	ZBTB3	12.8163	-
chr16	11836688	11836699	ETSIV	12.5612	-
chr16	11836699	11836712	bZIP_SAND	12.4082	-
chr16	11836709	11836720	zfCXXC_SAND	12.449	+
chr16	11836712	11836723	zfCXXC_SAND	12.7143	+
chr16	11836715	11836726	zfCXXC_SAND	12.1122	+
chr16	11836718	11836728	ZIC	10.949	+
chr16	11836722	11836733	GLI	11.8571	+
chr16	11836726	11836738	KLF	11.898	+
chr16	11836758	11836770	KLF	13.898	+
chr16	11836777	11836788	ETSIV	11.7449	+
chr16	11836780	11836792	KLF	11.3163	-
chr16	11891056	11891068	KLF	11.2143	-
chr16	11891056	11891067	zfCXXC_SAND	13.0714	-
chr16	11891068	11891079	ZFP959	13.5102	-
chr16	11891070	11891082	ZFP691	12.6735	+
chr16	11891087	11891097	SP110	12.2347	-
chr16	11891098	11891109	zfCXXC_SAND	12.1837	-
chr16	11891101	11891112	zfCXXC_SAND	12.6429	-
chr16	11891118	11891130	CEBP	10.596	-
chr16	11891118	11891130	P42	12.602	-
chr16	11891127	11891138	zfCXXC_SAND	12.1122	-
chr16	11891130	11891141	zfCXXC_SAND	12.0918	-
chr16	11891143	11891154	zfCXXC_SAND	12.4694	-
chr16	11894346	11894358	NFAT	11.5102	+
chr16	11894355	11894365	ZIC	10.9082	-
chr16	11922699	11922709	AP4	11.8163	-
chr16	11945404	11945415	ZBTB3	10.6939	-
chr16	11945421	11945434	bHLHb2	11.898	-
chr16	11945422	11945434	MAX	11.102	-
chr16	11945425	11945435	E2F_zfC2H2	10.8367	+
chr16	11945428	11945438	bHLH_CENP	12.9388	+
chr16	11945453	11945465	EGR	10.7551	+
chr16	11945456	11945468	KLF	13.551	-
chr16	11945483	11945495	ETS	11.551	+
chr16	11945501	11945513	IRF	11.4388	-
chr16	11945516	11945527	ZBTB3	11.1735	+
chr16	11946499	11946512	bHLHb2	12.1122	-
chr16	11946500	11946511	HES	12.0204	+
chr16	11946500	11946512	MAX	12.3776	-
chr16	11946541	11946552	ETSIII	12.5612	+
chr16	11955196	11955208	HTHpsq	10.8218	-
chr16	11955204	11955217	TFE3	10.7245	+
chr16	11955238	11955248	ZIC	11.5204	+
chr16	11955240	11955250	PLAGL1	11.2551	+
chr16	11955266	11955278	CEBP	11.697	-
chr16	11955266	11955278	P42	11.5918	-
chr16	11955273	11955284	ZBTB3	10.7551	-
chr16	11960602	11960613	ZBTB3	13.2041	-
chr16	11960604	11960616	FOXM	11.1735	-
chr16	11960629	11960639	PWWP_AThook	11.1683	-
chr16	11960657	11960668	ZBTB3	12.8163	+
chr16	12009858	12009870	EGR	12.3061	-
chr16	12009858	12009869	zfC2H2_RHD	11.7551	+
chr16	12009862	12009873	zfCXXC_SAND	12.8163	-
chr16	12059030	12059042	EGR	12.1939	-
chr16	12070488	12070501	CENP_zfCXXC	10.9592	-
chr16	12070501	12070512	ETSIV	11.2551	+
chr16	12070508	12070519	zfCXXC_SAND	11.1122	-
chr16	12070512	12070524	KLF	14.3878	-
chr16	12070542	12070554	ETS	11.1531	+
chr16	12070548	12070560	KLF	15.051	-
chr16	12070553	12070565	KLF	12.6735	-
chr16	12070562	12070574	KLF	15.051	-
chr16	12070587	12070598	MH1	13.0204	-
chr16	12184142	12184154	Hbox	11.9286	-
chr16	12184173	12184185	HOX9-13	10.7327	-
chr16	12184187	12184198	zfCXXC_SAND	12.6122	-
chr16	12466443	12466455	HBP1	11.4444	-
chr16	12466484	12466497	SIX	10.505	+
chr16	12466526	12466536	ZIC	12.8878	-
chr16	12677678	12677688	ZIC	11.4694	-
chr16	12677702	12677713	ETSIII	12.6224	-
chr16	12700722	12700734	HTHpsq	10.802	-
chr16	12700725	12700735	PWWP_AThook	10.9307	+
chr16	12700785	12700795	PWWP_AThook	11.1683	-
chr16	12700794	12700807	TCF7	10.75	-
chr16	12700795	12700808	ARID3	10.4653	+
chr16	12704924	12704936	OSR	10.8265	+
chr16	12704944	12704956	NKX	11.1429	+
chr16	12704964	12704974	Tbox-II	12.7143	-
chr16	12713360	12713371	ZBTB3	12.8163	-
chr16	12713411	12713421	PWWP_AThook	10.9505	-
chr16	12713431	12713442	zfC2H2_RHD	13.6429	+
chr16	12713442	12713453	SOXC	11.43	-
chr16	12839666	12839678	bZIP_CEBP	12.5612	+
chr16	12853044	12853054	PWWP_AThook	10.9604	+
chr16	12853086	12853098	ETS	11.8571	-
chr16	12853112	12853122	SP110	13.8163	+
chr16	12897688	12897698	Tbox-II	12.0612	-
chr16	12897732	12897745	TCF7	14.3	+
chr16	12995410	12995422	KLF	12.4592	+
chr16	12995431	12995442	ETSIII	11.3367	+
chr16	12995456	12995469	NKX-II	11.6633	-
chr16	13298827	13298839	HOX9-13	11.7624	+
chr16	13340130	13340142	HOX9-13	11.2376	-
chr16	13340177	13340188	ETSIII	11.6939	+
chr16	13530566	13530575	AP2	11.449	-
chr16	13530595	13530607	SOX	10.5918	+
chr16	13530605	13530617	bHLH	11.3434	-
chr16	13530606	13530619	TFE3	12.4796	+
chr16	13533695	13533706	ZFX	9.22772	-
chr16	13533742	13533752	NFkBp65	11.8878	-
chr16	13533750	13533764	ESRR-II	10.9592	+
chr16	13533750	13533760	NR4A	11.9388	-
chr16	13533751	13533763	zfC4	11.3367	+
chr16	13533771	13533781	E2A	11.5816	-
chr16	13533778	13533790	NR2E	12.0918	+
chr16	13864682	13864693	SNAI	11.7653	+
chr16	13873604	13873616	MAX	10.8265	-
chr16	13873605	13873617	bHLH	11.1414	-
chr16	13873625	13873636	ZFX	8.86139	+
chr16	13873631	13873644	GMEB_MADF	11.3265	-
chr16	13873635	13873646	zfCXXC_SAND	12.0204	+
chr16	13873637	13873649	KLF	12.949	+
chr16	13873646	13873658	NFAT	11.3265	-
chr16	13873650	13873661	ETSIII	11.7551	+
chr16	13873659	13873670	HES	11.4796	-
chr16	13873659	13873671	POU	10.5102	+
chr16	13873705	13873716	ZFP959	12.1633	+
chr16	13873716	13873726	bHLH_CENP	13.5918	-
chr16	13873720	13873730	bHLH_CENP	13.5918	+
chr16	14014056	14014067	zfCXXC_SAND	11.5612	+
chr16	14029464	14029475	ZBTB3	11.051	+
chr16	14050597	14050608	NFkBp50	11.6122	-
chr16	14050603	14050614	zfC2H2_RHD	11.6122	-
chr16	14050613	14050623	NFkBp65	12.449	-
chr16	14050615	14050625	PWWP_AThook	10.901	+
chr16	14050616	14050626	PWWP_AThook	10.6436	+
chr16	14050649	14050659	Tbox-II	12.9898	-
chr16	14050663	14050674	SNAI	11.3367	+
chr16	14051718	14051731	FOX	10.97	+
chr16	14051737	14051749	NR2E	11.6531	-
chr16	14051742	14051753	ETSIII	12.2959	+
chr16	14051771	14051780	AP2	11.898	-
chr16	14088692	14088704	HOX9-13	11.2871	+
chr16	14097042	14097054	EGR	12.2551	-
chr16	14097042	14097053	zfC2H2_RHD	12.2755	+
chr16	14097046	14097059	bHLHb2	11.8776	-
chr16	14097047	14097058	HES	12.3367	+
chr16	14097059	14097071	ZFP691	11.8367	+
chr16	14097066	14097076	SP110	12.9592	-
chr16	14097082	14097094	GFI1	11.2222	+
chr16	14097099	14097108	AP2	12.551	-
chr16	14107485	14107496	SOXC	11.53	+
chr16	14109918	14109929	HNF4	12.8673	-
chr16	14114939	14114950	ZBTB3	12.8163	+
chr16	14138953	14138965	DUX-LHX	11.58	-
chr16	14138982	14138994	NFAT	11.5408	-
chr16	14165117	14165128	GLI	12.2245	+
chr16	14165124	14165134	E2F_zfC2H2	12.6327	-
chr16	14165126	14165136	E2F_zfC2H2	12.1429	+
chr16	14165128	14165139	zfCXXC_SAND	11.8469	+
chr16	14165131	14165141	ZIC	10.949	+
chr16	14165168	14165178	bHLH_CENP	12.602	-
chr16	14165170	14165180	bHLH_CENP	12.0816	+
chr16	14165175	14165188	CENP_zfCXXC	11.2245	+
chr16	14165181	14165192	zfCXXC_SAND	12.1122	-
chr16	14165184	14165195	zfCXXC_SAND	12.7143	-
chr16	14165187	14165198	zfCXXC_SAND	13	-
chr16	14165196	14165207	zfCXXC_SAND	12.2551	-
chr16	14165199	14165210	zfCXXC_SAND	12.7143	-
chr16	14165202	14165213	zfCXXC_SAND	12.7143	-
chr16	14377821	14377833	DUX-LHX	11.75	+
chr16	14377824	14377837	FOX	10.63	+
chr16	14377826	14377839	Tbox	11.2857	-
chr16	14377839	14377849	PLAGL1	11.898	-
chr16	14377840	14377851	zfC2H2_RHD	12.4184	+
chr16	14377843	14377855	HTHpsq	10.9802	-
chr16	14379623	14379635	HOX9-13	11.901	+
chr16	14379635	14379648	TFE3	11.1735	-
chr16	14379656	14379667	Sohlh2	11.8265	+
chr16	14395689	14395700	zfC2H2_RHD	12.1633	+
chr16	14395691	14395702	zfC2H2_RHD	14.5102	+
chr16	14395701	14395712	GLI	11.8469	-
chr16	14395703	14395715	EGR	13.7143	-
chr16	14395703	14395714	zfC2H2_RHD	12.8571	+
chr16	14395706	14395718	KLF	15.9286	+
chr16	14395709	14395720	zfC2H2_RHD	14.4082	+
chr16	14395715	14395726	zfC2H2_RHD	13.8878	+
chr16	14395721	14395732	zfC2H2_RHD	13.8878	+
chr16	14395727	14395738	zfC2H2_RHD	13.8878	+
chr16	14395733	14395744	zfC2H2_RHD	13.8878	+
chr16	14395739	14395750	zfC2H2_RHD	13.8878	+
chr16	14395748	14395760	KLF	11.5612	-
chr16	14395753	14395763	E2F_zfC2H2	10.4286	+
chr16	14395755	14395765	E2F_zfC2H2	11.0102	-
chr16	14396066	14396077	zfC2H2_RHD	12.051	-
chr16	14396068	14396078	PLAGL1	12.8265	+
chr16	14396074	14396085	zfC2H2_RHD	13.3673	-
chr16	14396076	14396087	zfC2H2_RHD	11.5306	-
chr16	14396077	14396087	PLAGL1	10.8878	+
chr16	14396077	14396088	zfC2H2_RHD	12.9592	-
chr16	14396079	14396091	KLF	16.2041	-
chr16	14396082	14396094	EGR	14.051	+
chr16	14396083	14396094	zfC2H2_RHD	13.5918	-
chr16	14396085	14396097	KLF	11.6122	-
chr16	14396123	14396134	ZFP959	12.3673	-
chr16	14396142	14396152	E2F_zfC2H2	11.4592	-
chr16	14396627	14396637	PLAGL1	13.9286	+
chr16	14396655	14396666	zfC2H2_RHD	11.5816	-
chr16	14397967	14397979	EGR	11.898	+
chr16	14397968	14397979	zfC2H2_RHD	13.6939	-
chr16	14397970	14397980	PLAGL1	11.6224	+
chr16	14397970	14397981	zfC2H2_RHD	12.0204	-
chr16	14397972	14397984	KLF	15.9184	-
chr16	14398001	14398013	NFAT	11.5204	+
chr16	14398016	14398026	NR4A	12.5612	-
chr16	14402166	14402177	HIC1	12.4796	-
chr16	14402172	14402184	EGR	10.9184	+
chr16	14402172	14402182	ZIC	11.7959	+
chr16	14402177	14402188	ZFP959	14.7755	+
chr16	14402183	14402193	E2A	12.4796	-
chr16	14402191	14402202	ZFX	9.0297	-
chr16	14423720	14423730	E2A	11.6122	-
chr16	14423763	14423775	zfC4	11.4898	+
chr16	14423788	14423800	CEBP	11.3131	-
chr16	14424645	14424656	ETSIII	12.1837	-
chr16	14424652	14424664	KLF	11.1429	-
chr16	14424711	14424722	HES	13.9796	+
chr16	14428660	14428673	FOXN	11.8469	+
chr16	14428709	14428721	Hbox-POU	11.202	-
chr16	14428718	14428730	PRDM11	12.8265	+
chr16	14428723	14428733	NR4A	12.5102	-
chr16	14460932	14460943	ZFP959	13.0102	+
chr16	14460946	14460958	KLF	13.0714	+
chr16	14460954	14460965	GLI	11.6837	-
chr16	14460956	14460966	PLAGL1	11.6224	-
chr16	14460969	14460980	ESRR	12.7959	-
chr16	14461002	14461013	ZFP959	13.0102	+
chr16	14464154	14464166	ZSCAN4	10.4592	+
chr16	14512729	14512741	OSR	12.6122	+
chr16	14512762	14512772	SP110	12.551	+
chr16	14512770	14512782	HOX9-13	11.0594	-
chr16	14726560	14726573	bZIP	11.4242	+
chr16	14726569	14726578	AP2	11.051	+
chr16	14726620	14726632	KLF	13.102	-
chr16	14726629	14726640	zfCXXC_SAND	12.6429	-
chr16	14726653	14726664	ETSIII	12.4286	+
chr16	14726741	14726754	TFE3	11.7041	-
chr16	14726754	14726767	bHLHb2	10.9796	-
chr16	14726761	14726772	ETSIII	11.8367	+
chr16	14726782	14726794	ETS	11.2143	+
chr16	14726787	14726799	OSR	11.2041	+
chr16	14726807	14726818	ETSIII	11.2857	+
chr16	14927560	14927570	E2F_zfC2H2	11.8469	+
chr16	14927562	14927572	E2F_zfC2H2	10.9694	-
chr16	14927563	14927576	bHLHb2	12.398	+
chr16	14927563	14927575	MAX	11.3163	+
chr16	14927564	14927575	HES	12.0714	-
chr16	14927570	14927581	zfCXXC_SAND	11.8367	-
chr16	14927582	14927593	zfCXXC_SAND	12.6429	-
chr16	14927585	14927596	zfCXXC_SAND	12.2041	-
chr16	14927593	14927605	KLF	15.0816	-
chr16	15020035	15020046	NFkBp50	11.8776	+
chr16	15020038	15020048	ZIC	11.0816	-
chr16	15020051	15020063	KLF	11.5102	+
chr16	15020056	15020067	zfCXXC_SAND	12.6122	+
chr16	15020059	15020069	ZIC	11.2347	-
chr16	15020063	15020074	zfC2H2_RHD	12.1837	-
chr16	15068486	15068497	zfC2H2_RHD	12.398	+
chr16	15068495	15068507	HTHpsq	11.1881	-
chr16	15068524	15068537	FOXN	11.4286	-
chr16	15114270	15114281	ZBTB3	13.2755	+
chr16	15149863	15149874	GLI	12.898	-
chr16	15149866	15149878	EGR	12.4694	-
chr16	15149866	15149877	zfC2H2_RHD	11.3673	+
chr16	15149882	15149891	AP2	12.551	-
chr16	15149887	15149899	KLF	12.0102	+
chr16	15149892	15149903	zfCXXC_SAND	13.0714	+
chr16	15149894	15149906	KLF	14.551	+
chr16	15149897	15149909	EGR	14.051	-
chr16	15149897	15149908	zfC2H2_RHD	13.5918	+
chr16	15149900	15149912	KLF	15.1531	+
chr16	15149907	15149916	AP2	11.8163	-
chr16	15149914	15149927	FOXN	11.4184	+
chr16	15149915	15149925	E2F_zfC2H2	10.8163	-
chr16	15149936	15149948	KLF	15.0816	+
chr16	15149943	15149956	CENP_zfCXXC	10.8673	+
chr16	15188065	15188075	Tbox-II	11.9286	+
chr16	15188115	15188124	AP2	12.7143	-
chr16	15238161	15238171	SP110	12.7653	+
chr16	15238197	15238208	zfC2H2_RHD	13.0204	-
chr16	15238237	15238246	AP2	13	-
chr16	15248799	15248810	ZFX	9.0297	-
chr16	15248813	15248825	KLF	12.9388	+
chr16	15248818	15248830	MAX	11.3571	-
chr16	15248829	15248838	AP2	11.449	+
chr16	15248847	15248859	KLF	12.9388	-
chr16	15248856	15248867	MH1	11.8061	-
chr16	15248867	15248879	KLF	11.1939	+
chr16	15489533	15489543	CXC	11.5842	+
chr16	15489548	15489557	AP2	11.449	-
chr16	15489567	15489579	ETSI	11.0612	-
chr16	15489581	15489591	bHLH_CENP	12.7041	+
chr16	15489627	15489639	EGR	10.8776	+
chr16	15528322	15528334	FOXM	11.2959	-
chr16	15528327	15528337	SP110	11.7449	-
chr16	15528344	15528356	GCM	11.7551	+
chr16	15528369	15528380	zfCXXC_SAND	12.6429	-
chr16	15528372	15528383	zfCXXC_SAND	11.949	-
chr16	15736968	15736979	zfCXXC_SAND	13	+
chr16	15736971	15736982	zfCXXC_SAND	12.7143	+
chr16	15736974	15736985	zfCXXC_SAND	12.6429	+
chr16	15736995	15737007	ETS	10.6327	+
chr16	15737014	15737026	KLF	13.9184	+
chr16	15737023	15737035	CEBP	10.6364	+
chr16	15737056	15737068	KLF	14.8673	+
chr16	15737079	15737090	zfCXXC_SAND	11.949	+
chr16	15737082	15737093	zfCXXC_SAND	11.8265	+
chr16	15737084	15737097	FOXN	11.3367	+
chr16	15737098	15737108	E2F_zfC2H2	10.5714	+
chr16	15737119	15737128	AP2	12.5612	+
chr16	15737119	15737131	EGR	11.5816	+
chr16	15737120	15737129	AP2	11.2041	+
chr16	15737120	15737131	zfC2H2_RHD	11.4388	-
chr16	15737122	15737133	zfC2H2_RHD	11.3878	-
chr16	15737123	15737133	PLAGL1	10.8878	+
chr16	15737123	15737134	zfC2H2_RHD	12.9592	-
chr16	15737125	15737137	KLF	16.5204	-
chr16	15737131	15737142	ZFX	8.9802	-
chr16	15737135	15737145	bHLH_CENP	14.2041	-
chr16	15820167	15820180	RHOX11	11.1633	+
chr16	15820171	15820181	ZIC	11.4388	+
chr16	15820173	15820184	SNAI	11.3776	-
chr16	15820174	15820184	E2A	11.7653	+
chr16	15820217	15820227	PWWP_AThook	11.2277	-
chr16	15820233	15820243	PWWP_AThook	11.505	-
chr16	15820234	15820244	PWWP_AThook	10.6238	-
chr16	15835306	15835319	Tbox	11.8878	-
chr16	15950867	15950880	FOXN	11.9796	+
chr16	15950881	15950891	SP110	13.602	-
chr16	15950896	15950909	FOXN	11.2551	-
chr16	15950915	15950926	ETSIV	10.9796	-
chr16	15982444	15982457	MYB	11.6122	+
chr16	15982474	15982487	bHLHb2	11.3878	-
chr16	15982475	15982487	MAX	10.9694	-
chr16	15982487	15982499	KLF	12.9388	+
chr16	15982502	15982511	AP2	10.7755	+
chr16	15996918	15996928	PWWP_AThook	11.2376	+
chr16	16005446	16005458	DOBOX	11.6939	+
chr16	16005474	16005485	ETSIII	11.2755	+
chr16	16005476	16005488	BCL	10.8878	-
chr16	16005519	16005531	GFI1	11.0606	-
chr16	16043402	16043413	zfCXXC_SAND	11.2653	+
chr16	16043409	16043420	zfC2H2_EGR_RHD	12.5306	+
chr16	16043412	16043425	TFE3	11.4694	+
chr16	16043413	16043426	bZIP	11.2323	-
chr16	16043420	16043430	E2F_zfC2H2	10.4694	+
chr16	16043440	16043452	PRDM11	11.2041	-
chr16	16043460	16043470	SP110	13.8878	-
chr16	16043465	16043476	zfCXXC_SAND	11.3265	+
chr16	16043468	16043479	zfCXXC_SAND	12.7143	+
chr16	16043471	16043482	zfCXXC_SAND	12.7143	+
chr16	16043474	16043485	zfCXXC_SAND	12.7143	+
chr16	16043477	16043488	zfCXXC_SAND	12.7143	+
chr16	16043480	16043491	zfCXXC_SAND	12.6429	+
chr16	16043488	16043500	P42	11.3571	+
chr16	16043492	16043504	P42	11.3571	-
chr16	16326356	16326370	ESRR-II	10.6531	-
chr16	16326374	16326384	E2F_zfC2H2	11.8469	+
chr16	16326376	16326386	E2F_zfC2H2	10.9694	-
chr16	16326377	16326390	bHLHb2	12.398	+
chr16	16326377	16326389	MAX	11.3163	+
chr16	16326378	16326389	HES	12.0714	-
chr16	16326384	16326395	zfCXXC_SAND	12.1122	-
chr16	16326387	16326398	zfCXXC_SAND	12.4388	-
chr16	16326397	16326408	zfCXXC_SAND	12.6429	-
chr16	16326400	16326411	zfCXXC_SAND	12.2041	-
chr16	17034178	17034190	MAF	11.6735	-
chr16	17034214	17034224	SP110	12.7653	+
chr16	17120744	17120756	RFX	11.3469	+
chr16	17120750	17120761	HES	12.7041	+
chr16	17120758	17120769	zfC2H2_RHD	11.602	+
chr16	17120761	17120773	HTHpsq	10.8812	-
chr16	17120763	17120775	GFI1	11.0707	+
chr16	17120785	17120797	NFAT	11.5306	-
chr16	17120819	17120829	TERF2	12.1327	+
chr16	17564798	17564808	ZIC	13.2857	-
chr16	17564818	17564829	ETSIII	11.9694	-
chr16	17564825	17564836	zfCXXC_SAND	12.1837	+
chr16	17564828	17564840	EGR	11.7041	+
chr16	17564829	17564838	AP2	10.7449	+
chr16	17564829	17564840	zfC2H2_RHD	11.5102	-
chr16	17564834	17564847	FOXN	12.4388	-
chr16	17564854	17564866	KLF	13.5	-
chr16	17564864	17564873	AP2	12.551	+
chr16	17564878	17564888	SP110	12.5204	+
chr16	17621224	17621237	TALE_zfC2H2	10.7551	+
chr16	17685011	17685024	bZIP_SAND	12.1939	-
chr16	17685083	17685094	ZFP959	11.7959	+
chr16	17685755	17685766	ETSIV	11.3878	+
chr16	17685762	17685772	FOXR	11.3878	+
chr16	17685787	17685799	ETS	11.398	+
chr16	17857937	17857949	TEA	12.2449	-
chr16	17857969	17857981	ZBTB12	10.9184	+
chr16	17898208	17898220	HTHpsq	10.7426	+
chr16	17898220	17898232	BCL	12.602	-
chr16	17898234	17898246	FOXM	12.7857	-
chr16	17930914	17930925	ESRR	11.2755	-
chr16	17930945	17930956	ETSIII	11.7653	+
chr16	17930961	17930971	Tbox-II	12.0612	-
chr16	17963283	17963294	SNAI	11.898	-
chr16	17963338	17963349	HIC1	11.3367	-
chr16	18036044	18036055	SOXC	11.23	+
chr16	18043459	18043471	DHARMA	11.9796	-
chr16	18043509	18043522	TFE3	11.2143	+
chr16	18043511	18043524	TALE_zfC2H2	11.2959	-
chr16	18056971	18056984	ARID3	10.5842	-
chr16	18056973	18056987	GATA	11.3564	-
chr16	18153372	18153384	FOXM	11.8571	+
chr16	18153408	18153420	DUX-LHX	12.11	-
chr16	18496250	18496261	zfCXXC_SAND	12.1531	-
chr16	18496257	18496268	ETSIII	12.1939	+
chr16	18496290	18496302	DHARMA	11.6429	+
chr16	18573338	18573348	E2F_zfC2H2	10.4184	-
chr16	18573369	18573380	zfC2H2_RHD	11.4796	+
chr16	18573386	18573397	zfCXXC_SAND	13.102	+
chr16	18573402	18573414	KLF	13.7041	+
chr16	18573413	18573424	ZBTB3	12.5306	-
chr16	18801628	18801639	zfCXXC_SAND	12.9592	-
chr16	18801697	18801710	CENP_zfCXXC	11.1429	+
chr16	18801700	18801710	bHLH_CENP	12.5408	+
chr16	18812842	18812854	IRF	11.9388	+
chr16	18812842	18812854	IRF4-6	11.8878	+
chr16	18812846	18812858	GCM	11.2857	+
chr16	18812869	18812879	SP110	12.9286	+
chr16	18812874	18812886	KLF	11.3367	+
chr16	18812917	18812928	GLI	11.8469	-
chr16	18812919	18812931	EGR	14.0204	-
chr16	18812919	18812930	zfC2H2_RHD	11.9184	+
chr16	18812926	18812939	FOXN	11.3163	-
chr16	18814371	18814384	TCF7	13.23	+
chr16	18814401	18814411	PWWP_AThook	11.2277	-
chr16	18937790	18937802	KLF	15.1939	-
chr16	18937806	18937817	zfCXXC_SAND	13.4388	+
chr16	18937842	18937854	KLF	13.2245	-
chr16	18938035	18938048	FOXN	11.7041	+
chr16	18938042	18938054	Hbox	11.9796	+
chr16	18938047	18938058	ESRR	12	-
chr16	18938066	18938077	zfC2H2_RHD	13.5408	-
chr16	18938087	18938097	E2F_zfC2H2	11.551	-
chr16	18938089	18938099	E2F_zfC2H2	11.551	+
chr16	18938105	18938116	ESRR	11.9592	+
chr16	18938116	18938129	bHLHb2	12.2143	+
chr16	18995237	18995247	bHLH_CENP	13.9184	-
chr16	18995240	18995252	EGR	14.3571	+
chr16	18995241	18995252	zfC2H2_RHD	12.6531	-
chr16	18995274	18995285	zfCXXC_SAND	11.3163	+
chr16	18995299	18995309	bHLH_CENP	13.9184	+
chr16	18995302	18995312	SP110	11.5918	+
chr16	18995303	18995314	ETSIII	11.3061	-
chr16	19076955	19076965	PWWP_AThook	10.9505	-
chr16	19078857	19078869	KLF	11.8878	-
chr16	19078909	19078922	bZIP	11.6869	+
chr16	19078926	19078937	ESRR	11.8776	-
chr16	19079132	19079146	ESRR-II	10.8571	+
chr16	19079133	19079145	zfC4	11.6939	+
chr16	19079135	19079148	TFE3	11.9898	-
chr16	19079139	19079151	EGR	12.0408	+
chr16	19079171	19079182	G28216001	12	+
chr16	19079199	19079208	AP2	11.3673	-
chr16	19079213	19079225	KLF	14.3878	-
chr16	19079218	19079230	KLF	15.0918	-
chr16	19098108	19098121	CENP_zfCXXC	11.6633	-
chr16	19098141	19098154	TFE3	11.7245	-
chr16	19098143	19098155	bHLH	11.202	-
chr16	19098149	19098161	ZSCAN4	11.3061	+
chr16	19098151	19098163	ZSCAN4	11.8265	-
chr16	19103595	19103606	ETSIII	11.9184	-
chr16	19103606	19103619	FOX	11.22	-
chr16	19103614	19103624	PWWP_AThook	10.7426	-
chr16	19103618	19103630	HBP1	11.2424	+
chr16	19103674	19103685	zfC2H2_EGR_RHD	12.4286	-
chr16	19106518	19106528	E2A	11.4082	+
chr16	19125239	19125250	zfCXXC_SAND	13	+
chr16	19125241	19125253	KLF	13.7143	+
chr16	19125265	19125276	ZFX	8.93069	+
chr16	19125277	19125288	GLI	12.1122	+
chr16	19179253	19179265	KLF	11.8265	+
chr16	19179262	19179276	HNF1	10.7551	-
chr16	19179303	19179315	PRDM11	11.5306	+
chr16	19179310	19179321	Sohlh2	11.6531	+
chr16	19296994	19297004	Tbox-II	11.6531	+
chr16	19297041	19297052	HNF4	11.7551	+
chr16	19421801	19421811	ZIC	13.1735	-
chr16	19421817	19421828	zfCXXC_SAND	11.5816	+
chr16	19421819	19421831	KLF	13.7449	+
chr16	19421843	19421854	MH1	13.6429	-
chr16	19499289	19499300	SNAI	11.4796	-
chr16	19533450	19533462	KLF	12.1939	+
chr16	19535194	19535206	ETS	11.5816	-
chr16	19535233	19535244	zfCXXC_SAND	12.2551	-
chr16	19535236	19535247	zfCXXC_SAND	11.9286	-
chr16	19535241	19535253	RFX	12.6837	+
chr16	19566973	19566984	ZFP959	12.0816	-
chr16	19727719	19727730	SNAI	11.6939	+
chr16	19727776	19727788	PITX	10.8	-
chr16	19729527	19729539	ETS	11.1939	-
chr16	19777430	19777444	ESRR-II	11.949	-
chr16	19777431	19777443	zfC4	11.7653	-
chr16	19897498	19897508	SP110	12.551	-
chr16	19897536	19897547	NFkBp50	11.8061	+
chr16	20030892	20030904	bZIP_CEBP	10.9184	-
chr16	20085177	20085188	ZFX	8.88119	-
chr16	20085181	20085190	AP2	11.1633	-
chr16	20085251	20085260	AP2	10.7449	+
chr16	20085251	20085262	zfC2H2_RHD	11.3673	-
chr16	20085261	20085274	FOXN	11.5816	-
chr16	20149068	20149080	bHLH	11.2424	+
chr16	20149076	20149089	TCF7	11.1	+
chr16	20149095	20149105	PWWP_AThook	10.6931	-
chr16	20149123	20149135	POU	11.2857	+
chr16	20221028	20221041	TALE_zfC2H2	10.6735	-
chr16	20221055	20221065	PWWP_AThook	10.9307	+
chr16	20221110	20221122	PRDM11	11.2857	-
chr16	20266930	20266942	TEA	11.9898	-
chr16	20266951	20266962	GLI	11.4286	-
chr16	20266966	20266976	SP110	11.5306	+
chr16	20271545	20271556	HIC1	11	-
chr16	20271585	20271596	TAL	12.4545	+
chr16	20271586	20271597	TAL	11.6768	-
chr16	20338838	20338848	ZIC	13.1633	-
chr16	20338865	20338875	NFkBp65	12.6837	+
chr16	20338894	20338906	ZSCAN4	11.9796	-
chr16	20367592	20367605	TALE_zfC2H2	11.5204	+
chr16	20367600	20367612	DOBOX	11.1633	+
chr16	20367635	20367646	G28216001	11.7143	-
chr16	20367640	20367650	TERF2	11.5816	+
chr16	20367682	20367692	AP4	11.5	+
chr16	20397249	20397259	E2A	11.4388	-
chr16	20397293	20397304	ZBTB3	10.8367	+
chr16	20416067	20416079	ZBTB12	14.5204	+
chr16	20416119	20416131	EGR	11.0204	+
chr16	20416122	20416133	GLI	13.4694	+
chr16	20416122	20416133	ZFX	9.32673	+
chr16	20416123	20416134	ZFX	8.86139	-
chr16	20420818	20420828	AP4	11.3776	-
chr16	20462800	20462813	RHOX11	11	-
chr16	20498100	20498111	POU_HMG	11.449	+
chr16	20587718	20587731	RHOX11	11	+
chr16	20621434	20621445	ETSIII	11.7959	-
chr16	20708980	20708992	Pparg	12.6633	+
chr16	20708998	20709010	NFAT	11.3878	-
chr16	20709046	20709056	AP4	13.1939	+
chr16	20709049	20709061	DHARMA	11.9796	+
chr16	20709062	20709074	ZSCAN4	11.3469	+
chr16	20709064	20709076	ZSCAN4	10.6531	-
chr16	20709065	20709076	ZFP959	13.2245	+
chr16	20753393	20753404	SNAI	12.0408	+
chr16	20753427	20753439	OSR	13.2755	-
chr16	20817681	20817692	HNF4	12.2245	-
chr16	20817686	20817697	ETSIV	10.9796	-
chr16	20817696	20817708	KLF	14.2755	+
chr16	20817699	20817711	EGR	11.2959	-
chr16	20817699	20817710	zfC2H2_RHD	12.449	+
chr16	20817729	20817739	bHLH_CENP	13.2245	+
chr16	20911133	20911144	zfC2H2_RHD	11.6122	-
chr16	20911153	20911165	KLF	11.3673	-
chr16	20911159	20911169	SP110	12.3061	+
chr16	20911191	20911200	AP2	10.9286	-
chr16	20911192	20911201	AP2	11.3776	+
chr16	20911653	20911664	ZBTB3	10.7245	-
chr16	20911686	20911697	zfCXXC_SAND	13.2245	-
chr16	20911689	20911700	zfCXXC_SAND	12.7143	-
chr16	20911695	20911707	KLF	12.398	+
chr16	20911708	20911720	KLF	15.9184	+
chr16	20911738	20911750	ETS	11.3163	+
chr16	21169921	21169933	KLF	14.2347	-
chr16	21169927	21169938	HIC1	11.2041	+
chr16	21169937	21169947	ZIC	11.0408	+
chr16	21169940	21169952	KLF	13.4592	-
chr16	21169973	21169986	FOXN	11.449	-
chr16	21169988	21169999	ETSIII	11.7143	+
chr16	21171016	21171026	PLAGL1	11.2551	+
chr16	21171017	21171028	GLI	12.3265	+
chr16	21171049	21171059	CXC	11.4851	-
chr16	21244966	21244979	Hbox-II	11.3168	+
chr16	21244966	21244979	Hbox-III	11.2475	+
chr16	21245001	21245014	Tbox	12.3163	-
chr16	21312182	21312192	E2F_zfC2H2	11.551	+
chr16	21314382	21314392	NFkBp65	12.2143	-
chr16	21314439	21314451	ZFP691	11.6122	-
chr16	21367815	21367827	zfC4	11.1837	-
chr16	21367826	21367838	ZSCAN4	11.551	-
chr16	21375168	21375180	POU	10.8776	+
chr16	21375211	21375224	TALE_zfC2H2	10.6224	+
chr16	21375239	21375251	ZFP691	12.1531	-
chr16	21566198	21566209	SNAI	11.5204	-
chr16	21566199	21566209	E2A	12.1429	+
chr16	21566266	21566277	ZFP959	13.4388	+
chr16	21566270	21566281	ETSIV	11.5102	-
chr16	21566279	21566291	RFX	11.5204	-
chr16	21566291	21566301	E2F_zfC2H2	10.4184	-
chr16	21566293	21566303	E2F_zfC2H2	10.5714	+
chr16	21566300	21566313	bHLHb2	11.1327	-
chr16	21566301	21566312	HES	11.398	+
chr16	21608506	21608519	RHOX11	10.949	-
chr16	21608511	21608522	IRC900814	11.3878	-
chr16	21663930	21663942	KLF	13.449	-
chr16	21670720	21670733	MYB	11.4898	-
chr16	21695653	21695665	SOX	10.5408	-
chr16	21695658	21695669	NFkBp50	12.6429	+
chr16	21695663	21695674	MH1	13.6122	+
chr16	21812929	21812941	zfC4	11.2653	-
chr16	21812934	21812946	BCL	12.1735	+
chr16	21812986	21812997	zfC2H2_RHD	11.7755	+
chr16	21812995	21813005	PWWP_AThook	10.9307	+
chr16	21813021	21813033	NR2E	11.2143	+
chr16	21964641	21964651	NFkBp65	12.0204	-
chr16	22012415	22012427	NR2E	11.0102	+
chr16	22012427	22012438	HIC1	10.8878	+
chr16	22012435	22012447	IRF	11.9388	-
chr16	22012453	22012464	HIC1	11.4388	-
chr16	22012457	22012468	ZBTB3	10.9082	-
chr16	22012478	22012488	ZIC	11.0408	+
chr16	22012489	22012500	zfCXXC_SAND	11.2551	+
chr16	22012496	22012507	ZBTB3	10.7041	-
chr16	22103628	22103640	MAF	12.4694	-
chr16	22103793	22103804	ZBTB3	13.4592	+
chr16	22173555	22173567	ZBTB12	13.898	+
chr16	22173556	22173568	BCL	10.8265	+
chr16	22206180	22206191	NFkBp50	12.0408	+
chr16	22206180	22206191	zfC2H2_EGR_RHD	12.1531	+
chr16	22207076	22207089	bZIP	12	-
chr16	22207091	22207103	KLF	13.8265	+
chr16	22211067	22211080	FOXN	11.5408	-
chr16	22211130	22211141	zfC2H2_EGR_RHD	11.551	-
chr16	22217527	22217538	zfC2H2_RHD	12.1531	-
chr16	22217529	22217541	KLF	13.2653	-
chr16	22217536	22217548	bHLH	11.2727	-
chr16	22217537	22217550	TFE3	11.2449	+
chr16	22217573	22217585	KLF	15.1531	+
chr16	22217583	22217595	KLF	12.1429	+
chr16	22308674	22308686	KLF	15.051	-
chr16	22308720	22308730	PLAGL1	11.898	-
chr16	22308721	22308732	zfC2H2_RHD	13.4184	+
chr16	22308725	22308737	bHLH	12.4242	+
chr16	22308733	22308744	zfCXXC_SAND	11.7551	+
chr16	22308762	22308773	zfCXXC_SAND	12.4286	+
chr16	22349156	22349167	SOXC	11.7	-
chr16	22376156	22376168	Hbox	11.7551	-
chr16	22376160	22376171	HIC1	10.9286	-
chr16	22376165	22376178	RHOX11	11.4184	+
chr16	22386098	22386111	FOX	11.26	+
chr16	22386128	22386139	ZFP959	12.5714	-
chr16	22448505	22448516	zfCXXC_SAND	11.9898	+
chr16	22448533	22448545	GCM	11.1939	-
chr16	22448550	22448561	ETSIV	10.9694	-
chr16	22448554	22448567	MYB	11.4592	+
chr16	22448567	22448578	ETSIII	12.5204	+
chr16	22448569	22448581	EGR	13.3571	-
chr16	22448572	22448584	KLF	14.0714	+
chr16	22490355	22490367	Hbox	11.7959	-
chr16	22490359	22490370	HIC1	11.5612	-
chr16	22630361	22630372	ETSIII	11.6531	-
chr16	22633897	22633908	ZBTB3	13.0204	+
chr16	22633918	22633929	ZBTB3	12.8163	-
chr16	22633959	22633969	PWWP_AThook	10.9505	+
chr16	22633989	22634000	ESRR	11.2551	-
chr16	22633989	22634003	ESRR-II	12.449	+
chr16	22633990	22634002	zfC4	11.1939	+
chr16	22646665	22646678	TCF7	10.6	-
chr16	22646680	22646691	zfC2H2_RHD	12.5	+
chr16	22646687	22646698	zfC2H2_RHD	13.0204	+
chr16	22646695	22646706	ETSIII	11.5306	+
chr16	22652820	22652832	BCL	10.9286	+
chr16	22652827	22652838	POU_HMG	11.9796	+
chr16	22658341	22658354	FOXN	11.4388	+
chr16	22658434	22658446	GFI1	11.3535	-
chr16	22793807	22793820	TFE3	11.949	+
chr16	22793813	22793824	SOXC	11.6	+
chr16	22793828	22793840	OSR	12.6531	-
chr16	22793867	22793880	NKX-II	10.5306	-
chr16	22793868	22793880	NKX	11.051	-
chr16	22793877	22793888	ETSIII	11.4286	+
chr16	22793905	22793916	ETSIII	11.5918	-
chr16	22799652	22799663	HNF4	12.1224	-
chr16	22799726	22799738	ZBTB12	11.7857	-
chr16	22825405	22825416	zfCXXC_SAND	11.8469	-
chr16	22825432	22825445	bZIP_SAND	12.3878	+
chr16	22825435	22825448	bZIP_SAND	12.3878	-
chr16	22825467	22825477	E2F_zfC2H2	10.6837	-
chr16	22825499	22825512	CENP_zfCXXC	11.2551	+
chr16	22825507	22825518	zfCXXC_SAND	12.9898	-
chr16	22933566	22933578	HOX9-13	11.5248	-
chr16	22933596	22933608	Hbox	11.5816	-
chr16	23031506	23031518	Hbox	11.6122	+
chr16	23031516	23031528	AThook_PWWP	9.84158	-
chr16	23031547	23031559	Hbox	12.3367	-
chr16	23031584	23031596	Hbox	11.6122	+
chr16	23031594	23031606	AThook_PWWP	9.84158	-
chr16	23031625	23031637	Hbox	12.3367	-
chr16	23070006	23070017	HIC1	11.3367	+
chr16	23070081	23070091	ZNF200	11.5816	+
chr16	23160738	23160749	zfCXXC_SAND	12.2551	-
chr16	23160745	23160756	zfCXXC_SAND	14.0408	-
chr16	23160755	23160765	ZIC	13.3469	+
chr16	23160759	23160769	E2F_zfC2H2	10.4286	+
chr16	23160761	23160771	E2F_zfC2H2	12.1735	+
chr16	23160763	23160773	E2F_zfC2H2	12.4796	-
chr16	23160765	23160775	E2F_zfC2H2	12.6327	+
chr16	23160773	23160785	KLF	11.7041	+
chr16	23160779	23160789	AP4	11.4286	+
chr16	23160789	23160802	TFE3	11.5714	-
chr16	23160792	23160805	TFE3	12.3673	+
chr16	23160794	23160807	bZIP_SAND	12.7653	+
chr16	23160797	23160810	bHLHb2	11.1939	+
chr16	23160807	23160818	zfCXXC_SAND	12.3878	-
chr16	23160810	23160821	zfCXXC_SAND	12.0918	+
chr16	23160812	23160824	KLF	13.051	+
chr16	23160816	23160828	KLF	11.8776	+
chr16	23160821	23160832	zfCXXC_SAND	11.949	-
chr16	23194007	23194017	SP110	11.6531	-
chr16	23194010	23194019	AP2	10.9286	+
chr16	23194014	23194026	KLF	15.9184	-
chr16	23194020	23194031	ZFX	8.83168	-
chr16	23194042	23194055	CENP_zfCXXC	10.5816	-
chr16	23194059	23194070	zfC2H2_EGR_RHD	12.0204	-
chr16	23289492	23289504	Hbox	11.398	-
chr16	23289525	23289535	TERF2	12.7245	+
chr16	23289534	23289545	NFkBp50	11.3776	-
chr16	23463989	23464002	bZIP_SAND	12.0204	+
chr16	23464052	23464064	KLF	16.0408	+
chr16	23464082	23464096	ESRR-II	10.6633	-
chr16	23464083	23464095	zfC4	12.3061	-
chr16	23464458	23464470	P42	13.0816	-
chr16	23464486	23464498	PRDM11	11.8469	-
chr16	23464508	23464520	KLF	12.449	+
chr16	23464513	23464524	zfCXXC_SAND	11.1735	+
chr16	23464527	23464539	ETS	11.4388	-
chr16	23473279	23473292	bHLHb2	11.2755	-
chr16	23473349	23473362	FOX	11.73	-
chr16	23473360	23473370	AP4	11.4592	+
chr16	23533343	23533353	PWWP_AThook	11.1782	+
chr16	23533375	23533387	HOX9-13	11.0693	-
chr16	23533391	23533404	Tbox	11.2245	-
chr16	23568640	23568650	ZNF200	11.7959	+
chr16	23568652	23568663	zfCXXC_SAND	11.5102	+
chr16	23568677	23568689	bHLH	11.8081	-
chr16	23568690	23568700	SP110	13.602	-
chr16	23568700	23568712	ETS	10.949	+
chr16	23568970	23568982	PITX	10.99	+
chr16	23568986	23568998	EGR	12.7551	+
chr16	23568987	23568998	zfC2H2_RHD	11.9082	-
chr16	23569064	23569075	zfCXXC_SAND	12.6429	-
chr16	23607611	23607622	MADF	11.2245	+
chr16	23607624	23607636	FOXM	12.9694	+
chr16	23607633	23607644	zfCXXC_SAND	11.3265	+
chr16	23607636	23607647	zfCXXC_SAND	12.4286	+
chr16	23607663	23607674	zfCXXC_SAND	12.449	-
chr16	23607666	23607677	zfCXXC_SAND	12.449	-
chr16	23607669	23607679	E2F_zfC2H2	11.2449	+
chr16	23607699	23607710	HIC1	11.398	-
chr16	23607705	23607716	zfCXXC_SAND	13.1735	+
chr16	23617135	23617147	Hbox	12.2245	-
chr16	23617148	23617160	HOX9-13	10.7129	+
chr16	23652565	23652574	AP2	11.898	-
chr16	23652577	23652588	zfC2H2_EGR_RHD	11.8367	-
chr16	23652611	23652621	AP4	13.6224	-
chr16	23652618	23652630	MAX	11.602	-
chr16	23652632	23652642	E2F_zfC2H2	11.6429	+
chr16	23652674	23652687	bHLHb2	11.3878	-
chr16	23652675	23652687	MAX	10.9694	-
chr16	23652756	23652766	E2A	12.3061	-
chr16	23652764	23652776	ETS	11.1327	-
chr16	23681081	23681091	ZNF200	11.7143	-
chr16	23681108	23681120	PITX	10.83	+
chr16	23681120	23681130	ZIC	11.0918	+
chr16	23683388	23683400	GFI1	10.9293	-
chr16	23683392	23683402	NFkBp65	12.0918	+
chr16	23683417	23683428	ETSIII	11.5	-
chr16	23688639	23688650	GR	11.8367	-
chr16	23688670	23688682	GFI1	11.303	-
chr16	23688729	23688739	PWWP_AThook	11.0198	-
chr16	23723358	23723368	ZIC	13.2245	+
chr16	23723373	23723385	ETSI	11.051	+
chr16	23723374	23723385	ETSIV	13.7041	+
chr16	23723390	23723401	ZFP959	12.5714	+
chr16	23723426	23723435	AP2	11.1633	-
chr16	23724520	23724531	Sohlh2	11.8469	-
chr16	23724536	23724546	SP110	14.102	-
chr16	23724541	23724552	ZFP959	14.3673	-
chr16	23724567	23724579	KLF	12.3469	+
chr16	23724588	23724600	KLF	13.0102	+
chr16	23764104	23764114	CXC	11.6832	+
chr16	23764162	23764172	PWWP_AThook	11.2178	-
chr16	23764198	23764208	NFkBp65	11.9388	+
chr16	23765890	23765900	SP110	11.4796	-
chr16	23765916	23765926	ZIC	12.3469	+
chr16	23765948	23765958	ZNF200	12.1224	+
chr16	23765963	23765976	FOXN	11.3673	+
chr16	23765986	23765995	AP2	10.9286	-
chr16	23765987	23765996	AP2	11.0714	+
chr16	23818461	23818471	E2A	12.4388	+
chr16	23818481	23818492	ETSIII	12.2245	-
chr16	23831617	23831627	AP4	11.7347	-
chr16	23831631	23831644	TCF7	11.97	-
chr16	23831662	23831674	HBP1	11.5556	-
chr16	23831717	23831727	E2A	11.3673	+
chr16	23847233	23847245	KLF	14.102	-
chr16	23847247	23847256	AP2	12.551	+
chr16	23847264	23847276	EGR	12.2551	-
chr16	23847271	23847281	E2A	11.6633	+
chr16	23847286	23847297	HIC1	11.898	+
chr16	23847296	23847306	E2A	11.4592	+
chr16	23847314	23847324	E2A	11.5408	+
chr16	23847324	23847337	TALE_zfC2H2	10.9898	-
chr16	24248033	24248045	ZBTB12	11.7347	-
chr16	24264063	24264073	PWWP_AThook	11.2376	-
chr16	24264081	24264091	SP110	12.551	-
chr16	24431183	24431195	bZIP_CEBP	12.8367	+
chr16	24431189	24431200	zfC2H2_EGR_RHD	12.1327	+
chr16	24431216	24431228	ETS	11.9694	+
chr16	24506464	24506477	Tbox	11.1633	-
chr16	24506470	24506482	NKX	11	-
chr16	24506488	24506500	PRDM11	12.8061	-
chr16	24506540	24506553	Tbox	11.949	+
chr16	24506562	24506573	ZFX	8.83168	-
chr16	24532363	24532375	RFX	12.6837	-
chr16	24532397	24532409	BCL	11.3878	-
chr16	24538507	24538516	AP2	10.9184	-
chr16	24538537	24538547	PWWP_AThook	10.7525	-
chr16	24538560	24538570	PWWP_AThook	10.6634	+
chr16	24538570	24538583	NKX-II	11.2041	+
chr16	24549003	24549015	DOBOX	12.7041	-
chr16	24549012	24549024	FOXM	11.8061	+
chr16	24621586	24621598	SOX	10.7959	-
chr16	24621586	24621597	SOXC	11.72	-
chr16	24621610	24621621	SNAI	12.3367	-
chr16	24679863	24679876	Tbox	11.1224	-
chr16	24679863	24679873	Tbox-II	12.2143	-
chr16	24679947	24679959	TEA	12.1837	-
chr16	24682360	24682372	RFX	11.8061	-
chr16	24682377	24682388	ZBTB3	13.6531	-
chr16	24682412	24682423	ESRR	12.3265	-
chr16	24682412	24682426	ESRR-II	12.9898	+
chr16	24682413	24682425	zfC4	11.9898	+
chr16	24682437	24682450	bZIP	11.3636	-
chr16	24682459	24682469	SP110	14.102	-
chr16	24696415	24696425	E2A	11.3878	-
chr16	24740969	24740981	ETS	11.4796	+
chr16	24740987	24740998	zfCXXC_SAND	11.551	-
chr16	24740990	24741001	zfCXXC_SAND	12.7143	-
chr16	24740993	24741004	zfCXXC_SAND	12.2041	-
chr16	24741005	24741016	zfCXXC_SAND	12.7143	-
chr16	24741008	24741019	zfCXXC_SAND	12.7143	-
chr16	24741011	24741022	zfCXXC_SAND	12.7143	-
chr16	24741014	24741025	zfCXXC_SAND	12.7143	-
chr16	24741017	24741028	zfCXXC_SAND	12.7143	-
chr16	24741020	24741031	zfCXXC_SAND	12.7143	-
chr16	24741023	24741034	zfCXXC_SAND	12.7143	-
chr16	24741026	24741037	zfCXXC_SAND	12.7143	-
chr16	24741029	24741040	zfCXXC_SAND	12.6429	-
chr16	24741036	24741046	ZIC	13.0612	+
chr16	24856013	24856025	DHARMA	12.3571	+
chr16	24856070	24856084	GATA	10.4752	+
chr16	24857240	24857251	zfCXXC_SAND	11.602	+
chr16	24857268	24857279	ETSIII	11.4388	+
chr16	25026994	25027006	EGR	11.1837	+
chr16	25049901	25049913	GFI1	11.3131	+
chr16	25049914	25049926	DM	10.7653	-
chr16	25060900	25060911	NFkBp50	10.9694	-
chr16	25060928	25060940	Pparg	10.9898	-
chr16	25060933	25060946	bZIP_SAND	11.6327	+
chr16	25062845	25062859	IRX	12.3673	-
chr16	25062866	25062879	RHOX11	11.7653	+
chr16	25062888	25062900	ARID5	11.9901	-
chr16	25069901	25069911	NR4A	12.1327	-
chr16	25069930	25069942	ZFP691	12	-
chr16	25069937	25069947	E2A	11.6429	+
chr16	25072383	25072393	AP4	12.0612	+
chr16	25072406	25072419	TALE_zfC2H2	10.5408	-
chr16	25078164	25078175	ZFX	8.87129	+
chr16	25078179	25078191	KLF	16.0408	-
chr16	25078184	25078195	GLI	11.398	+
chr16	25078184	25078195	ZFX	9.29703	+
chr16	25078185	25078196	GLI	11.398	-
chr16	25078185	25078196	ZFX	9.19802	-
chr16	25078202	25078213	zfC2H2_RHD	13.4694	-
chr16	25078204	25078216	KLF	16.2449	-
chr16	25078214	25078227	MYB	11.0612	+
chr16	25078219	25078232	CENP_zfCXXC	10.8776	+
chr16	25078234	25078246	OVOL	11.3061	+
chr16	25078242	25078253	MH1	11.5714	-
chr16	25104008	25104020	RFX	12.2245	-
chr16	25104035	25104045	CXC	11.1683	-
chr16	25104045	25104056	ZFX	9.28713	-
chr16	25104424	25104436	MAF	11.6939	-
chr16	25104448	25104459	ETSIII	13.0204	-
chr16	25104474	25104485	ESRR	13.2959	-
chr16	25121806	25121818	ZFP691	12.0816	+
chr16	25121814	25121824	SP110	12.9592	-
chr16	25122840	25122851	MH1	12.102	+
chr16	25122842	25122855	Tbox	11.0102	-
chr16	25122872	25122884	CEBP	10.8081	-
chr16	25122994	25123006	HBP1	12.0909	-
chr16	25123032	25123044	RFX	11.5306	+
chr16	25123052	25123064	KLF	14.1122	-
chr16	25123075	25123085	AP4	11.6531	+
chr16	25160358	25160369	NFkBp50	10.9286	-
chr16	25160364	25160376	GCM	12.3571	-
chr16	25160369	25160381	MAF	12.7755	+
chr16	25160407	25160418	GLI	11.6327	-
chr16	25160411	25160421	E2A	12.2653	-
chr16	25227092	25227105	TALE_zfC2H2	10.6531	+
chr16	25269150	25269160	E2F_zfC2H2	10.4796	+
chr16	25269152	25269164	EGR	11.8673	+
chr16	25269153	25269164	zfC2H2_RHD	12.0204	-
chr16	25269154	25269165	zfC2H2_RHD	11.6429	-
chr16	25269203	25269213	ZIC	10.949	+
chr16	25269207	25269218	ZFX	9.0396	+
chr16	25269208	25269219	ZFX	9.19802	-
chr16	25269215	25269225	bHLH_CENP	13.8776	+
chr16	25344656	25344668	SOX	10.9184	-
chr16	25344656	25344667	SOXC	12.35	-
chr16	25344712	25344724	SOX	10.9286	-
chr16	25344712	25344723	SOXC	12.71	-
chr16	25344731	25344741	E2A	12.2755	-
chr16	25430548	25430560	ARID5	12.0792	-
chr16	25564368	25564378	FOXR	12.949	+
chr16	25564399	25564411	DM	10.9286	+
chr16	25564406	25564416	PWWP_AThook	10.9505	+
chr16	25565077	25565087	ZIC	12.4082	-
chr16	25703230	25703240	PLAGL1	12.2755	-
chr16	25703238	25703248	SP110	12.9286	-
chr16	25703245	25703256	zfCXXC_SAND	12.0918	-
chr16	25703248	25703259	zfCXXC_SAND	12.4592	+
chr16	25703255	25703265	E2F_zfC2H2	12.1735	+
chr16	25703257	25703267	E2F_zfC2H2	12.1735	-
chr16	25703264	25703275	GLI	12.1122	-
chr16	25703317	25703327	ZIC	13.2857	+
chr16	26296038	26296052	HNF1	11.0816	+
chr16	26296055	26296066	MH1	12.7041	+
chr16	26296089	26296101	DM	11.3163	-
chr16	26296105	26296116	GR	11.3469	+
chr16	26329392	26329406	GATA	10.5545	-
chr16	26329415	26329425	E2A	11.449	+
chr16	26407534	26407545	ETSIII	12.551	+
chr16	26407538	26407548	ZIC	10.9082	-
chr16	26407572	26407584	SOX	10.6429	+
chr16	26407602	26407612	PWWP_AThook	10.6139	+
chr16	26407603	26407613	PWWP_AThook	11.505	+
chr16	26605092	26605104	Pparg	14.551	+
chr16	26605137	26605150	bZIP_SAND	11.8265	-
chr16	26606194	26606205	ZBTB3	13.5612	-
chr16	26606230	26606242	DOBOX	11.9184	+
chr16	26606274	26606285	HIC1	11.0816	+
chr16	26609493	26609504	MADF	12.1633	+
chr16	26609554	26609564	PWWP_AThook	11.4554	-
chr16	26617426	26617438	POU	12.2857	-
chr16	26617428	26617440	POU	12.6429	+
chr16	26625860	26625871	MH1	13.5	-
chr16	26625875	26625887	MAF	12.1122	+
chr16	26625880	26625891	ZBTB3	13.3776	-
chr16	26655182	26655194	ARID5	11.6337	+
chr16	26655192	26655206	IRX	10.8163	+
chr16	26655201	26655213	TEA	11.8265	+
chr16	26721858	26721868	PWWP_AThook	11.2376	+
chr16	26818565	26818577	TEA	11.9082	-
chr16	27078252	27078264	NR2E	11.4184	+
chr16	27078270	27078282	zfC4	11.8367	+
chr16	27079132	27079143	ZFP959	13.2959	+
chr16	27079175	27079185	CXC	11.2475	+
chr16	27149778	27149791	ARID3	10.6337	-
chr16	27149878	27149889	ZBTB3	11.7347	+
chr16	27181047	27181059	ZBTB12	12.0714	+
chr16	27184245	27184256	ZBTB3	13.6531	+
chr16	27184313	27184323	PWWP_AThook	10.9505	+
chr16	27188520	27188531	ZFX	8.80198	+
chr16	27188578	27188588	Tbox-II	11.8163	+
chr16	27192554	27192565	HNF4	11.7755	+
chr16	27192569	27192580	HNF4	11.8673	+
chr16	27192629	27192639	SP110	14.102	+
chr16	27201140	27201150	SP110	12.4796	+
chr16	27201162	27201171	AP2	11.449	+
chr16	27201184	27201194	E2A	12.1939	+
chr16	27214741	27214752	NFkBp50	11.1633	+
chr16	27214742	27214754	EGR	12.0306	-
chr16	27214766	27214778	KLF	15.0816	-
chr16	27280073	27280084	HNF4	12	-
chr16	27280147	27280160	MYB	11.6224	-
chr16	27280164	27280176	ETS	11.5918	+
chr16	27280179	27280191	CEBP	10.7374	-
chr16	27280179	27280191	P42	13.2551	-
chr16	27311280	27311291	POU_HMG	11.5918	+
chr16	27311305	27311317	EGR	12.2653	-
chr16	27312848	27312860	NKX	12.8265	+
chr16	27312880	27312892	NKX	11.7551	-
chr16	27312892	27312906	IRX	11.9796	-
chr16	27312900	27312914	IRX	11.5	-
chr16	27312915	27312927	POU	10.4184	+
chr16	27324996	27325006	ZIC	10.9592	-
chr16	27325000	27325012	KLF	11.3673	-
chr16	27325004	27325018	ESRR-II	10.7245	-
chr16	27325005	27325017	zfC4	11.8673	-
chr16	27325027	27325038	ETSIII	11.7245	-
chr16	27325033	27325043	E2F_zfC2H2	12.2857	+
chr16	27325062	27325073	GLI	11.3469	+
chr16	27325068	27325079	zfC2H2_RHD	12	+
chr16	27325071	27325080	AP2	11.449	-
chr16	27325099	27325110	zfCXXC_SAND	12.5204	-
chr16	27386545	27386557	ZNF655	11.7041	-
chr16	27386594	27386604	CXC	11.1782	-
chr16	27410379	27410389	PWWP_AThook	11.0297	-
chr16	27410380	27410390	PWWP_AThook	10.6931	-
chr16	27410382	27410392	NFkBp65	12.6429	+
chr16	27410387	27410397	ZIC	10.8673	+
chr16	27410390	27410401	ZFX	8.9703	+
chr16	27410422	27410433	ETSIII	12.6633	+
chr16	27410430	27410440	ZIC	12.898	-
chr16	27413422	27413432	ZIC	10.9184	+
chr16	27413433	27413443	E2A	11.6633	-
chr16	27413437	27413449	GCM	12.2959	-
chr16	27413443	27413455	KLF	16.0408	-
chr16	27413482	27413493	ETSIII	12.3571	+
chr16	27413495	27413507	ZSCAN4	11.2041	-
chr16	27561223	27561234	zfCXXC_SAND	12.0918	-
chr16	27561230	27561239	AP2	12.551	+
chr16	27561258	27561269	ZFX	9.07921	-
chr16	27561289	27561300	ETSIV	12.7143	+
chr16	27561403	27561414	ETSIV	11.0102	+
chr16	27561407	27561418	GLI	11.398	+
chr16	27561407	27561418	ZFX	9.19802	+
chr16	27561408	27561419	GLI	11.398	-
chr16	27561408	27561419	ZFX	9.29703	-
chr16	27561416	27561428	RFX	11.2551	-
chr16	27561451	27561463	ETS	10.898	+
chr16	27561474	27561485	zfCXXC_SAND	11.6429	+
chr16	28074831	28074842	zfCXXC_SAND	12.4694	+
chr16	28074840	28074849	AP2	13.0102	-
chr16	28074841	28074850	AP2	13.0102	+
chr16	28074850	28074861	ZFP959	12.8878	-
chr16	28074865	28074876	zfCXXC_SAND	12.7143	-
chr16	28074868	28074879	zfCXXC_SAND	11.949	-
chr16	28074873	28074886	FOXN	11.8776	-
chr16	28074877	28074888	zfCXXC_SAND	11.5612	-
chr16	28074883	28074894	ZFX	8.9802	+
chr16	28074892	28074903	zfC2H2_RHD	11.8163	+
chr16	28074893	28074903	PLAGL1	11.2551	-
chr16	28074893	28074904	zfC2H2_RHD	11.3776	+
chr16	28074895	28074906	zfC2H2_RHD	13.3673	+
chr16	28074911	28074922	zfC2H2_RHD	14.4082	-
chr16	28074913	28074925	KLF	11.6531	-
chr16	28074918	28074929	zfCXXC_SAND	11.8469	-
chr16	28074923	28074935	EGR	11.8673	+
chr16	28074924	28074935	zfC2H2_RHD	12.0204	-
chr16	28074925	28074936	zfC2H2_RHD	11.3673	-
chr16	28103833	28103845	ZSCAN4	11.1939	+
chr16	28103835	28103846	HIC1	10.898	+
chr16	28103862	28103872	PWWP_AThook	11.1683	+
chr16	28103874	28103885	SNAI	11.9796	+
chr16	28223251	28223263	EGR	11.2959	-
chr16	28223251	28223262	zfC2H2_RHD	12.449	+
chr16	28223273	28223284	zfCXXC_SAND	11.9082	+
chr16	28223276	28223288	ETS	11.4796	-
chr16	28223289	28223300	zfCXXC_SAND	11.949	+
chr16	28223313	28223324	zfCXXC_SAND	13.0816	+
chr16	28303362	28303374	HBP1	11.6162	-
chr16	28303370	28303382	POU	11.0204	+
chr16	28303401	28303411	NFkBp65	12.4592	+
chr16	28303410	28303420	CXC	12.1584	+
chr16	28303412	28303422	FOXR	11.7245	-
chr16	28303427	28303439	KLF	12.9388	+
chr16	28303453	28303464	MH1	11.8163	-
chr16	28303765	28303777	KLF	12.7347	-
chr16	28303768	28303779	zfCXXC_SAND	12.7143	-
chr16	28303771	28303782	zfCXXC_SAND	12.449	-
chr16	28303774	28303784	E2F_zfC2H2	11.8878	+
chr16	28303777	28303787	bHLH_CENP	13.2245	+
chr16	28303787	28303799	KLF	11.9592	-
chr16	28303804	28303816	KLF	11.5918	-
chr16	28303812	28303822	E2A	11.7653	+
chr16	28303817	28303827	E2F_zfC2H2	11.1531	-
chr16	28303830	28303842	KLF	11.9592	-
chr16	28303865	28303877	KLF	11.5612	-
chr16	28503314	28503324	ZIC	12.3367	+
chr16	28503325	28503334	AP2	13.1735	+
chr16	28503383	28503395	DHARMA	12.0102	-
chr16	28503385	28503398	TFE3	13.2041	-
chr16	28503388	28503401	TFE3	12.1837	+
chr16	28503402	28503414	MAX	11.0714	+
chr16	28503405	28503416	GR	11.5612	-
chr16	28505898	28505909	ETSIII	11.6837	-
chr16	28505904	28505915	ETSIII	12.0918	-
chr16	28506903	28506914	ETSIII	12.6224	-
chr16	28506909	28506921	zfC4	11.6429	+
chr16	28506928	28506938	SP110	11.9592	+
chr16	28518133	28518144	ZFX	8.86139	+
chr16	28518134	28518145	ZFX	9.10891	-
chr16	28518170	28518180	PLAGL1	11.051	+
chr16	28518171	28518181	PLAGL1	13.1122	+
chr16	28518172	28518183	GLI	11.4898	+
chr16	28543628	28543639	ZBTB3	10.7041	+
chr16	28545905	28545917	HTHpsq	11.7525	-
chr16	28545917	28545930	Tbox	12.7041	+
chr16	28545948	28545960	NFAT	11.1633	+
chr16	28550347	28550358	MH1	11.7449	-
chr16	28550365	28550376	ZFX	8.83168	+
chr16	28550395	28550407	HTHpsq	12.297	-
chr16	28550411	28550424	FOX	11.2	+
chr16	28554440	28554451	ETSIII	11.7755	-
chr16	28554449	28554459	PWWP_AThook	10.6436	-
chr16	28554478	28554491	bZIP_SAND	11.7143	+
chr16	28554483	28554495	RFX	11.5918	+
chr16	28565193	28565203	ZIC	13.0612	+
chr16	28565201	28565214	bZIP_SAND	11.7245	-
chr16	28565243	28565253	E2F_zfC2H2	12.1939	+
chr16	28565257	28565269	HOX9-13	11.7624	+
chr16	28565266	28565276	PWWP_AThook	10.6238	+
chr16	28565267	28565277	PWWP_AThook	11.505	+
chr16	28608402	28608414	MAF	12.449	-
chr16	28608482	28608492	TERF2	12.9796	-
chr16	28608487	28608498	zfC2H2_RHD	12.7449	-
chr16	28608493	28608504	zfC2H2_RHD	12.7959	-
chr16	28634913	28634923	E2A	11.5612	-
chr16	28634978	28634990	ETSI	11.0612	+
chr16	28635001	28635012	zfC2H2_RHD	12.602	-
chr16	28635014	28635024	CXC	11.5842	-
chr16	28722728	28722738	ZNF200	11.8367	+
chr16	28722756	28722768	ETS	10.9898	-
chr16	28722792	28722804	ETS	10.7959	+
chr16	28722798	28722811	TALE_zfC2H2	11.0204	+
chr16	28722804	28722815	ZFX	8.9505	+
chr16	28722805	28722816	ZFX	9.27723	-
chr16	28833908	28833921	NKX-II	10.4796	-
chr16	28833935	28833948	bHLHb2	11.2347	+
chr16	28833984	28833996	KLF	12.9796	-
chr16	28834323	28834336	bHLHb2	12.1735	-
chr16	28834324	28834335	HES	12.0714	+
chr16	28834324	28834336	MAX	11.3163	-
chr16	28834327	28834337	E2F_zfC2H2	10.9694	+
chr16	28834329	28834339	E2F_zfC2H2	11.7551	+
chr16	28834343	28834353	bHLH_CENP	13.2245	-
chr16	28834369	28834379	bHLH_CENP	13.9184	+
chr16	28834373	28834384	GLI	13.0918	-
chr16	28834392	28834402	bHLH_CENP	14.2041	-
chr16	28834405	28834415	bHLH_CENP	13.5918	-
chr16	28834408	28834419	zfCXXC_SAND	11.7755	+
chr16	28834410	28834423	CENP_zfCXXC	10.551	-
chr16	28857667	28857679	ETS	11.4796	+
chr16	28857671	28857682	zfCXXC_SAND	11.6122	-
chr16	28857699	28857710	ETSIV	10.9388	+
chr16	28857702	28857713	ZFX	9.0396	+
chr16	28857703	28857714	ZFX	8.87129	-
chr16	28857750	28857760	E2F_zfC2H2	12.3265	+
chr16	28857869	28857879	ZIC	11.8061	+
chr16	28857882	28857895	FOXN	11.9592	+
chr16	28857900	28857911	zfCXXC_SAND	12.602	-
chr16	28857903	28857914	zfCXXC_SAND	11.4184	+
chr16	28857939	28857950	zfCXXC_SAND	11.1122	-
chr16	28874614	28874626	FOXM	11.0612	+
chr16	28874657	28874668	ESRR	11.8469	-
chr16	28874690	28874701	ZFX	9.38614	-
chr16	28889787	28889797	E2A	11.4592	+
chr16	28889791	28889802	zfC2H2_RHD	12.3571	-
chr16	28889793	28889804	GLI	11.8673	+
chr16	28889797	28889809	EGR	11	+
chr16	28889798	28889807	AP2	10.7449	+
chr16	28889798	28889809	zfC2H2_RHD	11.5102	-
chr16	28889800	28889810	PLAGL1	12.5612	+
chr16	28889815	28889828	NKX-II	11.7755	-
chr16	28889825	28889837	EGR	11.398	+
chr16	28889828	28889839	GLI	11.1327	+
chr16	28891206	28891217	zfCXXC_SAND	12.3265	+
chr16	28891223	28891234	zfCXXC_SAND	11.2857	-
chr16	28891228	28891240	EGR	11.8673	+
chr16	28891229	28891240	zfC2H2_RHD	12.0204	-
chr16	28891232	28891243	GLI	11.2449	+
chr16	28891237	28891248	ZBTB3	11.102	-
chr16	28891250	28891262	MAX	10.6939	-
chr16	28891255	28891266	zfCXXC_SAND	11.4184	+
chr16	28891281	28891292	zfC2H2_EGR_RHD	12.2347	+
chr16	28891285	28891295	E2F_zfC2H2	10.4184	-
chr16	28891287	28891297	E2F_zfC2H2	10.4796	-
chr16	28943221	28943233	KLF	12.7857	+
chr16	28943224	28943236	EGR	13.3776	-
chr16	28943224	28943235	zfC2H2_RHD	12.7959	+
chr16	28943277	28943288	zfC2H2_EGR_RHD	12.0204	+
chr16	28943294	28943305	ZFP959	15.3571	-
chr16	28947811	28947822	ETSIII	12.0918	+
chr16	28947851	28947860	AP2	11.449	-
chr16	28947861	28947872	GLI	11.2857	-
chr16	28947861	28947872	ZFX	9.05941	-
chr16	28962106	28962118	Hbox	11.5306	-
chr16	28962120	28962132	Hbox	12.2245	-
chr16	28978179	28978189	PWWP_AThook	11.1485	+
chr16	28978189	28978201	DUX-LHX	11.08	+
chr16	28985561	28985572	NFkBp50	11.0612	-
chr16	28985576	28985588	KLF	12.449	-
chr16	28985581	28985593	KLF	12.3776	-
chr16	28985617	28985627	SP110	11.5	-
chr16	28996048	28996060	KLF	11.6327	+
chr16	28996060	28996070	SP110	11.5306	-
chr16	28996100	28996111	zfC2H2_RHD	13.8878	-
chr16	28996106	28996117	HIC1	11.8367	-
chr16	28996110	28996121	ZBTB3	10.9082	-
chr16	28996137	28996150	TALE_zfC2H2	10.4796	+
chr16	28996144	28996155	ZFX	9.38614	-
chr16	29001757	29001768	HES	13.2551	-
chr16	29001773	29001786	bHLHb2	11.4082	+
chr16	29001774	29001785	HES	12.602	-
chr16	29001812	29001824	GFI1	10.9798	-
chr16	29019422	29019433	zfC2H2_RHD	13.0918	-
chr16	29019425	29019436	ZFP959	13.3265	-
chr16	29019427	29019439	ZFP691	12.7449	+
chr16	29019452	29019462	TERF2	12.3776	-
chr16	29019475	29019488	FOXN	12	-
chr16	29020659	29020673	GATA	10.4356	+
chr16	29020674	29020686	EGR	13.102	+
chr16	29020675	29020686	zfC2H2_RHD	11.9286	-
chr16	29020688	29020699	zfC2H2_RHD	12.5714	-
chr16	29123403	29123415	GFI1	11.6869	+
chr16	29126813	29126822	AP2	11.6122	-
chr16	29126829	29126841	NR2E	11.1837	+
chr16	29126841	29126851	ZIC	11.5102	+
chr16	29126843	29126853	PLAGL1	11.5408	+
chr16	29126844	29126855	GLI	15.4592	+
chr16	29126863	29126873	PBX	12.7449	+
chr16	29126871	29126881	ZIC	13.9592	+
chr16	29137532	29137542	FOXR	12.8367	-
chr16	29137553	29137565	FOXM	12.0408	-
chr16	29137575	29137587	MAF	11.6939	-
chr16	29137577	29137589	NR2E	11.3673	-
chr16	29137590	29137602	NR2E	11.0102	+
chr16	29137608	29137619	ETSIII	11.5306	+
chr16	29150861	29150872	MH1	12.8265	+
chr16	29150872	29150882	TERF2	13.4592	-
chr16	29150875	29150888	NKX-II	10.8673	-
chr16	29150876	29150888	NKX	11.8776	-
chr16	29150882	29150892	Tbox-II	12.0612	+
chr16	29150897	29150908	NFkBp50	11.3469	-
chr16	29159181	29159193	BCL	11.1939	+
chr16	29166584	29166594	PWWP_AThook	11.0198	+
chr16	29166604	29166616	PRDM11	12.4388	+
chr16	29166626	29166639	TCF7	13.96	+
chr16	29168434	29168444	NFkBp65	12.2143	+
chr16	29168471	29168481	E2A	11.7143	-
chr16	29168501	29168512	ESRR	13.7551	+
chr16	29171032	29171044	PITX	10.8	-
chr16	29171036	29171046	SP110	11.8469	-
chr16	29171047	29171059	PITX	10.71	-
chr16	29171080	29171091	ZBTB3	13.4694	-
chr16	29189509	29189522	TALE_zfC2H2	10.7755	+
chr16	29231552	29231564	EGR	12.8061	+
chr16	29231553	29231564	zfC2H2_RHD	12.5204	-
chr16	29231555	29231567	KLF	11.4694	-
chr16	29231569	29231579	PLAGL1	11.9898	+
chr16	29231580	29231591	ZFX	9.15842	+
chr16	29231587	29231601	ESRR-II	10.6327	-
chr16	29275979	29275991	ZFP691	12.051	+
chr16	29275983	29275995	KLF	13.3265	+
chr16	29278014	29278026	MAF	11.6837	+
chr16	29278028	29278040	ZFP691	13.1429	+
chr16	29278047	29278059	zfC4	11.0612	+
chr16	29278100	29278114	ESRR-II	12.102	-
chr16	29278101	29278113	zfC4	11.3265	-
chr16	29278103	29278114	ESRR	11.2551	+
chr16	29285111	29285123	GFI1	11.4646	-
chr16	29285127	29285137	AP4	11.4286	+
chr16	29304466	29304479	bZIP	11.4141	+
chr16	29304497	29304508	BARH	12.4082	+
chr16	29304509	29304518	AP2	13.4592	-
chr16	29304511	29304521	SP110	14.102	+
chr16	29311432	29311443	ETSIV	12.6327	+
chr16	29311435	29311447	KLF	12.9592	-
chr16	29311440	29311451	GLI	11.6837	+
chr16	29311440	29311451	ZFX	9.13861	+
chr16	29311441	29311452	GLI	14.2551	-
chr16	29311441	29311452	ZFX	9.34653	-
chr16	29311443	29311455	EGR	13.398	-
chr16	29311445	29311454	AP2	11.6531	-
chr16	29311446	29311455	AP2	12.5612	-
chr16	29311475	29311487	DHARMA	11.7449	-
chr16	29319340	29319350	FOXR	12.4286	+
chr16	29319342	29319352	CXC	11.2079	-
chr16	29319370	29319383	FOX	10.67	-
chr16	29330058	29330067	AP2	13	+
chr16	29330068	29330077	AP2	11.6122	+
chr16	29666395	29666407	zfC4	11.3469	-
chr16	29666400	29666409	AP2	10.7857	-
chr16	29666455	29666465	SP110	12.7653	-
chr16	29674527	29674538	ZFX	9.13861	-
chr16	29674548	29674559	ZFX	9.34653	+
chr16	29674579	29674588	AP2	11.1633	-
chr16	29712335	29712345	E2A	12.5204	-
chr16	29712335	29712346	SNAI	11.7347	+
chr16	29712338	29712348	ZIC	12.1122	-
chr16	29712353	29712365	ETS	11.1939	-
chr16	29712400	29712410	PWWP_AThook	10.9307	-
chr16	29712424	29712436	TEA	12.1327	+
chr16	29713861	29713872	G28216001	11.4694	-
chr16	29713868	29713880	ZSCAN4	12.6939	+
chr16	29713870	29713882	ZSCAN4	13.4592	-
chr16	29713890	29713904	GATA	11.4752	+
chr16	29713923	29713935	P42	12.898	-
chr16	29713956	29713967	zfC2H2_RHD	11.7755	+
chr16	29721136	29721148	ZSCAN4	11.0306	-
chr16	29749971	29749981	CXC	11.604	+
chr16	29750009	29750020	zfC2H2_EGR_RHD	11.9898	+
chr16	29750014	29750024	ZIC	10.8673	+
chr16	29756580	29756590	CXC	11.495	-
chr16	29756588	29756599	ZBTB3	13.7449	+
chr16	29789515	29789525	FOXR	11.7755	+
chr16	29789536	29789546	Tbox-II	12.3163	-
chr16	29789563	29789574	HNF4	12.2449	-
chr16	29796540	29796550	E2F_zfC2H2	11.0204	-
chr16	29796547	29796560	FOXN	11.2857	+
chr16	29796585	29796594	AP2	11.3673	+
chr16	29796611	29796623	RFX	12.3878	+
chr16	29802000	29802012	Hbox	11.3061	-
chr16	29802020	29802032	EGR	11.1122	+
chr16	29802023	29802035	KLF	15.9184	-
chr16	29802036	29802047	NFkBp50	12.0204	-
chr16	29802058	29802069	ZFX	8.87129	-
chr16	29802085	29802097	KLF	11.4082	-
chr16	29817367	29817377	E2F_zfC2H2	10.7245	-
chr16	29817369	29817379	E2F_zfC2H2	12.2245	-
chr16	29817393	29817404	zfC2H2_RHD	12.7959	+
chr16	29817400	29817411	zfCXXC_SAND	12.2041	+
chr16	29817403	29817414	zfCXXC_SAND	12.4286	+
chr16	29817418	29817430	KLF	12.6837	+
chr16	29817423	29817432	AP2	13.4592	-
chr16	29817434	29817444	bHLH_CENP	13.1633	+
chr16	29817453	29817463	SP110	12.3061	-
chr16	29823270	29823281	zfC2H2_EGR_RHD	11.9388	+
chr16	29823281	29823293	BCL	11.8673	+
chr16	29823294	29823308	ESRR-II	11.4184	-
chr16	29823296	29823309	MYB	13.1633	-
chr16	29823349	29823359	E2F_zfC2H2	11.7857	+
chr16	29823366	29823376	SP110	12.551	+
chr16	29827469	29827479	E2A	11.8163	+
chr16	29827489	29827502	bZIP_SAND	12.3061	+
chr16	29827737	29827749	Hbox	11.7347	-
chr16	29827749	29827762	MYB	10.8673	+
chr16	29827764	29827773	AP2	13.0102	-
chr16	29827779	29827789	SP110	13.2959	-
chr16	29827782	29827791	AP2	13.0102	+
chr16	29827826	29827836	SP110	12.551	-
chr16	29831702	29831713	ZFX	9.19802	+
chr16	29831764	29831775	zfC2H2_EGR_RHD	11.949	+
chr16	29832591	29832604	TALE_zfC2H2	10.5	+
chr16	29832593	29832606	TFE3	12.0714	-
chr16	29832595	29832607	bHLH	11.1313	-
chr16	29832602	29832615	SIX	12.0099	+
chr16	29874545	29874555	PWWP_AThook	10.9604	+
chr16	29874597	29874607	SP110	12.3061	-
chr16	29874601	29874613	KLF	13.0102	+
chr16	29874845	29874857	KLF	15.3163	+
chr16	29874918	29874928	E2A	11.3673	+
chr16	29910883	29910896	bZIP_SAND	12.1224	-
chr16	29910907	29910917	SP110	12.3061	+
chr16	29910914	29910925	ZFX	8.9505	-
chr16	29911634	29911646	KLF	15.4694	+
chr16	29911641	29911650	AP2	12.2653	-
chr16	29911643	29911654	ZFX	8.85149	+
chr16	29911648	29911660	KLF	15.4694	+
chr16	29911655	29911664	AP2	12.2653	-
chr16	29911657	29911668	ZFX	8.85149	+
chr16	29911662	29911674	KLF	12.3469	+
chr16	29911667	29911679	IRF4-6	11.6224	+
chr16	29911676	29911688	KLF	13.5408	+
chr16	29937529	29937540	zfCXXC_SAND	12.7755	-
chr16	29937532	29937543	zfCXXC_SAND	12.4592	+
chr16	29937558	29937570	KLF	15.1531	+
chr16	29937572	29937584	KLF	16.2449	-
chr16	29937635	29937646	HES	13.2755	-
chr16	29937645	29937657	GCM	12.2449	-
chr16	29952146	29952158	OSR	12.6224	+
chr16	29952223	29952235	IRF	10.8469	+
chr16	29985131	29985143	EGR	14.051	-
chr16	29985131	29985142	zfC2H2_RHD	13.5918	+
chr16	29985134	29985146	KLF	15.602	+
chr16	29985169	29985179	E2F_zfC2H2	11.4592	-
chr16	29985184	29985194	ZNF200	11.7959	+
chr16	29985203	29985214	ETSIII	12.3571	-
chr16	30006593	30006604	ZFX	9.16832	+
chr16	30006655	30006668	Tbox	11.3265	-
chr16	30006661	30006673	FOXM	12	-
chr16	30007394	30007407	bZIP	11.5455	+
chr16	30007418	30007429	zfC2H2_EGR_RHD	12.1429	+
chr16	30007456	30007468	EGR	11.9898	-
chr16	30007459	30007468	AP2	11	-
chr16	30007463	30007473	PLAGL1	11.0612	+
chr16	30007473	30007484	Sohlh2	11.9286	+
chr16	30007478	30007491	bZIP	11.4444	-
chr16	30034560	30034571	GLI	12.4184	+
chr16	30034636	30034647	zfC2H2_RHD	13.5408	+
chr16	30034675	30034686	ZFP959	12.2551	-
chr16	30064330	30064343	TALE_zfC2H2	10.551	-
chr16	30064364	30064374	bHLH_CENP	13.8776	+
chr16	30064434	30064444	ZIC	12.7143	+
chr16	30064458	30064470	KLF	14.6122	-
chr16	30064471	30064481	SP110	12.5204	-
chr16	30064483	30064494	HNF4	12.1224	-
chr16	30087267	30087279	ETSI	12.4898	+
chr16	30087270	30087281	zfCXXC_SAND	11.9694	-
chr16	30087273	30087283	E2F_zfC2H2	12.1735	+
chr16	30087277	30087288	zfCXXC_SAND	11.2755	-
chr16	30087304	30087315	zfCXXC_SAND	12.4694	-
chr16	30087313	30087325	ETS	11.5816	-
chr16	30087325	30087336	zfCXXC_SAND	12.2551	-
chr16	30087328	30087339	zfCXXC_SAND	12.7143	-
chr16	30087331	30087342	zfCXXC_SAND	12.7143	-
chr16	30087334	30087345	zfCXXC_SAND	12.7143	-
chr16	30087337	30087348	zfCXXC_SAND	12.7143	-
chr16	30087340	30087351	zfCXXC_SAND	12.7143	-
chr16	30087343	30087354	zfCXXC_SAND	12.2041	-
chr16	30103211	30103221	bHLH_CENP	13.8776	-
chr16	30103229	30103243	ESRR-II	11.0612	+
chr16	30103287	30103297	E2F_zfC2H2	11.5816	+
chr16	30103310	30103322	MAX	11.8469	-
chr16	30107667	30107679	KLF	12.8776	+
chr16	30107675	30107687	EGR	12.9286	-
chr16	30107675	30107686	zfC2H2_RHD	11.9796	+
chr16	30107678	30107690	KLF	11.2143	+
chr16	30107679	30107690	zfCXXC_SAND	13.0714	+
chr16	30107681	30107693	KLF	12.1327	+
chr16	30107692	30107703	zfCXXC_SAND	13.9694	+
chr16	30107700	30107712	ETS	12.0204	-
chr16	30107719	30107729	E2F_zfC2H2	10.5714	-
chr16	30107721	30107731	E2F_zfC2H2	12.3265	-
chr16	30107727	30107736	AP2	13	-
chr16	30107740	30107752	TEA	12.4286	+
chr16	30107764	30107776	KLF	14.8776	-
chr16	30108221	30108234	FOX	10.53	+
chr16	30108255	30108268	bHLHb2	11.4898	-
chr16	30108274	30108284	NFkBp65	11.9796	-
chr16	30124826	30124837	HES	14.551	+
chr16	30124893	30124904	ZBTB3	11.102	-
chr16	30124899	30124911	KLF	13.398	+
chr16	30124910	30124921	SNAI	11.4286	+
chr16	30124913	30124923	ZIC	11.8265	-
chr16	30134822	30134836	ESRR-II	11.3673	-
chr16	30134873	30134884	ZFX	8.91089	+
chr16	30134880	30134892	DHARMA	12.6327	-
chr16	30194064	30194077	Tbox	12.8673	-
chr16	30194076	30194086	ZIC	11.8265	+
chr16	30194081	30194094	TALE_zfC2H2	11.102	-
chr16	30194140	30194150	ZIC	12.6633	-
chr16	30196346	30196357	ETSIII	11.5306	-
chr16	30196361	30196372	ETSIII	11.4694	-
chr16	30196389	30196400	ETSIII	12.1633	-
chr16	30205641	30205652	GLI	11.8571	-
chr16	30205646	30205656	ZIC	10.949	-
chr16	30205685	30205698	TALE_zfC2H2	10.449	-
chr16	30366690	30366702	ETS	10.6531	-
chr16	30366743	30366756	bZIP_SAND	11.8878	+
chr16	30366746	30366759	bZIP_SAND	11.6224	-
chr16	30366752	30366765	TFE3	12.2347	-
chr16	30366764	30366776	SOX	10.8469	-
chr16	30381615	30381625	E2F_zfC2H2	12.1429	-
chr16	30381617	30381627	E2F_zfC2H2	12.1429	+
chr16	30381619	30381630	zfCXXC_SAND	12.8163	+
chr16	30381622	30381634	EGR	13.4286	+
chr16	30381623	30381632	AP2	11.1939	+
chr16	30381623	30381634	zfC2H2_RHD	12.2755	-
chr16	30381625	30381637	KLF	14.0612	-
chr16	30381644	30381654	E2F_zfC2H2	11.398	+
chr16	30381667	30381678	zfC2H2_RHD	11.8163	-
chr16	30381673	30381684	zfCXXC_SAND	11.4898	+
chr16	30381678	30381688	E2F_zfC2H2	12.1735	-
chr16	30382217	30382228	SNAI	11.8673	-
chr16	30382218	30382228	E2A	12.5204	+
chr16	30382232	30382245	TALE_zfC2H2	10.4796	-
chr16	30382260	30382273	TALE_zfC2H2	10.6224	-
chr16	30382310	30382320	ZNF200	12.1224	+
chr16	30389279	30389291	DUX-LHX	11.29	+
chr16	30389310	30389322	KLF	13.3776	-
chr16	30389313	30389324	zfCXXC_SAND	11.8163	-
chr16	30389334	30389344	bHLH_CENP	13.5918	+
chr16	30389339	30389350	ZFX	9.09901	-
chr16	30389343	30389352	AP2	11.6122	-
chr16	30393861	30393872	ZBTB3	12.8061	-
chr16	30393866	30393876	E2A	11.5612	-
chr16	30393885	30393896	ETSIII	11.5918	+
chr16	30393925	30393937	KLF	14.2755	-
chr16	30393942	30393952	AP4	11.6531	+
chr16	30407327	30407339	ZFP691	12.6633	-
chr16	30418574	30418584	SP110	12.4796	+
chr16	30418592	30418604	KLF	12.9694	-
chr16	30418601	30418614	bHLHb2	12.6429	-
chr16	30418602	30418614	MAX	10.5408	-
chr16	30418603	30418615	bHLH	12.2121	+
chr16	30441308	30441319	ZBTB3	10.8367	-
chr16	30441372	30441385	Hbox-III	11.5644	+
chr16	30441402	30441414	KLF	12.6224	-
chr16	30457203	30457214	zfCXXC_SAND	12.2449	+
chr16	30457234	30457247	TALE_zfC2H2	11.0918	-
chr16	30458961	30458971	AP4	12.9286	-
chr16	30458979	30458991	Pparg	12.0306	+
chr16	30458986	30458996	AP4	11.5204	+
chr16	30459019	30459030	HNF4	11.8265	-
chr16	30482310	30482323	TCF7	11.5	-
chr16	30482317	30482329	Pparg	12.2959	+
chr16	30482329	30482342	SIX	11.4455	+
chr16	30482330	30482342	DOBOX	11.2143	+
chr16	30483939	30483950	ETSIII	12.6633	+
chr16	30483978	30483991	Tbox	12.0714	-
chr16	30500521	30500532	zfC2H2_RHD	11.5306	-
chr16	30500523	30500533	PLAGL1	11.5408	+
chr16	30500561	30500571	SP110	14.5102	-
chr16	30500585	30500596	zfC2H2_RHD	12.602	-
chr16	30500601	30500612	ESRR	12.0612	-
chr16	30500613	30500624	zfC2H2_RHD	11.949	-
chr16	30510864	30510875	G28216001	12.8469	-
chr16	30510881	30510894	TALE_zfC2H2	10.551	-
chr16	30510886	30510899	bZIP_SAND	12.0918	-
chr16	30510915	30510926	ETSIII	11.8265	+
chr16	30538063	30538074	HNF4	11.6531	-
chr16	30538065	30538076	GLI	11.2857	-
chr16	30538075	30538084	AP2	12.551	-
chr16	30538096	30538109	MYB	11.898	+
chr16	30538101	30538113	KLF	12.1939	+
chr16	30538108	30538119	ZFP959	12.1327	+
chr16	30538111	30538121	PLAGL1	11.8265	-
chr16	30538111	30538122	zfC2H2_RHD	11.6429	+
chr16	30538113	30538124	zfC2H2_RHD	14.2347	+
chr16	30538123	30538135	EGR	12.2551	-
chr16	30538158	30538170	EGR	12.3265	-
chr16	30538158	30538169	zfC2H2_RHD	12.8265	+
chr16	30538162	30538173	zfCXXC_SAND	13.7551	+
chr16	30546193	30546207	ESRR-II	11.2245	-
chr16	30546197	30546207	NR4A	12.7959	+
chr16	30546208	30546220	CEBP	11.1818	+
chr16	30546306	30546317	zfCXXC_SAND	12.7857	+
chr16	30546347	30546357	AP4	11.5	+
chr16	30546383	30546395	PRDM11	12.1122	-
chr16	30569655	30569667	OVOL	11.2755	-
chr16	30569671	30569681	ZIC	13.0612	+
chr16	30569704	30569716	HOX9-13	11.1782	+
chr16	30569716	30569727	zfCXXC_SAND	12.6429	-
chr16	30569719	30569730	zfCXXC_SAND	12.449	-
chr16	30569731	30569745	ESRR-II	10.9388	-
chr16	30569735	30569745	NR4A	12.7959	+
chr16	30583502	30583514	Hbox	12.1429	-
chr16	30583528	30583538	CXC	11.4851	-
chr16	30583535	30583546	GLI	12.3367	-
chr16	30583576	30583586	ZIC	10.9592	+
chr16	30583714	30583727	CENP_zfCXXC	10.5816	-
chr16	30583727	30583737	E2A	12.1429	+
chr16	30583742	30583754	OSR	12.1735	+
chr16	30583759	30583770	HNF4	12.3163	+
chr16	30597106	30597116	ZIC	12.7245	+
chr16	30597117	30597128	GLI	11.4796	+
chr16	30597122	30597134	PRDM11	11.0102	+
chr16	30597155	30597167	Hbox	12.5816	-
chr16	30597187	30597198	ETSIII	11.4082	-
chr16	30597197	30597209	Hbox	12.7755	-
chr16	30597209	30597219	PWWP_AThook	10.9307	-
chr16	30597226	30597236	CXC	11.6436	-
chr16	30635342	30635355	MYB	13.0816	+
chr16	30635353	30635363	AP4	11.6939	-
chr16	30635411	30635422	GR	12.2449	-
chr16	30645581	30645594	Tbox	11.2857	+
chr16	30645591	30645603	Hbox	12.8367	-
chr16	30645606	30645618	KLF	14.102	-
chr16	30645625	30645635	E2F_zfC2H2	10.6327	-
chr16	30645626	30645639	bHLHb2	12	+
chr16	30645626	30645638	MAX	11.2653	+
chr16	30645627	30645638	HES	12.051	-
chr16	30662119	30662130	zfCXXC_SAND	11.9184	-
chr16	30669710	30669721	zfC2H2_RHD	12.5918	-
chr16	30669719	30669730	ETSIII	11.2857	-
chr16	30669726	30669738	KLF	13.7755	-
chr16	30669775	30669786	ETSIII	12.6224	-
chr16	30690517	30690528	ZBTB3	13.0204	-
chr16	30690526	30690539	Tbox	11.3469	-
chr16	30690584	30690594	E2A	11.8776	+
chr16	30690614	30690624	PWWP_AThook	11.1683	-
chr16	30709459	30709469	bHLH_CENP	12.602	-
chr16	30709461	30709471	bHLH_CENP	12.3163	+
chr16	30709477	30709488	zfCXXC_SAND	13.4184	+
chr16	30709539	30709550	zfCXXC_SAND	12.7143	-
chr16	30710336	30710349	bHLHb2	11.4082	+
chr16	30710371	30710384	bHLHb2	12.398	-
chr16	30710372	30710383	HES	12.0714	+
chr16	30710372	30710384	MAX	11.3163	-
chr16	30710375	30710385	E2F_zfC2H2	11.1224	+
chr16	30710377	30710387	E2F_zfC2H2	10.4694	+
chr16	30710380	30710391	ZFX	9.41584	+
chr16	30710381	30710392	GLI	11.2857	-
chr16	30710388	30710400	EGR	12.9286	-
chr16	30710388	30710399	zfC2H2_RHD	11.9796	+
chr16	30710391	30710403	KLF	12.9184	+
chr16	30759620	30759632	KLF	11.3061	-
chr16	30772843	30772854	MH1	11.9388	+
chr16	30772852	30772864	KLF	12.0612	+
chr16	30772862	30772874	ETS	11.0408	-
chr16	30772901	30772912	zfCXXC_SAND	12.7143	+
chr16	30772904	30772915	zfCXXC_SAND	12.7143	+
chr16	30772907	30772918	zfCXXC_SAND	11.2755	+
chr16	30772934	30772947	bHLHb2	11.4796	-
chr16	30772935	30772947	MAX	11.7857	-
chr16	30772937	30772950	FOXN	12.2959	+
chr16	30798537	30798548	ZFX	9.26733	+
chr16	30798538	30798549	ZFX	8.87129	-
chr16	30825613	30825624	zfCXXC_SAND	11.2755	-
chr16	30825629	30825643	ESRR-II	11	-
chr16	30825636	30825648	RFX	12.4694	-
chr16	30825644	30825655	ESRR	11.8163	+
chr16	30825660	30825671	zfCXXC_SAND	13.5102	+
chr16	30825664	30825677	bZIP	11.5051	-
chr16	30825665	30825678	bZIP_SAND	12.9592	+
chr16	30832022	30832035	bZIP_SAND	12.0918	-
chr16	30886300	30886312	RFX	11.0714	-
chr16	30886306	30886316	bHLH_CENP	12.051	+
chr16	30907885	30907897	KLF	14.4898	+
chr16	30907888	30907899	zfC2H2_RHD	12.8163	+
chr16	30907925	30907937	KLF	12.398	-
chr16	30907942	30907954	DHARMA	12.1531	-
chr16	30927854	30927866	zfC4	11.8367	+
chr16	30927861	30927873	zfC4	11.8776	+
chr16	30927884	30927895	zfC2H2_RHD	13.8878	+
chr16	30934408	30934420	SOX	11.1327	+
chr16	30934602	30934611	AP2	12.7245	-
chr16	30934651	30934663	KLF	11.3061	+
chr16	30960423	30960432	AP2	11.898	+
chr16	30960437	30960450	FOXN	11.3878	-
chr16	30968518	30968527	AP2	11.3673	+
chr16	30968557	30968569	KLF	14.8673	+
chr16	30968575	30968587	KLF	15.7653	+
chr16	30996463	30996474	zfC2H2_RHD	13.0204	-
chr16	30996476	30996488	KLF	13.5612	-
chr16	30996491	30996503	BCL	11.3571	-
chr16	30996540	30996552	GCM	11.051	-
chr16	30997151	30997162	zfC2H2_RHD	11.6531	-
chr16	30997178	30997191	FOXN	12.551	-
chr16	30997208	30997219	zfC2H2_EGR_RHD	13.449	+
chr16	30997219	30997230	ZBTB3	13.1939	+
chr16	31021964	31021976	GCM	11.7653	-
chr16	31021976	31021986	E2F_zfC2H2	10.4796	+
chr16	31021978	31021990	EGR	13.2347	+
chr16	31021988	31022000	KLF	14.0612	-
chr16	31021994	31022004	SP110	12.3061	+
chr16	31022006	31022017	ETSIII	11.9898	-
chr16	31022015	31022027	KLF	13.4694	-
chr16	31022018	31022030	EGR	12.3265	+
chr16	31022019	31022030	zfC2H2_RHD	12.8265	-
chr16	31044238	31044249	zfC2H2_RHD	11.7755	+
chr16	31044248	31044258	SP110	13.0612	-
chr16	31044276	31044289	FOXN	11.2551	-
chr16	31044314	31044325	ESRR	11.6122	-
chr16	31072675	31072685	ZNF200	11.7653	+
chr16	31072702	31072713	zfC2H2_RHD	11.602	-
chr16	31072728	31072738	PLAGL1	12.9286	-
chr16	31072729	31072741	EGR	11.8673	-
chr16	31072729	31072740	zfC2H2_RHD	12.8265	+
chr16	31085545	31085557	ETS	11.2449	-
chr16	31085587	31085599	Pparg	11.898	-
chr16	31085595	31085607	KLF	13.3061	-
chr16	31085601	31085613	NR2E	11.5102	+
chr16	31085608	31085619	Sohlh2	12.0714	+
chr16	31085617	31085629	ZBTB12	13.1531	-
chr16	31085625	31085637	P42	11.3776	-
chr16	31085628	31085639	zfCXXC_SAND	11.2449	+
chr16	31085678	31085690	ZFP691	12.9082	+
chr16	31085757	31085768	G28216001	11.9898	-
chr16	31100119	31100131	NKX	11.0408	+
chr16	31100133	31100142	AP2	12.551	-
chr16	31100148	31100158	E2A	12.8265	-
chr16	31100148	31100159	SNAI	11.6429	+
chr16	31100153	31100165	ZFP691	11.4796	+
chr16	31100174	31100184	E2A	12.6735	-
chr16	31100181	31100191	ZNF200	12.9286	+
chr16	31100184	31100194	SP110	12.4796	-
chr16	31106220	31106233	RHOX11	11.1633	+
chr16	31106260	31106273	bHLHb2	11.6939	+
chr16	31106269	31106282	CENP_zfCXXC	11.051	+
chr16	31107339	31107352	Tbox	11.0918	-
chr16	31117260	31117272	bHLH	11.2727	-
chr16	31117261	31117274	TFE3	11.2449	+
chr16	31117311	31117323	P42	11.2551	-
chr16	31125109	31125122	TFE3	12.1939	+
chr16	31125128	31125140	ZFP691	12.7653	+
chr16	31125147	31125158	ETSIII	11.8673	-
chr16	31125160	31125171	ETSIII	11.551	-
chr16	31125169	31125180	ETSIII	11.9286	-
chr16	31125193	31125204	ETSIII	11.8673	-
chr16	31125206	31125217	ETSIII	11.551	-
chr16	31125215	31125226	ETSIII	11.9286	-
chr16	31125272	31125281	AP2	13.1735	-
chr16	31142493	31142505	KLF	12.7857	+
chr16	31142512	31142523	HNF4	12.1633	-
chr16	31142527	31142540	NKX-II	12.2347	-
chr16	31142533	31142544	HIC1	11.5204	-
chr16	31142535	31142546	ZFP959	13.9082	+
chr16	31142538	31142548	PLAGL1	11.5408	-
chr16	31142539	31142550	zfC2H2_RHD	11.5612	+
chr16	31142555	31142567	NR2E	11.1429	+
chr16	31147041	31147052	MH1	13.9082	-
chr16	31147080	31147091	SNAI	11.3367	+
chr16	31147086	31147098	KLF	13.8265	+
chr16	31147103	31147115	KLF	15.4388	+
chr16	31161426	31161439	TFE3	11.6939	+
chr16	31161463	31161473	SP110	12.7653	-
chr16	31191383	31191396	CENP_zfCXXC	10.9796	-
chr16	31191395	31191405	E2F_zfC2H2	11.1429	-
chr16	31191416	31191427	zfCXXC_SAND	11.6633	-
chr16	31191443	31191453	ZIC	10.8673	+
chr16	31194598	31194608	PWWP_AThook	11.1782	+
chr16	31194606	31194617	SOXC	12.03	-
chr16	31194613	31194624	SOXC	12.03	-
chr16	31194624	31194636	DUX-LHX	11.82	-
chr16	31194652	31194662	PWWP_AThook	10.6436	-
chr16	31213117	31213127	bHLH_CENP	12.8265	-
chr16	31213160	31213169	AP2	12.551	+
chr16	31213161	31213172	zfC2H2_RHD	11.6327	-
chr16	31214519	31214529	NFkBp65	11.898	-
chr16	31225397	31225406	AP2	11.898	+
chr16	31225431	31225443	ZFP691	11.7449	-
chr16	31225442	31225454	ZSCAN4	10.5816	-
chr16	31225447	31225460	TFE3	11.7551	-
chr16	31225452	31225464	MAX	11.0408	+
chr16	31228705	31228716	HIC1	11.2653	+
chr16	31237253	31237264	ZBTB3	13.2755	-
chr16	31237258	31237268	E2A	11.4796	-
chr16	31237285	31237295	PWWP_AThook	11.1683	-
chr16	31264989	31265001	KLF	11.3571	-
chr16	31265038	31265050	GFI1	10.9293	+
chr16	31265046	31265058	BCL	11.4388	+
chr16	31361630	31361641	HES	13.0408	-
chr16	31361673	31361684	BARH	12.0918	+
chr16	31361690	31361701	ETSIII	12.8571	-
chr16	31363272	31363284	NKX	10.9796	-
chr16	31366435	31366447	KLF	14.2755	+
chr16	31366438	31366450	EGR	11.1122	-
chr16	31366466	31366477	ETSIII	11.5	+
chr16	31366530	31366543	MYB	10.7755	+
chr16	31404581	31404592	ZFX	9.05941	+
chr16	31404606	31404616	PLAGL1	12.8367	-
chr16	31404608	31404618	ZIC	11.5204	-
chr16	31404619	31404631	ZFP691	12.3265	-
chr16	31404654	31404665	ETSIII	12.2245	+
chr16	31404679	31404691	zfC4	11.949	-
chr16	31439689	31439698	AP2	11.898	+
chr16	31439720	31439732	Hbox	12.102	+
chr16	31439725	31439735	AP4	11.6224	-
chr16	31439738	31439750	ZFP691	12.102	-
chr16	31454435	31454446	HES	13.6429	+
chr16	31454435	31454447	MAX	10.7551	-
chr16	31454463	31454475	P42	11.449	-
chr16	31465399	31465410	zfC2H2_RHD	12.7959	-
chr16	31465404	31465414	SP110	11.3776	+
chr16	31465405	31465416	ETSIII	11.3367	-
chr16	31465423	31465435	DOBOX	11.0102	+
chr16	31469561	31469571	E2A	11.8878	+
chr16	31471042	31471054	KLF	13.7755	+
chr16	31471053	31471063	bHLH_CENP	11.9082	-
chr16	31471076	31471087	ZBTB3	11.6837	+
chr16	31471078	31471088	ZIC	12.3878	+
chr16	31471102	31471113	ZFX	8.9802	+
chr16	31471113	31471125	KLF	13.7755	+
chr16	31471116	31471128	EGR	11	-
chr16	31482924	31482936	GFI1	11.6869	-
chr16	31494382	31494391	AP2	10.7857	+
chr16	31494406	31494415	AP2	13.0102	+
chr16	31494409	31494420	NFkBp50	11.0918	-
chr16	31494459	31494471	ZFP691	12.551	-
chr16	31499804	31499817	MYB	10.8163	+
chr16	31499820	31499829	AP2	12.551	-
chr16	31499831	31499843	P42	13.0816	+
chr16	31499852	31499862	ZIC	12.6735	-
chr16	31499871	31499881	SP110	11.1837	-
chr16	31499874	31499884	bHLH_CENP	13.5918	-
chr16	31519748	31519760	ETS	11.4898	+
chr16	31519759	31519771	OSR	12.9082	-
chr16	31519762	31519775	CENP_zfCXXC	10.5102	+
chr16	31519797	31519808	zfCXXC_SAND	12.7857	+
chr16	31519813	31519824	zfCXXC_SAND	11.3469	+
chr16	31520582	31520593	zfC2H2_EGR_RHD	13.1735	+
chr16	31520590	31520603	ARID3	10.6436	-
chr16	31520671	31520682	ZFX	9.32673	+
chr16	31539184	31539197	NKX-II	11.9388	+
chr16	31539187	31539199	NR2E	11.3571	-
chr16	31539213	31539224	HIC1	11.3673	-
chr16	31564904	31564916	BCL	11.1122	-
chr16	31564915	31564926	ZFP959	11.9388	-
chr16	31711747	31711758	POU_HMG	11.4898	-
chr16	31711748	31711760	HBP1	12.1818	+
chr16	31711768	31711781	Tbox	11.7653	-
chr16	31711788	31711801	TALE_zfC2H2	11.1122	+
chr16	31711796	31711808	EGR	10.8673	+
chr16	31711807	31711819	KLF	14.1531	-
chr16	31711836	31711847	zfCXXC_SAND	11.6327	-
chr16	31724550	31724562	KLF	12.2143	-
chr16	31880778	31880789	ETSIII	11.449	+
chr16	31880790	31880803	TALE_zfC2H2	11.4184	+
chr16	31885084	31885096	KLF	12.2143	-
chr16	31885104	31885116	EGR	13.1429	+
chr16	31885105	31885116	zfC2H2_RHD	12.5816	-
chr16	31885138	31885148	ZNF200	12.4898	+
chr16	31955340	31955350	PWWP_AThook	10.7426	+
chr16	31955375	31955385	E2A	11.3061	+
chr16	32265475	32265486	ZFP959	12.6735	+
chr16	32265503	32265514	ZFX	9.19802	-
chr16	32265538	32265548	SP110	11.6531	-
chr16	32275618	32275630	BCL	10.9796	-
chr16	32275693	32275703	AP4	13.1531	-
chr16	32896061	32896070	AP2	12.551	-
chr16	32896108	32896118	SP110	12.2653	+
chr16	32896154	32896166	ZSCAN4	13.0102	+
chr16	32896156	32896168	ZSCAN4	13.0102	-
chr16	32896160	32896172	bHLH	11.8081	-
chr16	33357393	33357404	GR	12.102	-
chr16	33357399	33357409	ZIC	14.1531	-
chr16	33357430	33357441	ZBTB3	10.9898	-
chr16	33357435	33357446	zfC2H2_RHD	12.3061	+
chr16	33357442	33357454	MAX	11.602	-
chr16	33357445	33357455	E2F_zfC2H2	10.8163	+
chr16	33357447	33357457	E2F_zfC2H2	11.8878	-
chr16	33357451	33357463	EGR	14.3571	-
chr16	33357451	33357462	zfC2H2_RHD	12.6531	+
chr16	33357477	33357488	HES	12.0714	+
chr16	33509691	33509701	E2A	11.7347	+
chr16	33509716	33509727	zfCXXC_SAND	12.2959	+
chr16	33509719	33509730	zfCXXC_SAND	13.0612	-
chr16	33509745	33509756	zfCXXC_SAND	11.3265	+
chr16	33509748	33509759	zfCXXC_SAND	12.7143	+
chr16	33509774	33509785	zfCXXC_SAND	11.3265	+
chr16	33509777	33509788	zfCXXC_SAND	12.7143	+
chr16	33647812	33647823	ZFX	9.09901	+
chr16	33647813	33647824	ZFX	8.86139	-
chr16	33948819	33948832	bHLHb2	11.1122	+
chr16	33948841	33948851	PLAGL1	11.7041	-
chr16	33952330	33952344	IRX	10.8163	-
chr16	33952336	33952348	CEBP	10.5354	+
chr16	33952807	33952818	GR	12.398	+
chr16	33952847	33952857	PWWP_AThook	11.2277	-
chr16	33952864	33952874	PWWP_AThook	10.9307	-
chr16	33959273	33959285	P42	11.2347	-
chr16	33959310	33959322	PRDM11	13.4184	+
chr16	33959319	33959331	zfC4	11.2857	-
chr16	33959334	33959346	zfC4	11.2551	+
chr16	33971143	33971155	ARID5	11.3366	-
chr16	33974705	33974717	HBP1	11.2424	+
chr16	33974766	33974776	CXC	11.1683	-
chr16	34214262	34214273	ZBTB3	11.2041	-
chr16	34214274	34214285	GLI	11.9184	+
chr16	34214294	34214303	AP2	13.1735	-
chr16	34256356	34256369	TALE_zfC2H2	10.7551	-
chr16	34256366	34256377	MH1	13.5408	-
chr16	34256371	34256382	ZFP959	12.5204	-
chr16	34259145	34259157	TEA	11.9592	+
chr16	34259179	34259189	PWWP_AThook	10.9307	+
chr16	34259201	34259211	PWWP_AThook	11.2277	+
chr16	34259222	34259234	Hbox-POU	12.4141	+
chr16	34259241	34259253	DUX-LHX	11.38	-
chr16	34377906	34377918	P42	12.5408	+
chr16	34377937	34377949	ZSCAN4	10.6939	+
chr16	34429844	34429855	ETSIII	12.7755	+
chr16	34430071	34430082	IRC900814	11.7551	-
chr16	34430101	34430111	ZNF200	11.9286	-
chr16	34430149	34430160	Sohlh2	13.5918	+
chr16	34441911	34441923	KLF	14.8673	-
chr16	34441946	34441958	KLF	14.8673	-
chr16	34441951	34441963	KLF	12.5714	-
chr16	34441962	34441974	ETSI	11.2143	+
chr16	34442192	34442204	KLF	14.8673	-
chr16	34442227	34442239	KLF	14.8673	-
chr16	34442232	34442244	KLF	12.5714	-
chr16	34442243	34442255	ETSI	11.2143	+
chr16	34442266	34442278	RFX	11.9796	-
chr16	34530594	34530605	GLI	12.5612	+
chr16	34530646	34530658	ZBTB12	13.4082	-
chr16	34530680	34530692	MAF	12.1735	+
chr16	34561694	34561706	OSR	13.2143	-
chr16	34561721	34561733	HTHpsq	12.7525	-
chr16	34561727	34561738	POU_HMG	11.4286	-
chr16	34561737	34561750	Tbox	11.5	-
chr16	34597931	34597943	ZSCAN4	13.3878	+
chr16	34597933	34597945	ZSCAN4	12.5918	-
chr16	34597938	34597948	ZIC	11.7959	+
chr16	34685131	34685144	TALE_zfC2H2	11.1837	-
chr16	34685160	34685170	AP4	11.5918	-
chr16	34685165	34685176	ZFP959	12.5204	-
chr16	34685206	34685216	SP110	12.2653	+
chr16	34726793	34726804	zfCXXC_SAND	11.7449	-
chr16	34726810	34726821	ETSIII	11.8061	+
chr16	34726827	34726838	zfCXXC_SAND	11.5306	+
chr16	34726845	34726858	FOXN	11.8571	+
chr16	34726856	34726868	KLF	12.8571	+
chr16	34730811	34730821	ZIC	11.8469	-
chr16	34730908	34730920	bZIP_CEBP	12.6224	-
chr16	34740814	34740826	OVOL	11.2449	+
chr16	34825433	34825443	ZNF200	12.3673	+
chr16	34825444	34825453	AP2	10.8163	-
chr16	34878951	34878961	NR4A	12.5102	-
chr16	34878954	34878965	HNF4	12.398	+
chr16	34878975	34878985	PWWP_AThook	11.2376	-
chr16	34920923	34920934	MH1	12.3673	-
chr16	34947379	34947390	GLI	12.9898	+
chr16	34947404	34947416	TEA	11.5204	-
chr16	34956799	34956809	FOXR	13.2245	+
chr16	34973641	34973653	Pparg	11.5306	+
chr16	34973644	34973656	KLF	12.0612	-
chr16	34973712	34973724	PITX	11.75	+
chr16	34977760	34977773	Tbox	12.8878	+
chr16	34978349	34978360	zfC2H2_RHD	12.5204	-
chr16	34979655	34979667	bZIP_CEBP	11.898	+
chr16	35029866	35029878	P42	13.2347	-
chr16	35029900	35029913	CENP_zfCXXC	11.1633	+
chr16	35029903	35029913	bHLH_CENP	12.602	+
chr16	35029926	35029939	TALE_zfC2H2	10.9694	+
chr16	35029935	35029948	TALE_zfC2H2	11.0204	+
chr16	35029941	35029952	SNAI	11.3469	+
chr16	46392259	46392271	HBP1	11.9798	+
chr16	46400091	46400104	NKX-II	10.5816	+
chr16	46400151	46400163	HBP1	11.5051	+
chr16	46406679	46406691	IRF	10.8571	-
chr16	46409349	46409361	HBP1	13.0606	+
chr16	46409401	46409413	HBP1	11.697	+
chr16	46409424	46409436	HBP1	11.9798	+
chr16	46416888	46416899	NFkBp50	12.2653	-
chr16	46655274	46655286	ETS	10.6327	+
chr16	46655305	46655318	bZIP	12.2727	-
chr16	46655319	46655331	MAF	11.9082	-
chr16	46658698	46658709	HIC1	12.2959	+
chr16	46658724	46658735	ETSIII	11.9286	+
chr16	46658758	46658769	SNAI	11.898	-
chr16	46658768	46658778	SP110	12.551	-
chr16	46658791	46658801	AP4	11.5	+
chr16	46671553	46671563	PWWP_AThook	11.1683	+
chr16	46683540	46683552	TEA	11.5204	+
chr16	46683578	46683590	DOBOX	11.8469	-
chr16	46683593	46683604	TAL	11.8384	+
chr16	46683598	46683612	IRX	11.7959	-
chr16	46723425	46723437	CEBP	10.7576	-
chr16	46723444	46723456	P42	11.1633	+
chr16	46723555	46723565	E2F_zfC2H2	11.2653	-
chr16	46723562	46723574	IRF	11.4082	-
chr16	46723607	46723618	zfCXXC_SAND	12.9184	-
chr16	46737765	46737777	bHLH	11.8788	+
chr16	46737782	46737794	NKX	11.4388	+
chr16	46865298	46865311	CENP_zfCXXC	10.7449	-
chr16	46865300	46865310	bHLH_CENP	13.0306	+
chr16	46865317	46865330	TFE3	11.5714	-
chr16	46865332	46865342	ZNF200	12.5306	-
chr16	46865339	46865350	zfC2H2_RHD	11.3469	+
chr16	46865340	46865350	PLAGL1	12.1837	-
chr16	46865356	46865368	KLF	12.5	+
chr16	46865362	46865373	zfCXXC_SAND	12.8163	-
chr16	46865369	46865380	ZBTB3	11.7347	+
chr16	46918224	46918233	AP2	12.551	+
chr16	46918226	46918238	KLF	12.6735	-
chr16	46918266	46918278	KLF	11.898	-
chr16	46918269	46918280	zfCXXC_SAND	12.449	-
chr16	46918278	46918289	zfCXXC_SAND	12.4592	+
chr16	46918283	46918293	E2F_zfC2H2	10.4286	+
chr16	46918285	46918295	E2F_zfC2H2	10.4184	+
chr16	46918288	46918299	zfC2H2_EGR_RHD	12.551	-
chr16	46918305	46918316	zfCXXC_SAND	12.4592	+
chr16	47007556	47007567	zfCXXC_SAND	12.6429	-
chr16	47007571	47007581	SP110	12.2347	+
chr16	47007586	47007597	ETSIII	12.3878	-
chr16	47007592	47007604	EGR	14.9592	+
chr16	47007593	47007604	zfC2H2_RHD	12	-
chr16	47007595	47007607	KLF	16.2041	-
chr16	47007632	47007645	bZIP_SAND	13.1327	+
chr16	47007642	47007654	ZSCAN4	11.6122	+
chr16	47007644	47007656	ZSCAN4	10.449	-
chr16	47007652	47007664	KLF	14.8878	+
chr16	47007655	47007667	EGR	11.602	-
chr16	47007655	47007666	zfC2H2_RHD	11.5102	+
chr16	47007667	47007676	AP2	12.2653	+
chr16	47072092	47072102	NFkBp65	13.051	+
chr16	47072099	47072109	ZIC	13.102	+
chr16	47072154	47072166	OSR	12.6327	-
chr16	47177892	47177902	bHLH_CENP	13.1633	+
chr16	47177901	47177914	bHLHb2	11.2245	+
chr16	47177901	47177913	MAX	13.2143	+
chr16	47177930	47177941	HIC1	11.4694	+
chr16	47177933	47177945	KLF	13.7245	+
chr16	47177938	47177950	KLF	15.3673	+
chr16	47177943	47177955	KLF	15.3673	+
chr16	47177951	47177962	zfCXXC_SAND	11.8469	+
chr16	47177960	47177970	bHLH_CENP	13.8776	-
chr16	47177963	47177973	E2F_zfC2H2	12.0408	-
chr16	47177965	47177975	E2F_zfC2H2	10.4286	-
chr16	47177969	47177980	zfCXXC_SAND	12.4694	+
chr16	47177979	47177989	bHLH_CENP	13.8776	-
chr16	47178005	47178016	zfCXXC_SAND	13.7551	+
chr16	47178014	47178026	OVOL	11.3776	+
chr16	47230095	47230107	POU	11.3367	-
chr16	47230097	47230109	POU	11.9184	+
chr16	47230120	47230130	PWWP_AThook	10.9307	-
chr16	47333235	47333249	ESRR-II	11.7041	-
chr16	47333236	47333248	zfC4	11.9082	-
chr16	47333245	47333259	HNF1	10.4796	-
chr16	47333268	47333278	NFkBp65	11.8163	+
chr16	47333335	47333345	NFkBp65	12.0816	-
chr16	47495166	47495176	E2F_zfC2H2	11.2959	-
chr16	47495188	47495200	EGR	10.8878	+
chr16	47495189	47495200	zfC2H2_RHD	12.1633	-
chr16	47495190	47495201	zfC2H2_RHD	11.3673	-
chr16	47495192	47495204	KLF	14.7653	-
chr16	47495208	47495220	MAF	12.2041	-
chr16	47495210	47495223	TALE_zfC2H2	11.051	-
chr16	47495223	47495232	AP2	13.0102	-
chr16	47495224	47495233	AP2	12.5612	+
chr16	47495224	47495236	EGR	13.7347	+
chr16	47495225	47495234	AP2	11.6531	+
chr16	47495225	47495236	zfC2H2_RHD	11.3367	-
chr16	47495227	47495239	KLF	14.6531	-
chr16	47495262	47495274	EGR	14.051	+
chr16	47495263	47495274	zfC2H2_RHD	13.5918	-
chr16	47498158	47498169	MH1	11.8163	-
chr16	47765533	47765545	TEA	11.6224	-
chr16	47920808	47920819	MADF	11.4286	+
chr16	47920848	47920861	bZIP_SAND	12.5816	-
chr16	47920861	47920873	NFAT	12.2143	+
chr16	47952770	47952782	RFX	10.9898	-
chr16	47974511	47974523	zfC4	11.3061	-
chr16	47974556	47974567	NFkBp50	11.449	+
chr16	47974579	47974591	ARID5	10.7723	+
chr16	47999444	47999454	ZNF200	12.2347	+
chr16	47999468	47999478	PLAGL1	12.2755	-
chr16	47999540	47999550	ZNF200	12.2347	+
chr16	47999564	47999574	PLAGL1	12.2755	-
chr16	48091205	48091217	GFI1	11.0808	-
chr16	48091258	48091268	PWWP_AThook	10.9505	-
chr16	48189925	48189938	Tbox	11.1735	-
chr16	48189957	48189968	NFkBp50	11.602	+
chr16	48189970	48189982	DUX-LHX	12.08	+
chr16	48189970	48189982	Hbox-POU	11.6061	-
chr16	48189978	48189990	DOBOX	11.0408	+
chr16	48278157	48278168	ZFX	8.80198	+
chr16	48278186	48278198	ETS	10.7959	-
chr16	48281487	48281498	HNF4	11.8265	-
chr16	48482287	48482298	ZBTB3	12.8367	-
chr16	48482321	48482330	AP2	10.9286	-
chr16	48482322	48482331	AP2	10.8163	+
chr16	48482344	48482354	FOXR	12.2755	-
chr16	48482368	48482378	NFkBp65	12.6531	+
chr16	48514024	48514034	E2A	11.5408	-
chr16	48514084	48514094	ZIC	12.8776	-
chr16	48545121	48545134	bZIP_SAND	11.7347	+
chr16	48545145	48545157	PITX	10.7	-
chr16	48545163	48545174	zfC2H2_RHD	11.7857	-
chr16	48593523	48593535	Hbox	12.1531	+
chr16	48593539	48593551	SOX	10.5612	+
chr16	48593606	48593618	GCM	11.1429	+
chr16	48653840	48653849	AP2	11.1633	-
chr16	48653858	48653868	AP4	11.898	+
chr16	48653891	48653901	AP4	11.5	+
chr16	48653894	48653906	zfC4	11.551	-
chr16	48653909	48653919	AP4	11.5204	-
chr16	48655260	48655271	ETSIII	11.3571	-
chr16	48655279	48655290	ETSIII	12.2245	-
chr16	48656492	48656503	NFkBp50	11.1429	-
chr16	48656492	48656503	zfC2H2_EGR_RHD	12.0102	-
chr16	48656515	48656525	NFkBp65	12.6837	-
chr16	48656535	48656544	AP2	11.898	-
chr16	48656554	48656564	SP110	13.8163	-
chr16	48656557	48656566	AP2	11.0714	+
chr16	48656563	48656574	zfC2H2_RHD	13.0204	-
chr16	48656567	48656579	RFX	12.8265	+
chr16	48656591	48656602	ETSIII	11.4184	-
chr16	48657296	48657306	E2A	12.6327	-
chr16	48657296	48657307	SNAI	12.0204	+
chr16	48657299	48657309	ZIC	11.4388	-
chr16	48657307	48657317	bHLH_CENP	13.6327	-
chr16	48657310	48657321	zfCXXC_SAND	11.3469	-
chr16	48657345	48657357	NFAT	11.6531	+
chr16	48657358	48657368	bHLH_CENP	13.2959	+
chr16	48657607	48657619	EGR	13.3571	-
chr16	48657607	48657618	zfC2H2_RHD	12.2041	+
chr16	48657610	48657622	KLF	13.5102	+
chr16	48657616	48657625	AP2	11.1633	-
chr16	48657630	48657640	NFkBp65	12.4898	-
chr16	48657665	48657676	MH1	13.9388	-
chr16	48657696	48657708	ZBTB12	13.5408	-
chr16	48657702	48657713	IRC900814	12.449	+
chr16	48822490	48822502	TEA	12.1224	+
chr16	48822519	48822531	RFX	11.3571	-
chr16	48822528	48822540	MAF	12.1327	+
chr16	49044312	49044324	zfC4	11.2449	+
chr16	49053969	49053981	KLF	11.949	+
chr16	49053982	49053994	bHLH	11.2424	-
chr16	49053986	49053998	ZSCAN4	13.0102	+
chr16	49053988	49054000	ZSCAN4	13.0102	-
chr16	49054021	49054031	ZNF200	11.6327	-
chr16	49056377	49056387	PWWP_AThook	10.9604	-
chr16	49156736	49156748	HTHpsq	11.2772	-
chr16	49156756	49156767	SNAI	11.898	+
chr16	49307825	49307837	HBP1	11.1515	+
chr16	49307854	49307865	HIC1	11.1633	+
chr16	49307857	49307868	MH1	11.5816	+
chr16	49315720	49315731	zfCXXC_SAND	12.2653	-
chr16	49315724	49315735	ZBTB3	11.9694	-
chr16	49315748	49315758	E2F_zfC2H2	12.2347	+
chr16	49315750	49315760	E2F_zfC2H2	12.1429	+
chr16	49315752	49315763	zfCXXC_SAND	12.8163	+
chr16	49315786	49315798	KLF	16.2041	+
chr16	49315789	49315801	EGR	14.051	-
chr16	49315789	49315800	zfC2H2_RHD	13.5918	+
chr16	49315793	49315804	zfCXXC_SAND	12.7857	+
chr16	49315813	49315823	SP110	12.3061	-
chr16	49317680	49317693	bZIP	12.0909	-
chr16	49317686	49317696	PBX	12.602	+
chr16	49407690	49407702	ARID5	11.7723	+
chr16	49488001	49488013	Hbox	12.0408	-
chr16	49488047	49488058	ETSIII	11.602	-
chr16	49488052	49488063	NFkBp50	11.0816	-
chr16	49488052	49488063	zfC2H2_EGR_RHD	12.2857	-
chr16	49488067	49488079	Hbox	12.0408	-
chr16	49488068	49488078	NFkBp65	11.898	-
chr16	49488084	49488095	ETSIII	11.5714	+
chr16	49488090	49488102	BCL	12.4286	-
chr16	49488113	49488124	ETSIII	11.602	-
chr16	49488118	49488129	NFkBp50	11.0816	-
chr16	49488118	49488129	zfC2H2_EGR_RHD	12.2857	-
chr16	49488134	49488144	NFkBp65	11.898	-
chr16	49488150	49488161	ETSIII	11.5714	+
chr16	49488156	49488168	BCL	12.4286	-
chr16	49497615	49497628	Tbox	10.9592	-
chr16	49497663	49497675	ETSI	11.6327	+
chr16	49497692	49497703	MH1	12.3469	-
chr16	49891739	49891749	ZIC	11.0408	+
chr16	49891745	49891756	zfCXXC_SAND	11.4898	+
chr16	49891749	49891762	FOXN	11.949	+
chr16	49891750	49891760	E2F_zfC2H2	10.8163	-
chr16	49891755	49891767	EGR	11.9184	-
chr16	49893190	49893201	GLI	13.7551	-
chr16	49893190	49893201	ZFX	8.9703	-
chr16	49893199	49893211	MAX	11.3673	-
chr16	49893201	49893214	FOXN	12.2245	+
chr16	49893237	49893249	KLF	11.9592	+
chr16	49893244	49893256	EGR	12.9286	-
chr16	49893244	49893255	zfC2H2_RHD	11.9796	+
chr16	49900573	49900583	E2A	11.2959	-
chr16	49900588	49900598	NFkBp65	12.449	-
chr16	49900590	49900600	PWWP_AThook	10.901	+
chr16	49900591	49900601	PWWP_AThook	11.505	+
chr16	49910517	49910527	ZIC	11.8061	+
chr16	49910520	49910532	KLF	13.8367	-
chr16	49910527	49910539	EGR	10.8776	+
chr16	49910534	49910544	SP110	12.2653	+
chr16	49910542	49910552	ZIC	11.4694	+
chr16	49910553	49910565	KLF	14.5714	-
chr16	49910556	49910568	EGR	13.7143	+
chr16	49910557	49910568	zfC2H2_RHD	12.8571	-
chr16	49910559	49910570	GLI	12.6122	+
chr16	49910597	49910609	KLF	13.102	-
chr16	49958018	49958031	bZIP_SAND	11.9184	+
chr16	49958055	49958066	GR	11.4694	+
chr16	50059096	50059108	KLF	13.6327	-
chr16	50059118	50059128	ZIC	13.9592	+
chr16	50059151	50059163	GCM	11.4388	-
chr16	50059158	50059170	KLF	12.9184	-
chr16	50059161	50059173	EGR	13.7143	+
chr16	50059162	50059173	zfC2H2_RHD	12.8571	-
chr16	50059164	50059175	GLI	12.6122	+
chr16	50059196	50059207	zfCXXC_SAND	11.7449	-
chr16	50073164	50073177	TALE_zfC2H2	11.0204	-
chr16	50099823	50099833	E2F_zfC2H2	11.4592	-
chr16	50099843	50099854	zfC2H2_RHD	13.4898	+
chr16	50099851	50099863	KLF	15.0918	+
chr16	50099856	50099868	KLF	14.8061	+
chr16	50100223	50100233	E2F_zfC2H2	10.7245	-
chr16	50100225	50100235	E2F_zfC2H2	12.5306	-
chr16	50100227	50100237	E2F_zfC2H2	10.9694	-
chr16	50100228	50100241	bHLHb2	11.5	+
chr16	50100228	50100240	MAX	11.102	+
chr16	50100240	50100250	E2F_zfC2H2	11.0102	-
chr16	50100279	50100290	ZFP959	11.8163	+
chr16	50100297	50100310	CENP_zfCXXC	11.1224	-
chr16	50100299	50100309	bHLH_CENP	12.2959	+
chr16	50186759	50186770	ZFX	8.9703	+
chr16	50186760	50186771	ZFX	9.14851	-
chr16	50186768	50186780	ETSI	12.4796	+
chr16	50186771	50186782	zfCXXC_SAND	12.2347	-
chr16	50186806	50186818	KLF	13.051	-
chr16	50186835	50186845	SP110	13.8878	-
chr16	50186842	50186854	KLF	14.0102	-
chr16	50280001	50280013	EGR	12.2245	+
chr16	50280002	50280013	zfC2H2_RHD	11.3673	-
chr16	50280003	50280014	zfC2H2_RHD	11.6429	-
chr16	50280031	50280043	KLF	13.4694	+
chr16	50280058	50280068	ZIC	13.3469	-
chr16	50280069	50280081	KLF	11.7857	-
chr16	50280084	50280095	zfCXXC_SAND	12.2041	-
chr16	50280101	50280111	E2F_zfC2H2	11.4592	+
chr16	50401955	50401966	ZBTB3	11.2959	+
chr16	50401965	50401977	PRDM11	13.4286	+
chr16	50402027	50402038	ETSIII	11.6122	+
chr16	50402852	50402862	E2F_zfC2H2	11.8878	+
chr16	50402855	50402865	bHLH_CENP	13.5918	+
chr16	50402880	50402891	zfCXXC_SAND	12.2551	-
chr16	50402883	50402894	zfCXXC_SAND	13.0714	-
chr16	50402886	50402898	EGR	11.898	+
chr16	50402887	50402898	zfC2H2_RHD	13.6939	-
chr16	50402888	50402899	zfC2H2_RHD	11.7449	-
chr16	50402889	50402900	zfC2H2_RHD	11.3878	-
chr16	50402890	50402900	PLAGL1	10.8878	+
chr16	50402890	50402901	zfC2H2_RHD	12.9592	-
chr16	50402895	50402905	E2F_zfC2H2	12.3265	+
chr16	50402903	50402914	zfCXXC_SAND	12.2959	-
chr16	50402928	50402939	zfCXXC_SAND	12.4694	+
chr16	50402933	50402943	E2F_zfC2H2	11.398	+
chr16	50402942	50402953	ZFP959	12.5102	-
chr16	50402947	50402958	zfCXXC_SAND	13.3367	-
chr16	50424536	50424547	ZFX	9.07921	-
chr16	50424550	50424564	GATA	10.5644	+
chr16	50424568	50424580	GFI1	10.9192	+
chr16	50424586	50424596	CXC	11.2574	-
chr16	50424601	50424613	Hbox	11.398	+
chr16	50425003	50425015	MAX	10.551	+
chr16	50425007	50425018	zfC2H2_EGR_RHD	12.4082	-
chr16	50425019	50425029	E2F_zfC2H2	11.3061	-
chr16	50425024	50425035	HIC1	11.102	-
chr16	50425049	50425061	EGR	14.3571	+
chr16	50425050	50425061	zfC2H2_RHD	12.6531	-
chr16	50425052	50425064	KLF	14.8469	-
chr16	50425056	50425068	KLF	13.0306	-
chr16	50425060	50425072	KLF	11.449	-
chr16	50430832	50430842	AP4	11.9694	+
chr16	50501777	50501788	zfC2H2_RHD	11.9286	+
chr16	50501784	50501795	zfCXXC_SAND	12.2041	+
chr16	50501786	50501798	KLF	13.5408	+
chr16	50501795	50501806	zfC2H2_RHD	11.7041	+
chr16	50501800	50501810	ZIC	11.2347	+
chr16	50501802	50501813	zfCXXC_SAND	11.9184	-
chr16	50501806	50501816	bHLH_CENP	12.7041	+
chr16	50501825	50501835	E2A	11.5204	+
chr16	50501831	50501843	EGR	14.051	+
chr16	50501832	50501843	zfC2H2_RHD	13.5918	-
chr16	50501834	50501846	KLF	14.1224	-
chr16	50501846	50501858	KLF	11.5612	-
chr16	50501850	50501862	KLF	14.3878	-
chr16	50554471	50554483	NKX	10.8367	-
chr16	50554477	50554490	RHOX11	11.6327	-
chr16	50554539	50554551	NKX	11.0102	-
chr16	50573098	50573108	ZIC	11.0918	-
chr16	50573171	50573184	TCF7	14.12	-
chr16	50573180	50573193	FOXN	11.4184	+
chr16	50582246	50582256	E2F_zfC2H2	12.3265	+
chr16	50582248	50582258	E2F_zfC2H2	10.7245	+
chr16	50582267	50582278	zfCXXC_SAND	12.1122	-
chr16	50582270	50582281	zfCXXC_SAND	13.0714	-
chr16	50582279	50582290	zfC2H2_RHD	12.2245	-
chr16	50582319	50582330	zfCXXC_SAND	11.2041	-
chr16	50647614	50647626	HOX9-13	10.7723	+
chr16	50647652	50647663	zfC2H2_RHD	14.4082	-
chr16	50647654	50647666	KLF	14.8878	-
chr16	50647658	50647670	KLF	14.0714	-
chr16	50679828	50679839	GR	12.0612	-
chr16	50679869	50679879	NR4A	12.5102	+
chr16	50679871	50679884	TCF7	10.68	+
chr16	50679920	50679932	ZNF655	12.8673	+
chr16	50680014	50680026	ZNF655	12.8673	+
chr16	50680020	50680032	EGR	13.8061	+
chr16	50680023	50680035	KLF	15.8878	-
chr16	50680026	50680038	EGR	13.3571	+
chr16	50680029	50680040	ETSIII	11.8878	-
chr16	50680041	50680051	ZIC	11.0408	+
chr16	50680044	50680056	KLF	13.2245	-
chr16	50680051	50680063	IRF4-6	12.1939	+
chr16	50699384	50699396	IRF	11.9898	-
chr16	50699384	50699396	IRF4-6	11.2755	-
chr16	50699392	50699402	NFkBp65	11.8163	+
chr16	50699397	50699407	E2A	11.6122	-
chr16	50699416	50699428	GCM	11.3878	+
chr16	50717901	50717911	PLAGL1	10.9694	-
chr16	50717917	50717928	ZFX	9.0495	-
chr16	50717942	50717952	AP4	11.4286	+
chr16	50718806	50718817	SOXC	11.14	+
chr16	50718850	50718862	NFAT	10.9592	+
chr16	50719062	50719074	GFI1	11	-
chr16	50719137	50719149	SOX	11.0204	-
chr16	50727446	50727458	KLF	14.8776	-
chr16	50727451	50727462	GLI	11.5714	+
chr16	50727454	50727465	ETSIV	13.1224	+
chr16	50727457	50727469	KLF	12.6429	-
chr16	50727460	50727472	EGR	14.051	+
chr16	50727461	50727472	zfC2H2_RHD	13.5918	-
chr16	50727463	50727475	KLF	14.0612	-
chr16	50727483	50727494	ZFP959	12.5	+
chr16	50727487	50727498	ETSIV	11.7857	-
chr16	50774763	50774773	CXC	11.2475	+
chr16	50775916	50775927	zfCXXC_SAND	11.8367	-
chr16	50775925	50775937	EGR	10.8776	-
chr16	50775931	50775943	KLF	13.7449	+
chr16	50775934	50775946	EGR	14.7143	-
chr16	50775934	50775945	zfC2H2_RHD	12	+
chr16	50775977	50775987	E2A	12.3469	+
chr16	50775981	50775992	zfC2H2_RHD	14.4082	-
chr16	50775983	50775995	KLF	15.2041	-
chr16	50775987	50775998	ZFX	8.86139	+
chr16	50775999	50776010	SNAI	11.6224	-
chr16	50776013	50776025	EGR	14.0204	+
chr16	50776014	50776025	zfC2H2_RHD	11.9184	-
chr16	50776016	50776027	GLI	12.6122	+
chr16	50776640	50776652	DUX-LHX	10.9	-
chr16	50837236	50837248	SOX	10.8571	-
chr16	50837242	50837254	POU	11.5102	-
chr16	50837275	50837287	POU	11.6633	-
chr16	50837280	50837290	TERF2	11.6224	-
chr16	50837284	50837295	HIC1	11.7041	-
chr16	50837293	50837305	SOX	10.8571	-
chr16	50840546	50840558	FOXM	11.051	-
chr16	50876581	50876592	ETSIII	11.8673	+
chr16	50876621	50876632	ZFP959	12.6531	+
chr16	50876636	50876648	FOXM	11.5408	-
chr16	50913173	50913183	NR4A	12.0612	+
chr16	50913191	50913202	zfC2H2_RHD	11.4592	+
chr16	50913209	50913219	FOXR	12.1327	-
chr16	50914033	50914045	KLF	11.7041	+
chr16	50914074	50914085	ETSIV	10.9694	-
chr16	50914109	50914120	SNAI	11.7959	-
chr16	50914110	50914120	E2A	12.051	+
chr16	50978743	50978754	ZFX	9.0396	+
chr16	50978748	50978762	HNF1	11.1531	+
chr16	50978755	50978765	PWWP_AThook	11.1683	+
chr16	50978762	50978774	GFI1	11.1818	+
chr16	51025114	51025126	PRDM11	12.1122	-
chr16	51025177	51025187	SP110	11.3163	-
chr16	51051549	51051560	ZFP959	11.9694	+
chr16	51068454	51068467	TALE_zfC2H2	11.4286	+
chr16	51162998	51163009	NFkBp50	11.7347	+
chr16	51162998	51163009	zfC2H2_EGR_RHD	12.1327	+
chr16	51163020	51163032	AThook_PWWP	10.4653	-
chr16	51185298	51185308	E2F_zfC2H2	10.8673	+
chr16	51185376	51185387	HIC1	12.4694	-
chr16	51186045	51186057	KLF	13.5408	-
chr16	51186058	51186070	KLF	12.4286	+
chr16	51186066	51186077	GLI	11.6531	-
chr16	51186074	51186085	ETSIV	12.2857	-
chr16	51186083	51186093	PLAGL1	12.9184	-
chr16	51186084	51186096	EGR	11.2347	-
chr16	51186084	51186095	zfC2H2_RHD	12.2245	+
chr16	51186086	51186095	AP2	10.7449	-
chr16	51186132	51186143	zfCXXC_SAND	12.3571	-
chr16	51186938	51186948	PLAGL1	12.2755	+
chr16	51186940	51186951	ZFP959	11.8469	-
chr16	51186956	51186966	SP110	11.8469	-
chr16	51187008	51187021	CENP_zfCXXC	11.0408	+
chr16	51187011	51187021	bHLH_CENP	11.949	+
chr16	51187018	51187029	ESRR	12.3571	+
chr16	51187962	51187973	SOXC	11.17	+
chr16	51187992	51188004	SOX	11.1429	+
chr16	51188026	51188038	GCM	11.6429	-
chr16	51188032	51188043	ZBTB3	11.5102	-
chr16	51188558	51188569	NFkBp50	11.9184	-
chr16	51188598	51188608	NFkBp65	12.6122	+
chr16	51188614	51188624	ZNF200	11.551	+
chr16	51189401	51189415	ESRR-II	11.1837	-
chr16	51221869	51221880	ZBTB3	12.4388	-
chr16	51221877	51221889	KLF	12.0714	-
chr16	51221936	51221946	PWWP_AThook	11.1683	-
chr16	51250043	51250055	NR2E	11.2551	-
chr16	51250058	51250070	BCL	10.7959	-
chr16	51282349	51282361	FOXM	11.1633	+
chr16	51572739	51572753	HNF1	10.7143	-
chr16	51572762	51572774	ARID5	11.3366	-
chr16	51572791	51572801	CXC	11.604	+
chr16	51591618	51591629	ETSIII	11.398	-
chr16	51591642	51591654	ZFP691	11.9796	+
chr16	51670964	51670975	SOXC	12.2	+
chr16	51675237	51675247	PWWP_AThook	10.9604	+
chr16	51704790	51704801	ETSIII	11.5408	+
chr16	51704797	51704809	AThook_PWWP	10.0099	+
chr16	51704814	51704825	HNF4	12.8367	+
chr16	51704839	51704849	PWWP_AThook	11.2277	-
chr16	51704846	51704858	NFAT	11.051	+
chr16	51704865	51704878	Tbox	11.2245	+
chr16	51761278	51761288	CXC	11.5941	+
chr16	51769965	51769977	ETSI	11.4592	+
chr16	51769974	51769986	HTHpsq	10.6139	-
chr16	51770018	51770029	NFkBp50	12.1429	+
chr16	51770021	51770031	ZIC	11.0816	-
chr16	51770023	51770036	TALE_zfC2H2	10.8571	+
chr16	51795958	51795969	HNF4	12.1224	+
chr16	51795965	51795978	bHLHb2	12.2551	+
chr16	51795982	51795992	E2A	11.5204	-
chr16	51796005	51796017	KLF	11.8265	+
chr16	51796173	51796184	HNF4	12.1224	+
chr16	51796180	51796193	bHLHb2	12.2551	+
chr16	51796197	51796207	E2A	11.5204	-
chr16	51796220	51796232	KLF	11.8265	+
chr16	51806964	51806976	NFAT	11.0714	+
chr16	51909223	51909234	POU_HMG	13.0816	+
chr16	51909277	51909288	ETSIII	11.3061	+
chr16	51909279	51909289	SP110	11.5918	-
chr16	51946860	51946871	ZFX	8.91089	+
chr16	51946865	51946874	AP2	10.9184	-
chr16	51946887	51946897	PWWP_AThook	11.2277	-
chr16	51961139	51961149	ZNF200	12.0204	-
chr16	51986455	51986465	PWWP_AThook	10.9505	-
chr16	51986475	51986487	CEBP	11.4646	+
chr16	52112432	52112442	E2A	11.9694	+
chr16	52112511	52112521	CXC	11.3663	-
chr16	52119014	52119025	MH1	12.0408	-
chr16	52119033	52119043	AP4	11.7347	-
chr16	52119089	52119100	ZBTB3	10.7041	+
chr16	52119109	52119119	NR4A	12.4184	-
chr16	52119149	52119159	FOXR	12.051	+
chr16	52261923	52261936	TCF7	11.68	+
chr16	52271993	52272005	KLF	12.449	-
chr16	52271996	52272008	KLF	11.2551	-
chr16	52271996	52272007	zfCXXC_SAND	13.0714	-
chr16	52272048	52272062	ESRR-II	12.051	-
chr16	52272051	52272062	ESRR	11.2551	+
chr16	52581762	52581774	DOBOX	11.051	+
chr16	52640920	52640932	ZBTB12	12.6633	-
chr16	52640925	52640935	TERF2	12.7551	+
chr16	52640979	52640990	TAL	11.1111	+
chr16	52640984	52640994	FOXR	12.5918	+
chr16	52656317	52656329	ZBTB12	14.1939	+
chr16	52656319	52656331	ZBTB12	13.7347	-
chr16	52656343	52656355	SOX	10.5816	+
chr16	52685972	52685986	HNF1	10.7143	-
chr16	52686012	52686024	GFI1	11.0303	-
chr16	52785156	52785166	ZNF200	11.6837	-
chr16	52785227	52785239	SOX	11.2041	-
chr16	52854161	52854173	SOX	10.8265	-
chr16	52854161	52854172	SOXC	12	-
chr16	53075253	53075264	zfC2H2_EGR_RHD	11.8265	+
chr16	53075258	53075268	E2A	11.2959	-
chr16	53075331	53075341	AP4	11.6531	+
chr16	53075333	53075346	TALE_zfC2H2	11.2143	-
chr16	53075340	53075351	GLI	13.2245	-
chr16	53075340	53075351	ZFX	9.37624	-
chr16	53075342	53075353	zfC2H2_RHD	11.398	+
chr16	53086765	53086775	E2A	12.5204	-
chr16	53086765	53086776	SNAI	11.8673	+
chr16	53086797	53086810	Tbox	11.8673	-
chr16	53086830	53086841	ETSIII	12.6224	+
chr16	53088848	53088858	SP110	13.8878	-
chr16	53088858	53088870	KLF	12.3878	+
chr16	53088864	53088874	E2F_zfC2H2	10.4184	-
chr16	53407335	53407347	KLF	14.1633	+
chr16	53407340	53407350	ZIC	11.0408	-
chr16	53407345	53407357	ETSI	11.0918	-
chr16	53407355	53407367	KLF	14.102	+
chr16	53407371	53407381	E2A	11.6837	-
chr16	53407406	53407416	ZIC	10.949	+
chr16	53407417	53407427	E2F_zfC2H2	10.7245	+
chr16	53420550	53420562	BCL	11.6122	-
chr16	53420597	53420609	DHARMA	11.449	+
chr16	53420621	53420631	PWWP_AThook	11.505	-
chr16	53420622	53420632	PWWP_AThook	10.6238	-
chr16	53465749	53465760	SOXC	12.05	+
chr16	53467817	53467828	SOXC	11.39	+
chr16	53538373	53538385	PITX	10.74	-
chr16	53538382	53538392	TERF2	11.6224	-
chr16	53552736	53552747	ETSIII	11.8776	-
chr16	53552760	53552773	bZIP	11.6263	-
chr16	53552781	53552794	TCF7	11.09	+
chr16	53552787	53552797	CXC	12.1089	-
chr16	53737733	53737745	OSR	12.3673	-
chr16	53737739	53737751	RFX	11.1633	+
chr16	53737764	53737776	KLF	11.4082	-
chr16	53737780	53737792	ZFP691	13.4388	-
chr16	53737815	53737825	ZIC	10.8673	-
chr16	53737993	53738004	MH1	13.602	+
chr16	53738035	53738046	GLI	11.2857	+
chr16	53738037	53738048	HNF4	11.7755	+
chr16	53738049	53738061	DOBOX	12.7653	+
chr16	54088528	54088540	GFI1	11.7778	-
chr16	54088546	54088558	MAF	11.7143	-
chr16	54088562	54088575	Hbox-III	11.495	-
chr16	54209647	54209659	bZIP_CEBP	11.6735	+
chr16	54209713	54209726	TCF7	10.83	+
chr16	54209730	54209741	TAL	11.1111	+
chr16	54209731	54209742	TAL	11.6869	-
chr16	54269031	54269042	HIC1	11.1531	-
chr16	54269035	54269045	E2A	12.0918	-
chr16	54269130	54269141	ETSIII	11.5408	-
chr16	54304710	54304722	Hbox	11.4286	-
chr16	54304735	54304746	zfC2H2_RHD	12.6429	+
chr16	54320661	54320672	ZFP959	12.9388	-
chr16	54320668	54320678	E2F_zfC2H2	10.5714	+
chr16	54320670	54320682	EGR	11.9286	+
chr16	54320671	54320682	zfC2H2_RHD	11.8878	-
chr16	54320673	54320683	PLAGL1	12.2755	+
chr16	54320701	54320712	zfC2H2_EGR_RHD	12.1122	+
chr16	54320704	54320716	KLF	12.449	+
chr16	54320721	54320731	SP110	11.1837	-
chr16	54320734	54320746	HTHpsq	10.802	-
chr16	54320736	54320748	GFI1	11.5354	+
chr16	54320747	54320760	bZIP_SAND	12.4898	+
chr16	54404329	54404342	TALE_zfC2H2	10.6122	+
chr16	54404346	54404357	zfCXXC_SAND	12.7857	-
chr16	54404377	54404388	zfCXXC_SAND	11.2653	+
chr16	54415444	54415457	TCF7	11.26	-
chr16	54415540	54415553	RHOX11	11.2041	-
chr16	54882161	54882173	NKX	10.8163	+
chr16	54882173	54882185	BCL	12.1735	+
chr16	54882195	54882205	NR4A	12.2755	+
chr16	54882224	54882237	bZIP	11.8889	+
chr16	54961074	54961088	GATA	10.396	+
chr16	54961080	54961092	FOXM	11.2857	+
chr16	54963050	54963061	ZBTB3	11.7755	-
chr16	54963096	54963108	KLF	15.1939	+
chr16	54963106	54963118	KLF	14.8673	+
chr16	54963121	54963133	IRF4-6	12.0204	+
chr16	54963143	54963156	GMEB_MADF	11.2041	+
chr16	54963145	54963158	bZIP_SAND	11.7245	-
chr16	54964737	54964747	E2F_zfC2H2	11.2449	+
chr16	54964771	54964783	ZNF655	10.9388	-
chr16	54964788	54964798	NR4A	12.7959	+
chr16	54968778	54968790	GCM	11.1633	-
chr16	54968780	54968792	KLF	12.0306	-
chr16	54968806	54968817	ETSIII	12.3878	-
chr16	54972569	54972579	E2F_zfC2H2	10.6837	-
chr16	54972628	54972640	DOBOX	11.0612	+
chr16	55053004	55053014	NFkBp65	12.5	-
chr16	55053019	55053029	SP110	11.3776	-
chr16	55119673	55119685	FOXM	12.5	-
chr16	55119688	55119700	FOXM	11.6531	+
chr16	55119708	55119720	DHARMA	11.6633	-
chr16	55119727	55119739	MAF	11.7245	-
chr16	55152578	55152589	GR	12.1531	+
chr16	55357601	55357612	zfC2H2_RHD	12.5714	+
chr16	55357606	55357616	ZIC	10.9592	+
chr16	55357628	55357639	ETSIV	12.5816	-
chr16	55357653	55357663	SP110	12.7653	-
chr16	55357683	55357693	E2F_zfC2H2	12.0714	+
chr16	55357685	55357695	E2F_zfC2H2	12.4796	-
chr16	55357687	55357697	E2F_zfC2H2	12.3469	+
chr16	55357690	55357700	bHLH_CENP	13.8776	+
chr16	55367494	55367506	FOXM	11	-
chr16	55367546	55367560	ESRR-II	10.9184	+
chr16	55367554	55367566	PITX	11.87	-
chr16	55423653	55423664	ETSIII	12.4184	-
chr16	55496228	55496240	ZBTB12	13.398	+
chr16	55496275	55496284	AP2	12.551	+
chr16	55496276	55496287	zfC2H2_RHD	11.3878	-
chr16	55496324	55496336	BCL	10.6837	-
chr16	55542912	55542921	AP2	13	+
chr16	55542914	55542926	KLF	11.6837	-
chr16	55542918	55542931	TALE_zfC2H2	10.8367	+
chr16	55542948	55542958	ZIC	11.7347	+
chr16	55542990	55543003	FOXN	12.1429	+
chr16	55543000	55543009	AP2	10.9184	-
chr16	55600537	55600549	KLF	12.449	-
chr16	55600546	55600557	ZBTB3	12.5306	+
chr16	55600581	55600595	IRX	11.3571	+
chr16	55689462	55689473	ZFX	8.9901	+
chr16	55689516	55689528	NKX	12.398	-
chr16	55689525	55689535	ZIC	13.1735	-
chr16	55745596	55745608	GFI1	11.9596	+
chr16	55745616	55745629	TFE3	11.102	+
chr16	55790965	55790977	Hbox	11.2755	-
chr16	55790968	55790980	CEBP	11.3838	-
chr16	55791019	55791032	RHOX11	11.6735	+
chr16	55821899	55821909	PWWP_AThook	10.9307	-
chr16	55821900	55821912	HTHpsq	10.9802	+
chr16	55821904	55821915	zfC2H2_RHD	12.5714	-
chr16	55821906	55821917	zfC2H2_RHD	12.2653	-
chr16	55821907	55821918	zfC2H2_RHD	12.3265	-
chr16	55821908	55821918	PLAGL1	10.8878	+
chr16	55821908	55821919	zfC2H2_RHD	12.9592	-
chr16	55821910	55821922	KLF	12.7347	-
chr16	55821929	55821942	TALE_zfC2H2	10.6633	+
chr16	55866987	55866998	ZFX	8.88119	-
chr16	55867047	55867059	KLF	14.6122	+
chr16	55869674	55869686	bHLH	11.7677	+
chr16	55869675	55869688	bHLHb2	11.6224	+
chr16	55869721	55869734	TALE_zfC2H2	10.4796	-
chr16	55870149	55870161	Hbox	12.0816	+
chr16	55871759	55871770	HNF4	12.0204	+
chr16	55871780	55871791	TAL	12.2525	+
chr16	55871781	55871792	TAL	13.1515	-
chr16	55873127	55873139	CEBP	10.7374	-
chr16	55875470	55875482	BCL	10.9796	-
chr16	55875471	55875483	ZBTB12	12.5918	-
chr16	55875505	55875518	Hbox-II	10.4158	+
chr16	55875529	55875540	ZFX	9.17822	-
chr16	55989930	55989942	RFX	11.7245	+
chr16	55989981	55989994	bZIP	11.1414	-
chr16	55989982	55989995	bZIP_SAND	11.9082	+
chr16	56071669	56071683	GATA	10.5743	+
chr16	56071706	56071718	zfC4	11.3061	+
chr16	56071713	56071725	IRF	10.9694	+
chr16	56071728	56071738	PWWP_AThook	11.1485	-
chr16	56142823	56142835	RFX	11.4184	-
chr16	56142887	56142897	ZIC	12.3469	-
chr16	56142918	56142929	ZFX	9.27723	-
chr16	56150337	56150348	ZBTB3	12.6327	-
chr16	56150368	56150379	SOXC	11.94	+
chr16	56150381	56150393	RFX	12.602	-
chr16	56150390	56150402	MAX	10.5102	+
chr16	56150406	56150417	SOXC	11.7	-
chr16	56194668	56194680	NKX	11.051	-
chr16	56194681	56194692	ETSIV	10.9592	-
chr16	56220217	56220227	PWWP_AThook	11.2178	+
chr16	56220259	56220272	TCF7	11.85	-
chr16	56224999	56225010	zfCXXC_SAND	12.449	+
chr16	56225002	56225013	zfCXXC_SAND	13.6837	+
chr16	56225005	56225016	zfCXXC_SAND	13.1429	-
chr16	56225008	56225018	E2F_zfC2H2	10.4796	-
chr16	56225009	56225021	MAX	11.1224	+
chr16	56225014	56225026	KLF	14.7653	-
chr16	56225017	56225029	EGR	14.051	+
chr16	56225018	56225029	zfC2H2_RHD	13.5918	-
chr16	56225020	56225032	KLF	13.7449	-
chr16	56225044	56225055	zfCXXC_SAND	12.8163	-
chr16	56225047	56225057	E2F_zfC2H2	12.1429	-
chr16	56225049	56225059	E2F_zfC2H2	12.1735	-
chr16	56225067	56225079	KLF	15.602	+
chr16	56225070	56225082	EGR	14.051	-
chr16	56225070	56225081	zfC2H2_RHD	13.5918	+
chr16	56225225	56225234	AP2	11	+
chr16	56225225	56225237	EGR	13.398	+
chr16	56225226	56225235	AP2	11.6531	+
chr16	56225228	56225239	GLI	13.4898	+
chr16	56225228	56225239	ZFX	9.24752	+
chr16	56225229	56225240	ZFX	8.9901	-
chr16	56225233	56225244	zfCXXC_SAND	12.8163	-
chr16	56225236	56225246	E2F_zfC2H2	12.1735	+
chr16	56225246	56225256	ZIC	11.9592	-
chr16	56225248	56225261	bZIP_SAND	12.0102	+
chr16	56225251	56225264	bZIP_SAND	12.2857	-
chr16	56225256	56225266	AP4	11.6531	-
chr16	56225277	56225288	ZFP959	12.2143	-
chr16	56225300	56225310	bHLH_CENP	12.2551	-
chr16	56225303	56225313	E2F_zfC2H2	11.949	-
chr16	56225324	56225336	KLF	14.449	+
chr16	56228414	56228426	ETS	10.6735	-
chr16	56228442	56228455	FOXN	11.4694	-
chr16	56459419	56459429	ZIC	12.7245	-
chr16	56459434	56459445	zfCXXC_SAND	13.3469	-
chr16	56459450	56459462	KLF	13.2551	-
chr16	56459469	56459480	zfCXXC_SAND	12.7143	+
chr16	56459471	56459483	KLF	14.5918	+
chr16	56459474	56459485	zfC2H2_RHD	13.0918	+
chr16	56459479	56459489	ZIC	14.1633	+
chr16	56459484	56459497	FOXN	12.3163	-
chr16	56459521	56459533	EGR	12.5918	-
chr16	56485468	56485477	AP2	11.1633	-
chr16	56486193	56486203	AP4	11.7347	-
chr16	56553938	56553948	ZIC	10.9184	-
chr16	56553943	56553954	zfCXXC_SAND	11.551	-
chr16	56553946	56553957	zfCXXC_SAND	11.3265	-
chr16	56553969	56553981	PRDM11	11.4694	-
chr16	56581236	56581248	zfC4	11.4898	+
chr16	56581241	56581252	ZFX	9.42574	+
chr16	56598910	56598919	AP2	13.4592	-
chr16	56598912	56598922	SP110	13.8163	+
chr16	56598959	56598970	zfC2H2_EGR_RHD	11.8367	-
chr16	56599003	56599016	TALE_zfC2H2	10.8367	-
chr16	56622904	56622916	KLF	11.5102	+
chr16	56622931	56622943	P42	12.8367	+
chr16	56622962	56622973	SNAI	12.6122	-
chr16	56622985	56622997	RFX	11.4592	-
chr16	56640521	56640531	FOXR	12.6224	+
chr16	56640574	56640586	DHARMA	11.5306	-
chr16	56642000	56642013	bZIP	11.0606	+
chr16	56645462	56645474	NR2E	11.1327	+
chr16	56645606	56645616	SP110	12.4796	-
chr16	56646553	56646563	NFkBp65	11.9082	+
chr16	56646571	56646583	DUX-LHX	11.54	+
chr16	56646630	56646642	Hbox	11.4286	-
chr16	56646637	56646648	zfC2H2_EGR_RHD	12.5918	-
chr16	56659613	56659624	ZFP959	11.8776	-
chr16	56666139	56666150	ETSIV	12.4286	+
chr16	56666508	56666519	ZFX	8.81188	-
chr16	56666521	56666532	GLI	12.1122	-
chr16	56666576	56666587	ETSIV	13.102	+
chr16	56672507	56672519	KLF	11.6224	-
chr16	56672567	56672578	ZFX	9.0396	+
chr16	56672585	56672597	bHLH	11.5556	+
chr16	56672586	56672599	bHLHb2	12.5	+
chr16	56672586	56672598	MAX	10.6122	+
chr16	56685729	56685741	KLF	12.6327	-
chr16	56685742	56685753	ZFP959	12.3673	+
chr16	56685796	56685809	Tbox	11.4694	-
chr16	56685802	56685813	ETSIII	11.9184	+
chr16	56685813	56685825	NR2E	11.449	-
chr16	56691549	56691561	KLF	15.051	-
chr16	56691558	56691570	EGR	10.9388	+
chr16	56691559	56691568	AP2	10.7449	+
chr16	56691559	56691570	zfC2H2_RHD	11.6429	-
chr16	56691562	56691574	KLF	16.5204	-
chr16	56691577	56691588	ETSIV	11.0204	-
chr16	56691593	56691604	ETSIV	10.9694	-
chr16	56691606	56691618	KLF	13.2245	-
chr16	56691631	56691643	IRF	10.8673	+
chr16	56701947	56701958	ZBTB3	11.0102	+
chr16	56701953	56701964	ZFP959	12.9286	-
chr16	56701955	56701968	bHLHb2	11.4388	-
chr16	56701957	56701969	bHLH	11.4141	-
chr16	56702033	56702045	KLF	15.3673	+
chr16	56702038	56702050	KLF	12.7347	+
chr16	56702046	56702057	ZFP959	12.5204	+
chr16	56703713	56703725	P42	12.3367	-
chr16	56703725	56703737	KLF	12.0714	+
chr16	56703733	56703745	bHLH	11.8081	-
chr16	56703743	56703754	ZBTB3	10.7347	-
chr16	56716306	56716317	ESRR	11.6122	-
chr16	56716360	56716371	zfCXXC_SAND	13.1224	+
chr16	56716398	56716408	ZIC	14.1633	-
chr16	56742452	56742463	ZFP959	12.7449	-
chr16	56742457	56742467	E2A	12.4796	+
chr16	56742491	56742501	FOXR	13.1429	+
chr16	56742496	56742507	ZFP959	12.4592	-
chr16	56763924	56763936	KLF	12.9082	+
chr16	56763929	56763941	KLF	16.2041	+
chr16	56763932	56763943	zfC2H2_RHD	12.2755	+
chr16	56763934	56763943	AP2	11.1939	-
chr16	56764001	56764011	bHLH_CENP	13.8776	+
chr16	56764043	56764055	EGR	13.551	+
chr16	56764053	56764064	zfCXXC_SAND	11.9184	-
chr16	56764057	56764067	bHLH_CENP	13.3061	+
chr16	56764065	56764076	zfCXXC_SAND	11.9694	-
chr16	56764071	56764084	FOXN	11.8673	+
chr16	56882758	56882770	bHLH	12.1717	+
chr16	56882759	56882771	MAX	11.0306	+
chr16	56882792	56882803	zfC2H2_RHD	12.7347	-
chr16	56882794	56882805	GLI	13.2245	+
chr16	56882794	56882805	ZFX	9.59406	+
chr16	56890647	56890658	TAL	11.1111	-
chr16	56890715	56890725	ZIC	12.3469	+
chr16	56890723	56890735	ZFP691	12.0408	-
chr16	56899054	56899064	SP110	12.551	-
chr16	56899084	56899096	HOX9-13	10.9109	+
chr16	56899103	56899114	ESRR	12.4592	+
chr16	56899113	56899124	ETSIV	11.5714	+
chr16	56951011	56951023	IRF	11.0102	+
chr16	56951035	56951047	Pparg	10.8163	-
chr16	56966008	56966018	E2F_zfC2H2	10.4286	+
chr16	56966010	56966020	E2F_zfC2H2	10.4184	+
chr16	56966039	56966051	EGR	14.9592	+
chr16	56966040	56966051	zfC2H2_RHD	12	-
chr16	56966045	56966055	E2F_zfC2H2	12.1735	+
chr16	56966047	56966057	E2F_zfC2H2	12.1735	-
chr16	56985410	56985419	AP2	10.8163	-
chr16	56985412	56985422	SP110	14.5102	+
chr16	56985472	56985483	ETSIII	11.7449	-
chr16	56985476	56985488	NR2E	11.0918	+
chr16	56985483	56985494	ZFP959	12.3673	+
chr16	56985503	56985514	ETSIII	12.3061	+
chr16	56995784	56995794	ZIC	13.0204	-
chr16	56995812	56995823	zfC2H2_RHD	12.602	-
chr16	56995835	56995847	GCM	11.4592	-
chr16	56995862	56995874	NKX	11.1429	+
chr16	57023393	57023406	TFE3	12.1939	+
chr16	57023448	57023459	zfCXXC_SAND	12.1531	-
chr16	57023466	57023478	IRF	11.1224	-
chr16	57023470	57023481	Sohlh2	11.7041	+
chr16	57023491	57023501	bHLH_CENP	13.551	+
chr16	57126324	57126334	E2F_zfC2H2	11.6837	-
chr16	57126326	57126337	zfCXXC_SAND	12.8163	+
chr16	57126331	57126341	E2F_zfC2H2	10.4286	+
chr16	57126346	57126357	zfCXXC_SAND	11.4898	-
chr16	57126355	57126367	GCM	11.1633	-
chr16	57126357	57126369	KLF	12.3469	-
chr16	57126370	57126382	EGR	14.7143	-
chr16	57126370	57126381	zfC2H2_RHD	12	+
chr16	57126393	57126403	E2F_zfC2H2	12.2347	+
chr16	57126395	57126405	E2F_zfC2H2	12.1735	-
chr16	57126403	57126415	BCL	10.8367	+
chr16	57126433	57126443	SP110	11.3776	-
chr16	57126459	57126469	SP110	12.3061	+
chr16	57126475	57126486	zfCXXC_SAND	12.4388	+
chr16	57126478	57126489	zfCXXC_SAND	12.7143	+
chr16	57126481	57126492	zfCXXC_SAND	12.7143	+
chr16	57126484	57126495	zfCXXC_SAND	12.7143	+
chr16	57126487	57126498	zfCXXC_SAND	12.7143	+
chr16	57126489	57126501	KLF	12.7347	+
chr16	57126493	57126505	KLF	13.0306	+
chr16	57126497	57126509	KLF	11.8776	+
chr16	57126521	57126532	GLI	11.5918	-
chr16	57219954	57219966	KLF	13.3163	+
chr16	57219962	57219974	ETS	11.4796	+
chr16	57219970	57219983	GMEB_MADF	12.0816	-
chr16	57219982	57219995	CENP_zfCXXC	11.0612	+
chr16	57219994	57220005	ETSIII	12.3571	+
chr16	57220050	57220062	Hbox	12.2245	-
chr16	57220069	57220078	AP2	11.6122	-
chr16	57278987	57278999	PRDM11	11.898	-
chr16	57279001	57279014	TALE_zfC2H2	10.8367	-
chr16	57279017	57279028	zfCXXC_SAND	11.4898	+
chr16	57279046	57279057	ETSIV	12.3163	-
chr16	57286519	57286530	zfCXXC_SAND	12.7245	+
chr16	57286541	57286551	ZIC	11.7347	+
chr16	57286564	57286576	ZSCAN4	10.9592	-
chr16	57318566	57318577	ZBTB3	11.6939	-
chr16	57318594	57318603	AP2	13	+
chr16	57318603	57318613	E2A	11.6837	+
chr16	57318614	57318626	DOBOX	12.9796	-
chr16	57318625	57318637	KLF	14.0612	+
chr16	57318628	57318640	EGR	14.051	-
chr16	57318628	57318639	zfC2H2_RHD	13.5918	+
chr16	57318632	57318643	zfCXXC_SAND	13.0714	+
chr16	57318635	57318646	zfCXXC_SAND	13.0816	+
chr16	57318643	57318655	KLF	13.5408	+
chr16	57338185	57338197	TEA	12.0306	+
chr16	57338222	57338232	SP110	13.8163	+
chr16	57350549	57350560	GR	12.2857	-
chr16	57350555	57350567	BCL	11.898	+
chr16	57350574	57350584	E2A	11.3776	-
chr16	57377269	57377279	CXC	11.8119	-
chr16	57392694	57392707	Tbox	11.4388	-
chr16	57406336	57406348	EGR	13.102	+
chr16	57406337	57406348	zfC2H2_RHD	11.9286	-
chr16	57406391	57406402	zfCXXC_SAND	12.5714	-
chr16	57422176	57422187	ESRR	12.0306	-
chr16	57428301	57428313	POU	10.4388	-
chr16	57428332	57428344	SOX	11.0204	+
chr16	57428354	57428365	zfC2H2_EGR_RHD	12.7041	+
chr16	57438541	57438552	HIC1	11.2041	-
chr16	57481300	57481312	P42	13.1837	-
chr16	57481309	57481319	bHLH_CENP	12.602	-
chr16	57481311	57481321	bHLH_CENP	12.602	+
chr16	57481341	57481353	ETS	10.9592	+
chr16	57481372	57481384	OSR	12.0204	-
chr16	57481380	57481393	FOXN	11.4286	+
chr16	57481397	57481410	bHLHb2	12.0306	+
chr16	57496513	57496524	zfCXXC_SAND	11.2959	-
chr16	57496531	57496543	PRDM11	12.5918	-
chr16	57496558	57496570	NR2E	11.2449	-
chr16	57496562	57496574	ETS	11.2041	+
chr16	57496581	57496592	zfCXXC_SAND	11.4184	+
chr16	57521234	57521245	NFkBp50	11.7653	+
chr16	57521236	57521246	SP110	13.0612	-
chr16	57521241	57521253	Pparg	10.898	-
chr16	57521268	57521280	HTHpsq	12.0297	+
chr16	57541716	57541727	zfC2H2_RHD	13.8878	-
chr16	57541722	57541733	zfC2H2_RHD	13.8878	-
chr16	57570449	57570460	zfCXXC_SAND	11.9082	-
chr16	57570463	57570474	HIC1	12.2959	-
chr16	57570469	57570480	Sohlh2	12.398	+
chr16	57570483	57570494	zfCXXC_SAND	12.2041	+
chr16	57570486	57570497	zfCXXC_SAND	12.5204	+
chr16	57570500	57570510	SP110	12.5204	+
chr16	57570516	57570526	ZNF200	11.9286	+
chr16	57570531	57570540	AP2	11	+
chr16	57570531	57570543	EGR	12.0102	+
chr16	57570532	57570541	AP2	11.2041	+
chr16	57572031	57572042	SNAI	11.398	-
chr16	57573059	57573071	TEA	12.102	-
chr16	57573073	57573083	NR4A	12.7857	+
chr16	57573125	57573138	bZIP_SAND	11.8163	-
chr16	57576291	57576302	ESRR	13.6429	+
chr16	57576351	57576364	SIX	13.2178	-
chr16	57635895	57635905	AP4	12.7959	+
chr16	57635919	57635931	NR2E	11.0714	+
chr16	57644513	57644523	NFkBp65	11.8163	+
chr16	57644518	57644528	ZIC	10.8673	+
chr16	57665468	57665480	EGR	12.8673	-
chr16	57702174	57702185	zfC2H2_RHD	13.5408	-
chr16	57702188	57702200	MAF	12.1735	+
chr16	57702199	57702208	AP2	13	+
chr16	57702213	57702224	MH1	13.3673	+
chr16	57769633	57769645	KLF	16.0408	-
chr16	57769657	57769668	SOXC	11.38	+
chr16	57769688	57769700	Hbox	11.5714	+
chr16	57769699	57769710	zfC2H2_EGR_RHD	11.5816	-
chr16	57769715	57769726	zfC2H2_RHD	11.5612	-
chr16	57832076	57832087	ZFX	9.09901	+
chr16	57832077	57832088	ZFX	9.14851	-
chr16	57832110	57832122	KLF	12.0306	-
chr16	57897026	57897037	ETSIII	11.3265	+
chr16	57907230	57907240	ZNF200	12.3265	-
chr16	57907239	57907249	CXC	11.7426	+
chr16	57907251	57907262	NFkBp50	11.7857	-
chr16	57907294	57907305	ESRR	11.1837	+
chr16	57907323	57907334	Sohlh2	12.0204	-
chr16	58005038	58005051	Hbox-III	10.5743	-
chr16	58005046	58005058	OSR	12.5612	+
chr16	58005075	58005085	E2A	11.7653	+
chr16	58010378	58010390	SOX	10.551	+
chr16	58010384	58010396	ZSCAN4	13.2143	+
chr16	58010386	58010398	ZSCAN4	12.102	-
chr16	58010393	58010404	GR	12.3367	-
chr16	58034577	58034589	KLF	11.9796	-
chr16	58034581	58034593	KLF	13.051	-
chr16	58034584	58034595	zfCXXC_SAND	12.449	-
chr16	58034589	58034601	EGR	13.7347	+
chr16	58034590	58034601	zfC2H2_RHD	11.7653	-
chr16	58034597	58034607	SP110	12.7653	+
chr16	58034601	58034613	KLF	11.2551	-
chr16	58034610	58034622	EGR	12.3061	+
chr16	58034630	58034642	KLF	11.2653	-
chr16	58034633	58034644	zfCXXC_SAND	12.7143	-
chr16	58034636	58034647	zfCXXC_SAND	12.7143	-
chr16	58059634	58059645	zfCXXC_SAND	12.1122	-
chr16	58059643	58059654	zfCXXC_SAND	11.8469	-
chr16	58059646	58059656	E2F_zfC2H2	12.1735	+
chr16	58059648	58059658	E2F_zfC2H2	10.7245	+
chr16	58059672	58059683	ETSIV	11.0714	-
chr16	58127360	58127370	PWWP_AThook	10.9505	-
chr16	58150762	58150774	RFX	11.6327	-
chr16	58150802	58150812	SP110	11.2245	+
chr16	58163256	58163267	zfCXXC_SAND	11.8469	+
chr16	58163316	58163326	SP110	11.602	-
chr16	58163320	58163332	KLF	12.5306	+
chr16	58163334	58163346	KLF	15.2041	+
chr16	58163338	58163350	EGR	11.2449	-
chr16	58163340	58163349	AP2	11.2041	-
chr16	58163341	58163350	AP2	11	-
chr16	58163348	58163358	E2F_zfC2H2	10.4796	+
chr16	58163353	58163364	ZFX	8.85149	-
chr16	58163381	58163393	ETS	10.6224	+
chr16	58163386	58163398	IRF	11.3469	-
chr16	58230935	58230948	Hbox-III	10.9703	-
chr16	58231653	58231665	KLF	15.1837	-
chr16	58231656	58231667	zfCXXC_SAND	12.449	-
chr16	58231678	58231689	zfCXXC_SAND	12.6429	-
chr16	58231681	58231692	zfCXXC_SAND	12.7143	-
chr16	58231684	58231695	zfCXXC_SAND	12.449	-
chr16	58231689	58231700	zfCXXC_SAND	12.4694	-
chr16	58231692	58231704	EGR	12.5918	+
chr16	58231697	58231710	FOXN	12.4388	-
chr16	58231703	58231715	KLF	11.9592	-
chr16	58231723	58231733	ZIC	13.3469	+
chr16	58231730	58231741	zfCXXC_SAND	13.0816	+
chr16	58264706	58264716	NFkBp65	11.898	-
chr16	58264723	58264733	PLAGL1	12.3571	-
chr16	58264734	58264746	GFI1	11.1111	-
chr16	58264748	58264758	PWWP_AThook	11.1485	-
chr16	58328939	58328950	GR	11.3673	-
chr16	58328984	58328995	MH1	12.7347	-
chr16	58445623	58445635	HBP1	12.4141	+
chr16	58445685	58445697	NKX	11.3367	-
chr16	58445694	58445706	DHARMA	12	-
chr16	58447315	58447328	Hbox-II	10.6139	+
chr16	58447319	58447332	RHOX11	11.0918	+
chr16	58447329	58447341	POU	10.5102	+
chr16	58447375	58447384	AP2	12.7245	-
chr16	58451447	58451457	CXC	11.3069	-
chr16	58451477	58451486	AP2	13.1735	-
chr16	58451481	58451492	ZFX	9.34653	+
chr16	58451482	58451493	ZFX	8.81188	-
chr16	58451504	58451517	SIX	11.505	+
chr16	58451505	58451517	DOBOX	11.0816	+
chr16	58451546	58451560	IRX	10.5612	-
chr16	58455023	58455035	PITX	12.26	-
chr16	58455026	58455037	zfC2H2_EGR_RHD	12.5306	+
chr16	58455030	58455042	bHLH	11.8081	+
chr16	58455045	58455056	GLI	11.7653	+
chr16	58455045	58455056	ZFX	8.9703	+
chr16	58455046	58455057	GLI	11.6633	-
chr16	58455046	58455057	ZFX	9.13861	-
chr16	58455074	58455086	KLF	13.4082	-
chr16	58455087	58455098	Sohlh2	11.9286	+
chr16	58455097	58455110	TFE3	11.0714	+
chr16	58455149	58455160	Sohlh2	11.9286	+
chr16	58455159	58455172	TFE3	11.0714	+
chr16	58455195	58455207	HOX9-13	11.2475	-
chr16	58455238	58455248	ZIC	12.4592	-
chr16	58460823	58460833	E2A	11.5918	+
chr16	58460888	58460898	SP110	12.0204	+
chr16	58492460	58492471	ETSIII	12.1327	+
chr16	58492504	58492516	POU	10.5102	+
chr16	58493299	58493312	TFE3	11.3469	-
chr16	58493306	58493317	NFkBp50	11.0816	-
chr16	58493306	58493317	zfC2H2_EGR_RHD	12.3061	-
chr16	58493355	58493365	AP4	11.5816	-
chr16	58493370	58493380	ZIC	12.4592	+
chr16	58496164	58496176	ZFP691	12.0918	+
chr16	58496215	58496228	Tbox	12.2959	+
chr16	58549361	58549372	zfCXXC_SAND	11.8265	-
chr16	58549364	58549375	zfCXXC_SAND	12.4592	+
chr16	58549369	58549381	KLF	15.051	-
chr16	58549387	58549399	ETS	11.1735	-
chr16	58549406	58549417	zfCXXC_SAND	12.2959	+
chr16	58549415	58549425	bHLH_CENP	13.9184	+
chr16	58549453	58549466	FOXN	12.551	+
chr16	58663734	58663745	zfCXXC_SAND	11.8265	+
chr16	58663746	58663756	E2F_zfC2H2	12.102	-
chr16	58718621	58718632	NFkBp50	11.5918	-
chr16	58718651	58718663	bHLH	11.4141	-
chr16	58718695	58718706	HES	12.8673	+
chr16	58767746	58767758	RFX	11.6633	-
chr16	58767774	58767784	SP110	11.7755	-
chr16	58767806	58767817	ZFX	8.9901	-
chr16	58768231	58768241	SP110	14.5102	-
chr16	58768249	58768261	MAX	12.3469	+
chr16	58768267	58768280	bZIP_SAND	12.4898	-
chr16	58768280	58768290	SP110	11.9592	-
chr16	58882430	58882442	TEA	11.7857	+
chr16	58882447	58882459	HOX9-13	11.7624	-
chr16	58882456	58882469	Hbox-II	10.8911	-
chr16	58882456	58882469	Hbox-III	11.099	-
chr16	58882462	58882472	TERF2	13.7551	-
chr16	58882486	58882497	GLI	11.9388	+
chr16	58882488	58882499	HNF4	12.5816	+
chr16	58882491	58882504	NKX-II	10.6429	+
chr16	58914214	58914227	MYB	10.8367	+
chr16	59002695	59002707	AThook_PWWP	10.1089	+
chr16	59002707	59002718	SNAI	11.7653	-
chr16	59002733	59002743	PWWP_AThook	11.1683	-
chr16	59239296	59239306	ZIC	12.449	+
chr16	59293766	59293778	NFAT	10.8265	+
chr16	59788921	59788935	IRX	10.898	-
chr16	59788937	59788948	ZBTB3	11.1122	-
chr16	59788972	59788984	KLF	13.4082	+
chr16	59788990	59789001	GLI	11.7449	+
chr16	60691922	60691932	E2A	11.8776	-
chr16	60691947	60691957	ZNF200	11.9286	-
chr16	60691961	60691971	PWWP_AThook	10.9505	+
chr16	60691983	60691994	SOXC	11.25	-
chr16	60691986	60691997	SOXC	11.96	-
chr16	60691990	60692000	PWWP_AThook	10.9604	+
chr16	60706693	60706703	CXC	11.3663	-
chr16	60706729	60706740	ZBTB3	12.4388	+
chr16	60706756	60706766	PWWP_AThook	11.1683	-
chr16	60706771	60706782	ETSIII	11.7041	+
chr16	60711858	60711868	PWWP_AThook	10.9505	+
chr16	60966613	60966624	SOXC	11.25	-
chr16	60966616	60966627	SOXC	11.96	-
chr16	61357291	61357301	PWWP_AThook	11.2376	+
chr16	61357347	61357358	SNAI	12.4082	-
chr16	61608923	61608936	ARID3	10.4257	-
chr16	61608924	61608937	TCF7	11.38	+
chr16	61608937	61608949	Hbox-POU	12.2626	-
chr16	61608955	61608965	PWWP_AThook	10.6436	-
chr16	61608956	61608966	PWWP_AThook	10.901	-
chr16	61608958	61608968	NFkBp65	12.449	+
chr16	62070931	62070943	TEA	12.5612	+
chr16	62070948	62070960	ZFP691	13.3776	+
chr16	62070958	62070968	NFkBp65	13.2041	-
chr16	62230198	62230212	IRX	11.8776	-
chr16	62230206	62230218	Hbox-POU	12.1313	+
chr16	62230223	62230233	TERF2	12.7551	-
chr16	62230226	62230238	ZBTB12	12.5204	+
chr16	62230250	62230260	PWWP_AThook	11.1683	-
chr16	62500046	62500058	Hbox-POU	13.9899	+
chr16	62630261	62630271	NR4A	12.2245	+
chr16	62713045	62713058	FOX	11.65	-
chr16	62714676	62714690	GATA	10.6634	-
chr16	62889441	62889451	NFkBp65	12.6429	+
chr16	62925711	62925722	ETSIII	11.449	+
chr16	62925719	62925732	FOX	11.59	-
chr16	62925770	62925780	PWWP_AThook	11.2277	-
chr16	62925783	62925795	FOXM	11.4694	-
chr16	63275355	63275367	GFI1	10.9798	+
chr16	63294137	63294147	PWWP_AThook	11.4554	-
chr16	63294155	63294166	SOXC	12.29	+
chr16	63403407	63403417	PWWP_AThook	10.9505	-
chr16	63403421	63403431	ZNF200	12.0816	+
chr16	63652002	63652014	Hbox	11.9082	-
chr16	63764095	63764109	ESRR-II	11.0204	-
chr16	63764137	63764147	AP4	12.0918	+
chr16	63764140	63764152	DHARMA	11.7857	+
chr16	63764147	63764159	DHARMA	11.8061	-
chr16	64377809	64377821	RFX	11.2449	-
chr16	64377823	64377833	E2F_zfC2H2	11.551	-
chr16	64377854	64377864	bHLH_CENP	13.2245	+
chr16	64377860	64377872	RFX	11.2449	-
chr16	64377874	64377884	E2F_zfC2H2	11.551	-
chr16	64377876	64377888	GCM	11.8776	+
chr16	64377927	64377939	GCM	11.8776	+
chr16	64398635	64398647	ZFP691	11.4592	+
chr16	64398647	64398657	Tbox-II	12.7143	-
chr16	64944354	64944366	DHARMA	11.6633	-
chr16	65160059	65160070	ZBTB3	12.6531	+
chr16	65160080	65160091	ETSIII	11.4694	+
chr16	65160095	65160106	ETSIII	12.8571	-
chr16	65210682	65210692	E2A	11.3367	+
chr16	65210714	65210724	Tbox-II	12.3163	-
chr16	65210732	65210742	PWWP_AThook	11.1683	+
chr16	65268812	65268822	Tbox-II	12.0612	+
chr16	65268869	65268880	ZFP959	12.8061	-
chr16	65337623	65337633	PWWP_AThook	11.4554	+
chr16	65378025	65378038	TCF7	10.72	+
chr16	65378101	65378112	zfC2H2_RHD	11.6837	-
chr16	65610209	65610220	ETSIII	12.4898	-
chr16	65610259	65610272	TFE3	11.0714	-
chr16	65697280	65697292	DOBOX	12.6122	-
chr16	65978201	65978211	PWWP_AThook	11.1782	+
chr16	65978239	65978250	SOXC	12.03	-
chr16	66087190	66087202	ZBTB12	11.1429	-
chr16	66164424	66164434	PLAGL1	11.5408	-
chr16	66164425	66164436	zfC2H2_RHD	11.7041	+
chr16	66164428	66164440	HTHpsq	11.4554	-
chr16	66164477	66164490	MYB	12.7347	-
chr16	66164483	66164494	HIC1	10.9388	-
chr16	66164495	66164507	ZFP691	11.6429	-
chr16	66165085	66165097	GFI1	11.7778	-
chr16	66170782	66170794	DM	11.2245	-
chr16	66170804	66170816	GFI1	10.9697	-
chr16	66170828	66170840	NR2E	11.0918	+
chr16	66195864	66195875	Sohlh2	12.102	-
chr16	66195872	66195884	Hbox	11.5816	+
chr16	66195902	66195914	HOX9-13	11.7426	+
chr16	66261732	66261742	AP4	11.5918	-
chr16	66261775	66261787	zfC4	11.4898	+
chr16	66268902	66268913	ZBTB3	12.8163	-
chr16	66268963	66268973	PWWP_AThook	10.9505	+
chr16	66300666	66300678	SOX	10.6429	-
chr16	66300689	66300700	ZBTB3	12.8367	+
chr16	66300901	66300912	zfC2H2_EGR_RHD	12.2755	+
chr16	66300952	66300963	zfC2H2_RHD	12	-
chr16	66393752	66393764	TEA	12	-
chr16	66393826	66393837	MH1	12.1122	+
chr16	66398346	66398356	SP110	14.102	-
chr16	66398349	66398358	AP2	10.8163	+
chr16	66398377	66398387	PWWP_AThook	11.1683	+
chr16	66400472	66400482	ZIC	11.8571	+
chr16	66400475	66400486	ETSIII	13.3265	-
chr16	66400527	66400537	SP110	11.1837	-
chr16	66400535	66400545	ZIC	13.9592	+
chr16	66440976	66440988	NR2E	11.2041	-
chr16	66442350	66442361	NFkBp50	11.1429	-
chr16	66442350	66442361	zfC2H2_EGR_RHD	12.0102	-
chr16	66442358	66442370	DUX-LHX	11.86	-
chr16	66461138	66461150	KLF	14.3265	+
chr16	66461143	66461155	KLF	15.3673	+
chr16	66461148	66461160	KLF	15.1531	+
chr16	66461157	66461167	E2F_zfC2H2	11.398	-
chr16	66461164	66461174	ZIC	13.1735	+
chr16	66461178	66461190	OVOL	11.7041	-
chr16	66461181	66461192	zfCXXC_SAND	11.9184	-
chr16	66461184	66461194	E2F_zfC2H2	11.8367	-
chr16	66461188	66461199	zfC2H2_RHD	11.6429	+
chr16	66461189	66461201	EGR	11.8673	-
chr16	66461189	66461200	zfC2H2_RHD	12.0204	+
chr16	66551202	66551214	ZSCAN4	11.8163	-
chr16	66586436	66586446	bHLH_CENP	13.3061	+
chr16	66586449	66586460	zfCXXC_SAND	11.2041	-
chr16	66586500	66586512	Pparg	12.398	+
chr16	66600299	66600310	ZFP959	12.5816	-
chr16	66600301	66600314	bHLHb2	10.9592	-
chr16	66600302	66600314	MAX	11.1633	-
chr16	66600305	66600315	E2F_zfC2H2	10.6327	+
chr16	66600307	66600318	zfCXXC_SAND	12.5408	+
chr16	66600314	66600324	PLAGL1	11.6224	+
chr16	66600326	66600339	MYB	11.8776	-
chr16	66600335	66600348	FOXN	11.9898	-
chr16	66600340	66600353	FOXN	11.5204	-
chr16	66613290	66613302	ETSI	12.2755	+
chr16	66613321	66613331	bHLH_CENP	13.3061	+
chr16	66613334	66613344	E2F_zfC2H2	11.8878	-
chr16	66613336	66613346	E2F_zfC2H2	10.8163	-
chr16	66613368	66613379	GLI	11.3673	+
chr16	66613385	66613397	ZFP691	11.5204	-
chr16	66614615	66614627	NFAT	10.898	-
chr16	66614689	66614701	TEA	12.2245	+
chr16	66637693	66637705	IRF	11.0714	-
chr16	66637794	66637805	ESRR	11.8061	-
chr16	66730620	66730631	zfCXXC_SAND	12.7143	+
chr16	66730664	66730675	ETSIII	11.5306	-
chr16	66730682	66730692	E2F_zfC2H2	10.4286	+
chr16	66730684	66730694	E2F_zfC2H2	11.8367	+
chr16	66730686	66730697	zfCXXC_SAND	12.8163	+
chr16	66785514	66785525	ZFX	8.89109	+
chr16	66785515	66785526	ZFX	9.26733	-
chr16	66785521	66785533	EGR	12.6122	-
chr16	66785524	66785533	AP2	12.102	-
chr16	66785526	66785537	ZFX	8.79208	+
chr16	66785527	66785538	ZFX	9.19802	-
chr16	66785543	66785553	bHLH_CENP	13.9184	+
chr16	66785561	66785573	KLF	14.1429	+
chr16	66785564	66785575	zfC2H2_RHD	11.6429	+
chr16	66785565	66785577	EGR	12.2245	-
chr16	66785565	66785576	zfC2H2_RHD	11.3673	+
chr16	66785579	66785589	SP110	11.1837	-
chr16	66785582	66785592	bHLH_CENP	13.8776	-
chr16	66785585	66785596	zfCXXC_SAND	11.7755	+
chr16	66785590	66785601	zfCXXC_SAND	12.449	+
chr16	66785592	66785604	KLF	13.051	+
chr16	66785597	66785608	zfCXXC_SAND	11.1122	+
chr16	66785599	66785613	ESRR-II	11.8265	-
chr16	66785709	66785720	zfCXXC_SAND	12.8061	+
chr16	66785744	66785756	KLF	13.5102	-
chr16	66785748	66785759	HIC1	12.7143	-
chr16	66785769	66785779	E2F_zfC2H2	11.5918	-
chr16	66835468	66835478	AP4	11.5	-
chr16	66835495	66835507	KLF	12.5204	+
chr16	66835523	66835535	KLF	13.9592	-
chr16	66835531	66835543	ETS	11.6122	+
chr16	66835547	66835559	KLF	11.5306	+
chr16	66835548	66835559	zfCXXC_SAND	13.0714	+
chr16	66835550	66835562	KLF	13.5	+
chr16	66878230	66878240	ZIC	13.7857	-
chr16	66878234	66878245	zfC2H2_RHD	12.3265	-
chr16	66878236	66878246	PLAGL1	11.5408	+
chr16	66878241	66878252	zfC2H2_RHD	13.7755	-
chr16	66878242	66878253	zfC2H2_RHD	11.8163	-
chr16	66878244	66878256	KLF	15.1939	-
chr16	66878252	66878264	EGR	12.2755	-
chr16	66878255	66878264	AP2	11	-
chr16	66878299	66878312	CENP_zfCXXC	11.3367	-
chr16	66878303	66878315	OSR	11.6327	+
chr16	66907134	66907144	ZIC	11.3469	-
chr16	66907157	66907167	ZNF200	11.949	+
chr16	66907175	66907185	ZIC	10.8673	-
chr16	66907199	66907211	KLF	11.3265	+
chr16	66907207	66907217	ZIC	13.0204	-
chr16	66912505	66912516	ESRR	12.9796	+
chr16	66937614	66937626	ZFP691	11.9898	+
chr16	66937667	66937678	ZBTB3	10.7245	-
chr16	66939063	66939074	ZFX	8.9505	-
chr16	66939098	66939109	ZFX	8.93069	-
chr16	66939842	66939854	Hbox	11.4592	+
chr16	66939862	66939873	ETSIII	11.2857	+
chr16	66952808	66952821	NKX-II	11.2857	+
chr16	66952816	66952827	SNAI	12.398	-
chr16	66952850	66952862	NFAT	11.1939	-
chr16	66959472	66959484	KLF	14.5612	+
chr16	66959475	66959487	EGR	14.7143	-
chr16	66959475	66959486	zfC2H2_RHD	12	+
chr16	66959484	66959496	KLF	14.1224	+
chr16	66959487	66959499	EGR	14.0918	-
chr16	66959506	66959518	EGR	13.102	+
chr16	66959507	66959518	zfC2H2_RHD	11.9286	-
chr16	66960959	66960971	zfC4	11.102	-
chr16	66960964	66960976	MAF	11.6735	+
chr16	66962224	66962236	Hbox	12.3163	+
chr16	66962236	66962248	KLF	12.8265	+
chr16	66962257	66962268	zfC2H2_EGR_RHD	11.6837	+
chr16	66968251	66968262	zfCXXC_SAND	12.4286	+
chr16	66968262	66968275	CENP_zfCXXC	10.898	+
chr16	66968320	66968332	ETS	11.4694	+
chr16	66968339	66968351	KLF	14.1633	-
chr16	66968353	66968364	G28216001	12.2857	+
chr16	66968364	66968374	bHLH_CENP	13.8776	+
chr16	66968371	66968382	HES	12.2143	+
chr16	66988117	66988127	NFkBp65	12.3673	+
chr16	66988163	66988173	PWWP_AThook	10.6931	-
chr16	66988205	66988215	PLAGL1	11.9898	-
chr16	66988209	66988220	zfC2H2_RHD	13.6429	+
chr16	66993619	66993630	ETSIII	11.3673	-
chr16	66993656	66993667	ZFP959	13.8776	-
chr16	66993658	66993669	HIC1	11.7857	+
chr16	66995104	66995115	ESRR	13.0816	+
chr16	66995114	66995126	ZBTB12	11.102	+
chr16	66995156	66995166	SP110	11.7449	+
chr16	67011647	67011658	HNF4	12.8776	-
chr16	67011709	67011721	ZFP691	12.3878	-
chr16	67011724	67011735	ZBTB3	11.6939	-
chr16	67011730	67011742	DHARMA	11.9286	-
chr16	67011738	67011750	ZSCAN4	11.7449	+
chr16	67011740	67011752	ZSCAN4	11.3061	-
chr16	67018755	67018768	bZIP_SAND	12.1224	+
chr16	67018778	67018789	zfC2H2_EGR_RHD	11.4694	+
chr16	67022421	67022433	KLF	12.0204	-
chr16	67022446	67022456	CXC	11.3762	-
chr16	67022470	67022482	zfC4	11.2551	-
chr16	67047774	67047787	FOXN	11.7041	-
chr16	67047791	67047802	GLI	11.398	+
chr16	67047791	67047802	ZFX	9.51485	+
chr16	67047792	67047803	GLI	11.7653	-
chr16	67047792	67047803	ZFX	8.87129	-
chr16	67047798	67047808	ZIC	11.9592	-
chr16	67047828	67047839	zfCXXC_SAND	11.3469	+
chr16	67047834	67047845	ZFX	9.0396	+
chr16	67047835	67047846	GLI	13.7959	-
chr16	67047835	67047846	ZFX	8.86139	-
chr16	67047837	67047848	zfC2H2_RHD	12.3571	+
chr16	67047849	67047860	zfCXXC_SAND	12.5408	+
chr16	67062955	67062967	KLF	13.0306	-
chr16	67062960	67062970	E2F_zfC2H2	10.4286	+
chr16	67062962	67062972	E2F_zfC2H2	12.0408	+
chr16	67062965	67062975	bHLH_CENP	13.5918	+
chr16	67062985	67062996	zfCXXC_SAND	14.0408	-
chr16	67062988	67063000	EGR	14.051	+
chr16	67062989	67063000	zfC2H2_RHD	13.5918	-
chr16	67062991	67063003	KLF	15.9286	-
chr16	67063000	67063012	KLF	14.2041	-
chr16	67063010	67063021	ETSIII	11.8265	-
chr16	67063019	67063030	zfCXXC_SAND	12.6429	-
chr16	67063022	67063033	zfCXXC_SAND	12.7143	-
chr16	67063025	67063036	zfCXXC_SAND	12.7143	-
chr16	67063028	67063039	zfCXXC_SAND	12.7143	-
chr16	67063031	67063042	zfCXXC_SAND	12.7143	-
chr16	67063034	67063045	zfCXXC_SAND	12.7143	-
chr16	67143770	67143780	SP110	11.1837	-
chr16	67143773	67143783	bHLH_CENP	13.8163	-
chr16	67143779	67143790	HIC1	10.9286	-
chr16	67143813	67143825	HOX9-13	10.8218	-
chr16	67143851	67143862	zfCXXC_SAND	13.0714	+
chr16	67143854	67143865	zfCXXC_SAND	11.2755	+
chr16	67143865	67143877	EGR	14.8571	-
chr16	67143869	67143879	ZIC	13.9592	-
chr16	67184846	67184857	ZFX	9.06931	-
chr16	67184894	67184906	bHLH	11.0505	+
chr16	67184895	67184908	TFE3	12.4898	+
chr16	67184907	67184917	E2A	11.5306	-
chr16	67184914	67184924	E2F_zfC2H2	11.2449	-
chr16	67193791	67193802	zfCXXC_SAND	11.2041	+
chr16	67193821	67193833	KLF	13.5306	-
chr16	67193841	67193853	KLF	12.102	+
chr16	67193855	67193865	E2F_zfC2H2	10.4694	-
chr16	67193856	67193869	FOXN	11.602	+
chr16	67193857	67193867	E2F_zfC2H2	10.8163	-
chr16	67193863	67193875	KLF	13.602	+
chr16	67197215	67197227	BCL	11.4694	-
chr16	67197229	67197240	zfCXXC_SAND	11.949	-
chr16	67197264	67197276	PRDM11	10.949	-
chr16	67197273	67197285	MAX	12.1633	+
chr16	67197285	67197297	FOXM	12.6939	+
chr16	67197288	67197300	MAX	10.8061	-
chr16	67197291	67197301	E2F_zfC2H2	10.6837	+
chr16	67197292	67197305	FOXN	11.8469	+
chr16	67197301	67197311	ZIC	13.9592	-
chr16	67204009	67204020	HNF4	11.7755	+
chr16	67204048	67204060	EGR	14.1122	+
chr16	67217836	67217847	zfCXXC_SAND	13.6837	-
chr16	67217853	67217866	bZIP	11.798	-
chr16	67217854	67217867	bZIP_SAND	11.7449	+
chr16	67217872	67217882	E2F_zfC2H2	12.1735	+
chr16	67217874	67217884	E2F_zfC2H2	11.551	+
chr16	67217876	67217889	bHLHb2	12.3571	-
chr16	67217877	67217888	HES	12.3367	+
chr16	67217918	67217929	zfCXXC_SAND	12.1122	-
chr16	67217921	67217932	zfCXXC_SAND	12.449	-
chr16	67217924	67217934	E2F_zfC2H2	11.8367	-
chr16	67217928	67217940	EGR	11.602	-
chr16	67217928	67217939	zfC2H2_RHD	11.5102	+
chr16	67217932	67217941	AP2	12.7245	+
chr16	67225992	67226002	SP110	11.5306	-
chr16	67226046	67226057	zfCXXC_SAND	13.0816	-
chr16	67226065	67226077	ETS	10.9388	-
chr16	67226074	67226085	zfCXXC_SAND	12.6429	-
chr16	67226077	67226088	zfCXXC_SAND	12.0918	-
chr16	67226080	67226091	zfCXXC_SAND	13.0612	+
chr16	67232961	67232973	KLF	15.0816	-
chr16	67232980	67232992	KLF	15.3673	-
chr16	67260903	67260913	SP110	11.7449	-
chr16	67260914	67260926	KLF	13.7857	+
chr16	67260917	67260928	zfC2H2_RHD	12.8163	+
chr16	67260963	67260975	KLF	14.8061	-
chr16	67260978	67260989	ETSIII	11.8776	-
chr16	67260988	67261000	Pparg	11.0408	-
chr16	67260993	67261005	ETS	11.0408	+
chr16	67261028	67261040	ETS	11.4796	-
chr16	67271324	67271336	zfC4	11.3367	+
chr16	67271351	67271362	HIC1	11.7857	-
chr16	67271353	67271364	ZFP959	13.8776	+
chr16	67271361	67271372	ESRR	12.0612	+
chr16	67271369	67271382	Tbox	12.4286	-
chr16	67281387	67281400	CENP_zfCXXC	11.1735	-
chr16	67281396	67281407	ZFX	8.84158	+
chr16	67281409	67281421	ETSI	11.0204	-
chr16	67281412	67281425	FOXN	11.2449	-
chr16	67281425	67281437	KLF	15.4694	-
chr16	67281434	67281445	MH1	13.6735	+
chr16	67311404	67311414	ZIC	13.1633	-
chr16	67311448	67311460	ARID5	11.5149	+
chr16	67311452	67311463	NFkBp50	11.5816	+
chr16	67360622	67360632	ZIC	12.6735	+
chr16	67360625	67360637	KLF	12.4286	-
chr16	67360629	67360641	KLF	13.0714	-
chr16	67360652	67360664	OVOL	11.2857	-
chr16	67360670	67360681	zfCXXC_SAND	12.0408	-
chr16	67360673	67360684	zfCXXC_SAND	12.449	-
chr16	67360676	67360686	E2F_zfC2H2	12.1429	-
chr16	67360678	67360688	E2F_zfC2H2	12.4796	-
chr16	67360680	67360690	E2F_zfC2H2	12.6327	+
chr16	67360682	67360692	E2F_zfC2H2	10.7245	+
chr16	67360684	67360696	EGR	11.8673	+
chr16	67360685	67360696	zfC2H2_RHD	12.0204	-
chr16	67360686	67360697	zfC2H2_RHD	11.6429	-
chr16	67360688	67360700	KLF	16.5204	-
chr16	67360695	67360706	ZBTB3	11.0816	+
chr16	67360700	67360712	KLF	15.4388	-
chr16	67360706	67360717	ZFX	8.83168	-
chr16	67360712	67360725	bHLHb2	11.6429	+
chr16	67360713	67360724	HES	11.3469	-
chr16	67360717	67360728	zfCXXC_SAND	11.4082	+
chr16	67360729	67360739	bHLH_CENP	13.9184	-
chr16	67360733	67360745	KLF	12.5204	-
chr16	67427374	67427384	SP110	12.551	-
chr16	67427439	67427449	ZNF200	11.7959	+
chr16	67427467	67427476	AP2	12.7245	+
chr16	67450332	67450344	KLF	12.4898	-
chr16	67450350	67450361	MH1	11.7857	+
chr16	67450370	67450381	zfCXXC_SAND	11.3878	-
chr16	67450377	67450388	ZFX	9.22772	+
chr16	67464483	67464493	SP110	12.7653	+
chr16	67464503	67464515	bHLH	11.3838	+
chr16	67464518	67464528	E2F_zfC2H2	10.5306	-
chr16	67464528	67464538	E2F_zfC2H2	10.4796	+
chr16	67464556	67464566	ZNF200	11.6735	-
chr16	67464565	67464577	ZFP691	12.8469	-
chr16	67464876	67464888	EGR	10.7551	+
chr16	67464879	67464891	KLF	15.9184	-
chr16	67464884	67464896	KLF	15.051	-
chr16	67464887	67464899	EGR	11.898	+
chr16	67464888	67464899	zfC2H2_RHD	13.6939	-
chr16	67464889	67464900	zfC2H2_RHD	11.5918	-
chr16	67464891	67464901	PLAGL1	12.1837	+
chr16	67464891	67464902	zfC2H2_RHD	11.3469	-
chr16	67464894	67464906	ZFP691	13.5204	-
chr16	67464899	67464909	E2A	11.3878	-
chr16	67464909	67464921	EGR	10.949	+
chr16	67464910	67464921	zfC2H2_RHD	12.0306	-
chr16	67515017	67515028	ETSIV	10.8469	-
chr16	67515048	67515060	zfC4	11.1327	+
chr16	67515053	67515063	AP4	13.3061	-
chr16	67515057	67515070	FOXN	11.7653	-
chr16	67515071	67515081	ZIC	13.051	+
chr16	67515077	67515090	TALE_zfC2H2	10.8469	+
chr16	67515080	67515093	NKX-II	10.5918	-
chr16	67515091	67515101	AP4	13.1531	+
chr16	67515098	67515110	P42	11.2449	+
chr16	67515108	67515121	TFE3	11.2653	-
chr16	67515111	67515124	TFE3	12.5306	+
chr16	67515258	67515267	AP2	10.7755	-
chr16	67515260	67515270	SP110	13.1837	+
chr16	67515302	67515315	NKX-II	10.5408	+
chr16	67515310	67515321	ZBTB3	11.1224	-
chr16	67515316	67515328	KLF	11.5918	-
chr16	67515320	67515332	KLF	14.1122	-
chr16	67517423	67517432	AP2	11.3673	-
chr16	67517459	67517473	ESRR-II	10.5204	-
chr16	67517462	67517473	ESRR	11.8776	+
chr16	67517481	67517492	ZFX	8.79208	-
chr16	67517498	67517510	bHLH	11.4141	+
chr16	67517499	67517512	TFE3	12.0306	+
chr16	67517506	67517518	DHARMA	11.5816	+
chr16	67538336	67538349	TALE_zfC2H2	10.449	-
chr16	67538368	67538378	PWWP_AThook	11.1782	-
chr16	67538378	67538388	NR4A	12.7857	-
chr16	67538414	67538425	ZBTB3	12.6327	+
chr16	67552245	67552255	SP110	12.551	-
chr16	67552253	67552266	bHLHb2	11.949	-
chr16	67574233	67574243	E2A	11.7347	+
chr16	67574275	67574286	zfC2H2_RHD	12.7449	-
chr16	67574281	67574291	E2A	12.3469	+
chr16	67574285	67574296	zfC2H2_RHD	13.5	-
chr16	67576453	67576465	ARID5	11.1089	+
chr16	67576759	67576769	FOXR	11.6122	-
chr16	67576787	67576799	NR2E	11.2959	-
chr16	67581628	67581639	ETSIII	11.4694	-
chr16	67581679	67581689	E2A	11.9592	-
chr16	67581706	67581717	MH1	11.8061	+
chr16	67596189	67596200	zfCXXC_SAND	12.9898	+
chr16	67596222	67596232	E2F_zfC2H2	10.4796	-
chr16	67596223	67596236	bHLHb2	11.9388	+
chr16	67596223	67596235	MAX	11.5408	+
chr16	67596224	67596235	HES	12.3571	-
chr16	67596231	67596244	bZIP	11.3333	-
chr16	67596245	67596255	bHLH_CENP	12.5816	-
chr16	67596248	67596259	zfCXXC_SAND	11.5	-
chr16	67596250	67596263	FOXN	11.4898	+
chr16	67596257	67596270	TFE3	12.2959	+
chr16	67596280	67596290	CXC	11.6832	-
chr16	67596436	67596447	ZBTB3	13.3776	-
chr16	67596445	67596456	zfCXXC_SAND	12.449	+
chr16	67596448	67596459	zfCXXC_SAND	12.6429	+
chr16	67596486	67596499	bHLHb2	10.9898	+
chr16	67597769	67597781	ZBTB12	11	-
chr16	67597780	67597792	Pparg	11.1735	+
chr16	67678749	67678762	FOXN	13.1122	+
chr16	67678772	67678782	SP110	12.6531	+
chr16	67678782	67678794	KLF	15.0918	-
chr16	67678797	67678809	EGR	13.8163	+
chr16	67678798	67678807	AP2	11.1939	+
chr16	67678811	67678821	ZIC	12.3878	-
chr16	67678852	67678863	ZBTB3	10.7041	-
chr16	67694186	67694198	BCL	11.1531	-
chr16	67694211	67694223	KLF	14.8878	-
chr16	67694234	67694246	KLF	15.7245	+
chr16	67694239	67694252	GMEB_MADF	10.8265	-
chr16	67694800	67694813	bZIP_SAND	12.102	+
chr16	67694803	67694816	bZIP_SAND	12.0918	-
chr16	67694813	67694825	ETSI	11.9082	-
chr16	67694828	67694840	KLF	11.9694	-
chr16	67694831	67694842	HES	13.3265	-
chr16	67694836	67694848	OSR	12.2755	-
chr16	67694847	67694859	KLF	15.1531	-
chr16	67694852	67694864	KLF	14.0306	-
chr16	67694855	67694866	zfCXXC_SAND	12.449	-
chr16	67694861	67694873	KLF	13.0306	-
chr16	67694878	67694890	ZSCAN4	11.9592	+
chr16	67694880	67694892	ZSCAN4	11.2143	-
chr16	67694883	67694893	E2A	12.0612	-
chr16	67700677	67700688	ZFX	9.13861	-
chr16	67700690	67700701	zfCXXC_SAND	11.6224	-
chr16	67700692	67700704	P42	13.6531	+
chr16	67700697	67700710	FOXN	11.3265	+
chr16	67700705	67700714	AP2	11.898	+
chr16	67700716	67700728	IRF	11.2245	-
chr16	67700716	67700728	IRF4-6	12.3163	-
chr16	67700736	67700749	CENP_zfCXXC	11.5	-
chr16	67701301	67701312	ETSIII	11.9184	-
chr16	67701317	67701328	zfC2H2_RHD	11.4796	-
chr16	67701338	67701350	MAX	11.5306	+
chr16	67701348	67701360	P42	11.1224	+
chr16	67701367	67701376	AP2	13	-
chr16	67701369	67701380	ZFX	8.85149	+
chr16	67701379	67701389	ZNF200	11.6429	+
chr16	67753184	67753195	zfCXXC_SAND	12.0204	+
chr16	67753201	67753212	zfCXXC_SAND	11.8878	+
chr16	67753243	67753255	KLF	13.7041	-
chr16	67753280	67753291	zfC2H2_EGR_RHD	12.2551	-
chr16	67840463	67840474	zfC2H2_RHD	11.5	-
chr16	67840465	67840477	KLF	15.6429	-
chr16	67840489	67840501	KLF	11.898	+
chr16	67840520	67840530	SP110	14.102	-
chr16	67840529	67840538	AP2	10.7755	-
chr16	67840531	67840541	SP110	14.0102	+
chr16	67840732	67840743	zfCXXC_SAND	13.898	+
chr16	67840756	67840768	MAF	11.7755	+
chr16	67840765	67840776	ETSIII	12.2755	+
chr16	67840767	67840777	SP110	11.3776	-
chr16	67840789	67840800	NFkBp50	11.0714	+
chr16	67840792	67840802	ZIC	11.0918	-
chr16	67876175	67876186	zfC2H2_RHD	12.9796	-
chr16	67876176	67876187	zfC2H2_RHD	11.5408	-
chr16	67876178	67876190	KLF	12.3469	-
chr16	67876209	67876222	FOXN	11.3469	+
chr16	67876218	67876227	AP2	13.0102	+
chr16	67876221	67876232	ZFX	8.88119	-
chr16	67876254	67876266	KLF	13.051	-
chr16	67876257	67876268	zfCXXC_SAND	12.449	-
chr16	67880738	67880748	E2F_zfC2H2	11.898	-
chr16	67880749	67880761	ETS	10.9388	-
chr16	67880757	67880767	PLAGL1	11.3367	+
chr16	67880757	67880768	zfC2H2_RHD	11.3673	-
chr16	67880759	67880771	KLF	14.9694	-
chr16	67880788	67880798	ZIC	13.2857	+
chr16	67880792	67880804	KLF	14.0102	-
chr16	67906903	67906915	KLF	12.0204	+
chr16	67906906	67906917	zfC2H2_RHD	13.0918	+
chr16	67906965	67906976	ZFP959	13.5816	-
chr16	67906970	67906982	ETS	11.5204	-
chr16	67918720	67918732	Hbox	12.6224	+
chr16	67918734	67918744	SP110	12.3061	-
chr16	67918737	67918746	AP2	10.9184	-
chr16	67918739	67918751	EGR	12.4796	+
chr16	67918747	67918759	KLF	11.3878	-
chr16	67918799	67918809	SP110	11.9592	+
chr16	67927086	67927098	KLF	12.7449	+
chr16	67927089	67927101	EGR	11.2959	-
chr16	67927089	67927100	zfC2H2_RHD	12.449	+
chr16	67927097	67927109	KLF	14.8776	+
chr16	67927100	67927112	EGR	11.2959	-
chr16	67927100	67927111	zfC2H2_RHD	12.449	+
chr16	67927108	67927120	KLF	13.4388	+
chr16	67927134	67927144	AP4	11.4286	-
chr16	67927139	67927149	E2F_zfC2H2	11.3061	-
chr16	67927147	67927160	bZIP	11.303	-
chr16	67927179	67927190	zfCXXC_SAND	12.6429	-
chr16	67965802	67965813	ESRR	13.1939	+
chr16	67965825	67965834	AP2	12.7143	+
chr16	67978069	67978080	ZFX	8.90099	+
chr16	67978070	67978081	ZFX	9.25743	-
chr16	67978074	67978083	AP2	11.3776	-
chr16	67978075	67978084	AP2	11.3776	+
chr16	68003501	68003512	GLI	12.7857	-
chr16	68003534	68003543	AP2	13.0102	-
chr16	68003535	68003544	AP2	10.9286	+
chr16	68003538	68003549	GLI	13.2041	-
chr16	68003538	68003549	ZFX	9.60396	-
chr16	68003540	68003552	EGR	13.0408	-
chr16	68003540	68003551	zfC2H2_RHD	12.0612	+
chr16	68003547	68003557	ZIC	14.1122	+
chr16	68003551	68003562	ZFX	9.0396	-
chr16	68003555	68003566	zfCXXC_SAND	11.1122	+
chr16	68003564	68003575	GLI	11.4184	-
chr16	68003566	68003576	PLAGL1	13.7653	-
chr16	68003567	68003577	PLAGL1	11.3367	-
chr16	68003568	68003580	EGR	11.3265	-
chr16	68003568	68003579	zfC2H2_RHD	13.4184	+
chr16	68003571	68003583	KLF	15.1531	+
chr16	68003593	68003605	KLF	13.0714	+
chr16	68014386	68014399	TFE3	12.7347	-
chr16	68014437	68014449	KLF	11.7347	+
chr16	68014440	68014451	zfC2H2_RHD	12.3265	+
chr16	68021601	68021611	AP4	11.3776	-
chr16	68021610	68021621	ETSIV	12.1633	+
chr16	68021677	68021689	ZFP691	12.0408	+
chr16	68034529	68034541	Hbox	11.9898	+
chr16	68049779	68049791	zfC4	11.2959	+
chr16	68057133	68057146	bZIP_SAND	11.7959	+
chr16	68057136	68057149	bZIP_SAND	12.3673	-
chr16	68057148	68057159	zfCXXC_SAND	11.5	+
chr16	68057152	68057166	ESRR-II	10.551	-
chr16	68118602	68118614	EGR	13.0408	+
chr16	68118603	68118614	zfC2H2_RHD	12.0612	-
chr16	68118605	68118616	GLI	13.7755	+
chr16	68118605	68118616	ZFX	9.08911	+
chr16	68118609	68118621	OVOL	11.3061	+
chr16	68118650	68118662	KLF	13.2245	+
chr16	68118678	68118691	CENP_zfCXXC	10.6633	+
chr16	68118681	68118691	bHLH_CENP	12.9694	+
chr16	68271983	68271993	bHLH_CENP	12.0816	+
chr16	68279196	68279207	ZFX	9.55446	+
chr16	68279210	68279222	EGR	11.1327	+
chr16	68279211	68279220	AP2	10.7449	+
chr16	68279213	68279224	NFkBp50	11.7041	-
chr16	68279219	68279231	GCM	10.9082	-
chr16	68279220	68279232	EGR	12.2245	+
chr16	68279222	68279233	NFkBp50	10.9898	-
chr16	68279228	68279240	GCM	12.8367	-
chr16	68279230	68279242	KLF	12.4592	-
chr16	68279233	68279245	KLF	11.2551	-
chr16	68279233	68279244	zfCXXC_SAND	13.0714	-
chr16	68279256	68279268	KLF	14.6531	+
chr16	68279259	68279271	EGR	14.2959	-
chr16	68279259	68279270	zfC2H2_RHD	13.5918	+
chr16	68279299	68279310	ETSIV	11.7449	-
chr16	68294199	68294209	PLAGL1	12.0714	-
chr16	68294245	68294257	ZSCAN4	10.5612	+
chr16	68294276	68294287	ZFX	9.12871	+
chr16	68294277	68294288	ZFX	8.91089	-
chr16	68294282	68294294	GFI1	11.5859	-
chr16	68298383	68298395	ETSI	11.6939	+
chr16	68298386	68298397	zfCXXC_SAND	12.2347	-
chr16	68298389	68298400	zfCXXC_SAND	12.7959	-
chr16	68298394	68298407	bZIP	11.1515	-
chr16	68298395	68298408	bZIP_SAND	12.9592	+
chr16	68298406	68298418	KLF	15.3673	-
chr16	68298412	68298423	ZFX	8.85149	-
chr16	68298426	68298437	zfCXXC_SAND	12.1122	-
chr16	68298429	68298440	zfCXXC_SAND	12.7143	-
chr16	68298432	68298443	zfCXXC_SAND	12.7143	-
chr16	68298435	68298446	zfCXXC_SAND	12.3776	-
chr16	68298450	68298461	ETSIV	11.0918	+
chr16	68298456	68298467	zfCXXC_SAND	12.0204	-
chr16	68298459	68298470	zfCXXC_SAND	12.4592	+
chr16	68298473	68298483	PLAGL1	11.7041	+
chr16	68344838	68344850	ZFP691	11.7449	-
chr16	68344853	68344866	CENP_zfCXXC	10.4592	+
chr16	68344854	68344864	bHLH_CENP	13.0306	-
chr16	68344897	68344909	KLF	15.1939	+
chr16	68344901	68344912	zfC2H2_RHD	12.4592	+
chr16	68344932	68344944	KLF	13.602	+
chr16	68344939	68344951	MAX	12.1939	+
chr16	68482401	68482413	MAF	11.7041	+
chr16	68482406	68482416	E2A	11.4388	-
chr16	68482453	68482463	SP110	11.1837	-
chr16	68482456	68482466	bHLH_CENP	13.8776	-
chr16	68482459	68482470	zfCXXC_SAND	12.3776	+
chr16	68482462	68482473	zfCXXC_SAND	12.5204	+
chr16	68503752	68503763	SOXC	11.81	+
chr16	68503785	68503798	Hbox-III	11.6931	-
chr16	68503817	68503827	PWWP_AThook	11.2376	-
chr16	68504584	68504595	zfC2H2_RHD	11.4796	+
chr16	68504605	68504616	ETSIII	11.8673	-
chr16	68526480	68526493	Tbox	11.5204	+
chr16	68526484	68526494	FOXR	11.9286	+
chr16	68526512	68526523	zfC2H2_EGR_RHD	12.7245	-
chr16	68526514	68526526	DOBOX	11.1633	+
chr16	68526546	68526558	RFX	11.8061	-
chr16	68526554	68526564	E2A	12.5612	+
chr16	68533005	68533015	ZIC	12.4082	-
chr16	68533013	68533023	SP110	12.551	-
chr16	68533026	68533037	ETSIII	11.6429	+
chr16	68533043	68533054	ETSIII	11.898	+
chr16	68544136	68544147	ZFX	9.11881	-
chr16	68544142	68544152	AP4	11.4286	-
chr16	68544199	68544211	ETS	10.7551	-
chr16	68544209	68544220	NFkBp50	11.3878	+
chr16	68563973	68563985	Hbox	11.5918	-
chr16	68563989	68564001	KLF	13.4082	+
chr16	68563992	68564004	EGR	13.4796	-
chr16	68563992	68564003	zfC2H2_RHD	13.3163	+
chr16	68563995	68564007	KLF	13.7857	+
chr16	68644318	68644330	AThook_PWWP	9.91089	-
chr16	68644347	68644357	PWWP_AThook	10.9505	-
chr16	68660616	68660626	NFkBp65	12.4082	-
chr16	68660637	68660647	FOXR	12.8367	-
chr16	68660647	68660659	BCL	12.2551	+
chr16	68660692	68660704	OVOL	11.5102	+
chr16	68670116	68670127	NFkBp50	12.8571	+
chr16	68680051	68680062	GLI	13.4694	-
chr16	68680127	68680139	KLF	16.2449	+
chr16	68680152	68680164	TEA	11.9592	-
chr16	68765960	68765972	KLF	13.102	+
chr16	68766020	68766030	ZIC	11.7857	+
chr16	68771127	68771139	Hbox	11.2755	+
chr16	68771143	68771155	KLF	15.2857	-
chr16	68771153	68771162	AP2	11.3673	-
chr16	68771163	68771173	AP4	11.5	-
chr16	68771179	68771190	ZFP959	11.7653	+
chr16	68771213	68771223	E2A	11.9592	-
chr16	68857406	68857418	zfC4	11.9286	+
chr16	68857413	68857424	HES	13.9082	-
chr16	68857494	68857505	zfC2H2_EGR_RHD	12.4286	-
chr16	68877444	68877456	NKX	11.6633	+
chr16	68877444	68877457	NKX-II	10.8061	+
chr16	68877456	68877467	zfCXXC_SAND	12.6429	-
chr16	68877459	68877470	zfCXXC_SAND	12.7143	-
chr16	68877462	68877473	zfCXXC_SAND	12.0918	-
chr16	68877492	68877502	bHLH_CENP	12.2347	+
chr16	69121309	69121320	SOXC	11.38	+
chr16	69121318	69121329	ETSIII	12.551	+
chr16	69139393	69139405	SOX	10.6429	+
chr16	69139394	69139405	SOXC	11.4	+
chr16	69139437	69139450	MYB	11.0408	-
chr16	69154339	69154352	FOXN	12.5612	-
chr16	69154361	69154373	KLF	13.2041	-
chr16	69154370	69154380	CXC	11.8713	-
chr16	69154387	69154400	TCF7	11.95	+
chr16	69154398	69154411	TALE_zfC2H2	10.6122	+
chr16	69154414	69154425	ZFP959	12.949	-
chr16	69154416	69154427	HIC1	11.6327	+
chr16	69154424	69154434	bHLH_CENP	13.9184	-
chr16	69165215	69165227	NFAT	11.3265	-
chr16	69166442	69166453	zfCXXC_SAND	13	+
chr16	69166445	69166456	zfCXXC_SAND	11.2755	+
chr16	69166454	69166465	zfCXXC_SAND	12.7143	+
chr16	69166457	69166468	zfCXXC_SAND	12.0408	+
chr16	69166461	69166471	bHLH_CENP	13.2653	+
chr16	69166462	69166474	ZFP691	12	-
chr16	69166496	69166508	ZFP691	12.7653	-
chr16	69166502	69166514	ETS	11.2551	+
chr16	69166524	69166534	E2F_zfC2H2	12.2347	+
chr16	69166526	69166536	E2F_zfC2H2	12.4796	-
chr16	69166528	69166538	E2F_zfC2H2	11.551	+
chr16	69166530	69166543	bHLHb2	13.3878	-
chr16	69166531	69166543	MAX	10.6735	-
chr16	69166532	69166544	bHLH	12.202	-
chr16	69220996	69221009	bHLHb2	10.949	+
chr16	69221001	69221013	EGR	12.2551	+
chr16	69221014	69221025	ZFX	8.89109	+
chr16	69221015	69221026	ZFX	9.19802	-
chr16	69221018	69221030	KLF	14.4286	+
chr16	69221025	69221034	AP2	10.9184	-
chr16	69221039	69221050	ETSIII	11.602	-
chr16	69221088	69221099	zfCXXC_SAND	11.2755	-
chr16	69333556	69333566	NFkBp65	12.7755	-
chr16	69333586	69333598	OVOL	11.9898	+
chr16	69345190	69345203	FOXN	11.7959	-
chr16	69345217	69345228	ZFX	8.84158	-
chr16	69345267	69345277	ZIC	14.1633	-
chr16	69364473	69364484	GLI	13.1633	-
chr16	69364496	69364508	KLF	13.8265	+
chr16	69368742	69368754	ETS	11.4388	-
chr16	69368766	69368777	ESRR	11.9286	-
chr16	69368808	69368818	E2A	12.3061	+
chr16	69368831	69368841	NR4A	13.3571	-
chr16	69373261	69373271	bHLH_CENP	13.2245	-
chr16	69373264	69373275	zfCXXC_SAND	11.2143	+
chr16	69373306	69373318	OVOL	11.5918	-
chr16	69373327	69373337	bHLH_CENP	13.2245	-
chr16	69373342	69373351	AP2	12.7245	-
chr16	69373439	69373452	CENP_zfCXXC	10.6735	-
chr16	69373472	69373483	ETSIII	11.4388	+
chr16	69373496	69373508	NR2E	11.6224	-
chr16	69373532	69373544	ETS	12.0714	+
chr16	69385697	69385707	SP110	14.2245	+
chr16	69385699	69385709	NFkBp65	11.898	-
chr16	69390248	69390259	ZBTB3	13	-
chr16	69390266	69390279	TALE_zfC2H2	10.8163	+
chr16	69390280	69390291	ESRR	12.8878	-
chr16	69390291	69390302	HNF4	11.6224	-
chr16	69442474	69442484	ZIC	11.4388	+
chr16	69442511	69442523	KLF	14.7653	-
chr16	69442519	69442531	SOX	11.4184	-
chr16	69458458	69458470	Hbox	12.2755	-
chr16	69458467	69458479	RFX	11.0102	+
chr16	69458505	69458516	G28216001	12.8163	+
chr16	69506412	69506424	BCL	11.6224	+
chr16	69506476	69506486	PWWP_AThook	11.1485	-
chr16	69516689	69516699	SP110	14.5102	-
chr16	69516692	69516701	AP2	10.8163	+
chr16	69516752	69516762	PWWP_AThook	11.505	-
chr16	69516753	69516763	PWWP_AThook	10.6139	-
chr16	69548379	69548391	Pparg	11.8367	-
chr16	69548398	69548408	PWWP_AThook	10.6931	+
chr16	69556767	69556777	AP4	13.4694	+
chr16	69556784	69556796	Hbox	11.5306	+
chr16	69556789	69556799	AP4	11.8265	-
chr16	69563637	69563647	E2A	12.6429	-
chr16	69564578	69564590	KLF	11.2959	-
chr16	69564581	69564593	KLF	11.5306	-
chr16	69564581	69564592	zfCXXC_SAND	13.0714	-
chr16	69564597	69564609	ETSI	11.0918	-
chr16	69564620	69564630	SP110	13.2959	+
chr16	69599788	69599800	EGR	12.4184	+
chr16	69599791	69599802	GLI	12.898	+
chr16	69599820	69599831	ZFP959	14.1939	+
chr16	69599823	69599833	PLAGL1	12.2755	-
chr16	69599842	69599854	ZSCAN4	10.4592	+
chr16	69599851	69599863	EGR	13.449	+
chr16	69599854	69599866	KLF	16.2041	-
chr16	69599871	69599884	TALE_zfC2H2	11.0816	+
chr16	69599878	69599889	zfCXXC_SAND	12.2551	-
chr16	69599881	69599892	zfCXXC_SAND	12.7143	-
chr16	69599884	69599895	zfCXXC_SAND	12.2041	-
chr16	69760455	69760466	HES	12.2245	-
chr16	69760867	69760879	ETSI	12.5612	-
chr16	69760891	69760900	AP2	10.9184	-
chr16	69760905	69760917	MAF	12.5204	-
chr16	69788793	69788805	ZFP691	12.0204	+
chr16	69788831	69788841	E2F_zfC2H2	11.0204	+
chr16	69788849	69788861	P42	13.3673	-
chr16	69788852	69788863	zfCXXC_SAND	11.9388	+
chr16	69790106	69790117	ZBTB3	12.8265	-
chr16	69790120	69790132	IRF4-6	13.0204	-
chr16	69790619	69790629	ZIC	13.2143	-
chr16	69790628	69790640	FOXM	11.1939	-
chr16	69790649	69790660	zfCXXC_SAND	11.1939	+
chr16	69790681	69790692	ETSIII	12.6224	+
chr16	69796156	69796167	GLI	11.2653	+
chr16	69796158	69796170	GCM	11.1531	+
chr16	69796164	69796174	E2A	12.2653	-
chr16	69796195	69796205	AP4	13.1531	+
chr16	69796204	69796214	E2F_zfC2H2	12.4796	-
chr16	69796210	69796223	TFE3	13.102	-
chr16	69796213	69796226	TFE3	13.1735	+
chr16	69796231	69796243	GCM	10.8878	-
chr16	69796233	69796245	KLF	12.5612	-
chr16	69796246	69796258	ETS	10.7347	-
chr16	70060312	70060322	PWWP_AThook	10.9505	-
chr16	70148173	70148187	ESRR-II	12.7959	+
chr16	70148218	70148230	KLF	15.9184	+
chr16	70148246	70148258	ETS	11.0306	+
chr16	70148261	70148272	GLI	11.3469	-
chr16	70207326	70207336	E2A	12.7245	-
chr16	70207326	70207337	SNAI	11.449	+
chr16	70207338	70207348	E2A	12.7041	-
chr16	70207338	70207349	SNAI	11.449	+
chr16	70207361	70207373	DHARMA	11.6531	+
chr16	70207368	70207378	ZIC	13.2245	+
chr16	70207379	70207391	NR2E	11.3367	+
chr16	70207393	70207406	TFE3	11.8163	-
chr16	70207395	70207407	bHLH	11.0303	+
chr16	70207419	70207431	NR2E	11.1939	-
chr16	70207635	70207646	zfC2H2_RHD	12.051	-
chr16	70207637	70207647	PLAGL1	12.8265	+
chr16	70207677	70207686	AP2	11.0714	+
chr16	70285789	70285800	zfC2H2_EGR_RHD	11.8265	+
chr16	70285873	70285883	E2F_zfC2H2	10.7143	+
chr16	70323450	70323462	Hbox	11.551	+
chr16	70323459	70323469	E2F_zfC2H2	11.898	+
chr16	70323479	70323490	zfCXXC_SAND	12.4694	+
chr16	70333017	70333030	NKX-II	12.2347	-
chr16	70333056	70333069	bZIP_SAND	12.2857	-
chr16	70333068	70333078	E2F_zfC2H2	11.398	-
chr16	70333070	70333081	zfCXXC_SAND	11.7041	+
chr16	70333075	70333087	ETS	11.0918	+
chr16	70380644	70380657	FOXN	11.5306	+
chr16	70380672	70380682	bHLH_CENP	13.2959	+
chr16	70380720	70380731	zfCXXC_SAND	11.4184	+
chr16	70380741	70380754	bHLHb2	11.7959	-
chr16	70380758	70380771	bZIP_SAND	11.8061	+
chr16	70380761	70380774	bZIP_SAND	12.4592	-
chr16	70380766	70380776	AP4	11.3571	-
chr16	70380778	70380789	zfCXXC_SAND	11.4592	+
chr16	70380783	70380795	ETS	11.0918	+
chr16	70380808	70380818	bHLH_CENP	13.3061	-
chr16	70380811	70380822	zfCXXC_SAND	12.8878	+
chr16	70380829	70380840	ZFX	9.12871	-
chr16	70472931	70472942	zfCXXC_SAND	12.7143	+
chr16	70472934	70472945	zfCXXC_SAND	12.7143	+
chr16	70472937	70472948	zfCXXC_SAND	12.7143	+
chr16	70472940	70472951	zfCXXC_SAND	12.7143	+
chr16	70472943	70472954	zfCXXC_SAND	11.2755	+
chr16	70472958	70472970	OVOL	11.449	+
chr16	70473031	70473042	zfCXXC_SAND	11.5816	+
chr16	70473034	70473045	zfCXXC_SAND	12.7143	+
chr16	70488429	70488440	zfC2H2_RHD	12.4286	-
chr16	70488431	70488442	zfC2H2_RHD	12.1633	-
chr16	70488433	70488445	KLF	11.3265	-
chr16	70488464	70488476	ZSCAN4	10.5918	-
chr16	70488470	70488480	bHLH_CENP	14.1429	+
chr16	70488487	70488497	bHLH_CENP	12.051	-
chr16	70488514	70488525	zfCXXC_SAND	11.949	+
chr16	70557419	70557430	ESRR	11.4388	-
chr16	70557449	70557461	ETS	11.7857	+
chr16	70557460	70557470	bHLH_CENP	14.2041	+
chr16	70557463	70557474	ZFX	8.82178	+
chr16	70557464	70557475	GLI	12.1531	-
chr16	70557511	70557523	HBP1	11.2323	-
chr16	70557684	70557695	ZFP959	13.5306	-
chr16	70557696	70557707	zfCXXC_SAND	11.2755	+
chr16	70557701	70557711	E2F_zfC2H2	11.7041	+
chr16	70609988	70609998	PWWP_AThook	11.1683	-
chr16	70610015	70610026	MH1	12.1633	-
chr16	70613733	70613745	KLF	15.1531	+
chr16	70613740	70613750	ZIC	13.0204	-
chr16	70613767	70613778	ZBTB3	13.8367	+
chr16	70613784	70613796	KLF	12.449	+
chr16	70613823	70613834	zfC2H2_RHD	12.398	-
chr16	70695516	70695528	RFX	12.7449	+
chr16	70695537	70695549	KLF	11.2143	-
chr16	70695537	70695548	zfCXXC_SAND	13.0714	-
chr16	70695540	70695552	EGR	12.9286	+
chr16	70695541	70695552	zfC2H2_RHD	13.0714	-
chr16	70719926	70719936	bHLH_CENP	13.0306	-
chr16	70719955	70719966	zfCXXC_SAND	11.2041	-
chr16	70719958	70719969	zfCXXC_SAND	12.1327	-
chr16	70719989	70720002	TFE3	12.3265	-
chr16	70719991	70720003	bHLH	11.4141	-
chr16	70720001	70720012	zfCXXC_SAND	11.3469	-
chr16	70720017	70720027	bHLH_CENP	13.8571	+
chr16	70780909	70780921	ZSCAN4	12.3163	+
chr16	70780911	70780923	ZSCAN4	13.4592	-
chr16	70780915	70780928	TCF7	11.26	-
chr16	70788988	70788999	zfC2H2_RHD	12.602	-
chr16	70789015	70789026	ZFP959	12.5204	+
chr16	70835027	70835040	TFE3	10.9592	-
chr16	70835074	70835086	ETS	10.8367	+
chr16	70835089	70835099	bHLH_CENP	12.8878	+
chr16	70835093	70835104	ZFX	8.81188	+
chr16	70835094	70835105	ZFX	9.39604	-
chr16	70835097	70835109	KLF	14.4286	+
chr16	70835113	70835125	KLF	14.4898	+
chr16	70835116	70835127	zfC2H2_RHD	14.1327	+
chr16	71114767	71114779	zfC4	11.3061	+
chr16	71264570	71264582	KLF	11.1735	+
chr16	71264572	71264584	GCM	11.2143	+
chr16	71264590	71264602	KLF	11.2959	+
chr16	71264607	71264620	MYB	11.7755	-
chr16	71264611	71264623	RFX	11.6633	+
chr16	71264657	71264669	Hbox	12.1531	-
chr16	71323631	71323642	ESRR	11.1939	-
chr16	71323686	71323697	ZBTB3	10.7347	-
chr16	71359951	71359963	DHARMA	11.6531	+
chr16	71359961	71359973	Pparg	11.6531	-
chr16	71359984	71359996	RFX	11.2041	-
chr16	71360035	71360047	SOX	11.1633	+
chr16	71360048	71360059	SNAI	11.4184	+
chr16	71392546	71392556	E2F_zfC2H2	12.4796	-
chr16	71392548	71392558	E2F_zfC2H2	12.1735	-
chr16	71392625	71392635	bHLH_CENP	12.1939	+
chr16	71392644	71392655	zfCXXC_SAND	13.1327	-
chr16	71460332	71460342	bHLH_CENP	12.2959	+
chr16	71496129	71496140	zfCXXC_SAND	11.949	-
chr16	71496138	71496150	ETS	11.5204	-
chr16	71496146	71496159	bZIP	11.5657	+
chr16	71496177	71496191	ESRR-II	12.1122	+
chr16	71496213	71496223	E2A	11.6429	-
chr16	71497048	71497057	AP2	10.9286	-
chr16	71497049	71497058	AP2	13.0102	+
chr16	71497052	71497063	ETSIII	11.8367	-
chr16	71523206	71523218	OVOL	11.7653	+
chr16	71523217	71523230	MYB	11.1837	+
chr16	71523231	71523243	ETS	11.6837	-
chr16	71523274	71523287	bZIP	11.1616	+
chr16	71523279	71523291	ZFP691	11.8673	-
chr16	71547744	71547754	FOXR	11.6122	+
chr16	71547749	71547761	ARID5	11.0693	-
chr16	71547760	71547771	SOXC	12.03	-
chr16	71547766	71547777	SOXC	12.03	-
chr16	71547770	71547780	PWWP_AThook	10.9604	+
chr16	71559120	71559131	ETSIII	12.3571	-
chr16	71559145	71559157	NR2E	11.1429	+
chr16	71559162	71559173	SNAI	11.9694	-
chr16	71598812	71598823	zfCXXC_SAND	13.0612	-
chr16	71610971	71610984	TALE_zfC2H2	10.8776	-
chr16	71660007	71660018	ETSIV	10.9082	-
chr16	71660029	71660039	AP4	11.3571	+
chr16	71660036	71660047	HIC1	11	+
chr16	71660039	71660051	KLF	13.7245	+
chr16	71660044	71660056	KLF	16.2041	+
chr16	71660047	71660059	EGR	13.7347	-
chr16	71660047	71660058	zfC2H2_RHD	11.3367	+
chr16	71660049	71660058	AP2	11.6531	-
chr16	71660050	71660059	AP2	12.102	-
chr16	71660062	71660072	E2A	12.2551	-
chr16	71660093	71660102	AP2	11.1633	-
chr16	71660106	71660118	KLF	12.3163	-
chr16	71660868	71660877	AP2	11.449	-
chr16	71660895	71660905	ZNF200	12.2041	-
chr16	71757030	71757042	PRDM11	11.1939	+
chr16	71757037	71757049	KLF	11.5306	+
chr16	71757067	71757077	ZIC	13.2857	+
chr16	71757070	71757081	zfC2H2_EGR_RHD	12.8367	-
chr16	71757090	71757102	KLF	13.5612	-
chr16	71757100	71757111	ESRR	11.5306	+
chr16	71842998	71843011	TALE_zfC2H2	10.6224	+
chr16	71843006	71843019	bZIP	11.5152	-
chr16	71843016	71843029	FOXN	11.2959	-
chr16	71876202	71876215	TCF7	11.79	+
chr16	71876290	71876302	Pparg	11.6735	+
chr16	71879807	71879819	KLF	11.5816	-
chr16	71879848	71879859	zfCXXC_SAND	12.8163	+
chr16	71879851	71879863	EGR	13.4286	+
chr16	71879852	71879861	AP2	11.1939	+
chr16	71879852	71879863	zfC2H2_RHD	12.2755	-
chr16	71879854	71879866	KLF	14.4388	-
chr16	71879895	71879906	zfC2H2_RHD	12.9796	-
chr16	71879896	71879907	zfC2H2_RHD	11.8163	-
chr16	71929222	71929233	ETSIII	11.8367	+
chr16	71929242	71929254	EGR	14.4796	-
chr16	71929242	71929253	zfC2H2_RHD	12.7245	+
chr16	71929246	71929257	zfCXXC_SAND	12.4694	+
chr16	71929292	71929302	SP110	12.5204	+
chr16	71929298	71929309	ZFP959	13.1224	-
chr16	71929307	71929319	NR2E	11.1837	+
chr16	72042584	72042596	KLF	12.1224	-
chr16	72042635	72042647	KLF	13.8367	-
chr16	72042670	72042683	Tbox	11.3367	-
chr16	72088345	72088358	NKX-II	11.4898	-
chr16	72088350	72088360	Tbox-II	11.7857	+
chr16	72088383	72088394	SOXC	11.13	+
chr16	72088413	72088427	ESRR-II	11.4898	-
chr16	72127675	72127685	ZNF200	11.7653	-
chr16	72127741	72127754	NKX-II	10.7143	+
chr16	72127749	72127761	BCL	11.0816	+
chr16	72128273	72128284	ETSIII	11.4898	+
chr16	72208630	72208641	MH1	11.8163	+
chr16	72208638	72208650	HOX9-13	11.2376	+
chr16	72208674	72208687	TFE3	11.0714	-
chr16	72223688	72223701	TFE3	11.7449	-
chr16	72223739	72223749	PWWP_AThook	11.2178	+
chr16	72235989	72236001	HBP1	11.6061	-
chr16	72236045	72236055	E2A	12.4184	+
chr16	72236090	72236100	ZIC	11.9592	+
chr16	72257978	72257991	RHOX11	11.0816	+
chr16	72257996	72258008	bHLH	11.202	+
chr16	72257997	72258010	TFE3	12.1633	+
chr16	72257999	72258011	NR2E	11.0816	-
chr16	72258020	72258033	TCF7	13.5	+
chr16	72459159	72459171	DM	10.898	-
chr16	72459237	72459249	MAF	11.9898	+
chr16	72459788	72459800	IRF	11.0204	-
chr16	72459806	72459816	ZIC	12.3878	+
chr16	72459823	72459834	ZFX	9.17822	+
chr16	72459834	72459846	GCM	11.8367	-
chr16	72459840	72459851	MH1	13.3265	+
chr16	72460890	72460902	POU	11.449	-
chr16	72460892	72460904	POU	11.2449	+
chr16	72671965	72671976	ZBTB3	13.6531	+
chr16	72671980	72671990	Tbox-II	11.9082	-
chr16	72698876	72698889	FOXN	11.4184	-
chr16	72698935	72698947	zfC4	11.7653	-
chr16	72698962	72698974	RFX	11.8061	+
chr16	72698985	72698998	SIX	10.9109	-
chr16	72699019	72699031	KLF	13.102	-
chr16	72699035	72699047	ETS	10.6122	+
chr16	72751262	72751273	ZFP959	13.2245	-
chr16	72751262	72751274	ZSCAN4	10.8367	+
chr16	72751264	72751276	ZSCAN4	12.1531	-
chr16	72751291	72751301	PWWP_AThook	10.9604	-
chr16	72751294	72751305	SOXC	12.03	+
chr16	72751302	72751313	SOXC	12.03	+
chr16	72751308	72751318	PWWP_AThook	11.1683	-
chr16	72751335	72751346	TAL	12.1818	-
chr16	72823311	72823322	ZFX	9.09901	+
chr16	72840839	72840849	NFkBp65	11.9388	+
chr16	73093212	73093224	POU	12.5306	-
chr16	73093262	73093272	E2F_zfC2H2	12.2347	+
chr16	73093264	73093274	E2F_zfC2H2	11.551	+
chr16	73094253	73094265	DOBOX	12.9796	-
chr16	73096632	73096644	FOXM	11.4796	-
chr16	73096639	73096650	MH1	13.2653	-
chr16	73096645	73096659	HNF1	10.5816	+
chr16	73096717	73096728	ETSIV	10.8163	+
chr16	73099896	73099908	KLF	11.1939	-
chr16	73099924	73099935	zfCXXC_SAND	11.1327	-
chr16	73100454	73100466	Hbox-POU	12.0101	-
chr16	73100493	73100502	AP2	12.102	+
chr16	73100493	73100505	EGR	12.2755	+
chr16	73100500	73100512	KLF	12.4898	+
chr16	73102492	73102502	ZIC	11.9592	+
chr16	73102518	73102528	AP4	12.0102	+
chr16	73102538	73102548	PWWP_AThook	10.7426	+
chr16	73103018	73103031	SIX	11.4752	+
chr16	73103025	73103037	ARID5	11.0396	+
chr16	73104529	73104541	bHLH	11.697	+
chr16	73104530	73104543	TFE3	11.8469	+
chr16	73126335	73126348	TALE_zfC2H2	11.0102	+
chr16	73126340	73126350	ZIC	11.398	+
chr16	73126409	73126420	ZBTB3	12.551	-
chr16	73156866	73156877	ESRR	11.4082	+
chr16	73156888	73156901	TFE3	10.8878	-
chr16	73158285	73158299	GATA	10.5545	+
chr16	73158301	73158313	PITX	11.09	+
chr16	73159171	73159181	PWWP_AThook	11.2376	-
chr16	73159183	73159195	zfC4	11.3367	-
chr16	73178375	73178385	SP110	13.1735	+
chr16	73178427	73178438	ETSIII	12.0408	-
chr16	73185800	73185812	KLF	12.7245	-
chr16	73188176	73188187	ETSIII	12.0204	+
chr16	73188206	73188218	ZSCAN4	10.7959	-
chr16	73206496	73206507	TAL	11.2525	-
chr16	73206558	73206568	NFkBp65	11.8367	+
chr16	73210740	73210752	MAF	11.9286	+
chr16	73262713	73262723	SP110	12.551	-
chr16	73262725	73262737	HTHpsq	10.604	+
chr16	73265843	73265853	PWWP_AThook	10.703	+
chr16	73265860	73265872	POU	11.1531	-
chr16	73265893	73265904	SOXC	11.81	-
chr16	73265908	73265920	GCM	11.102	+
chr16	73277189	73277201	MAF	12.2245	+
chr16	73337906	73337916	TERF2	12.4694	+
chr16	73337914	73337926	NFAT	10.8163	-
chr16	73337917	73337927	PWWP_AThook	10.6139	+
chr16	73337918	73337928	PWWP_AThook	11.505	+
chr16	73341123	73341135	OSR	12.8469	+
chr16	73341160	73341170	AP4	12.0612	-
chr16	73353216	73353227	SNAI	11.6429	-
chr16	73353261	73353274	Hbox-III	11.0396	-
chr16	73420648	73420658	PWWP_AThook	11.2376	+
chr16	73420680	73420692	MAF	12.4694	-
chr16	73422291	73422302	GR	11.8776	-
chr16	73422327	73422338	ETSIII	11.8469	+
chr16	73461045	73461056	ZFX	9.41584	+
chr16	73461068	73461079	zfC2H2_EGR_RHD	12.4388	-
chr16	73461126	73461138	IRF4-6	11.3163	-
chr16	73533112	73533123	SOXC	11.74	-
chr16	73533119	73533131	SOX	11.0204	-
chr16	73558839	73558849	PWWP_AThook	10.6238	+
chr16	73558840	73558850	PWWP_AThook	11.505	+
chr16	73558849	73558859	NFkBp65	13.051	+
chr16	73558851	73558861	SP110	12.6735	-
chr16	73577893	73577904	ETSIII	12.2449	+
chr16	73577904	73577917	Hbox-II	10.6436	-
chr16	73579719	73579730	HIC1	11.5204	-
chr16	73579773	73579783	CXC	11.2475	+
chr16	73579784	73579795	zfC2H2_EGR_RHD	11.5918	+
chr16	73583871	73583884	TFE3	11.9184	-
chr16	73583875	73583887	EGR	11.7041	+
chr16	73583898	73583910	MAF	12.1735	-
chr16	73583915	73583928	TCF7	12.69	+
chr16	73583951	73583962	HNF4	11.7755	-
chr16	73583960	73583973	NKX-II	10.8878	+
chr16	73588502	73588513	ZBTB3	10.8367	+
chr16	73840296	73840308	Pparg	12.5408	+
chr16	73840305	73840316	ESRR	11.2347	+
chr16	73840329	73840340	GR	12.398	-
chr16	73840362	73840373	zfC2H2_EGR_RHD	12.8673	-
chr16	73840368	73840379	zfC2H2_EGR_RHD	12.5102	-
chr16	73840370	73840382	PITX	11.65	+
chr16	73846402	73846412	SP110	12.551	+
chr16	73846425	73846435	SP110	12.551	+
chr16	74083928	74083941	TALE_zfC2H2	11.1224	+
chr16	74083977	74083987	PWWP_AThook	11.2376	+
chr16	74215812	74215824	HOX9-13	11.2475	+
chr16	74215843	74215853	AP4	11.7755	+
chr16	74235512	74235523	zfC2H2_RHD	11.5612	+
chr16	74235537	74235550	Hbox-II	10.5545	+
chr16	74278789	74278801	HOX9-13	11.0099	-
chr16	74278795	74278807	Pparg	11.7143	-
chr16	74316222	74316232	NFkBp65	12.3673	-
chr16	74316275	74316286	SOXC	11.77	-
chr16	74330614	74330626	KLF	13.0204	+
chr16	74330643	74330654	ETSIV	13.4694	+
chr16	74330647	74330658	ZFX	9.19802	-
chr16	74330651	74330662	zfCXXC_SAND	12.4694	+
chr16	74330657	74330667	bHLH_CENP	13.8776	+
chr16	74330691	74330701	bHLH_CENP	13.8776	+
chr16	74346435	74346447	HTHpsq	11.4455	-
chr16	74346487	74346497	PWWP_AThook	11.1683	-
chr16	74353133	74353143	TERF2	12.1327	+
chr16	74356483	74356496	Hbox-II	10.604	+
chr16	74401259	74401269	PWWP_AThook	11.2277	+
chr16	74401296	74401306	SP110	12.6531	-
chr16	74401316	74401329	MYB	11.5816	-
chr16	74455338	74455349	MH1	12.7755	+
chr16	74456084	74456096	DHARMA	12.051	+
chr16	74456155	74456167	GCM	11.3571	-
chr16	74483650	74483661	ZBTB3	10.9286	-
chr16	74483655	74483665	E2A	11.2959	+
chr16	74483659	74483670	zfC2H2_RHD	12.5714	-
chr16	74483674	74483685	ETSIII	11.3673	-
chr16	74483690	74483699	AP2	11	+
chr16	74483690	74483702	EGR	12.3265	+
chr16	74640977	74640988	HES	12.1429	+
chr16	74641020	74641031	zfCXXC_SAND	13.0612	-
chr16	74641023	74641034	zfCXXC_SAND	11.2041	+
chr16	74641050	74641063	FOXN	11.8571	-
chr16	74641056	74641068	KLF	13.1327	-
chr16	74700759	74700770	MADF	11.4286	+
chr16	74700773	74700785	ETS	11.4694	+
chr16	74700804	74700815	zfCXXC_SAND	13.3367	+
chr16	74702229	74702241	NKX	11.0612	-
chr16	74702240	74702250	PWWP_AThook	11.2277	+
chr16	74702286	74702297	GR	12.6429	-
chr16	74734817	74734828	ETSIII	11.9184	+
chr16	74808743	74808755	KLF	11.9184	-
chr16	74808760	74808770	E2A	12.1429	-
chr16	74808760	74808771	SNAI	11.6531	+
chr16	74901442	74901455	GMEB_MADF	11.1735	-
chr16	74901456	74901467	ZBTB3	10.7245	-
chr16	74901499	74901508	AP2	12.2653	-
chr16	75032841	75032850	AP2	10.7755	-
chr16	75032843	75032853	SP110	13.8878	+
chr16	75032847	75032860	CENP_zfCXXC	10.449	+
chr16	75032865	75032876	zfCXXC_SAND	13.1531	-
chr16	75032868	75032880	EGR	12.3265	+
chr16	75032869	75032880	zfC2H2_RHD	12.8265	-
chr16	75032918	75032930	SOX	11.4184	+
chr16	75032941	75032952	zfCXXC_SAND	12.551	+
chr16	75032944	75032955	zfCXXC_SAND	11.1122	-
chr16	75033962	75033973	ZFP959	12.1531	+
chr16	75033968	75033978	E2A	12.3878	+
chr16	75034018	75034028	SP110	12.3061	+
chr16	75034026	75034036	E2F_zfC2H2	11.8367	+
chr16	75034028	75034039	zfCXXC_SAND	12.8163	+
chr16	75034050	75034063	bHLHb2	11.551	+
chr16	75034050	75034062	MAX	10.5	+
chr16	75034051	75034062	HES	11.4286	-
chr16	75145239	75145250	ZFX	9.13861	+
chr16	75145275	75145287	MAX	11.5714	+
chr16	75150667	75150679	OSR	13.1224	-
chr16	75150682	75150694	OSR	12.5306	-
chr16	75150692	75150705	TALE_zfC2H2	11.051	+
chr16	75153248	75153258	CXC	11.396	+
chr16	75153251	75153263	GFI1	11.6869	+
chr16	75153278	75153289	SOXC	11.7	+
chr16	75153300	75153310	PWWP_AThook	10.9307	-
chr16	75182392	75182403	ZBTB3	12.6224	+
chr16	75182405	75182415	E2F_zfC2H2	11.898	+
chr16	75182407	75182418	zfCXXC_SAND	12.9592	+
chr16	75182422	75182433	ETSIII	11.8367	+
chr16	75182424	75182435	zfC2H2_RHD	11.9286	+
chr16	75241097	75241107	ZIC	11.7245	-
chr16	75241098	75241111	RHOX11	11.3673	-
chr16	75241099	75241113	GATA	11.2475	-
chr16	75241112	75241123	ESRR	11.7551	+
chr16	75241124	75241136	PITX	11.05	-
chr16	75252811	75252822	zfC2H2_RHD	11.4796	-
chr16	75252818	75252830	EGR	12.5612	+
chr16	75252819	75252830	zfC2H2_RHD	12.102	-
chr16	75252820	75252831	zfC2H2_RHD	11.7449	-
chr16	75252822	75252833	zfC2H2_RHD	12.0918	-
chr16	75252834	75252844	SP110	12.551	-
chr16	75252840	75252850	PLAGL1	10.9694	-
chr16	75252841	75252852	zfC2H2_RHD	12.4286	+
chr16	75252859	75252870	GLI	12.0306	+
chr16	75252860	75252871	GLI	11.398	-
chr16	75252860	75252871	ZFX	9.51485	-
chr16	75252868	75252878	E2A	11.5714	+
chr16	75252881	75252894	Tbox	12.449	-
chr16	75252907	75252918	ETSIII	11.8061	+
chr16	75301909	75301920	zfCXXC_SAND	12.1531	-
chr16	75467415	75467427	ETS	11.4082	+
chr16	75467430	75467439	AP2	11.3673	-
chr16	75498543	75498555	OSR	11.7551	+
chr16	75498545	75498557	OVOL	11.4388	-
chr16	75498552	75498563	zfCXXC_SAND	13.0612	-
chr16	75498577	75498590	FOXN	11.8469	+
chr16	75498595	75498606	GLI	11.5714	+
chr16	75498603	75498614	ETSIII	12.4694	+
chr16	75498632	75498645	MYB	12.8163	-
chr16	75499805	75499816	ETSIII	11.3673	-
chr16	75499843	75499853	AP4	11.3061	+
chr16	75529283	75529295	KLF	11.3163	+
chr16	75529340	75529350	ZIC	13.398	+
chr16	75529360	75529371	ETSIII	11.7653	-
chr16	75569077	75569087	ZIC	11.8571	-
chr16	75569085	75569097	MAF	13.4286	+
chr16	75569099	75569110	MH1	12.1531	+
chr16	75590103	75590115	ZFP691	12.5612	-
chr16	75590126	75590136	bHLH_CENP	13.2653	+
chr16	75590132	75590144	EGR	12.2143	+
chr16	75590158	75590170	RFX	12.7449	+
chr16	75590174	75590184	ZNF200	11.9592	+
chr16	75590181	75590193	RFX	11.3163	-
chr16	75594140	75594150	AP4	11.4592	+
chr16	75598917	75598928	NFkBp50	12.7347	-
chr16	75600209	75600220	zfCXXC_SAND	11.7551	+
chr16	75600212	75600224	ETS	10.7143	-
chr16	75600220	75600232	KLF	16.2041	+
chr16	75600223	75600235	EGR	13.4286	-
chr16	75600223	75600234	zfC2H2_RHD	12.2755	+
chr16	75600225	75600234	AP2	11.1939	-
chr16	75600233	75600245	RFX	12.898	+
chr16	75600252	75600264	ETS	11.4184	-
chr16	75600279	75600290	zfCXXC_SAND	11.2755	+
chr16	75618212	75618223	ETSIII	12.9286	+
chr16	75628077	75628089	BCL	11.7143	+
chr16	75628127	75628138	ZFX	8.92079	+
chr16	75628138	75628151	TALE_zfC2H2	10.5102	+
chr16	75657164	75657176	PITX	11.39	-
chr16	75657169	75657180	zfCXXC_SAND	12.1122	+
chr16	75657185	75657198	bZIP_SAND	12.551	+
chr16	75657199	75657210	zfCXXC_SAND	11.5306	+
chr16	75657231	75657241	E2F_zfC2H2	11.2959	+
chr16	75657246	75657257	ZFX	9.40594	+
chr16	75681612	75681624	EGR	11.3469	+
chr16	75681620	75681632	EGR	11.1122	+
chr16	75681623	75681635	KLF	14.2755	-
chr16	75681627	75681638	HIC1	11	-
chr16	75682539	75682551	OSR	12.0918	+
chr16	75682556	75682568	KLF	15.9184	+
chr16	75682572	75682583	ETSIV	13.1633	+
chr16	75682615	75682628	FOX	10.76	-
chr16	75894708	75894718	ZIC	11.7857	-
chr16	75894728	75894740	EGR	13.3163	-
chr16	75894769	75894781	ZFP691	12.2755	+
chr16	75894794	75894805	ETSIII	11.8367	-
chr16	75894809	75894820	ESRR	13.3878	-
chr16	75978019	75978029	PWWP_AThook	10.9604	-
chr16	75978022	75978033	SOXC	11.96	+
chr16	75978025	75978036	SOXC	11.25	+
chr16	75978034	75978044	PWWP_AThook	11.2277	-
chr16	76152006	76152019	SIX	11.3762	+
chr16	76181655	76181668	TFE3	11.7449	+
chr16	76181730	76181742	Hbox-POU	12.7778	-
chr16	76269133	76269145	GCM	11.9184	+
chr16	76269136	76269149	bHLHb2	11.7449	-
chr16	76269139	76269152	bZIP_SAND	12.0204	-
chr16	76269175	76269186	SOXC	11.81	+
chr16	76269180	76269190	NFkBp65	11.949	+
chr16	76269183	76269194	ETSIV	11.8061	-
chr16	76296226	76296236	NFkBp65	11.898	+
chr16	76296228	76296238	SP110	11.2449	-
chr16	76296241	76296250	AP2	12.7143	+
chr16	76296246	76296258	HTHpsq	10.5248	-
chr16	76296251	76296263	SOX	10.6224	+
chr16	76296285	76296297	TEA	11.4694	+
chr16	76296286	76296298	NFAT	10.8367	+
chr16	76311248	76311260	KLF	13.6837	-
chr16	76311287	76311299	MAF	11.6633	-
chr16	76311317	76311330	Tbox	11.8571	+
chr16	76587210	76587220	E2A	11.7653	+
chr16	76587241	76587252	ZBTB3	13.1939	+
chr16	76587255	76587267	MAX	11.1122	-
chr16	76587256	76587268	bHLH	11.7071	+
chr16	76587257	76587269	MAX	11.3878	+
chr16	76587282	76587293	ZFP959	12.3673	+
chr16	76587302	76587315	TALE_zfC2H2	10.7245	+
chr16	76770049	76770061	bZIP_CEBP	11.1837	-
chr16	76784409	76784421	bZIP_CEBP	11.1939	+
chr16	77123876	77123888	ZNF655	11.4286	-
chr16	77217300	77217312	TEA	12.0306	+
chr16	77217317	77217328	ETSIII	12.398	-
chr16	77224801	77224814	FOXN	12.2245	+
chr16	77233320	77233330	bHLH_CENP	13.2245	-
chr16	77233323	77233333	E2F_zfC2H2	10.9694	+
chr16	77233328	77233339	ZFX	8.88119	+
chr16	77233339	77233351	NFAT	11.2755	-
chr16	77467222	77467235	TCF7	10.91	-
chr16	77467235	77467246	MH1	12.6939	+
chr16	77467237	77467250	Tbox	11.4082	-
chr16	77468937	77468948	ETSIII	12.602	-
chr16	77468959	77468970	zfC2H2_RHD	11.4796	+
chr16	77468966	77468976	E2F_zfC2H2	11.7449	+
chr16	77468968	77468979	zfCXXC_SAND	12.2551	+
chr16	77511398	77511408	PWWP_AThook	10.9505	-
chr16	77533453	77533465	MAF	11.8878	-
chr16	77533515	77533525	PLAGL1	12.3571	-
chr16	77533547	77533557	ZIC	11.7347	+
chr16	77619424	77619435	POU_HMG	11.5306	-
chr16	77624647	77624658	POU_HMG	12.3265	+
chr16	77624652	77624665	FOX	11	+
chr16	77624660	77624672	MAF	11.8571	+
chr16	77624694	77624705	ZFP959	13.5306	+
chr16	77708986	77709000	IRX	10.5408	-
chr16	77709040	77709052	DHARMA	11.8469	+
chr16	77709044	77709054	SP110	11.7449	-
chr16	77756334	77756345	MH1	12.6939	+
chr16	77756364	77756376	KLF	15.4694	+
chr16	77803465	77803475	E2A	12.5918	-
chr16	77803465	77803476	SNAI	11.7245	+
chr16	77803476	77803486	PWWP_AThook	10.6436	+
chr16	77822431	77822442	zfCXXC_SAND	12.1122	-
chr16	77822434	77822445	zfCXXC_SAND	11.5816	-
chr16	77822458	77822470	CEBP	10.4747	-
chr16	77822494	77822507	CENP_zfCXXC	10.6735	+
chr16	78029712	78029724	POU	10.4592	-
chr16	78029723	78029733	TERF2	14.2857	+
chr16	78056367	78056377	FOXR	12.7041	-
chr16	78056379	78056389	ZIC	11.398	+
chr16	78056411	78056423	HOX9-13	10.9109	-
chr16	78056425	78056434	AP2	13	-
chr16	78056458	78056468	ZNF200	11.4796	+
chr16	78133293	78133305	RFX	11.6327	-
chr16	78133315	78133327	IRF	11.6939	+
chr16	78133315	78133327	IRF4-6	12.4796	+
chr16	78133327	78133340	bHLHb2	11.1837	-
chr16	78133330	78133342	KLF	11.7551	+
chr16	78133339	78133349	SP110	14.2959	-
chr16	78133342	78133351	AP2	10.7755	+
chr16	78133344	78133355	zfCXXC_SAND	11.9082	-
chr16	78275623	78275635	KLF	13.4388	+
chr16	78275719	78275729	E2A	12.3878	+
chr16	78540457	78540468	zfC2H2_EGR_RHD	11.9898	+
chr16	78540462	78540474	NKX	10.9286	-
chr16	78540511	78540524	Hbox-II	10.8218	-
chr16	78540527	78540538	ESRR	11.7551	-
chr16	79261382	79261393	SOXC	12.05	+
chr16	79261442	79261452	PWWP_AThook	11.2376	-
chr16	79263355	79263366	ZBTB3	12.3469	-
chr16	79310597	79310609	ZBTB12	11.5714	-
chr16	79320758	79320770	TEA	11.8673	+
chr16	79320815	79320825	PWWP_AThook	11.505	-
chr16	79320816	79320826	PWWP_AThook	10.6238	-
chr16	79320836	79320848	GFI1	12.0606	+
chr16	79403893	79403905	AThook_PWWP	9.84158	-
chr16	79406345	79406357	bZIP_CEBP	12.5	-
chr16	79406376	79406389	RHOX11	12.2857	-
chr16	79406396	79406410	ESRR-II	10.898	-
chr16	79406399	79406411	Pparg	12.9082	-
chr16	79406422	79406434	NKX	11.5204	+
chr16	79413255	79413266	SOXC	11.98	+
chr16	79413268	79413280	POU	10.9796	-
chr16	79414952	79414964	NR2E	11.102	-
chr16	79453145	79453157	MAF	12.5204	+
chr16	79453185	79453196	ETSIII	12.0918	-
chr16	79453191	79453203	NFAT	10.9694	-
chr16	79453224	79453236	GFI1	11.3131	+
chr16	79483876	79483888	NFAT	11.0918	+
chr16	79483946	79483958	HTHpsq	10.5149	-
chr16	79534640	79534652	BCL	11.2245	+
chr16	79534667	79534678	ZBTB3	12.4592	-
chr16	79534723	79534735	FOXM	11.3469	+
chr16	79534731	79534743	NR2E	11.3571	-
chr16	79539412	79539424	ETS	10.7245	-
chr16	79539473	79539483	SP110	13.8878	+
chr16	79539483	79539495	SOX	11.2347	-
chr16	79539500	79539511	ZFX	9.42574	-
chr16	79539504	79539513	AP2	11.8163	+
chr16	79539506	79539516	SP110	11.7143	+
chr16	79608676	79608688	HOX9-13	11.0396	+
chr16	79608699	79608709	NFkBp65	12.4082	-
chr16	79613528	79613538	PWWP_AThook	10.6436	+
chr16	79614531	79614543	DOBOX	11.1633	+
chr16	79614550	79614560	AP4	11.6531	+
chr16	79614614	79614626	Pparg	10.7857	-
chr16	79614627	79614639	FOXM	10.9796	+
chr16	79615593	79615605	Hbox-POU	11.5455	+
chr16	79616834	79616844	NFkBp65	12.2143	-
chr16	79616889	79616901	P42	11.6633	-
chr16	79617450	79617462	ZFP691	11.8673	-
chr16	79617463	79617474	HNF4	11.8673	+
chr16	79617468	79617479	zfC2H2_EGR_RHD	12.8673	+
chr16	79634619	79634631	DHARMA	11.7959	+
chr16	79634647	79634659	MAF	12.6633	-
chr16	79634665	79634678	TFE3	11.051	+
chr16	79634667	79634680	bZIP_SAND	12.1837	+
chr16	79634670	79634683	bZIP_SAND	12.3776	-
chr16	79634677	79634688	HNF4	12.2449	+
chr16	79635469	79635481	GFI1	11.2828	+
chr16	79635474	79635486	zfC4	11.4082	-
chr16	79635498	79635508	E2F_zfC2H2	11.5816	+
chr16	79635526	79635539	Hbox-II	10.3762	-
chr16	79662575	79662587	NFAT	11.2347	-
chr16	79673782	79673792	PLAGL1	13.5612	-
chr16	79673791	79673802	zfC2H2_RHD	12.5918	+
chr16	79674472	79674484	Hbox	11.5918	-
chr16	79674548	79674560	DHARMA	11.602	-
chr16	79692289	79692299	PWWP_AThook	11.0099	+
chr16	79692307	79692317	AP4	11.8265	+
chr16	79692336	79692348	DHARMA	11.8061	-
chr16	79709911	79709923	DM	11.0408	+
chr16	79709951	79709961	FOXR	12.5918	-
chr16	79709984	79709995	ESRR	11.9592	-
chr16	79710000	79710012	DUX-LHX	12.86	+
chr16	79802516	79802526	ZIC	13.2245	-
chr16	79804455	79804467	KLF	11.6531	+
chr16	79804458	79804469	zfC2H2_RHD	13.0918	+
chr16	79804467	79804479	KLF	15.3673	+
chr16	79804480	79804490	PWWP_AThook	11.1683	+
chr16	79804513	79804524	zfCXXC_SAND	12.7347	+
chr16	80016307	80016317	E2A	11.4388	-
chr16	80016315	80016327	HBP1	11.0606	-
chr16	80060909	80060920	zfCXXC_SAND	11.949	+
chr16	80060978	80060991	TALE_zfC2H2	10.6735	-
chr16	80099710	80099722	NFAT	11.4592	-
chr16	80099728	80099740	POU	10.3673	-
chr16	80161956	80161970	ESRR-II	11.0816	-
chr16	80161957	80161969	zfC4	11.398	-
chr16	80161960	80161970	NR4A	12.449	+
chr16	80162001	80162011	PWWP_AThook	11.1485	-
chr16	80208311	80208325	ESRR-II	10.551	-
chr16	80208315	80208325	NR4A	12.0816	+
chr16	80208360	80208370	PWWP_AThook	11.1683	+
chr16	80388495	80388507	FOXM	12.3265	+
chr16	80388549	80388559	PWWP_AThook	10.9505	-
chr16	80401404	80401414	PWWP_AThook	11.0198	+
chr16	80401460	80401473	FOX	10.51	-
chr16	80401483	80401494	SOXC	11.43	+
chr16	80401872	80401882	SP110	11.2449	+
chr16	80419155	80419166	zfC2H2_EGR_RHD	12.8673	+
chr16	80419220	80419230	PWWP_AThook	11.1485	-
chr16	80419248	80419258	FOXR	11.6735	-
chr16	80571503	80571513	PWWP_AThook	11.1782	-
chr16	80574518	80574530	bHLH	11.2424	+
chr16	80574534	80574546	ETS	10.8265	+
chr16	80574549	80574560	Sohlh2	11.2857	+
chr16	80574565	80574577	FOXM	11.1633	-
chr16	80574581	80574591	SP110	12.4796	-
chr16	80574588	80574598	E2A	11.9694	-
chr16	80586315	80586326	ZBTB3	10.6939	+
chr16	80586323	80586336	bHLHb2	10.9388	-
chr16	80586325	80586337	bHLH	11.697	-
chr16	80586344	80586355	GR	11.5612	-
chr16	80586400	80586412	TEA	12.1633	-
chr16	80597009	80597021	NR2E	11	-
chr16	80597027	80597038	ESRR	12.0612	+
chr16	80597094	80597105	ESRR	12.2449	+
chr16	80606942	80606952	PWWP_AThook	11.1683	+
chr16	80606972	80606983	ESRR	13	+
chr16	80614110	80614120	NFkBp65	12.0204	-
chr16	80614122	80614133	zfC2H2_EGR_RHD	11.898	+
chr16	80614147	80614157	SP110	11.2449	-
chr16	80614179	80614190	ZBTB3	11.0612	+
chr16	80617519	80617532	Tbox	12.5408	-
chr16	80769948	80769960	HOX9-13	10.7228	-
chr16	80769964	80769978	ESRR-II	12.9898	-
chr16	80769965	80769977	zfC4	11.102	-
chr16	80769967	80769978	ESRR	13.0816	+
chr16	80769991	80770004	TALE_zfC2H2	10.9286	+
chr16	80769998	80770008	E2A	11.6429	+
chr16	80838216	80838229	TALE_zfC2H2	10.6224	-
chr16	80838227	80838238	zfC2H2_RHD	11.4592	-
chr16	80838255	80838267	KLF	12.1327	-
chr16	80838258	80838269	zfCXXC_SAND	12.7143	-
chr16	80838261	80838273	KLF	11.2143	-
chr16	80838261	80838272	zfCXXC_SAND	13.0714	-
chr16	80838272	80838283	MADF	11.5306	-
chr16	80838288	80838299	zfCXXC_SAND	12.2551	-
chr16	80965992	80966003	ZBTB3	12.9898	-
chr16	80966002	80966011	AP2	11	+
chr16	80966002	80966014	EGR	12.2551	+
chr16	80966003	80966012	AP2	11.2041	+
chr16	80971978	80971990	TEA	11.8265	+
chr16	80972049	80972061	NR2E	11.2551	+
chr16	80972050	80972063	TFE3	12.5204	-
chr16	81040054	81040065	ESRR	12.6939	-
chr16	81040054	81040068	ESRR-II	12.8878	+
chr16	81040055	81040067	zfC4	11.5612	+
chr16	81040104	81040116	KLF	12.6327	+
chr16	81053853	81053865	CEBP	11.8586	+
chr16	81053853	81053865	P42	11.449	+
chr16	81053881	81053893	NFAT	11.1429	-
chr16	81053885	81053895	PWWP_AThook	10.8218	+
chr16	81069370	81069381	ZFX	8.86139	-
chr16	81069374	81069385	zfCXXC_SAND	12.5918	+
chr16	81069376	81069388	ETSI	13.1633	-
chr16	81069381	81069393	ZNF655	13.2347	+
chr16	81069406	81069416	ZIC	11.0408	-
chr16	81069412	81069424	ETS	11.5204	-
chr16	81069424	81069435	zfCXXC_SAND	11.9082	-
chr16	81069427	81069439	EGR	14.051	+
chr16	81069428	81069439	zfC2H2_RHD	13.5918	-
chr16	81069430	81069442	KLF	16.2041	-
chr16	81069436	81069447	ZFX	8.84158	-
chr16	81069460	81069471	Sohlh2	11.949	+
chr16	81105651	81105660	AP2	13.0102	+
chr16	81105654	81105665	GLI	11.1531	+
chr16	81110811	81110823	ETSI	12.0612	-
chr16	81110846	81110857	zfC2H2_RHD	13.0918	-
chr16	81110848	81110860	KLF	14.4796	-
chr16	81110855	81110868	CENP_zfCXXC	10.449	+
chr16	81110859	81110870	zfCXXC_SAND	11.2755	-
chr16	81110867	81110880	bZIP_SAND	11.9082	+
chr16	81110926	81110937	ETSIV	11.0714	+
chr16	81110938	81110949	zfCXXC_SAND	12.3776	+
chr16	81130001	81130013	EGR	14.3571	+
chr16	81130002	81130013	zfC2H2_RHD	12.6531	-
chr16	81130004	81130016	KLF	14.4388	-
chr16	81130038	81130050	KLF	11.3571	-
chr16	81271907	81271918	SOXC	12.05	-
chr16	81271912	81271923	SOXC	11.17	-
chr16	81271926	81271936	NR4A	11.7755	+
chr16	81271952	81271962	SP110	11.3163	-
chr16	81271955	81271965	ZIC	13.7755	-
chr16	81347342	81347354	DUX-LHX	11.17	-
chr16	81348498	81348510	EGR	12.8061	+
chr16	81348499	81348510	zfC2H2_RHD	12.5204	-
chr16	81348501	81348513	KLF	13.1122	-
chr16	81348523	81348536	bZIP	11.1919	-
chr16	81348544	81348555	zfCXXC_SAND	12.7857	+
chr16	81348555	81348565	E2F_zfC2H2	11.7449	+
chr16	81348557	81348568	zfCXXC_SAND	11.8469	+
chr16	81348573	81348586	bHLHb2	11.2347	-
chr16	81348582	81348591	AP2	11	+
chr16	81348582	81348594	EGR	13.4592	+
chr16	81348583	81348592	AP2	11.6531	+
chr16	81434792	81434804	OSR	13.1429	+
chr16	81434822	81434835	bZIP	11.8081	+
chr16	81434842	81434853	SNAI	11.3469	+
chr16	81436867	81436878	ZFP959	13.2347	-
chr16	81436902	81436913	IRC900814	12.7449	+
chr16	81436946	81436957	ETSIII	12.0408	+
chr16	81436961	81436972	zfC2H2_EGR_RHD	11.7245	-
chr16	81439526	81439536	SP110	11.2449	-
chr16	81439555	81439566	zfC2H2_RHD	11.949	+
chr16	81439560	81439570	E2A	11.5408	-
chr16	81439582	81439594	ZFP691	12.3061	+
chr16	81439602	81439612	Tbox-II	12.3163	-
chr16	81465681	81465692	ZFX	9.25743	+
chr16	81465707	81465719	HOX9-13	10.7129	+
chr16	81465716	81465727	ETSIII	12.4184	-
chr16	81471541	81471552	ZBTB3	10.6939	-
chr16	81478750	81478760	PLAGL1	11.8265	+
chr16	81478752	81478763	ZFP959	12.051	-
chr16	81478755	81478767	GCM	11.4898	-
chr16	81478761	81478772	zfCXXC_SAND	12.2347	+
chr16	81478763	81478775	ETSI	12.7449	-
chr16	81478767	81478779	ETSI	11.6429	+
chr16	81478768	81478779	ETSIV	12.9694	+
chr16	81478770	81478782	EGR	12.6633	+
chr16	81478773	81478784	GLI	14.2551	+
chr16	81478773	81478784	ZFX	9.34653	+
chr16	81478774	81478785	GLI	11.6837	-
chr16	81478774	81478785	ZFX	9.13861	-
chr16	81478778	81478790	KLF	11.5306	+
chr16	81478779	81478790	zfCXXC_SAND	13.0714	+
chr16	81478781	81478793	KLF	13.1122	+
chr16	81478803	81478815	EGR	10.8367	-
chr16	81478813	81478825	KLF	15.6429	+
chr16	81478816	81478827	zfC2H2_RHD	13.0918	+
chr16	81478829	81478841	EGR	12.3061	-
chr16	81478833	81478844	zfCXXC_SAND	12.8163	-
chr16	81763852	81763865	bZIP_SAND	12.2755	+
chr16	81763855	81763868	bZIP_SAND	11.9184	-
chr16	81763872	81763882	ZNF200	11.9286	-
chr16	81763884	81763894	SP110	12.9592	-
chr16	81772590	81772600	ZIC	11.0918	+
chr16	81772599	81772610	ZFP959	13.2347	-
chr16	81772670	81772681	ETSIII	11.9184	-
chr16	81772683	81772694	zfCXXC_SAND	11.2755	+
chr16	81991528	81991540	MAF	11.6633	-
chr16	81991539	81991551	GFI1	11.1919	+
chr16	81991574	81991586	MAF	12.4796	+
chr16	82045063	82045073	E2A	11.7347	+
chr16	82045104	82045116	ETS	11.4592	+
chr16	82045116	82045128	BCL	13.1633	+
chr16	82068528	82068539	HES	13.3061	+
chr16	82068580	82068592	MAF	11.6633	+
chr16	82068583	82068594	ZFP959	12.5204	+
chr16	82068588	82068599	MH1	12.0612	+
chr16	82142639	82142652	TALE_zfC2H2	11.5102	-
chr16	82143039	82143051	bHLH	11.6667	+
chr16	82143075	82143087	HTHpsq	10.5941	+
chr16	82169018	82169028	PWWP_AThook	11.198	-
chr16	82172784	82172796	RFX	12.2449	-
chr16	82172792	82172804	NR2E	11.1633	+
chr16	82172802	82172814	DUX-LHX	10.99	+
chr16	82203808	82203818	bHLH_CENP	13.551	+
chr16	82203836	82203849	bHLHb2	11.7245	+
chr16	82203836	82203848	MAX	12.0918	+
chr16	82203852	82203862	SP110	11.1837	-
chr16	82203865	82203875	E2F_zfC2H2	11.0918	-
chr16	82203867	82203878	zfCXXC_SAND	12.449	+
chr16	82203869	82203881	KLF	14.0306	+
chr16	82203874	82203886	KLF	15.3673	+
chr16	82203879	82203891	KLF	15.4694	+
chr16	82203900	82203910	E2F_zfC2H2	11.2653	-
chr16	82203902	82203912	E2F_zfC2H2	10.5714	+
chr16	82203906	82203916	E2F_zfC2H2	10.5816	+
chr16	82203919	82203929	ZIC	13.051	+
chr16	82203930	82203942	MAF	12.4694	-
chr16	82216790	82216802	ARID5	10.8218	-
chr16	82216794	82216806	CEBP	11.0707	-
chr16	82218640	82218652	HTHpsq	11.901	+
chr16	82218648	82218662	IRX	11.0306	+
chr16	82218652	82218666	IRX	10.5816	-
chr16	82224100	82224111	ETSIII	11.7143	+
chr16	82224109	82224121	BCL	12.1531	-
chr16	82224135	82224145	NFkBp65	12.5	+
chr16	82224162	82224174	BCL	11.7143	-
chr16	82224191	82224202	SNAI	11.3367	+
chr16	82226157	82226168	ETSIII	11.3061	+
chr16	82226221	82226233	Pparg	10.9184	+
chr16	82226222	82226236	ESRR-II	10.7347	+
chr16	82229430	82229441	NFkBp50	11.8265	+
chr16	82229501	82229513	ZBTB12	11.0408	+
chr16	82229518	82229528	SP110	13.8163	+
chr16	82258487	82258497	CXC	11.8218	+
chr16	82258496	82258506	SP110	14.2041	-
chr16	82258531	82258543	AThook_PWWP	9.9703	+
chr16	82258539	82258550	POU_HMG	12.0714	-
chr16	82258547	82258558	ZBTB3	10.7347	-
chr16	82397708	82397718	PWWP_AThook	11.505	-
chr16	82397709	82397719	PWWP_AThook	10.901	-
chr16	82397711	82397721	NFkBp65	12.602	+
chr16	82600143	82600153	SP110	11.3163	-
chr16	82600201	82600211	PWWP_AThook	11.505	-
chr16	82600202	82600212	PWWP_AThook	10.901	-
chr16	82600204	82600214	NFkBp65	12.1735	+
chr16	82609057	82609069	ZBTB12	13.0408	+
chr16	82609121	82609133	ZBTB12	13.0408	+
chr16	82660506	82660518	HOX9-13	11.3267	+
chr16	83431762	83431774	AThook_PWWP	10.198	+
chr16	83751552	83751564	NR2E	11.1531	+
chr16	83751562	83751572	ZIC	11.7857	-
chr16	83806493	83806503	CXC	11.297	-
chr16	83841357	83841367	SP110	12.6531	-
chr16	83841394	83841406	NFAT	12.3673	+
chr16	83841412	83841422	E2F_zfC2H2	11.7449	-
chr16	83841425	83841437	KLF	15.4694	-
chr16	83841505	83841515	E2F_zfC2H2	12.2857	+
chr16	83841517	83841528	ZFX	9.12871	+
chr16	83841559	83841572	CENP_zfCXXC	10.8061	-
chr16	83841567	83841580	CENP_zfCXXC	10.4592	-
chr16	83841569	83841579	bHLH_CENP	13.0306	+
chr16	83859768	83859778	E2A	11.602	-
chr16	83859808	83859817	AP2	11.898	-
chr16	83932653	83932663	bHLH_CENP	13.551	-
chr16	83932675	83932686	zfCXXC_SAND	13.4184	-
chr16	83932678	83932688	E2F_zfC2H2	12.1429	-
chr16	83932680	83932690	E2F_zfC2H2	12.1429	+
chr16	83932682	83932693	zfCXXC_SAND	12.1837	+
chr16	83932685	83932697	ETS	10.7143	-
chr16	83932692	83932704	ETS	10.7959	-
chr16	83932706	83932717	zfCXXC_SAND	12.2551	-
chr16	83932709	83932720	zfCXXC_SAND	12.7143	-
chr16	83932712	83932723	zfCXXC_SAND	11.5816	-
chr16	83941656	83941667	POU_HMG	11.949	+
chr16	83941667	83941679	MAF	11.6633	+
chr16	83941672	83941685	MYB	11.5306	-
chr16	83941689	83941701	POU	11.4796	-
chr16	83941723	83941732	AP2	13.4592	-
chr16	83941724	83941733	AP2	10.9286	+
chr16	83941738	83941750	FOXM	13.051	-
chr16	83964782	83964793	ZFX	9.20792	+
chr16	83964788	83964797	AP2	12.2653	-
chr16	83964804	83964813	AP2	13.1735	+
chr16	83964827	83964838	ZFP959	14.7143	+
chr16	83986777	83986789	KLF	15.4388	+
chr16	83986783	83986794	ZBTB3	10.7347	-
chr16	83986825	83986836	ETSIII	12.5408	+
chr16	83986854	83986865	zfC2H2_EGR_RHD	13.1735	+
chr16	83986865	83986878	Hbox-III	11.8416	-
chr16	84002220	84002232	ETS	10.6939	+
chr16	84002225	84002237	KLF	11.3061	-
chr16	84002228	84002239	zfCXXC_SAND	12.7143	-
chr16	84002231	84002242	zfCXXC_SAND	12.7143	-
chr16	84002234	84002245	zfCXXC_SAND	13.0714	-
chr16	84002239	84002249	E2F_zfC2H2	10.5816	+
chr16	84002243	84002254	zfCXXC_SAND	11.7755	-
chr16	84002260	84002272	KLF	12.449	-
chr16	84002263	84002274	zfCXXC_SAND	12.449	-
chr16	84002266	84002276	E2F_zfC2H2	11.7347	-
chr16	84002282	84002293	zfCXXC_SAND	13.4184	-
chr16	84002285	84002295	E2F_zfC2H2	11.0918	+
chr16	84002308	84002319	zfCXXC_SAND	11.2755	+
chr16	84002314	84002324	ZIC	13.7857	+
chr16	84150523	84150532	AP2	11.449	+
chr16	84150531	84150544	bHLHb2	11.6837	+
chr16	84150536	84150546	E2F_zfC2H2	11.3061	-
chr16	84150557	84150567	ZIC	13.398	+
chr16	84150590	84150600	bHLH_CENP	12.602	-
chr16	84150599	84150611	PRDM11	12.5	-
chr16	84150602	84150613	zfCXXC_SAND	11.4796	-
chr16	84150605	84150616	zfCXXC_SAND	13.0714	-
chr16	84150608	84150620	EGR	13.7143	+
chr16	84150609	84150620	zfC2H2_RHD	12.8571	-
chr16	84150611	84150622	GLI	11.8469	+
chr16	84150637	84150649	KLF	13.7143	-
chr16	84178730	84178741	zfCXXC_SAND	12.7143	+
chr16	84178732	84178744	KLF	14.551	+
chr16	84178735	84178747	EGR	13.3878	-
chr16	84178735	84178746	zfC2H2_RHD	11.3163	+
chr16	84178748	84178759	zfCXXC_SAND	12.5204	+
chr16	84178765	84178776	zfCXXC_SAND	11.8469	+
chr16	84178774	84178787	TFE3	11.1939	-
chr16	84178777	84178790	TFE3	13.102	+
chr16	84178793	84178804	zfCXXC_SAND	12.5408	+
chr16	84178796	84178808	EGR	13.4286	+
chr16	84178797	84178806	AP2	11.1939	+
chr16	84178797	84178808	zfC2H2_RHD	12.2755	-
chr16	84178799	84178811	KLF	14.0612	-
chr16	84178818	84178830	KLF	14.9184	+
chr16	84178821	84178832	zfC2H2_RHD	14.4082	+
chr16	84178827	84178837	PLAGL1	12.5612	-
chr16	84178828	84178840	EGR	11	-
chr16	84178828	84178839	zfC2H2_RHD	11.5102	+
chr16	84178830	84178839	AP2	10.7449	-
chr16	84178844	84178854	E2F_zfC2H2	11.7449	+
chr16	84178846	84178857	zfCXXC_SAND	12.9592	+
chr16	84178866	84178879	bHLHb2	11.3878	+
chr16	84178866	84178878	MAX	10.9694	+
chr16	84220626	84220637	zfCXXC_SAND	11.9082	+
chr16	84220659	84220671	ETS	11.7857	-
chr16	84220669	84220679	ZIC	10.8673	-
chr16	84224738	84224750	MAX	12.1327	+
chr16	84224741	84224753	ZFP691	13.1224	+
chr16	84224757	84224768	ZFP959	12.0816	+
chr16	84224761	84224773	KLF	11.3061	+
chr16	84224773	84224783	Tbox-II	12.8571	+
chr16	84224793	84224803	bHLH_CENP	13.0102	+
chr16	84224806	84224818	P42	11.1837	-
chr16	84230622	84230632	ZIC	13.7857	-
chr16	84230709	84230719	ZIC	13.1633	-
chr16	84273390	84273402	HTHpsq	10.5149	-
chr16	84273460	84273472	HBP1	11.2222	+
chr16	84273470	84273482	FOXM	11.1633	-
chr16	84305751	84305762	HIC1	11.0816	+
chr16	84305767	84305778	ESRR	11.7857	+
chr16	84314792	84314802	AP4	12.0102	+
chr16	84314815	84314827	Hbox	11.949	+
chr16	84314822	84314834	DUX-LHX	12.11	+
chr16	84314832	84314843	ETSIII	12.3163	-
chr16	84328246	84328259	TALE_zfC2H2	11.1939	-
chr16	84328287	84328299	EGR	11.1224	-
chr16	84328298	84328308	ZIC	12.4592	-
chr16	84328306	84328318	KLF	13.8878	+
chr16	84377094	84377104	PWWP_AThook	11.2277	-
chr16	84377143	84377154	ZBTB3	12.4388	+
chr16	84377164	84377175	ZBTB3	13.6531	-
chr16	84393858	84393870	DHARMA	11.8878	-
chr16	84393883	84393894	SNAI	11.7755	+
chr16	84402063	84402075	ZSCAN4	10.4388	-
chr16	84402072	84402084	KLF	14.7653	+
chr16	84402077	84402086	AP2	13.4592	-
chr16	84402081	84402093	KLF	15.1531	-
chr16	84402087	84402098	ZFX	9.09901	-
chr16	84402093	84402103	AP4	11.5	-
chr16	84402122	84402134	RFX	11.5	-
chr16	84402140	84402150	ZIC	10.8673	+
chr16	84402152	84402162	E2F_zfC2H2	12.1735	+
chr16	84402154	84402164	E2F_zfC2H2	11.7041	+
chr16	84587708	84587719	zfC2H2_RHD	11.602	+
chr16	84627918	84627930	KLF	12.3469	-
chr16	84627931	84627941	E2A	12.1735	+
chr16	84651664	84651675	zfCXXC_SAND	12.1122	-
chr16	84651667	84651678	zfCXXC_SAND	12.4388	-
chr16	84651693	84651703	E2F_zfC2H2	12.3878	+
chr16	84651695	84651705	E2F_zfC2H2	10.7245	+
chr16	84651701	84651712	GLI	12.9898	-
chr16	84651717	84651729	KLF	14.3265	+
chr16	84651722	84651734	KLF	16.5204	+
chr16	84651725	84651736	zfC2H2_RHD	12.0204	+
chr16	84651726	84651736	PLAGL1	11.6224	-
chr16	84651727	84651739	EGR	12.2041	-
chr16	84651727	84651738	zfC2H2_RHD	12.7551	+
chr16	84651731	84651741	E2F_zfC2H2	10.4184	-
chr16	84651743	84651755	KLF	11.5918	+
chr16	84675009	84675022	TALE_zfC2H2	10.7653	+
chr16	84675041	84675051	AP4	13.3061	-
chr16	84676895	84676906	ZBTB3	12.8265	-
chr16	84677313	84677325	KLF	14.4796	+
chr16	84677391	84677403	ZSCAN4	11.0306	-
chr16	84682041	84682052	ZFX	8.88119	+
chr16	84682046	84682058	KLF	15.3673	+
chr16	84682054	84682065	zfCXXC_SAND	12.449	+
chr16	84682056	84682068	KLF	11.898	+
chr16	84682066	84682078	KLF	11.2551	+
chr16	84682081	84682092	zfCXXC_SAND	12.6429	+
chr16	84682096	84682106	E2F_zfC2H2	12.6327	-
chr16	84682098	84682108	E2F_zfC2H2	12.1429	+
chr16	84682100	84682111	zfCXXC_SAND	12.1633	+
chr16	84682108	84682120	KLF	11.3265	+
chr16	84704583	84704592	AP2	13.0102	-
chr16	84704607	84704619	DM	10.8163	-
chr16	84704653	84704663	ZIC	13.8163	-
chr16	84704683	84704693	PWWP_AThook	10.9505	-
chr16	84726196	84726207	ETSIII	11.3061	+
chr16	84733540	84733550	ZIC	12.6735	+
chr16	84733556	84733566	E2F_zfC2H2	10.4184	-
chr16	84733563	84733573	ZIC	10.949	-
chr16	84733565	84733576	zfCXXC_SAND	11.8469	-
chr16	84733568	84733578	E2F_zfC2H2	12.1735	+
chr16	84733589	84733600	zfCXXC_SAND	12.1122	-
chr16	84733614	84733626	GCM	10.9388	-
chr16	84853510	84853521	zfCXXC_SAND	11.5102	+
chr16	84853525	84853536	zfC2H2_RHD	12.0204	-
chr16	84853527	84853539	KLF	14.4898	-
chr16	84853537	84853546	AP2	11.3673	-
chr16	84853581	84853592	ZFP959	13.5816	+
chr16	84961869	84961880	ZFX	9.08911	+
chr16	84961900	84961912	TEA	12.1837	+
chr16	84961906	84961916	ZIC	12.4592	-
chr16	85045116	85045128	KLF	14.1327	-
chr16	85045128	85045139	zfCXXC_SAND	11.3163	+
chr16	85045131	85045143	ETS	11.1735	-
chr16	85045148	85045160	zfC4	11.2143	+
chr16	85045154	85045167	bZIP_SAND	11.7959	+
chr16	85045157	85045170	bZIP_SAND	12.6531	-
chr16	85045166	85045177	zfCXXC_SAND	12.2959	-
chr16	85045191	85045201	bHLH_CENP	13.6327	-
chr16	85049533	85049543	AP4	11.5102	-
chr16	85061335	85061347	ETSI	11.1531	+
chr16	85061353	85061363	bHLH_CENP	12.7041	-
chr16	85061356	85061367	zfCXXC_SAND	11.7755	+
chr16	85061361	85061372	zfCXXC_SAND	11.4898	-
chr16	85061364	85061375	zfCXXC_SAND	12.3878	+
chr16	85061386	85061396	bHLH_CENP	13.2653	-
chr16	85061390	85061402	KLF	12.7347	-
chr16	85061393	85061404	zfCXXC_SAND	11.3265	-
chr16	85061426	85061437	zfCXXC_SAND	12.3163	+
chr16	85146044	85146055	ZFP959	13.2959	-
chr16	85146072	85146085	FOXN	11.4388	-
chr16	85146086	85146098	RFX	12.898	+
chr16	85146103	85146115	KLF	13.3469	+
chr16	85146114	85146125	ZFX	8.91089	+
chr16	85169847	85169857	SP110	12.7653	-
chr16	85169862	85169872	AP4	11.4286	-
chr16	85169867	85169878	ZFX	8.9802	-
chr16	85169898	85169908	AP4	11.5102	-
chr16	85169916	85169926	PLAGL1	11.3367	-
chr16	85185234	85185246	MAF	12.8776	+
chr16	85185244	85185256	EGR	13.7653	-
chr16	85185244	85185255	zfC2H2_RHD	13.4388	+
chr16	85185247	85185259	KLF	13.7857	+
chr16	85187311	85187323	ZSCAN4	13.051	-
chr16	85187344	85187356	bHLH	12.1313	-
chr16	85187354	85187366	KLF	13.6837	-
chr16	85187383	85187393	E2A	12.8265	-
chr16	85187383	85187394	SNAI	11.5102	+
chr16	85196147	85196159	NR2E	11.3367	-
chr16	85196156	85196168	KLF	12.2653	+
chr16	85202557	85202568	NFkBp50	11.2245	+
chr16	85202559	85202571	EGR	12.7857	-
chr16	85202562	85202574	KLF	14.0714	+
chr16	85202567	85202578	zfCXXC_SAND	12.4694	+
chr16	85202572	85202582	E2F_zfC2H2	12.3265	-
chr16	85202574	85202584	E2F_zfC2H2	10.4286	-
chr16	85202577	85202589	KLF	12.7449	+
chr16	85202584	85202596	KLF	13.0102	+
chr16	85202594	85202606	KLF	14.8673	+
chr16	85202603	85202615	KLF	12.3061	+
chr16	85202608	85202619	zfCXXC_SAND	13.0714	+
chr16	85202611	85202622	zfCXXC_SAND	12.7143	+
chr16	85202613	85202625	KLF	13.7143	+
chr16	85202618	85202630	KLF	15.9184	+
chr16	85202632	85202645	Hbox-III	11.198	+
chr16	85204926	85204937	ZFX	9.10891	+
chr16	85204931	85204940	AP2	11.449	-
chr16	85204993	85205004	ETSIII	12.1122	+
chr16	85264191	85264202	ESRR	12.2449	-
chr16	85264217	85264226	AP2	13.0102	+
chr16	85264271	85264281	ZIC	10.9184	-
chr16	85268297	85268309	KLF	15.051	+
chr16	85268308	85268320	KLF	14.0612	+
chr16	85268311	85268323	EGR	13.3776	-
chr16	85268311	85268322	zfC2H2_RHD	12.7959	+
chr16	85268321	85268331	ZIC	12.3469	+
chr16	85339925	85339936	ETSIII	11.9898	-
chr16	85339939	85339952	bZIP	11.8889	+
chr16	85339950	85339962	KLF	13.1224	-
chr16	85339988	85340000	MAF	11.6633	-
chr16	85340008	85340020	ETS	10.949	+
chr16	85343529	85343540	HES	12.6122	-
chr16	85343551	85343564	TALE_zfC2H2	11.3571	+
chr16	85343991	85344002	zfC2H2_RHD	12.6429	+
chr16	85344008	85344021	TALE_zfC2H2	10.7653	+
chr16	85344013	85344023	AP4	11.5	-
chr16	85344025	85344036	ESRR	11.7857	+
chr16	85345009	85345019	SP110	11.3776	+
chr16	85345017	85345030	Tbox	11.0918	+
chr16	85345026	85345037	ZFP959	13.1327	-
chr16	85345028	85345040	ZFP691	12.449	+
chr16	85345041	85345050	AP2	12.7245	+
chr16	85345051	85345063	ETS	10.9388	+
chr16	85345067	85345078	ETSIII	11.9694	+
chr16	85346311	85346321	SP110	14.102	-
chr16	85346333	85346344	ZBTB3	10.898	-
chr16	85346376	85346388	ZSCAN4	10.4184	+
chr16	85346378	85346390	ZSCAN4	11.398	-
chr16	85346399	85346409	ZIC	13.2143	+
chr16	85355597	85355608	HNF4	12.4286	-
chr16	85368526	85368536	AP4	13.1531	-
chr16	85387545	85387555	E2A	11.8061	+
chr16	85387555	85387568	Tbox	11.551	-
chr16	85387562	85387574	TEA	11.9592	-
chr16	85387593	85387603	CXC	11.5941	+
chr16	85387618	85387630	NKX	11.4796	+
chr16	85387625	85387637	TEA	12.1327	+
chr16	85387631	85387641	E2A	11.3367	-
chr16	85387648	85387659	Sohlh2	11.6633	+
chr16	85391074	85391086	DOBOX	12.1939	+
chr16	85391131	85391143	MAX	11.9592	-
chr16	85391138	85391149	zfC2H2_RHD	13.4694	+
chr16	85391146	85391156	ZNF200	11.6429	-
chr16	85395331	85395340	AP2	11.449	+
chr16	85395384	85395395	ZBTB3	11.2755	-
chr16	85397575	85397586	SOXC	11.27	-
chr16	85398699	85398710	MH1	11.7041	-
chr16	85398777	85398787	NFkBp65	12.1122	+
chr16	85405124	85405135	HIC1	12.4796	-
chr16	85405136	85405147	HIC1	11.449	-
chr16	85405142	85405153	MH1	13.0612	+
chr16	85405144	85405157	Tbox	11.2143	-
chr16	85405150	85405159	AP2	11.1633	+
chr16	85405165	85405176	ZFP959	12.7143	-
chr16	85405191	85405202	ZFX	8.9505	+
chr16	85405204	85405216	Pparg	10.8061	+
chr16	85405219	85405231	zfC4	11.2551	+
chr16	85415571	85415582	ZFX	9.21782	+
chr16	85415576	85415585	AP2	12.551	+
chr16	85415647	85415659	KLF	11.4592	+
chr16	85418434	85418446	ZSCAN4	13.1327	-
chr16	85418446	85418458	KLF	14.3878	+
chr16	85418450	85418462	KLF	11.2755	+
chr16	85418526	85418536	E2A	12.2551	-
chr16	85418533	85418542	AP2	12.551	-
chr16	85418535	85418546	ZFX	9.30693	+
chr16	85424459	85424471	KLF	15.2857	+
chr16	85424462	85424473	zfC2H2_RHD	12.1633	+
chr16	85424464	85424475	zfC2H2_RHD	14.5102	+
chr16	85424470	85424482	KLF	13.2143	+
chr16	85424477	85424487	E2A	11.4898	+
chr16	85428968	85428979	MH1	12.1633	-
chr16	85429030	85429041	ZFP959	12.8061	+
chr16	85429060	85429071	HIC1	11.1837	-
chr16	85450114	85450126	RFX	12.0612	-
chr16	85450118	85450129	SNAI	12.6122	+
chr16	85450145	85450156	ZFX	9	-
chr16	85456227	85456239	CEBP	11.0808	-
chr16	85456246	85456258	ARID5	11.0693	-
chr16	85456276	85456286	E2A	11.5918	-
chr16	85456281	85456294	FOX	11.43	+
chr16	85456316	85456326	SP110	11.7449	-
chr16	85458943	85458953	FOXR	12.8367	-
chr16	85470629	85470639	NFkBp65	12.4082	+
chr16	85470711	85470721	SP110	13.8878	-
chr16	85471062	85471073	ZFP959	14.0714	+
chr16	85471078	85471087	AP2	13.0102	+
chr16	85471102	85471114	ZSCAN4	11.0102	-
chr16	85471113	85471125	GCM	11.9184	-
chr16	85473171	85473184	FOXN	11.5714	+
chr16	85473215	85473226	zfC2H2_RHD	12.051	-
chr16	85473217	85473227	PLAGL1	11.5408	+
chr16	85496887	85496898	HNF4	13.102	+
chr16	85496901	85496912	ZFX	9.23762	+
chr16	85496902	85496913	ZFX	9.22772	-
chr16	85496908	85496920	MAX	10.8163	+
chr16	85496916	85496927	ZBTB3	13.4694	+
chr16	85496980	85496991	SNAI	11.5	-
chr16	85496981	85496991	E2A	12.9184	+
chr16	85497359	85497373	ESRR-II	11.4082	-
chr16	85497360	85497372	zfC4	11.2245	-
chr16	85497368	85497379	ZFX	9.15842	+
chr16	85497381	85497393	GCM	11.0306	-
chr16	85497414	85497424	ZIC	13.2857	+
chr16	85497416	85497428	EGR	12.9898	+
chr16	85497432	85497443	NFkBp50	11.1735	+
chr16	85498679	85498693	IRX	10.5714	+
chr16	85498681	85498693	bZIP_CEBP	11.1122	+
chr16	85499581	85499592	HNF4	12.7041	-
chr16	85499626	85499637	SNAI	11.551	-
chr16	85522490	85522499	AP2	11.2041	-
chr16	85522491	85522500	AP2	12.5612	-
chr16	85522492	85522501	AP2	12.5612	+
chr16	85522492	85522504	EGR	11.9898	+
chr16	85522495	85522506	GLI	11.1327	+
chr16	85522500	85522512	GFI1	11.5657	-
chr16	85522502	85522514	HTHpsq	10.7822	+
chr16	85522559	85522570	ZBTB3	12.2653	+
chr16	85548685	85548695	E2A	11.5306	-
chr16	85548689	85548701	GCM	11.4388	-
chr16	85548691	85548702	HIC1	11.2551	-
chr16	85548693	85548704	ZFP959	13.3571	+
chr16	85548717	85548728	zfC2H2_EGR_RHD	12.0918	+
chr16	85548748	85548757	AP2	11.3673	+
chr16	85548752	85548763	ZBTB3	11.2959	+
chr16	85557377	85557389	HTHpsq	10.5446	+
chr16	85558157	85558167	PLAGL1	11.3367	+
chr16	85558184	85558194	SP110	11.7755	+
chr16	85558186	85558196	NFkBp65	12.1735	-
chr16	85559011	85559020	AP2	10.9184	-
chr16	85559033	85559043	NFkBp65	12.2143	+
chr16	85569087	85569098	ETSIII	11.3571	-
chr16	85569129	85569141	NKX	10.9898	-
chr16	85569132	85569144	Pparg	10.8163	+
chr16	85569140	85569151	GLI	14.9286	-
chr16	85569148	85569160	Pparg	11	+
chr16	85569821	85569833	zfC4	11.1837	+
chr16	85569879	85569890	ZFX	8.80198	-
chr16	85569884	85569894	SP110	12.7653	-
chr16	85569903	85569914	ETSIII	11.3673	-
chr16	85569916	85569928	ZFP691	11.3776	+
chr16	85570519	85570529	ZIC	12.4082	+
chr16	85570607	85570619	FOXM	11.3571	+
chr16	85586415	85586425	PWWP_AThook	11.505	-
chr16	85586416	85586426	PWWP_AThook	10.901	-
chr16	85586418	85586428	NFkBp65	11.9388	+
chr16	85586469	85586481	KLF	13.4898	-
chr16	85586492	85586504	KLF	13.5408	+
chr16	85586495	85586506	zfC2H2_RHD	11.6429	+
chr16	85586496	85586508	EGR	11.5612	-
chr16	85586496	85586507	zfC2H2_RHD	12.9592	+
chr16	85586499	85586511	KLF	15.051	+
chr16	85586946	85586957	ZFX	8.93069	-
chr16	85586975	85586987	KLF	13.2245	-
chr16	85586997	85587008	zfCXXC_SAND	13	-
chr16	85587002	85587012	E2F_zfC2H2	10.5816	+
chr16	85587007	85587019	KLF	11.6939	-
chr16	85587035	85587047	zfC4	11.0612	+
chr16	85591367	85591378	zfC2H2_EGR_RHD	12.8265	+
chr16	85591381	85591391	PWWP_AThook	10.8713	+
chr16	85591386	85591396	NR4A	12.1327	-
chr16	85591401	85591413	KLF	11.6837	-
chr16	85591413	85591424	ESRR	11.3061	+
chr16	85600576	85600587	ZFP959	12.5102	-
chr16	85600597	85600609	zfC4	11.1429	+
chr16	85600607	85600620	MYB	13.3673	-
chr16	85600612	85600624	PRDM11	11.1224	-
chr16	85600615	85600627	EGR	12.2551	+
chr16	85600622	85600633	NFkBp50	11.2347	-
chr16	85600622	85600633	zfC2H2_EGR_RHD	12.3061	-
chr16	85600629	85600641	KLF	11.5	-
chr16	85601021	85601033	DOBOX	11.0714	+
chr16	85601036	85601049	FOXN	12.551	-
chr16	85601045	85601057	MAX	10.5408	+
chr16	85603305	85603314	AP2	11.3776	-
chr16	85603306	85603315	AP2	10.9286	+
chr16	85603320	85603331	zfC2H2_RHD	12.7449	-
chr16	85603331	85603342	zfC2H2_EGR_RHD	12.2347	+
chr16	85603385	85603397	PITX	11.87	+
chr16	85603964	85603974	SP110	12.0612	+
chr16	85604003	85604013	ZIC	12.4082	-
chr16	85604475	85604485	ZIC	11.3265	+
chr16	85604489	85604500	ZFX	8.90099	+
chr16	85604490	85604501	ZFX	9.25743	-
chr16	85604494	85604503	AP2	10.9184	-
chr16	85604529	85604540	ETSIII	12.2041	+
chr16	85604531	85604541	SP110	11.3776	-
chr16	85604550	85604563	TFE3	12.1939	-
chr16	85604552	85604564	bHLH	11.0404	+
chr16	85604553	85604566	bHLHb2	11.4898	+
chr16	85606115	85606128	Tbox	12.5408	+
chr16	85606134	85606146	bZIP_CEBP	11.7143	-
chr16	85606162	85606173	SNAI	11.3469	+
chr16	85608152	85608164	zfC4	11.0612	+
chr16	85617143	85617154	HES	13.3061	+
chr16	85617159	85617170	HES	12.9694	+
chr16	85617205	85617216	HES	12.0204	+
chr16	85617209	85617220	ZFX	8.9802	+
chr16	85617318	85617331	Hbox-II	10.703	+
chr16	85617371	85617380	AP2	11.1633	+
chr16	85623720	85623730	Tbox-II	12.5918	+
chr16	85623723	85623737	IRX	10.4796	-
chr16	85623737	85623749	MAX	10.6735	+
chr16	85623740	85623750	Tbox-II	11.6429	+
chr16	85623762	85623774	Hbox	11.6633	-
chr16	85623774	85623785	HES	14.2449	-
chr16	85623796	85623806	Tbox-II	12.7245	+
chr16	85623816	85623826	Tbox-II	11.7755	+
chr16	85625632	85625642	E2A	11.8878	-
chr16	85625646	85625657	ZFP959	14.6837	+
chr16	85625649	85625659	PLAGL1	12.5612	-
chr16	85625650	85625662	EGR	11.6224	-
chr16	85625650	85625661	zfC2H2_RHD	12.8265	+
chr16	85625653	85625665	KLF	16.2041	+
chr16	85625656	85625667	zfC2H2_RHD	11.6429	+
chr16	85625657	85625669	EGR	12.2245	-
chr16	85625657	85625668	zfC2H2_RHD	11.3673	+
chr16	85644948	85644957	AP2	13	+
chr16	85644964	85644975	zfCXXC_SAND	12.6429	+
chr16	85644975	85644987	GCM	11.1531	-
chr16	85644992	85645003	ZFX	8.79208	+
chr16	85644993	85645004	ZFX	9.09901	-
chr16	85644997	85645007	E2F_zfC2H2	10.4184	-
chr16	85645013	85645024	HES	11.6837	-
chr16	85722533	85722543	ZNF200	12.3571	+
chr16	85722540	85722551	ZFX	9.38614	+
chr16	85722548	85722561	FOXN	12.0306	+
chr16	85722581	85722591	NFkBp65	11.949	+
chr16	85722595	85722607	DOBOX	11.0408	-
chr16	85722600	85722612	KLF	13.7347	+
chr16	85784675	85784686	zfCXXC_SAND	12.551	-
chr16	85784692	85784702	E2F_zfC2H2	12.2245	-
chr16	85784700	85784713	CENP_zfCXXC	10.7449	-
chr16	85784708	85784720	KLF	13.602	+
chr16	85784724	85784736	KLF	12.1633	-
chr16	85784727	85784738	zfCXXC_SAND	11.5816	-
chr16	85784743	85784754	zfCXXC_SAND	12.8061	+
chr16	85784767	85784778	Sohlh2	12.9694	-
chr16	85785626	85785638	KLF	13.2449	-
chr16	85785635	85785648	TCF7	11.89	-
chr16	85785653	85785663	E2A	11.5408	-
chr16	85785665	85785676	zfC2H2_RHD	11.4796	-
chr16	85790061	85790070	AP2	11.898	-
chr16	85790063	85790073	AP4	11.2755	+
chr16	85790071	85790082	zfC2H2_RHD	11.4082	-
chr16	85790073	85790084	GLI	11.1531	+
chr16	85825984	85825996	ZBTB12	11.5612	-
chr16	85826045	85826056	ZFP959	12.5816	-
chr16	85832081	85832093	DUX-LHX	11.44	+
chr16	85832125	85832137	Hbox	11.398	+
chr16	85832148	85832160	FOXM	11.8776	+
chr16	85833130	85833141	zfCXXC_SAND	12.4592	-
chr16	85833133	85833144	zfCXXC_SAND	12.0918	+
chr16	85833136	85833147	zfCXXC_SAND	12.449	+
chr16	85833188	85833200	HOX9-13	11.5644	-
chr16	85855334	85855344	NFkBp65	12.4082	+
chr16	85855366	85855377	SOXC	11.37	+
chr16	85855373	85855383	Tbox-II	12.2143	-
chr16	85878589	85878600	ETSIII	12.4694	+
chr16	85887270	85887282	HTHpsq	10.703	+
chr16	85887286	85887297	NFkBp50	11.3265	-
chr16	85887300	85887311	SOXC	11.13	+
chr16	85902957	85902967	NFkBp65	12.7755	+
chr16	85902985	85902997	bZIP_CEBP	13.2551	+
chr16	85903564	85903574	NFkBp65	12.602	+
chr16	85903866	85903877	IRC900814	11.4184	-
chr16	85903887	85903898	NFkBp50	11.8061	-
chr16	85903908	85903920	KLF	11.4898	+
chr16	85904435	85904447	AThook_PWWP	9.94059	+
chr16	85904437	85904450	Hbox-II	10.7822	+
chr16	85904438	85904451	Hbox-II	10.7228	-
chr16	85904441	85904453	AThook_PWWP	10.3861	-
chr16	85904452	85904464	AThook_PWWP	9.94059	+
chr16	85904454	85904467	Hbox-II	10.7228	+
chr16	85906351	85906361	SP110	11.3163	-
chr16	85906354	85906364	ZIC	13.7857	-
chr16	85906379	85906390	ESRR	11.3265	-
chr16	85906379	85906393	ESRR-II	10.949	+
chr16	85906380	85906392	zfC4	11.4592	+
chr16	85914536	85914546	ZNF200	12.8776	+
chr16	85914622	85914631	AP2	10.7653	-
chr16	85925621	85925631	ZIC	11.449	+
chr16	85925623	85925634	SNAI	11.5204	-
chr16	85925624	85925634	E2A	12.1429	+
chr16	85925662	85925674	ZSCAN4	11.5	+
chr16	85932097	85932107	NFkBp65	11.9388	+
chr16	85932158	85932168	ZIC	13.051	+
chr16	85932163	85932174	ZBTB3	10.898	+
chr16	85958367	85958380	Hbox-II	10.5743	-
chr16	85958429	85958441	NFAT	11.5408	-
chr16	85958433	85958445	GFI1	12.0505	+
chr16	85965348	85965358	AP4	13.3061	+
chr16	85965353	85965365	DOBOX	11.1939	-
chr16	85965398	85965410	zfC4	11.602	+
chr16	85969832	85969843	ETSIII	12.9286	+
chr16	85969895	85969906	ETSIII	12.9286	+
chr16	85970546	85970558	TEA	11.3673	-
chr16	85970581	85970593	MAF	12.1429	-
chr16	85978877	85978887	PWWP_AThook	10.6931	-
chr16	85978882	85978892	Tbox-II	11.8061	-
chr16	85978898	85978908	Tbox-II	11.6531	+
chr16	85981542	85981552	Tbox-II	11.6531	-
chr16	85981567	85981579	IRF4-6	11.5816	-
chr16	85981580	85981593	Tbox	12.2551	-
chr16	85981600	85981613	bHLHb2	11.3265	+
chr16	85981601	85981612	Sohlh2	11.5204	+
chr16	85987223	85987233	E2A	11.5816	-
chr16	85987229	85987240	GR	11.7653	+
chr16	85995911	85995923	Hbox	12.4082	+
chr16	85995930	85995942	DHARMA	11.449	-
chr16	85995938	85995950	Hbox	11.4694	-
chr16	85995960	85995972	KLF	12.2449	-
chr16	86012150	86012161	zfCXXC_SAND	12.7755	-
chr16	86012158	86012171	bHLHb2	12.2551	-
chr16	86016285	86016296	zfCXXC_SAND	13.0714	+
chr16	86016287	86016299	KLF	14.3878	+
chr16	86016296	86016308	KLF	12.6735	+
chr16	86016311	86016323	NKX	11.2959	+
chr16	86017288	86017298	ZIC	13.9592	+
chr16	86017318	86017329	MH1	12.6224	-
chr16	86017358	86017368	ZIC	13.7857	-
chr16	86017366	86017377	ETSIII	11.3673	+
chr16	86018969	86018979	NFkBp65	11.9388	-
chr16	86018977	86018987	PWWP_AThook	11.1683	+
chr16	86018987	86018998	zfC2H2_EGR_RHD	11.8367	+
chr16	86019020	86019030	FOXR	12.9898	-
chr16	86019028	86019041	TFE3	10.9286	-
chr16	86019048	86019060	HOX9-13	10.7822	+
chr16	86029487	86029497	SP110	12.5204	-
chr16	86029536	86029547	zfC2H2_RHD	11.7755	-
chr16	86066673	86066686	TCF7	11.78	-
chr16	86066714	86066724	E2A	11.2959	+
chr16	86066734	86066744	ZIC	13.398	-
chr16	86072706	86072717	ETSIII	11.3367	-
chr16	86072733	86072744	ETSIII	11.4286	-
chr16	86072767	86072777	NFkBp65	12.4082	+
chr16	86108718	86108729	Sohlh2	11.398	-
chr16	86108733	86108745	GCM	12.8878	-
chr16	86123164	86123176	RFX	12	+
chr16	86192437	86192449	ETS	10.6735	-
chr16	86192445	86192457	HBP1	11.899	-
chr16	86192447	86192458	POU_HMG	13.0204	+
chr16	86192455	86192467	ETS	10.6735	-
chr16	86192456	86192468	ETS	10.6735	-
chr16	86192463	86192475	HBP1	11.899	-
chr16	86192464	86192476	HBP1	11.899	-
chr16	86192465	86192476	POU_HMG	13.0204	+
chr16	86192466	86192477	POU_HMG	13.0204	+
chr16	86192473	86192485	ETS	10.6735	-
chr16	86192474	86192486	ETS	10.6735	-
chr16	86192482	86192494	HBP1	11.899	-
chr16	86192484	86192495	POU_HMG	13.0204	+
chr16	86192492	86192504	ETS	10.6735	-
chr16	86224901	86224911	CXC	11.2079	-
chr16	86224921	86224932	SOXC	12.03	-
chr16	86224925	86224935	PWWP_AThook	10.9604	+
chr16	86229309	86229321	ARID5	11.8218	+
chr16	86229329	86229339	TERF2	11.6327	+
chr16	86229340	86229352	DM	11.1735	+
chr16	86229365	86229377	OVOL	11.2653	+
chr16	86229689	86229703	ESRR-II	10.5714	+
chr16	86229689	86229699	NR4A	13.0714	-
chr16	86229708	86229721	RHOX11	10.949	-
chr16	86229759	86229768	AP2	10.7755	-
chr16	86232162	86232172	E2A	11.5816	-
chr16	86232167	86232178	GLI	11.6531	+
chr16	86232169	86232180	HNF4	12.1531	+
chr16	86232242	86232254	DHARMA	11.8061	-
chr16	86232623	86232635	HTHpsq	10.8614	-
chr16	86256311	86256321	ZNF200	12.8061	+
chr16	86275496	86275508	GFI1	11.596	+
chr16	86275540	86275553	NKX-II	11.3776	+
chr16	86275544	86275556	ZSCAN4	12.2041	+
chr16	86312392	86312401	AP2	11.898	+
chr16	86319866	86319878	DOBOX	11.1633	+
chr16	86337298	86337308	NR4A	11.8878	-
chr16	86337343	86337355	NR2E	11.1429	-
chr16	86337365	86337378	bZIP	11.1414	-
chr16	86374847	86374859	NFAT	11.5306	+
chr16	86377143	86377153	ZIC	11.0306	+
chr16	86377146	86377157	GLI	14.8061	+
chr16	86377146	86377157	ZFX	8.91089	+
chr16	86377147	86377158	GLI	14.5408	-
chr16	86377147	86377158	ZFX	9.28713	-
chr16	86377187	86377200	SIX	12.297	+
chr16	86380921	86380934	TFE3	12.8061	+
chr16	86380954	86380967	TALE_zfC2H2	10.8571	+
chr16	86380979	86380993	IRX	10.7959	+
chr16	86383227	86383237	SP110	12.2653	-
chr16	86383241	86383251	SP110	12.2653	-
chr16	86383256	86383267	zfC2H2_RHD	12	+
chr16	86383270	86383281	zfC2H2_RHD	12	+
chr16	86383284	86383295	GR	11.6224	-
chr16	86383291	86383303	BCL	10.7551	+
chr16	86383298	86383309	GR	11.6224	-
chr16	86383302	86383311	AP2	12.7245	-
chr16	86383305	86383317	BCL	10.7551	+
chr16	86383316	86383325	AP2	12.7245	-
chr16	86417445	86417457	DHARMA	11.4082	+
chr16	86417490	86417501	POU_HMG	12.2041	-
chr16	86421151	86421163	NKX	11.6735	+
chr16	86499980	86499991	ESRR	13.0816	-
chr16	86499990	86500000	ZIC	11.8265	+
chr16	86500011	86500023	GFI1	11.4747	-
chr16	86500039	86500052	NKX-II	12.5204	+
chr16	86532153	86532164	GLI	11.2857	-
chr16	86532170	86532180	E2F_zfC2H2	11.1429	+
chr16	86532173	86532184	ZFP959	12.7857	+
chr16	86532246	86532259	CENP_zfCXXC	10.5714	+
chr16	86541370	86541382	KLF	12.3673	-
chr16	86541384	86541396	ZSCAN4	10.5204	+
chr16	86541441	86541451	TERF2	11.6224	-
chr16	86542481	86542491	E2F_zfC2H2	10.6633	+
chr16	86542500	86542510	ZIC	10.949	-
chr16	86542502	86542513	zfCXXC_SAND	12.1122	-
chr16	86542505	86542516	zfCXXC_SAND	12.6429	-
chr16	86542559	86542572	bHLHb2	11.3878	-
chr16	86542560	86542572	MAX	11.8061	-
chr16	86544074	86544084	PLAGL1	12.9184	-
chr16	86544089	86544100	ETSIII	12.6224	+
chr16	86544138	86544149	zfCXXC_SAND	12.1837	-
chr16	86544147	86544158	zfCXXC_SAND	12.2551	-
chr16	86544150	86544161	zfCXXC_SAND	12.7143	-
chr16	86544153	86544164	zfCXXC_SAND	12.6429	-
chr16	86556697	86556708	ETSIII	11.5918	+
chr16	86556741	86556752	ZBTB3	13.7449	+
chr16	86588806	86588819	FOXN	12.3776	-
chr16	86588815	86588826	zfCXXC_SAND	11.6224	-
chr16	86588820	86588831	SNAI	12.2449	-
chr16	86588836	86588849	bZIP_SAND	11.7041	+
chr16	86588839	86588852	bZIP_SAND	12.6531	-
chr16	86588859	86588872	CENP_zfCXXC	10.5714	-
chr16	86588874	86588886	KLF	13.0102	-
chr16	86588903	86588913	E2F_zfC2H2	10.8571	+
chr16	86600852	86600862	bHLH_CENP	13.5306	-
chr16	86600872	86600883	GLI	13.2041	-
chr16	86600872	86600883	ZFX	9.70297	-
chr16	86600885	86600897	EGR	12.3061	-
chr16	86600905	86600915	bHLH_CENP	13.5918	+
chr16	86600912	86600923	zfCXXC_SAND	13.0612	+
chr16	86600915	86600926	zfCXXC_SAND	11.1122	-
chr16	86601427	86601438	zfCXXC_SAND	13.0612	+
chr16	86601430	86601441	zfCXXC_SAND	13.6837	-
chr16	86601433	86601444	zfCXXC_SAND	11.3061	-
chr16	86601440	86601450	CXC	11.9406	+
chr16	86601477	86601488	ZFX	9	-
chr16	86601493	86601505	KLF	13.5408	+
chr16	86601496	86601508	EGR	13.4286	-
chr16	86601496	86601507	zfC2H2_RHD	12.2755	+
chr16	86601498	86601507	AP2	11.1939	-
chr16	86601500	86601511	zfCXXC_SAND	13.0816	-
chr16	86601503	86601516	FOXN	11.5612	+
chr16	86601511	86601522	ESRR	11.6837	-
chr16	86605999	86606011	FOXM	12.0408	-
chr16	86606006	86606016	ZIC	12.4592	-
chr16	86609885	86609897	KLF	12.6224	+
chr16	86609888	86609901	Hbox-III	10.5149	+
chr16	86609961	86609972	zfCXXC_SAND	12.4694	+
chr16	86609969	86609980	zfCXXC_SAND	11.5612	-
chr16	86609977	86609989	IRF	11.9082	-
chr16	86609977	86609989	IRF4-6	12	-
chr16	86619985	86619996	HIC1	11.1633	-
chr16	86619989	86620000	ZBTB3	10.898	-
chr16	86653063	86653075	KLF	13.2347	+
chr16	86653074	86653086	ZSCAN4	10.5102	+
chr16	86653076	86653088	ZSCAN4	10.4184	-
chr16	86653088	86653100	KLF	13.3673	-
chr16	86653115	86653127	ETS	10.6122	-
chr16	86664189	86664199	AP4	11.4286	-
chr16	86664196	86664207	ZFX	8.87129	+
chr16	86664226	86664237	zfC2H2_EGR_RHD	12.8469	+
chr16	86664233	86664243	SP110	11.9592	-
chr16	86664247	86664259	DM	12.1224	+
chr16	86664268	86664278	ZIC	11.7347	+
chr16	86670952	86670962	ZIC	12.4082	+
chr16	86698160	86698171	NFkBp50	11.0918	+
chr16	86698162	86698173	zfC2H2_RHD	12.4286	+
chr16	86698175	86698188	Tbox	11.449	-
chr16	86698226	86698238	DUX-LHX	11.18	-
chr16	86698226	86698238	Hbox-POU	11.2626	+
chr16	86698645	86698656	ETSIII	12.8673	-
chr16	86698649	86698661	NR2E	11.2653	+
chr16	86698708	86698719	NFkBp50	11.0204	+
chr16	86698711	86698721	ZIC	11.8571	-
chr16	86698714	86698723	AP2	13.0102	+
chr16	86698719	86698732	RHOX11	11.2245	-
chr16	86698736	86698747	ZBTB3	10.9796	-
chr16	86713849	86713859	SP110	11.2245	-
chr16	86713878	86713890	NR2E	11.3061	-
chr16	86713883	86713895	NFAT	11.8776	+
chr16	86755562	86755573	ZFP959	13.5918	-
chr16	86755564	86755575	HIC1	11.6633	+
chr16	86755611	86755623	zfC4	11.3469	-
chr16	86755709	86755721	Pparg	11	-
chr16	86775163	86775174	GLI	11.2143	+
chr16	86775182	86775193	zfC2H2_RHD	11.9286	-
chr16	86795254	86795266	bZIP_CEBP	11.6429	-
chr16	86797707	86797719	NFAT	11.5714	-
chr16	86855553	86855563	NFkBp65	11.898	-
chr16	86855563	86855573	PWWP_AThook	11.4554	+
chr16	86855592	86855604	ZFP691	11.4898	-
chr16	86876796	86876806	PWWP_AThook	11.1683	-
chr16	86876814	86876826	RFX	12.1531	+
chr16	86878509	86878520	TAL	11.2626	+
chr16	86878517	86878530	TCF7	11.11	+
chr16	86878523	86878534	MH1	12.1633	-
chr16	86890992	86891006	ESRR-II	11.8163	-
chr16	86891001	86891011	PWWP_AThook	11.1683	+
chr16	86891009	86891020	SOXC	11.81	-
chr16	86891046	86891056	CXC	11.8218	-
chr16	86959253	86959265	PRDM11	11.4082	-
chr16	86959274	86959284	SP110	11.1837	-
chr16	86962897	86962908	ETSIII	11.4388	-
chr16	86962931	86962945	GATA	11.1287	-
chr16	86962978	86962990	EGR	11.2959	-
chr16	86963414	86963426	HOX9-13	10.7129	+
chr16	86964903	86964915	bZIP_CEBP	11.5	-
chr16	86964922	86964932	Tbox-II	11.6531	+
chr16	86964960	86964972	TEA	12.2245	-
chr16	87048731	87048743	BCL	11.9694	-
chr16	87048738	87048751	bZIP	11.6061	-
chr16	87048782	87048793	HES	11.6531	+
chr16	87072548	87072558	ZIC	12.7245	+
chr16	87072551	87072561	SP110	11.3163	+
chr16	87083756	87083768	HBP1	11.697	+
chr16	87083760	87083772	HBP1	11.2323	+
chr16	87083829	87083840	ZBTB3	13.7449	-
chr16	87083832	87083843	ZBTB3	11.1429	+
chr16	87091375	87091388	Hbox-III	10.9703	+
chr16	87098909	87098920	ESRR	12.2857	-
chr16	87098948	87098960	MAF	12.4592	+
chr16	87245654	87245665	NFkBp50	11.2959	+
chr16	87245654	87245665	zfC2H2_EGR_RHD	12.0102	+
chr16	87245675	87245688	RHOX11	12.0918	+
chr16	87350998	87351008	E2F_zfC2H2	10.5714	-
chr16	87351000	87351010	E2F_zfC2H2	12.3265	-
chr16	87351002	87351012	E2F_zfC2H2	10.4286	-
chr16	87351005	87351017	KLF	11.9796	+
chr16	87351015	87351025	ZIC	12.3367	-
chr16	87351037	87351049	Hbox	11.6224	+
chr16	87351057	87351069	TEA	11.3571	-
chr16	87351062	87351076	ESRR-II	11.3265	-
chr16	87351077	87351087	AP4	11.9694	+
chr16	87351080	87351092	Hbox	11.4592	-
chr16	87360209	87360222	FOX	10.86	+
chr16	87360227	87360239	HBP1	11.4343	-
chr16	87360232	87360244	DOBOX	11.2041	-
chr16	87360258	87360270	MAF	11.8163	+
chr16	87360266	87360277	NFkBp50	12.0408	+
chr16	87360268	87360278	SP110	11.4796	-
chr16	87367868	87367878	ZIC	14.7245	+
chr16	87367871	87367882	zfC2H2_EGR_RHD	12	-
chr16	87367881	87367892	GLI	11.3673	+
chr16	87367897	87367908	SNAI	12.1531	-
chr16	87367898	87367908	E2A	12.6327	+
chr16	87367909	87367919	ZIC	11.9592	+
chr16	87417465	87417477	KLF	15.1939	+
chr16	87417483	87417495	KLF	12.9082	+
chr16	87417509	87417519	ZIC	10.949	-
chr16	87417513	87417525	KLF	13.4286	-
chr16	87417537	87417548	ZBTB3	11.1633	-
chr16	87425686	87425695	AP2	10.7857	-
chr16	87425691	87425702	ZFX	9.21782	-
chr16	87425695	87425704	AP2	12.7143	-
chr16	87425705	87425715	ZIC	10.9592	+
chr16	87425714	87425726	KLF	14.8878	-
chr16	87425751	87425761	E2F_zfC2H2	11.949	+
chr16	87425753	87425763	E2F_zfC2H2	10.6224	-
chr16	87425765	87425778	CENP_zfCXXC	10.7449	+
chr16	87425769	87425782	bHLHb2	11.8367	-
chr16	87425770	87425781	HES	12.0714	+
chr16	87425770	87425782	MAX	11.1837	-
chr16	87525517	87525528	HES	12.051	-
chr16	87525530	87525542	KLF	11.3163	+
chr16	87525535	87525546	zfCXXC_SAND	12.7857	+
chr16	87525542	87525552	bHLH_CENP	13.8163	-
chr16	87525603	87525614	G28216001	12	-
chr16	87526431	87526442	zfCXXC_SAND	12.398	-
chr16	87526446	87526456	SP110	11.5	+
chr16	87526450	87526462	ETSI	12.2959	+
chr16	87526486	87526497	zfCXXC_SAND	11.3469	-
chr16	87526496	87526508	ETSI	11.0408	+
chr16	87526497	87526508	ETSIV	14.0204	+
chr16	87526501	87526512	ZFX	9.06931	-
chr16	87526511	87526522	zfCXXC_SAND	12.1122	-
chr16	87526514	87526525	zfCXXC_SAND	12.7143	-
chr16	87526517	87526528	zfCXXC_SAND	12.7143	-
chr16	87574908	87574920	RFX	11.7347	+
chr16	87574922	87574933	zfC2H2_EGR_RHD	12.7347	-
chr16	87588435	87588447	OVOL	11.2551	-
chr16	87588454	87588466	CEBP	11.6263	-
chr16	87588477	87588491	ESRR-II	10.5306	+
chr16	87588486	87588497	G28216001	11.9898	-
chr16	87607331	87607341	E2A	11.4592	+
chr16	87607339	87607351	FOXM	11.8776	+
chr16	87607350	87607361	zfC2H2_EGR_RHD	12.2653	-
chr16	87607379	87607389	PWWP_AThook	11.2376	-
chr16	87607402	87607412	PWWP_AThook	11.1683	-
chr16	87609813	87609823	NFkBp65	12.4898	+
chr16	87609815	87609825	SP110	14.2245	-
chr16	87609844	87609856	EGR	12.8265	+
chr16	87609845	87609854	AP2	11.1939	+
chr16	87635306	87635318	KLF	13.0102	-
chr16	87635325	87635336	MH1	11.5408	-
chr16	87635770	87635781	GLI	11.8265	+
chr16	87635794	87635804	E2F_zfC2H2	11.2959	-
chr16	87635804	87635817	bZIP	11.3434	-
chr16	87635840	87635849	AP2	10.9184	+
chr16	87635845	87635857	KLF	15.602	-
chr16	87635848	87635860	EGR	14.051	+
chr16	87635849	87635860	zfC2H2_RHD	13.5918	-
chr16	87730274	87730286	OSR	12.2449	+
chr16	87730309	87730321	DUX-LHX	11.51	+
chr16	87730346	87730358	PRDM11	11.4184	+
chr16	87739694	87739705	zfC2H2_RHD	11.6429	-
chr16	87739696	87739708	KLF	15.1633	-
chr16	87739700	87739712	KLF	13.0714	-
chr16	87739711	87739722	zfCXXC_SAND	12.1531	-
chr16	87739713	87739725	P42	13.8469	+
chr16	87739741	87739751	bHLH_CENP	14.2041	-
chr16	87739744	87739756	EGR	11.6327	+
chr16	87739745	87739756	zfC2H2_RHD	12.4796	-
chr16	87739747	87739757	PLAGL1	11.3367	+
chr16	87739748	87739758	PLAGL1	13.7653	+
chr16	87739749	87739760	GLI	11.7041	+
chr16	87739782	87739791	AP2	12.2755	-
chr16	87739784	87739795	zfC2H2_RHD	11.6122	-
chr16	87739786	87739797	zfC2H2_RHD	11.8469	-
chr16	87739787	87739798	zfC2H2_RHD	12.1939	-
chr16	87739788	87739799	zfC2H2_RHD	11.551	-
chr16	87739789	87739799	PLAGL1	13.7653	+
chr16	87739790	87739801	GLI	11.7041	+
chr16	87799560	87799570	E2A	11.8367	+
chr16	87799563	87799575	ZFP691	12.0408	+
chr16	87799571	87799583	KLF	12.9388	-
chr16	87799602	87799614	ETS	11.3776	+
chr16	87807070	87807081	ETSIII	11.5408	-
chr16	87810528	87810538	PWWP_AThook	10.9505	+
chr16	87811239	87811250	HES	12.9898	+
chr16	87811259	87811271	FOXM	11.9184	-
chr16	87811304	87811317	TFE3	12.2551	+
chr16	87811310	87811321	HIC1	11.0612	+
chr16	87811334	87811347	RHOX11	12.0204	+
chr16	87811338	87811348	ZIC	12.3776	+
chr16	87811549	87811562	bZIP	11.6465	-
chr16	87811596	87811606	ZIC	11.0408	+
chr16	87811622	87811635	MYB	11.4184	+
chr16	87812657	87812667	bHLH_CENP	14.2041	-
chr16	87812688	87812700	GCM	11.3061	+
chr16	87814056	87814066	ZNF200	11.6429	-
chr16	87823276	87823288	TEA	11.5204	-
chr16	87823319	87823329	NFkBp65	11.9388	+
chr16	87823601	87823612	SNAI	12.898	+
chr16	87823609	87823621	ZSCAN4	12.1735	+
chr16	87823628	87823640	NR2E	11.7551	-
chr16	87823648	87823661	TFE3	12.2755	-
chr16	87823665	87823677	NR2E	11.1735	+
chr16	87839782	87839794	KLF	11.4694	-
chr16	87839785	87839796	HES	13.898	-
chr16	87840119	87840130	ZFX	9.0297	-
chr16	87840128	87840139	ZFP959	14.0102	+
chr16	87840135	87840146	ZFX	8.9505	+
chr16	87840547	87840559	BCL	11.3878	-
chr16	87840572	87840582	SP110	12.551	+
chr16	87840587	87840598	ZFX	9.89109	+
chr16	87840600	87840612	NR2E	11.5	+
chr16	87843228	87843240	PRDM11	12.5	+
chr16	87844025	87844036	ZFP959	12.6531	+
chr16	87844032	87844043	ZBTB3	13.7449	-
chr16	87844041	87844050	AP2	11.898	-
chr16	87844043	87844053	E2A	12.5612	+
chr16	87844046	87844057	HNF4	12.1429	-
chr16	87844049	87844060	ESRR	11.2245	+
chr16	87844088	87844100	NR2E	11.6224	+
chr16	87856377	87856388	zfC2H2_EGR_RHD	11.949	-
chr16	87856379	87856391	PITX	12.02	+
chr16	87856417	87856427	ZIC	13.398	+
chr16	87856421	87856433	PITX	11.33	+
chr16	87870085	87870096	ZFX	9.12871	+
chr16	87870090	87870099	AP2	12.551	-
chr16	87903083	87903093	E2F_zfC2H2	11.0918	-
chr16	87903085	87903096	zfCXXC_SAND	12.449	+
chr16	87903087	87903099	KLF	13.051	+
chr16	87903092	87903103	zfCXXC_SAND	13.0714	+
chr16	87903094	87903106	KLF	12.4592	+
chr16	87903096	87903108	GCM	11.7143	+
chr16	87903118	87903130	KLF	13.7959	+
chr16	87903125	87903136	zfCXXC_SAND	12.1633	+
chr16	87903147	87903158	zfCXXC_SAND	14.0408	+
chr16	87903155	87903167	KLF	16.0408	+
chr16	87903179	87903191	KLF	14.1633	+
chr16	87904188	87904200	EGR	11.602	-
chr16	87904204	87904216	TEA	12.3265	+
chr16	87904232	87904244	GFI1	11.0707	+
chr16	87904260	87904272	EGR	12.602	+
chr16	87904261	87904272	zfC2H2_RHD	11.7041	-
chr16	87904273	87904285	zfC4	11.7347	+
chr16	87978931	87978943	MAF	11.6735	-
chr16	87978933	87978946	bZIP_SAND	12.0102	+
chr16	87978936	87978949	bZIP_SAND	12.2041	-
chr16	87978969	87978978	AP2	12.7245	+
chr16	87978974	87978985	GLI	12.3367	-
chr16	87978979	87978989	ZIC	14.7245	-
chr16	87980611	87980623	KLF	12.4082	-
chr16	87980615	87980627	OSR	12.3878	+
chr16	87980622	87980635	bZIP_SAND	12.2959	+
chr16	87980633	87980643	ZNF200	12.551	+
chr16	87980653	87980665	FOXM	11.4184	-
chr16	87980675	87980685	E2A	11.4388	-
chr16	87982804	87982816	CEBP	11.3333	-
chr16	87982825	87982836	ETSIII	11.9388	-
chr16	87982839	87982850	MH1	12.102	+
chr16	87982861	87982871	CXC	11.9901	-
chr16	88120638	88120649	ZFP959	12.3673	-
chr16	88120653	88120664	zfC2H2_RHD	11.4796	+
chr16	88120979	88120991	Pparg	11.8878	-
chr16	88134678	88134689	ZBTB3	12.3469	+
chr16	88134690	88134701	MH1	13.2755	-
chr16	88219756	88219768	EGR	12.8061	+
chr16	88219757	88219768	zfC2H2_RHD	12.5204	-
chr16	88219759	88219771	KLF	11.4694	-
chr16	88219784	88219795	ZFX	9.15842	+
chr16	88219791	88219805	ESRR-II	10.6327	-
chr16	88228395	88228406	ETSIII	11.7041	-
chr16	88228405	88228415	AP4	11.4592	-
chr16	88266313	88266324	ESRR	13.4694	+
chr16	88266324	88266336	NR2E	11.2245	+
chr16	88275995	88276006	ZFX	9.06931	+
chr16	88276000	88276009	AP2	10.9286	-
chr16	88276001	88276010	AP2	13.0102	+
chr16	88276016	88276030	IRX	10.4796	-
chr16	88276021	88276033	ZSCAN4	11	+
chr16	88276037	88276049	Pparg	12.0408	-
chr16	88276056	88276066	E2A	11.6122	+
chr16	88276063	88276074	ETSIII	11.6531	-
chr16	88299174	88299186	KLF	11.7347	+
chr16	88299253	88299264	zfCXXC_SAND	11.8878	-
chr16	88323765	88323775	AP4	11.4592	+
chr16	88323781	88323794	TCF7	11	-
chr16	88323795	88323807	ETS	11.6122	+
chr16	88323804	88323815	ESRR	12.1735	+
chr16	88323806	88323819	TCF7	11.57	+
chr16	88323839	88323850	ETSIII	12.3061	+
chr16	88337707	88337719	TEA	11.8061	-
chr16	88337767	88337778	Sohlh2	12.8776	-
chr16	88338239	88338252	NKX-II	12.0612	-
chr16	88338245	88338255	FOXR	11.6122	+
chr16	88338272	88338282	FOXR	11.6429	-
chr16	88338288	88338300	TEA	11.7653	+
chr16	88338294	88338305	ETSIII	11.7653	+
chr16	88340473	88340484	ZFX	8.9802	+
chr16	88365555	88365567	TEA	11.8061	+
chr16	88365596	88365608	IRF4-6	11.7653	-
chr16	88365605	88365618	FOXN	11.9286	+
chr16	88366843	88366855	MAF	12.3571	-
chr16	88366862	88366873	ZFX	8.90099	-
chr16	88366889	88366901	MAF	12.3571	-
chr16	88366908	88366919	ZFX	9.37624	-
chr16	88448223	88448236	Tbox	12.8265	-
chr16	88448245	88448258	Tbox	11.1735	+
chr16	88448278	88448289	MADF	12.1633	-
chr16	88450209	88450220	zfCXXC_SAND	13.4388	-
chr16	88450212	88450224	EGR	14.051	+
chr16	88450213	88450224	zfC2H2_RHD	13.5918	-
chr16	88450215	88450227	KLF	15.8878	-
chr16	88450218	88450230	EGR	11.898	+
chr16	88450219	88450230	zfC2H2_RHD	13.6939	-
chr16	88450221	88450231	PLAGL1	11.9898	+
chr16	88450232	88450242	AP4	11.6531	-
chr16	88450251	88450262	ZBTB3	11.1327	+
chr16	88450276	88450287	zfC2H2_EGR_RHD	11.6837	+
chr16	88474361	88474372	IRC900814	11.7857	-
chr16	88493827	88493838	GLI	13.2041	-
chr16	88493827	88493838	ZFX	9.70297	-
chr16	88493889	88493901	EGR	11.602	-
chr16	88493889	88493900	zfC2H2_RHD	11.5102	+
chr16	88493900	88493911	zfCXXC_SAND	11.5816	+
chr16	88493902	88493914	KLF	15.1837	+
chr16	88493905	88493916	zfC2H2_RHD	11.8163	+
chr16	88493906	88493917	zfC2H2_RHD	13.7755	+
chr16	88519618	88519629	zfCXXC_SAND	11.949	+
chr16	88519621	88519633	EGR	13.4286	+
chr16	88519622	88519631	AP2	11.1939	+
chr16	88519622	88519633	zfC2H2_RHD	12.2755	-
chr16	88519624	88519636	KLF	16.2041	-
chr16	88519629	88519641	KLF	13.2857	-
chr16	88519636	88519649	Tbox	11.1837	+
chr16	88519641	88519652	zfCXXC_SAND	11.551	-
chr16	88519669	88519681	KLF	14.7653	+
chr16	88597716	88597726	ZIC	13.0204	-
chr16	88597748	88597759	zfC2H2_RHD	11.3265	+
chr16	88597751	88597763	HTHpsq	11.5446	-
chr16	88597807	88597819	GFI1	11.6667	+
chr16	88612487	88612499	SOX	11.0204	-
chr16	88612509	88612520	ZBTB3	13.6633	-
chr16	88612537	88612548	GLI	12.2041	+
chr16	88636752	88636764	KLF	15.9184	-
chr16	88636762	88636772	SP110	11.1837	+
chr16	88636766	88636776	SP110	11.3776	+
chr16	88636767	88636778	ETSIII	11.5408	-
chr16	88636775	88636786	zfCXXC_SAND	14.0408	+
chr16	88636804	88636817	bZIP	11.4343	-
chr16	88636805	88636818	bZIP_SAND	12.102	+
chr16	88636824	88636835	GLI	12.1327	-
chr16	88636826	88636838	EGR	14.0204	-
chr16	88636826	88636837	zfC2H2_RHD	11.9184	+
chr16	88700252	88700265	TFE3	11.6939	+
chr16	88700257	88700269	Pparg	10.9082	-
chr16	88700263	88700275	ZSCAN4	11.4592	+
chr16	88700265	88700277	ZSCAN4	11.2143	-
chr16	88700268	88700278	E2A	12.0612	-
chr16	88700276	88700289	TCF7	11.14	+
chr16	88700290	88700300	ZNF200	13.0918	-
chr16	88700334	88700344	SP110	12.551	-
chr16	88701289	88701301	KLF	14.5714	-
chr16	88701302	88701314	FOXM	11.1122	+
chr16	88701305	88701317	GCM	11.7755	-
chr16	88701306	88701318	EGR	13.6224	+
chr16	88701307	88701318	zfC2H2_RHD	12.7959	-
chr16	88701322	88701332	SP110	12.5204	+
chr16	88701355	88701364	AP2	11.8163	+
chr16	88704905	88704916	ETSIII	12.9286	-
chr16	88704923	88704933	NFkBp65	11.9796	+
chr16	88704928	88704937	AP2	11.449	-
chr16	88704930	88704943	Tbox	12.102	+
chr16	88704940	88704949	AP2	11.6122	-
chr16	88704964	88704974	E2A	11.4796	+
chr16	88704976	88704986	E2A	11.4796	+
chr16	88704982	88704992	E2A	12.1327	-
chr16	88717455	88717466	ZBTB3	11.8367	-
chr16	88717459	88717471	KLF	11.7347	+
chr16	88717484	88717496	KLF	15.0918	+
chr16	88717489	88717501	KLF	14.5714	+
chr16	88717500	88717512	KLF	16.2449	+
chr16	88717503	88717514	zfC2H2_RHD	13.0918	+
chr16	88717514	88717523	AP2	11.449	-
chr16	88717516	88717526	AP4	11.2755	+
chr16	88717530	88717542	KLF	12.1429	-
chr16	88717535	88717545	ZNF200	11.8061	-
chr16	88717538	88717550	GCM	13.0204	+
chr16	88729518	88729530	NKX	11.1224	+
chr16	88729528	88729541	CENP_zfCXXC	11.1122	-
chr16	88729696	88729708	GCM	12.3878	+
chr16	88729721	88729730	AP2	13	+
chr16	88729723	88729735	KLF	12.7347	-
chr16	88729749	88729760	HES	11.602	-
chr16	88729751	88729763	ZSCAN4	10.4082	+
chr16	88729783	88729794	ETSIV	12.4286	+
chr16	88752883	88752894	zfCXXC_SAND	12.9184	+
chr16	88752886	88752897	zfCXXC_SAND	12.2755	-
chr16	88752919	88752929	E2F_zfC2H2	11.1633	+
chr16	88752921	88752932	zfCXXC_SAND	12.1633	+
chr16	88752944	88752955	zfCXXC_SAND	12.7449	-
chr16	88752948	88752958	bHLH_CENP	12.2551	+
chr16	88752955	88752967	KLF	15.0816	-
chr16	88752966	88752978	EGR	13.449	+
chr16	88752969	88752981	KLF	12.2959	-
chr16	88762853	88762863	E2A	11.449	+
chr16	88762873	88762885	ZFP691	11.3673	-
chr16	88762917	88762929	AThook_PWWP	10.0891	+
chr16	88762934	88762944	PWWP_AThook	11.1683	-
chr16	88772782	88772794	OVOL	11.3061	+
chr16	88772797	88772809	OSR	12.2653	-
chr16	88772811	88772824	bZIP_SAND	12.1939	+
chr16	88772814	88772827	bZIP_SAND	11.7245	-
chr16	88772828	88772839	zfCXXC_SAND	12.0918	+
chr16	88772830	88772842	KLF	14.9082	+
chr16	88772833	88772844	zfC2H2_RHD	13.0918	+
chr16	88772854	88772867	bZIP	11.1313	+
chr16	88772872	88772885	bZIP_SAND	12.3878	-
chr16	88772873	88772886	bZIP	11.798	+
chr16	88772884	88772894	E2F_zfC2H2	11.6837	-
chr16	88772891	88772901	bHLH_CENP	13.8163	-
chr16	88785544	88785555	HIC1	11.0408	+
chr16	88785565	88785575	CXC	11.6535	-
chr16	88785567	88785579	NKX	11.3571	-
chr16	88785628	88785641	GMEB_MADF	10.4898	+
chr16	88797507	88797519	MAF	12.5714	+
chr16	88797515	88797527	OSR	10.8367	-
chr16	88797526	88797536	SP110	12.3061	-
chr16	88797557	88797569	EGR	14.2959	+
chr16	88797558	88797569	zfC2H2_RHD	13.5918	-
chr16	88797560	88797572	KLF	13.2653	-
chr16	88797593	88797603	FOXR	12.0816	-
chr16	88807911	88807922	GR	12.0102	-
chr16	88807926	88807938	GCM	11.5816	+
chr16	88807952	88807962	ZNF200	12.2041	-
chr16	88807970	88807982	zfC4	11.2755	+
chr16	88807978	88807989	GLI	11.5	-
chr16	88807987	88807999	ETSI	11.9286	-
chr16	88808802	88808814	GCM	11.1122	+
chr16	88808808	88808818	ZIC	10.8673	+
chr16	88851623	88851635	KLF	12.0204	+
chr16	88851633	88851645	KLF	11.6122	+
chr16	88851657	88851668	GLI	11.8265	-
chr16	88851666	88851678	KLF	12.0204	+
chr16	88851678	88851691	bHLHb2	11.2143	+
chr16	88857129	88857140	ZBTB3	10.8061	-
chr16	88857135	88857146	Sohlh2	11.9694	+
chr16	88857137	88857149	FOXM	11.0612	-
chr16	88857150	88857162	KLF	15.602	+
chr16	88857153	88857165	EGR	14.051	-
chr16	88857153	88857164	zfC2H2_RHD	13.5918	+
chr16	88857156	88857168	KLF	15.8878	+
chr16	88857159	88857171	EGR	14.7143	-
chr16	88857159	88857170	zfC2H2_RHD	12	+
chr16	88857185	88857195	SP110	12.5204	+
chr16	88857189	88857200	ETSIII	11.9286	-
chr16	88860126	88860135	AP2	11.6531	+
chr16	88860128	88860139	GLI	13.9694	+
chr16	88860128	88860139	ZFX	9.0198	+
chr16	88860129	88860140	GLI	12.0714	-
chr16	88860129	88860140	ZFX	8.93069	-
chr16	88860151	88860163	KLF	12.6224	-
chr16	88860166	88860175	AP2	12.102	+
chr16	88860166	88860178	EGR	13.398	+
chr16	88860167	88860176	AP2	11.6531	+
chr16	88860169	88860180	GLI	13.9694	+
chr16	88860169	88860180	ZFX	9.0198	+
chr16	88860170	88860181	GLI	12.0714	-
chr16	88860170	88860181	ZFX	8.93069	-
chr16	88860192	88860204	KLF	12.6224	-
chr16	88860211	88860222	GR	12.102	+
chr16	88860228	88860238	ZIC	12.3469	+
chr16	88865652	88865663	zfC2H2_RHD	11.4388	+
chr16	88865666	88865677	ZFP959	15.3571	-
chr16	88865680	88865691	SNAI	12.8367	+
chr16	88866493	88866506	bZIP_SAND	12.5816	-
chr16	88866494	88866507	bZIP	11.2424	+
chr16	88866508	88866521	TALE_zfC2H2	10.6633	-
chr16	88866532	88866545	MYB	11.449	+
chr16	88866591	88866603	FOXM	10.9796	+
chr16	88870133	88870144	zfCXXC_SAND	12.8163	+
chr16	88870136	88870148	EGR	13.4286	+
chr16	88870137	88870146	AP2	11.1939	+
chr16	88870137	88870148	zfC2H2_RHD	12.2755	-
chr16	88870139	88870151	KLF	16.2041	-
chr16	88870161	88870171	NFkBp65	11.9796	-
chr16	88870180	88870190	E2F_zfC2H2	10.5816	-
chr16	88870190	88870201	ETSIII	12.3571	+
chr16	88878308	88878321	bHLHb2	11.3776	+
chr16	88878308	88878320	MAX	12.0204	+
chr16	88878336	88878346	E2F_zfC2H2	11.4592	+
chr16	88878353	88878365	KLF	11.5714	-
chr16	88878364	88878376	MAX	10.602	-
chr16	88878381	88878392	zfC2H2_EGR_RHD	11.551	+
chr16	88878386	88878395	AP2	10.9184	+
chr16	88878389	88878401	KLF	11.9592	-
chr16	88922569	88922581	TEA	11.7755	+
chr16	88922601	88922614	Tbox	11.2041	-
chr16	88922606	88922620	ESRR-II	11.898	-
chr16	88922607	88922619	zfC4	11.1735	-
chr16	88922617	88922629	MAF	12.0714	+
chr16	88923328	88923341	FOXN	11.9184	+
chr16	88923335	88923346	zfCXXC_SAND	12.9184	+
chr16	88923360	88923372	KLF	15.3673	-
chr16	88923378	88923390	bHLH	11.0505	+
chr16	88923379	88923392	TFE3	12.7347	+
chr16	88923386	88923396	bHLH_CENP	12.5816	-
chr16	88923391	88923403	KLF	15.3673	-
chr16	88923405	88923418	CENP_zfCXXC	10.8776	+
chr16	88923412	88923422	SP110	12.3061	+
chr16	88947387	88947398	HNF4	12.398	-
chr16	88947394	88947405	HNF4	12.2347	-
chr16	88947411	88947422	HES	11.3469	-
chr16	88947437	88947449	MAF	11.5612	+
chr16	89006142	89006155	bHLHb2	11.2857	+
chr16	89006199	89006210	HIC1	10.9082	+
chr16	89006209	89006219	AP4	11.5	+
chr16	89043590	89043601	ETSIII	11.3061	+
chr16	89043592	89043602	SP110	12.9286	-
chr16	89043595	89043604	AP2	11.8163	-
chr16	89043610	89043624	ESRR-II	10.7653	-
chr16	89043611	89043623	zfC4	11.5204	-
chr16	89043626	89043637	ETSIII	12.8571	+
chr16	89043648	89043661	bZIP_SAND	12.6633	+
chr16	89045548	89045559	zfC2H2_RHD	13.5408	-
chr16	89045554	89045564	ZIC	12.4592	+
chr16	89045563	89045574	ZFX	9.09901	-
chr16	89045579	89045589	SP110	14.102	+
chr16	89045603	89045614	ZFP959	12.8061	+
chr16	89048727	89048739	KLF	15.4694	+
chr16	89048771	89048784	TCF7	11.24	-
chr16	89049839	89049849	ZIC	13.7857	+
chr16	89049889	89049902	FOXN	11.5714	+
chr16	89049897	89049909	EGR	14.6735	-
chr16	89049897	89049908	zfC2H2_RHD	11.8469	+
chr16	89049908	89049920	ZFP691	11.551	-
chr16	89050274	89050284	NFkBp65	11.8265	+
chr16	89050310	89050323	bHLHb2	11.3265	+
chr16	89050321	89050333	KLF	11.949	+
chr16	89050373	89050383	NFkBp65	11.8265	+
chr16	89050409	89050422	bHLHb2	11.3265	+
chr16	89050420	89050432	KLF	11.949	+
chr16	89050587	89050598	ZFP959	12.7143	-
chr16	89050608	89050621	Tbox	12.102	-
chr16	89050626	89050637	HIC1	10.9898	+
chr16	89050665	89050676	ZBTB3	13.7449	+
chr16	89050676	89050685	AP2	13	+
chr16	89066542	89066554	KLF	13.6531	-
chr16	89066552	89066562	SP110	11.3776	+
chr16	89066562	89066573	ZBTB3	11.1633	-
chr16	89070554	89070566	KLF	12.1939	-
chr16	89070602	89070614	MAX	11.5102	-
chr16	89086734	89086746	KLF	13.1224	-
chr16	89086760	89086770	NFkBp65	12.6837	-
chr16	89086786	89086798	DOBOX	11.8673	-
chr16	89101499	89101510	ZBTB3	10.7245	-
chr16	89101506	89101518	EGR	12.9286	-
chr16	89101506	89101517	zfC2H2_RHD	13.0714	+
chr16	89101509	89101521	KLF	15.9286	+
chr16	89101512	89101523	zfC2H2_RHD	14.4082	+
chr16	89119337	89119347	SP110	12.2653	-
chr16	89119365	89119378	GMEB_MADF	10.5204	-
chr16	89119405	89119418	bZIP_SAND	12.0102	-
chr16	89126708	89126719	ESRR	12.4592	-
chr16	89126739	89126749	NFkBp65	12.2653	-
chr16	89127931	89127942	MH1	13.949	+
chr16	89127956	89127967	ZFX	9.17822	+
chr16	89127957	89127968	ZFX	9.17822	-
chr16	89127971	89127981	AP4	11.4592	+
chr16	89127981	89127991	E2A	12.3878	-
chr16	89127985	89127996	ZFP959	12.8061	+
chr16	89128013	89128024	ESRR	11.8571	-
chr16	89132039	89132048	AP2	11.8163	+
chr16	89132041	89132051	SP110	11.7143	+
chr16	89132055	89132065	E2A	12.5612	-
chr16	89132076	89132085	AP2	11.3673	+
chr16	89154755	89154768	Tbox	11.4796	+
chr16	89154766	89154777	HES	13.6122	+
chr16	89154768	89154780	KLF	12.8469	+
chr16	89154771	89154782	zfC2H2_RHD	12.8163	+
chr16	89226622	89226633	GLI	11.3673	+
chr16	89226629	89226641	GCM	11.3367	-
chr16	89226645	89226657	KLF	11.6327	+
chr16	89226651	89226661	ZIC	13.7857	-
chr16	89226657	89226668	ZFP959	14.4286	+
chr16	89232159	89232172	TALE_zfC2H2	11.0816	+
chr16	89232199	89232208	AP2	13	+
chr16	89232233	89232243	ZIC	14.7245	+
chr16	89232235	89232247	EGR	13.3061	+
chr16	89238096	89238108	KLF	15.9184	+
chr16	89238107	89238119	KLF	15.9184	+
chr16	89238119	89238131	bHLH	12.0202	-
chr16	89238148	89238160	KLF	14.3265	+
chr16	89238161	89238173	P42	12.7959	-
chr16	89238166	89238179	TALE_zfC2H2	10.6429	+
chr16	89268093	89268105	KLF	14.7653	-
chr16	89268110	89268122	KLF	11.3163	-
chr16	89268121	89268130	AP2	11.898	+
chr16	89268123	89268135	KLF	14.7653	-
chr16	89268151	89268163	KLF	12.7245	-
chr16	89284039	89284048	AP2	11.3673	+
chr16	89284071	89284082	zfCXXC_SAND	13.1429	+
chr16	89284086	89284097	zfCXXC_SAND	11.8265	-
chr16	89284089	89284100	zfCXXC_SAND	13.0612	+
chr16	89284116	89284126	AP4	11.5408	+
chr16	89284119	89284131	DHARMA	11.8367	+
chr16	89313669	89313680	ZFX	8.85149	-
chr16	89313685	89313697	KLF	13.8265	-
chr16	89313700	89313712	KLF	15.1531	-
chr16	89313715	89313727	KLF	13.3265	-
chr16	89313739	89313751	EGR	10.7551	+
chr16	89313742	89313754	KLF	15.9184	-
chr16	89323144	89323156	GCM	11.0306	-
chr16	89323177	89323190	bHLHb2	11.8673	-
chr16	89323180	89323193	bZIP_SAND	12.6735	-
chr16	89323198	89323211	bZIP	11.7475	+
chr16	89363778	89363791	RHOX11	11.2143	+
chr16	89363809	89363820	ZFP959	12.3673	-
chr16	89387531	89387541	E2A	11.6633	-
chr16	89387558	89387570	FOXM	11.2755	+
chr16	89387561	89387572	ZBTB3	10.9592	+
chr16	89387565	89387577	ZFP691	12.3878	-
chr16	89556979	89556989	ZIC	11.2347	+
chr16	89556981	89556992	zfCXXC_SAND	11.9796	-
chr16	89556990	89557001	zfCXXC_SAND	11.8367	-
chr16	89557011	89557024	FOXN	11.6633	-
chr16	89557018	89557030	KLF	12.3061	+
chr16	89557258	89557269	G28216001	12	-
chr16	89557337	89557348	MH1	11.8571	-
chr16	89571926	89571937	ETSIII	11.6429	-
chr16	89571930	89571942	NR2E	11.1429	+
chr16	89627011	89627023	Hbox	11.4388	-
chr16	89627028	89627039	zfCXXC_SAND	11.6735	-
chr16	89627071	89627083	PRDM11	11.4082	-
chr16	89642086	89642097	zfCXXC_SAND	12.398	+
chr16	89642106	89642118	KLF	16.5204	+
chr16	89642110	89642122	EGR	10.9388	-
chr16	89642110	89642121	zfC2H2_RHD	11.6429	+
chr16	89642112	89642121	AP2	10.7449	-
chr16	89642141	89642151	E2F_zfC2H2	10.5714	-
chr16	89642145	89642156	zfCXXC_SAND	12.1122	-
chr16	89642161	89642173	bHLH	11.9293	-
chr16	89642162	89642175	bHLHb2	13.2347	+
chr16	89642162	89642174	MAX	10.898	+
chr16	89642173	89642183	E2F_zfC2H2	10.4286	-
chr16	89672146	89672158	KLF	15.9184	-
chr16	89679684	89679696	ZSCAN4	12.7755	+
chr16	89679691	89679702	ZFP959	11.7653	+
chr16	89679694	89679704	PLAGL1	12.2755	-
chr16	89679697	89679707	ZIC	11.6531	-
chr16	89679730	89679740	NFkBp65	12.449	-
chr16	89724085	89724096	ZFP959	12.3673	+
chr16	89724090	89724101	zfCXXC_SAND	13.1531	-
chr16	89724099	89724111	ETS	11.1837	+
chr16	89724111	89724123	KLF	13.1429	+
chr16	89724119	89724131	ETS	11.7857	+
chr16	89724141	89724151	bHLH_CENP	12.602	-
chr16	89724143	89724153	bHLH_CENP	12.602	+
chr16	89724173	89724185	KLF	15.4694	-
chr16	89724191	89724202	zfCXXC_SAND	11.8469	-
chr16	89724194	89724204	E2F_zfC2H2	12.1735	+
chr16	89724195	89724208	CENP_zfCXXC	10.7041	-
chr16	89724208	89724221	bZIP	11.4747	-
chr16	89724213	89724226	bHLHb2	11.3061	-
chr16	89724214	89724225	HES	11.6122	+
chr16	89724227	89724237	bHLH_CENP	13.5918	+
chr16	89724234	89724244	NR4A	12.1939	+
chr16	89747333	89747345	ZNF655	11.9898	+
chr16	89747391	89747401	PWWP_AThook	11.505	-
chr16	89747392	89747402	PWWP_AThook	10.901	-
chr16	89747394	89747404	NFkBp65	12.449	+
chr16	89752980	89752989	AP2	10.9184	+
chr16	89753010	89753023	MYB	12.8571	-
chr16	89753014	89753026	RFX	11.449	+
chr16	89753059	89753069	ZIC	10.949	+
chr16	89768082	89768092	E2F_zfC2H2	10.7245	-
chr16	89768084	89768094	E2F_zfC2H2	12.1735	-
chr16	89768086	89768097	zfCXXC_SAND	11.8469	+
chr16	89768091	89768101	E2F_zfC2H2	12.2857	-
chr16	89768099	89768110	zfCXXC_SAND	12.1735	+
chr16	89768121	89768132	GLI	11.8571	+
chr16	89768135	89768148	FOXN	11.602	-
chr16	89768141	89768152	zfC2H2_RHD	13.0918	-
chr16	89768143	89768155	KLF	16.2449	-
chr16	89768148	89768160	KLF	15.3673	-
chr16	89768164	89768175	ZFX	8.88119	+
chr16	89778206	89778218	EGR	13.1122	+
chr16	89778209	89778220	GLI	13.4898	+
chr16	89778210	89778221	ZFX	9.09901	-
chr16	89778233	89778245	KLF	16.2449	+
chr16	89778267	89778278	ZFX	9.12871	+
chr16	89778304	89778315	ETSIV	10.8061	-
chr16	89786757	89786768	SNAI	11.4694	-
chr16	89786759	89786771	TEA	11.6837	-
chr16	89787275	89787287	EGR	13.5918	+
chr16	89787284	89787295	zfCXXC_SAND	12.4286	-
chr16	89787287	89787298	zfCXXC_SAND	12.1327	-
chr16	89787291	89787303	OSR	12.6633	+
chr16	89787320	89787331	ZFX	8.93069	+
chr16	89787336	89787347	zfCXXC_SAND	12.2653	-
chr16	89883040	89883051	zfCXXC_SAND	13.0816	-
chr16	89883043	89883054	zfCXXC_SAND	12.4388	-
chr16	89883051	89883061	SP110	13.8878	-
chr16	89883096	89883106	E2F_zfC2H2	11.1429	+
chr16	89883116	89883127	zfCXXC_SAND	12.6429	-
chr16	89884132	89884143	MADF	11.2653	-
chr16	89939927	89939938	zfC2H2_RHD	13.5408	+
chr16	89939937	89939947	bHLH_CENP	13.8776	-
chr16	89939957	89939967	E2F_zfC2H2	11.2959	+
chr16	89939970	89939982	EGR	12.9286	-
chr16	89939970	89939981	zfC2H2_RHD	11.9796	+
chr16	89939973	89939985	KLF	15.8878	+
chr16	89939976	89939988	EGR	11.2959	-
chr16	89939976	89939987	zfC2H2_RHD	12.449	+
chr16	89940005	89940015	E2F_zfC2H2	11.7347	+
chr16	89977641	89977654	FOXN	11.6327	+
chr16	89985192	89985204	KLF	12.3673	+
chr16	89985195	89985207	EGR	12.8571	-
chr16	89985195	89985206	zfC2H2_RHD	12	+
chr16	89985197	89985206	AP2	11.1939	-
chr16	89989113	89989124	ZFP959	13.5918	-
chr16	89989115	89989126	HIC1	11.9388	+
chr16	89989129	89989141	KLF	14.8367	+
chr16	89989173	89989184	zfCXXC_SAND	12.6429	+
chr16	90014368	90014380	EGR	12.7143	+
chr16	90014371	90014383	KLF	15.602	-
chr16	90014382	90014392	ZIC	11.7347	+
chr16	90014401	90014414	FOX	12.07	+
chr16	90014431	90014442	ZFX	9.45545	-
chr16	90014462	90014472	ZIC	13.398	-
chr16	90014469	90014480	zfCXXC_SAND	12.1837	-
chr16	90038865	90038878	TCF7	10.74	-
chr16	90038866	90038879	ARID3	10.3663	+
chr16	90038878	90038891	MYB	11.5	+
chr16	90038911	90038922	GLI	11.3776	+
chr16	90038912	90038923	GLI	11.7653	-
chr16	90038912	90038923	ZFX	9.31683	-
chr16	90038921	90038932	zfCXXC_SAND	12.7755	-
chr16	90038924	90038935	zfCXXC_SAND	11.4898	+
chr16	90038947	90038957	bHLH_CENP	11.9694	+
chr16	90038956	90038966	SP110	13.8878	-
chr16	90038964	90038974	bHLH_CENP	13.551	-
chr16	90085964	90085974	E2A	11.8367	+
chr16	90085974	90085986	KLF	15.051	+
chr16	90085985	90085995	E2F_zfC2H2	10.5714	-
chr16	90085987	90085997	E2F_zfC2H2	12.6327	-
chr16	90085989	90085999	E2F_zfC2H2	12.1735	-
chr16	90085998	90086008	ZIC	13.0204	-
chr16	90086018	90086029	GLI	12.2245	-
chr16	90086025	90086037	EGR	12.9286	-
chr16	90086025	90086036	zfC2H2_RHD	11.9796	+
chr16	90086029	90086040	zfCXXC_SAND	11.1122	+
chr16	90086040	90086050	SP110	11.5918	-
chr16	90086043	90086053	bHLH_CENP	14.2041	-
chr16	90086058	90086069	zfCXXC_SAND	12.4694	+
chr16	90086299	90086311	EGR	12.1122	+
chr16	90086300	90086311	zfC2H2_RHD	12.0204	-
chr16	90086301	90086312	zfC2H2_RHD	11.6429	-
chr16	90086303	90086315	KLF	14.8776	-
chr16	90086311	90086322	zfC2H2_RHD	14.2551	-
chr16	90086322	90086333	HES	13.3265	-
chr16	90086344	90086356	KLF	12.8265	-
chr16	90086354	90086365	NFkBp50	11.1735	-
chr16	90086362	90086372	PLAGL1	11.7041	+
chr16	90168634	90168646	NR2E	10.9796	+
chr16	90168686	90168697	zfCXXC_SAND	12.5714	-
chr16	90172688	90172698	CXC	11.2475	+
chr16	90172730	90172742	DOBOX	11.8878	-
chr16	90172764	90172774	bHLH_CENP	13.2041	+
chr16	90172765	90172777	ZFP691	11.949	-
chr17	31415	31425	ZIC	10.9592	-
chr17	31428	31438	bHLH_CENP	13.2245	+
chr17	31455	31465	ZIC	11.0408	+
chr17	31458	31470	KLF	14.8776	-
chr17	31462	31473	ZFX	8.86139	+
chr17	31463	31474	ZFX	8.85149	-
chr17	31471	31484	FOXN	12.102	+
chr17	31474	31487	bZIP	11.7879	+
chr17	31485	31497	RFX	12.0816	-
chr17	171105	171117	zfC4	11.2959	-
chr17	171130	171141	zfCXXC_SAND	12.3163	+
chr17	171149	171160	ETSIII	11.9184	+
chr17	171167	171178	MH1	13.449	-
chr17	171177	171189	ZSCAN4	11.9082	+
chr17	180978	180988	bHLH_CENP	13.6327	+
chr17	202347	202361	HNF1	11.2449	-
chr17	202352	202363	MH1	13.5306	+
chr17	202379	202389	NR4A	12.2755	+
chr17	202388	202400	ETS	10.6939	-
chr17	205060	205073	Hbox-III	12.5248	-
chr17	205110	205120	ZIC	10.9184	-
chr17	205150	205161	MH1	12.7347	-
chr17	236005	236015	E2F_zfC2H2	10.5714	-
chr17	236007	236017	E2F_zfC2H2	12.3878	-
chr17	236013	236023	SP110	11.1837	-
chr17	236047	236058	zfCXXC_SAND	12.3163	-
chr17	236053	236065	KLF	14.0102	+
chr17	236058	236070	KLF	15.3673	+
chr17	236063	236075	KLF	15.3673	+
chr17	236069	236079	ZIC	14.7245	-
chr17	260058	260070	ZSCAN4	10.5102	+
chr17	260091	260104	FOXN	11.8673	+
chr17	260114	260124	ZIC	13.7857	+
chr17	260135	260148	FOXN	11.9388	-
chr17	260138	260150	MAX	12.4184	+
chr17	263957	263967	Tbox-II	12.3469	+
chr17	295707	295717	ZIC	11.0918	+
chr17	406303	406315	IRF4-6	11.4286	+
chr17	406349	406361	IRF4-6	11.4286	+
chr17	406356	406367	zfCXXC_SAND	13.3061	+
chr17	406363	406375	GCM	11.0408	-
chr17	406436	406448	IRF4-6	11.4286	+
chr17	406482	406494	IRF4-6	11.4286	+
chr17	406489	406500	zfCXXC_SAND	13.3061	+
chr17	406496	406508	GCM	11.0408	-
chr17	426336	426348	ETS	12.1531	+
chr17	426359	426369	SP110	13.8163	-
chr17	426373	426386	bZIP	11.5758	-
chr17	426396	426406	ZIC	11.398	-
chr17	625308	625320	AThook_PWWP	10.0198	-
chr17	625375	625387	Hbox-POU	11.3838	-
chr17	625377	625391	HNF1	12.051	-
chr17	635630	635642	KLF	13.7449	+
chr17	635633	635645	EGR	14.051	-
chr17	635633	635644	zfC2H2_RHD	13.5918	+
chr17	635636	635648	KLF	15.7245	+
chr17	635644	635656	KLF	12.7449	+
chr17	635649	635660	zfCXXC_SAND	13.4388	+
chr17	635656	635669	FOXN	11.9388	-
chr17	635671	635680	AP2	10.9184	-
chr17	635675	635686	ZFX	8.91089	-
chr17	635680	635690	SP110	14.102	+
chr17	635687	635697	bHLH_CENP	13.8571	+
chr17	635697	635709	KLF	15.0918	+
chr17	635702	635714	KLF	12.0612	+
chr17	635717	635728	zfCXXC_SAND	12.8061	+
chr17	657213	657223	ZNF200	12.6429	-
chr17	657234	657246	Hbox-POU	13.3232	+
chr17	657246	657258	SOX	10.8673	-
chr17	657279	657291	SOX	11.3061	-
chr17	685498	685509	zfCXXC_SAND	11.8367	+
chr17	685501	685514	bHLHb2	11.3367	-
chr17	685502	685513	HES	11.3469	+
chr17	685512	685525	TFE3	11.4592	-
chr17	685557	685570	bZIP_SAND	12.6531	+
chr17	685560	685573	bZIP_SAND	11.7041	-
chr17	685580	685590	E2F_zfC2H2	11.7959	-
chr17	685611	685622	GR	12.2449	+
chr17	693777	693788	zfC2H2_RHD	13.6122	+
chr17	693785	693795	ZIC	11.3265	-
chr17	693788	693800	Hbox	11.2755	-
chr17	698212	698224	KLF	13.051	-
chr17	698279	698289	ZNF200	11.8061	+
chr17	781107	781119	MAF	12.1735	+
chr17	813065	813075	E2F_zfC2H2	10.4286	-
chr17	813073	813085	ETS	11.9388	-
chr17	882968	882979	zfCXXC_SAND	12.398	-
chr17	882981	882992	zfCXXC_SAND	12.4286	-
chr17	883032	883044	KLF	13.3469	+
chr17	883043	883055	KLF	14.1633	+
chr17	900307	900318	ZFX	9.22772	-
chr17	900319	900332	FOXN	11.4388	-
chr17	900352	900362	bHLH_CENP	12.1122	+
chr17	900383	900394	zfCXXC_SAND	12.6429	-
chr17	900389	900401	KLF	13.551	+
chr17	900392	900403	zfC2H2_RHD	11.6735	+
chr17	1084863	1084873	E2A	11.7245	-
chr17	1084877	1084887	SP110	12.551	+
chr17	1084884	1084896	KLF	12.5204	-
chr17	1084889	1084901	FOXM	11.5408	-
chr17	1084903	1084916	FOXN	11.4592	-
chr17	1132193	1132204	zfCXXC_SAND	12.0204	+
chr17	1132201	1132213	EGR	13.8776	+
chr17	1132208	1132218	E2A	11.3878	+
chr17	1132211	1132223	ZFP691	12.0612	+
chr17	1132214	1132224	bHLH_CENP	12.9388	-
chr17	1132221	1132230	AP2	12.102	+
chr17	1132221	1132233	EGR	11.7041	+
chr17	1132224	1132235	GLI	13.1122	+
chr17	1132227	1132237	ZNF200	12.4898	+
chr17	1132277	1132287	ZIC	12.7245	-
chr17	1132285	1132299	ESRR-II	10.551	+
chr17	1149361	1149371	PWWP_AThook	10.9505	+
chr17	1157139	1157149	E2A	11.5408	-
chr17	1157181	1157191	CXC	12.1584	+
chr17	1157183	1157193	FOXR	11.7245	-
chr17	1157351	1157361	SP110	13.8878	+
chr17	1157355	1157366	ETSIII	11.9286	-
chr17	1157372	1157384	ZSCAN4	11.2245	+
chr17	1157379	1157391	zfC4	11.9388	+
chr17	1171576	1171588	KLF	11.5612	-
chr17	1171594	1171604	SP110	12.5204	-
chr17	1171597	1171606	AP2	12.2755	-
chr17	1171605	1171616	zfCXXC_SAND	11.6327	-
chr17	1171608	1171619	zfCXXC_SAND	11.8265	+
chr17	1171616	1171628	ETS	11.2143	+
chr17	1171623	1171634	ETSIII	12.1224	-
chr17	1171640	1171650	CXC	11.8812	-
chr17	1171654	1171666	KLF	13.2347	+
chr17	1171659	1171670	zfCXXC_SAND	11.8776	-
chr17	1171661	1171673	P42	11.4286	+
chr17	1182938	1182948	SP110	14.102	-
chr17	1216931	1216943	ZFP691	12.398	+
chr17	1216935	1216945	SP110	12.7653	-
chr17	1216958	1216969	SOXC	11.1	+
chr17	1216966	1216976	PWWP_AThook	11.505	-
chr17	1216967	1216977	PWWP_AThook	10.6238	-
chr17	1216973	1216984	ETSIII	11.3673	+
chr17	1303481	1303492	ETSIV	11.8469	+
chr17	1303499	1303510	zfCXXC_SAND	11.7449	-
chr17	1303510	1303521	ETSIV	12.3571	+
chr17	1303517	1303529	ETS	10.7653	+
chr17	1303527	1303540	bHLHb2	11.3878	-
chr17	1303528	1303540	MAX	11.8061	-
chr17	1303554	1303566	RFX	11.9796	-
chr17	1326851	1326861	Tbox-II	11.9082	+
chr17	1326907	1326919	Hbox-POU	11.2929	-
chr17	1366648	1366660	ETS	11.0714	+
chr17	1395996	1396007	ETSIV	13.2857	-
chr17	1396027	1396038	zfC2H2_EGR_RHD	12.1429	-
chr17	1420016	1420028	P42	12.8265	+
chr17	1420049	1420062	CENP_zfCXXC	10.5714	+
chr17	1420055	1420068	GMEB_MADF	10.7755	-
chr17	1420065	1420077	KLF	12.3878	-
chr17	1420068	1420079	HES	12.2653	-
chr17	1420153	1420163	E2F_zfC2H2	10.5816	-
chr17	1420157	1420168	zfCXXC_SAND	11.6327	+
chr17	1420175	1420188	bHLHb2	11.3265	+
chr17	1420202	1420213	zfCXXC_SAND	11.6122	-
chr17	1420223	1420234	zfCXXC_SAND	12.7143	+
chr17	1420226	1420237	zfCXXC_SAND	11.551	+
chr17	1466051	1466063	KLF	11.3469	+
chr17	1466080	1466090	E2F_zfC2H2	10.5714	+
chr17	1466082	1466094	EGR	14.3571	+
chr17	1466083	1466094	zfC2H2_RHD	12.6531	-
chr17	1466085	1466097	KLF	16.2041	-
chr17	1466102	1466114	RFX	12.0102	-
chr17	1466110	1466123	FOXN	11.398	+
chr17	1466130	1466140	E2F_zfC2H2	11.1531	-
chr17	1466134	1466147	bZIP_SAND	12.4796	+
chr17	1466137	1466150	bZIP_SAND	12.5612	-
chr17	1466139	1466152	TFE3	11.8571	-
chr17	1466993	1467004	HNF4	12.3163	+
chr17	1467004	1467016	KLF	11.2245	-
chr17	1467092	1467103	zfC2H2_EGR_RHD	12.4694	-
chr17	1532097	1532108	HES	13.5408	-
chr17	1532105	1532116	ZFX	9.0099	+
chr17	1532106	1532117	ZFX	8.87129	-
chr17	1532109	1532121	KLF	12.1939	+
chr17	1532114	1532125	zfCXXC_SAND	12.1837	-
chr17	1532173	1532184	ZBTB3	10.9796	-
chr17	1532182	1532192	ZIC	11.6122	-
chr17	1533089	1533099	E2A	12.1429	-
chr17	1533139	1533149	E2A	12.1735	-
chr17	1533161	1533172	MH1	12.7041	+
chr17	1549019	1549030	MH1	12.7653	-
chr17	1549025	1549036	zfC2H2_RHD	12.7245	+
chr17	1549091	1549103	KLF	14.1531	-
chr17	1553371	1553384	NKX-II	10.4898	+
chr17	1588107	1588119	P42	11.2551	+
chr17	1588120	1588131	MH1	11.6122	+
chr17	1588147	1588158	zfCXXC_SAND	11.8776	+
chr17	1588158	1588170	CEBP	10.5051	+
chr17	1613647	1613658	zfCXXC_SAND	12.4694	+
chr17	1613690	1613702	KLF	11.9286	+
chr17	1613699	1613709	SP110	11.2857	-
chr17	1613708	1613720	KLF	12.7347	-
chr17	1613714	1613726	Hbox	12.551	-
chr17	1613735	1613746	zfCXXC_SAND	12.7143	+
chr17	1613737	1613749	KLF	14.551	+
chr17	1613740	1613751	zfC2H2_RHD	11.4796	+
chr17	1619761	1619774	Tbox	12.1735	+
chr17	1619808	1619821	bZIP_SAND	11.5612	-
chr17	1620485	1620495	ZNF200	11.8061	-
chr17	1620512	1620521	AP2	10.8163	-
chr17	1641853	1641865	DUX-LHX	11.29	+
chr17	1641906	1641916	PWWP_AThook	11.2178	-
chr17	1646087	1646098	ETSIV	10.8367	+
chr17	1646142	1646154	ZFP691	13.6224	-
chr17	1646145	1646156	ZFP959	13.9388	+
chr17	1646149	1646162	NKX-II	10.8265	-
chr17	1665276	1665289	RHOX11	11.6224	-
chr17	1665292	1665302	ZIC	11.7347	-
chr17	1665297	1665310	FOXN	11.8163	-
chr17	1732929	1732941	RFX	11.2755	+
chr17	1733007	1733017	ZNF200	12.1837	-
chr17	1810772	1810784	ZSCAN4	11.5612	+
chr17	1810776	1810788	bHLH	12.1313	-
chr17	1810803	1810816	bHLHb2	11.6735	+
chr17	1810812	1810823	ZBTB3	11.4592	+
chr17	1833768	1833780	Pparg	12.5204	-
chr17	1833791	1833802	ZFX	8.82178	-
chr17	1833819	1833831	NKX	12.3673	+
chr17	1833852	1833862	ZNF200	12.3265	+
chr17	1898853	1898865	NR2E	11.4184	-
chr17	1898870	1898882	ETS	11.4082	-
chr17	1898880	1898890	E2A	12.3469	-
chr17	1921129	1921140	SNAI	11.6837	-
chr17	1921156	1921166	ZIC	10.949	+
chr17	1928597	1928608	zfCXXC_SAND	12.8163	-
chr17	1928600	1928610	E2F_zfC2H2	12.0408	-
chr17	1928602	1928612	E2F_zfC2H2	10.6224	-
chr17	1928645	1928656	ETSIII	11.7245	+
chr17	1928651	1928663	EGR	11.949	-
chr17	1928651	1928662	zfC2H2_RHD	11.5102	+
chr17	1928653	1928662	AP2	10.7449	-
chr17	1928659	1928670	ETSIII	12.5918	+
chr17	1933368	1933380	EGR	14.7143	-
chr17	1933368	1933379	zfC2H2_RHD	12	+
chr17	1933372	1933382	ZIC	13.9592	-
chr17	1933455	1933465	AP4	11.8163	+
chr17	1933464	1933475	zfCXXC_SAND	11.5102	-
chr17	1945236	1945248	KLF	12.7449	+
chr17	1945242	1945251	AP2	12.2755	-
chr17	1945245	1945257	KLF	13.8571	-
chr17	1945253	1945266	bZIP_SAND	11.6429	+
chr17	1945272	1945283	Sohlh2	11.7755	+
chr17	1945304	1945316	ETS	10.8878	+
chr17	1945316	1945327	G28216001	11.7143	-
chr17	1953073	1953083	E2F_zfC2H2	12.3265	+
chr17	1953084	1953095	zfCXXC_SAND	13.0612	+
chr17	1953087	1953098	zfCXXC_SAND	13.4184	-
chr17	1953094	1953106	KLF	14.051	-
chr17	1953101	1953114	bZIP_SAND	12.3878	+
chr17	1953104	1953117	bZIP_SAND	12.3878	-
chr17	1953116	1953128	EGR	12.2041	+
chr17	1953117	1953128	zfC2H2_RHD	12.7551	-
chr17	1953119	1953129	PLAGL1	11.6224	+
chr17	1953119	1953130	zfC2H2_RHD	12.0204	-
chr17	1953121	1953133	KLF	15.1633	-
chr17	1953125	1953137	KLF	14.3878	-
chr17	1953130	1953142	KLF	13.7143	-
chr17	1953133	1953145	KLF	11.2143	-
chr17	1953133	1953144	zfCXXC_SAND	13.0714	-
chr17	1953136	1953148	EGR	13.7755	+
chr17	1953137	1953148	zfC2H2_RHD	12.7245	-
chr17	1953150	1953160	E2F_zfC2H2	11.949	+
chr17	1953152	1953162	E2F_zfC2H2	10.8163	-
chr17	1953153	1953165	MAX	10.9694	+
chr17	1953163	1953175	KLF	13.9184	+
chr17	1957352	1957364	KLF	12.9082	-
chr17	1957380	1957392	ETSI	11.3061	+
chr17	1957393	1957403	ZIC	10.8673	+
chr17	1957408	1957419	zfCXXC_SAND	12.4694	-
chr17	1957418	1957429	Sohlh2	11.9694	-
chr17	1957429	1957441	ETS	11.4694	+
chr17	1957453	1957464	zfCXXC_SAND	11.9184	-
chr17	1993044	1993056	Hbox-POU	12.4444	+
chr17	2117004	2117015	HIC1	11.2653	-
chr17	2117008	2117019	ZBTB3	13	-
chr17	2135930	2135942	ZBTB12	11.0102	+
chr17	2135949	2135962	bZIP_SAND	11.7449	+
chr17	2135970	2135981	ZFX	9.15842	-
chr17	2206624	2206635	ETSIV	11.3367	+
chr17	2206628	2206640	KLF	13.7245	-
chr17	2207049	2207060	zfCXXC_SAND	11.602	+
chr17	2207054	2207064	E2F_zfC2H2	11.551	+
chr17	2207080	2207092	KLF	12	-
chr17	2207083	2207094	zfCXXC_SAND	12.449	-
chr17	2207086	2207096	E2F_zfC2H2	12.1429	-
chr17	2207088	2207098	E2F_zfC2H2	12.4796	-
chr17	2207090	2207100	E2F_zfC2H2	12.2347	-
chr17	2207117	2207129	KLF	15.3163	+
chr17	2207122	2207132	ZIC	11.0408	-
chr17	2240634	2240646	GCM	11.8061	-
chr17	2240648	2240660	RFX	11.3776	+
chr17	2240654	2240667	TALE_zfC2H2	10.5204	-
chr17	2240662	2240673	GLI	13.551	-
chr17	2240664	2240676	EGR	11.9898	-
chr17	2240673	2240683	E2F_zfC2H2	11.8571	-
chr17	2240675	2240685	E2F_zfC2H2	12.1735	-
chr17	2240689	2240701	KLF	11.7755	+
chr17	2240700	2240710	E2F_zfC2H2	11.1429	+
chr17	2240702	2240715	bHLHb2	11.0714	-
chr17	2240716	2240728	KLF	14.4898	+
chr17	2240726	2240738	EGR	11.7449	-
chr17	2240736	2240748	ZSCAN4	10.5714	+
chr17	2240745	2240755	PLAGL1	13.5612	-
chr17	2240772	2240783	ZFX	8.88119	-
chr17	2240782	2240795	bZIP_SAND	12.6735	+
chr17	2288033	2288046	NKX-II	10.7143	+
chr17	2288039	2288051	ZSCAN4	10.4286	-
chr17	2288091	2288104	bZIP	11.1919	+
chr17	2304396	2304408	EGR	13.8571	-
chr17	2304396	2304407	zfC2H2_RHD	11.4082	+
chr17	2304398	2304407	AP2	11.1939	-
chr17	2304404	2304415	zfCXXC_SAND	12.7143	+
chr17	2304406	2304418	KLF	14.551	+
chr17	2304409	2304421	EGR	14.7143	-
chr17	2304409	2304420	zfC2H2_RHD	12	+
chr17	2305319	2305330	zfCXXC_SAND	12.7143	-
chr17	2305326	2305338	KLF	16.0408	-
chr17	2305334	2305344	E2F_zfC2H2	10.4184	+
chr17	2305336	2305348	EGR	14.3571	+
chr17	2305337	2305348	zfC2H2_RHD	12.6531	-
chr17	2305339	2305351	KLF	15.9286	-
chr17	2305344	2305355	GLI	11.8571	+
chr17	2307461	2307472	zfC2H2_RHD	12.7959	-
chr17	2307516	2307527	SOXC	12.95	-
chr17	2319410	2319422	GFI1	12.2525	+
chr17	2319474	2319485	ETSIII	12.2449	-
chr17	2319507	2319518	ZFP959	12.3776	-
chr17	2415163	2415173	E2F_zfC2H2	11.7449	+
chr17	2415165	2415176	zfCXXC_SAND	12.3776	+
chr17	2415193	2415206	TFE3	11.8367	+
chr17	2415196	2415208	Hbox	11.3878	-
chr17	2415214	2415224	bHLH_CENP	13.5918	-
chr17	2439348	2439360	ZNF655	12.5306	+
chr17	2439387	2439398	zfC2H2_EGR_RHD	13.0102	-
chr17	2439402	2439413	NFkBp50	11.5	-
chr17	2439433	2439445	DUX-LHX	12.97	-
chr17	2496464	2496475	NFkBp50	11.9694	+
chr17	2496467	2496477	PLAGL1	12.2653	-
chr17	2496468	2496479	zfC2H2_RHD	12.4184	+
chr17	2496479	2496489	NFkBp65	12.0918	-
chr17	2496498	2496507	AP2	10.9082	+
chr17	2496510	2496522	KLF	11.551	-
chr17	2588412	2588426	IRX	12.3265	+
chr17	2588428	2588440	NFAT	11.3163	-
chr17	2588448	2588458	PWWP_AThook	11.505	-
chr17	2588449	2588459	PWWP_AThook	10.6139	-
chr17	2588463	2588474	zfC2H2_RHD	13.6429	-
chr17	2615234	2615244	SP110	14.102	+
chr17	2615251	2615261	bHLH_CENP	14.2041	-
chr17	2615256	2615268	KLF	15.3673	-
chr17	2615262	2615273	ZFX	8.88119	-
chr17	2615266	2615275	AP2	12.7245	-
chr17	2615271	2615281	ZNF200	12.5306	-
chr17	2615280	2615290	ZIC	12.3469	-
chr17	2615298	2615310	KLF	11.3061	-
chr17	2615302	2615313	HIC1	11.8061	-
chr17	2615309	2615323	ESRR-II	12.3265	-
chr17	2615310	2615322	zfC4	11.5204	-
chr17	2615312	2615323	ESRR	12.6939	+
chr17	2615838	2615849	ZBTB3	12.7449	+
chr17	2615852	2615864	ZFP691	11.8673	+
chr17	2615868	2615879	zfCXXC_SAND	12.0918	+
chr17	2615895	2615904	AP2	10.7755	-
chr17	2615897	2615907	ZIC	11.8061	+
chr17	2615913	2615924	ZFP959	12.0204	+
chr17	2615918	2615927	AP2	11.1633	+
chr17	2626418	2626428	AP4	13.2449	+
chr17	2626421	2626433	DHARMA	12.9388	+
chr17	2626425	2626437	KLF	12.5714	+
chr17	2626508	2626519	ZFP959	13.2959	-
chr17	2626517	2626527	AP4	11.9694	+
chr17	2627155	2627166	G28216001	11.7755	-
chr17	2627212	2627224	KLF	11.2959	-
chr17	2627218	2627229	GLI	11.2449	-
chr17	2627220	2627232	EGR	13.4286	-
chr17	2627220	2627231	zfC2H2_RHD	12.7041	+
chr17	2627223	2627235	KLF	15.1531	+
chr17	2627628	2627638	E2F_zfC2H2	11.398	-
chr17	2627630	2627641	zfCXXC_SAND	11.5612	+
chr17	2627634	2627646	MAX	12	+
chr17	2627689	2627700	HIC1	11.602	+
chr17	2627695	2627706	Sohlh2	11.949	-
chr17	2627715	2627726	zfCXXC_SAND	11.551	-
chr17	2627718	2627729	zfCXXC_SAND	11.3265	-
chr17	2652570	2652582	KLF	13.3265	+
chr17	2652587	2652598	MADF	11.4082	-
chr17	2652607	2652619	GCM	11.6429	+
chr17	2680318	2680329	HES	14.2449	-
chr17	2680329	2680339	Tbox-II	12.1837	+
chr17	2680337	2680348	HES	13.4082	-
chr17	2869219	2869230	ETSIII	11.7041	-
chr17	2869264	2869274	ZIC	12.1633	-
chr17	2952175	2952185	ZIC	11.4796	-
chr17	2952192	2952204	RFX	11.7959	+
chr17	2952218	2952228	NFkBp65	12.4082	+
chr17	3034030	3034042	PITX	11.2	-
chr17	3034055	3034065	AP4	11.5	-
chr17	3034062	3034074	bHLH	11.6667	-
chr17	3289413	3289423	E2F_zfC2H2	11.7449	-
chr17	3289419	3289432	bZIP	10.9798	-
chr17	3289449	3289462	bHLHb2	11.2449	+
chr17	3289450	3289461	HES	11.6633	-
chr17	3289464	3289477	bZIP	11.1212	-
chr17	3289472	3289482	E2A	11.898	-
chr17	3289490	3289501	HES	12.7959	+
chr17	3375630	3375640	SP110	11.3776	+
chr17	3375631	3375642	ETSIII	11.3367	-
chr17	3375674	3375686	MAX	11.6429	+
chr17	3417138	3417150	ZSCAN4	10.7347	-
chr17	3417162	3417173	ZBTB3	11.6939	+
chr17	3417169	3417180	MH1	13.6122	+
chr17	3417176	3417189	bHLHb2	11.3163	-
chr17	3417177	3417188	HES	11.7857	+
chr17	3417177	3417189	MAX	10.898	-
chr17	3417218	3417230	ETS	10.8163	+
chr17	3461127	3461137	E2A	12.2551	-
chr17	3461152	3461164	KLF	14.2857	+
chr17	3500468	3500478	NFkBp65	12.0306	+
chr17	3539575	3539585	ZIC	12.4184	+
chr17	3539579	3539591	KLF	16.5204	-
chr17	3539590	3539602	KLF	14.551	-
chr17	3539714	3539725	zfCXXC_SAND	11.5918	-
chr17	3539737	3539748	GLI	14.5204	+
chr17	3539737	3539748	ZFX	9.06931	+
chr17	3539738	3539749	GLI	11.6837	-
chr17	3539738	3539749	ZFX	9.13861	-
chr17	3539742	3539754	KLF	15.0816	+
chr17	3539757	3539769	GFI1	11.404	-
chr17	3539760	3539772	ETS	11.2143	+
chr17	3539775	3539787	KLF	11.551	-
chr17	3561186	3561197	HNF4	12.0612	+
chr17	3561220	3561232	ETSI	11	+
chr17	3561221	3561232	ETSIV	12.2245	+
chr17	3561231	3561242	ESRR	11.7245	+
chr17	3561264	3561275	HNF4	12.4184	+
chr17	3571871	3571884	CENP_zfCXXC	10.7449	-
chr17	3571902	3571914	KLF	12.7143	+
chr17	3571916	3571928	KLF	14.8776	+
chr17	3571950	3571962	Hbox	12.0408	+
chr17	3572028	3572039	ETSIV	11.0714	+
chr17	3572056	3572068	KLF	14.102	-
chr17	3572061	3572073	KLF	13.3265	-
chr17	3572075	3572085	E2F_zfC2H2	10.4796	-
chr17	3572076	3572089	bHLHb2	11.7245	+
chr17	3572076	3572088	MAX	11.2551	+
chr17	3572121	3572132	zfCXXC_SAND	11.4184	+
chr17	3599506	3599518	KLF	13.2347	-
chr17	3599509	3599520	zfCXXC_SAND	12.7143	-
chr17	3599515	3599527	ZFP691	12.7347	-
chr17	3599536	3599550	ESRR-II	12.898	-
chr17	3599558	3599569	ETSIII	12.551	+
chr17	3599687	3599700	CENP_zfCXXC	12.0306	+
chr17	3599699	3599710	ETSIII	11.8265	-
chr17	3599712	3599723	ETSIII	12.3878	-
chr17	3599750	3599761	POU_HMG	13.4388	-
chr17	3600347	3600359	ZBTB12	11.9388	-
chr17	3600374	3600385	ZFX	9.27723	+
chr17	3600375	3600386	ZFX	9.17822	-
chr17	3600408	3600421	bHLHb2	11.1633	-
chr17	3600423	3600435	FOXM	12.2653	-
chr17	3627162	3627175	FOXN	11.5714	+
chr17	3627168	3627181	FOXN	11.6735	+
chr17	3627175	3627186	Sohlh2	11.3878	-
chr17	3627186	3627196	bHLH_CENP	12.5408	-
chr17	3627186	3627199	CENP_zfCXXC	10.449	-
chr17	3627193	3627203	FOXR	12.8878	+
chr17	3627216	3627227	ZFP959	12.6531	-
chr17	3706176	3706187	zfC2H2_EGR_RHD	11.9898	+
chr17	3706181	3706192	ESRR	12.6939	-
chr17	3706181	3706195	ESRR-II	12.4796	+
chr17	3706182	3706194	zfC4	11.602	+
chr17	3706614	3706626	bZIP_CEBP	11.1939	-
chr17	3706665	3706675	CXC	11.396	+
chr17	3706743	3706755	bZIP_CEBP	11.1939	-
chr17	3712393	3712405	IRF	11.2041	+
chr17	3712402	3712412	E2A	11.4388	-
chr17	3712429	3712439	PWWP_AThook	10.7525	+
chr17	3712438	3712449	SOXC	12.03	-
chr17	3712461	3712473	NKX	11.5	+
chr17	3712466	3712476	Tbox-II	11.6531	-
chr17	3749538	3749550	DOBOX	11.2143	-
chr17	3749543	3749555	KLF	14.1531	+
chr17	3749557	3749568	zfCXXC_SAND	13.398	+
chr17	3749569	3749580	zfCXXC_SAND	11.1224	+
chr17	3749596	3749607	zfCXXC_SAND	11.2755	+
chr17	3798250	3798261	ETSIII	12.7755	+
chr17	3798257	3798268	ESRR	13.3673	-
chr17	3798316	3798327	MH1	13.6122	+
chr17	3819802	3819814	KLF	14.4796	-
chr17	3819817	3819828	GLI	11.1939	-
chr17	3867698	3867709	Sohlh2	13.2959	+
chr17	3867720	3867731	ZBTB3	11.2755	+
chr17	3867727	3867738	zfCXXC_SAND	12.6429	-
chr17	3867730	3867741	zfCXXC_SAND	12.7143	-
chr17	3867749	3867760	ETSIV	11.0918	-
chr17	3867777	3867786	AP2	13.0102	+
chr17	3867779	3867791	KLF	15.051	-
chr17	3867784	3867796	KLF	14.0306	-
chr17	3867787	3867798	zfCXXC_SAND	12.449	-
chr17	3867794	3867805	ZFX	9.0396	+
chr17	3867795	3867806	ZFX	9.29703	-
chr17	3867798	3867810	KLF	15.4796	+
chr17	3880346	3880357	SNAI	11.5	-
chr17	3880347	3880357	E2A	12.9184	+
chr17	3880382	3880396	ESRR-II	12.9898	-
chr17	3880383	3880395	zfC4	11.9898	-
chr17	3880385	3880396	ESRR	12.3265	+
chr17	3880413	3880425	NR2E	11.2347	-
chr17	4046277	4046290	FOXN	12.3367	-
chr17	4046293	4046304	zfCXXC_SAND	11.2755	-
chr17	4046303	4046312	AP2	10.7755	+
chr17	4046308	4046320	ETS	10.7245	+
chr17	4046432	4046442	NFkBp65	12.0918	+
chr17	4046470	4046481	G28216001	12.1735	-
chr17	4167216	4167226	TERF2	11.9184	+
chr17	4167233	4167244	MH1	12.1633	-
chr17	4167245	4167256	ZBTB3	11.0204	-
chr17	4167258	4167268	bHLH_CENP	12.3673	-
chr17	4167260	4167270	bHLH_CENP	12.3163	+
chr17	4167283	4167295	KLF	13.8163	-
chr17	4167311	4167321	bHLH_CENP	12.602	-
chr17	4167313	4167323	bHLH_CENP	12.3163	+
chr17	4269955	4269965	E2F_zfC2H2	11.3061	-
chr17	4269978	4269991	FOXN	12.5102	+
chr17	4269985	4269997	KLF	12.0204	+
chr17	4269989	4270001	OVOL	11.3776	+
chr17	4270013	4270025	KLF	13.2857	+
chr17	4270018	4270030	KLF	16.2041	+
chr17	4270021	4270033	EGR	13.4286	-
chr17	4270021	4270032	zfC2H2_RHD	12.2755	+
chr17	4270023	4270032	AP2	11.1939	-
chr17	4270025	4270036	zfCXXC_SAND	13.0816	-
chr17	4270028	4270039	zfCXXC_SAND	11.8776	-
chr17	4270038	4270050	KLF	14.5918	+
chr17	4278409	4278420	SNAI	11.8469	+
chr17	4278442	4278452	PWWP_AThook	11.505	-
chr17	4278443	4278453	PWWP_AThook	10.6139	-
chr17	4297320	4297332	DUX-LHX	11.26	-
chr17	4297366	4297376	ZIC	11.449	+
chr17	4297368	4297379	SNAI	11.8776	-
chr17	4297369	4297379	E2A	12.7245	+
chr17	4297403	4297415	ETSI	11.7857	-
chr17	4297713	4297724	MH1	11.6122	-
chr17	4299466	4299477	SOXC	11.83	-
chr17	4299476	4299488	IRF	13.1939	-
chr17	4299476	4299488	IRF4-6	12.5816	-
chr17	4299488	4299500	POU	10.4796	+
chr17	4299516	4299526	ZNF200	12.3163	+
chr17	4336968	4336979	ZBTB3	13.6531	-
chr17	4389717	4389729	GCM	11.1939	-
chr17	4389731	4389743	NR2E	11.051	-
chr17	4389744	4389755	ZBTB3	11.1224	+
chr17	4389799	4389808	AP2	10.9286	-
chr17	4389800	4389809	AP2	13.0102	+
chr17	4389801	4389812	zfC2H2_RHD	11.5204	-
chr17	4389804	4389816	KLF	13.5408	-
chr17	4402105	4402117	Hbox	11.8571	-
chr17	4402125	4402137	KLF	16.0408	-
chr17	4402144	4402157	TALE_zfC2H2	10.8367	+
chr17	4402156	4402167	zfCXXC_SAND	12.1122	-
chr17	4403013	4403023	ZNF200	11.9286	+
chr17	4403094	4403105	ETSIII	11.8367	+
chr17	4458649	4458661	ZFP691	11.6735	+
chr17	4458728	4458737	AP2	10.9184	+
chr17	4458732	4458744	KLF	15.1531	-
chr17	4458735	4458747	EGR	13.3571	+
chr17	4463853	4463865	ETS	10.9082	+
chr17	4463871	4463882	ZFX	8.81188	+
chr17	4463891	4463901	E2A	12.3469	+
chr17	4463906	4463920	ESRR-II	12.3878	-
chr17	4463909	4463920	ESRR	12.4184	+
chr17	4463924	4463935	zfC2H2_RHD	13.8878	-
chr17	4469055	4469065	CXC	11.495	-
chr17	4469087	4469099	ETSI	10.9082	-
chr17	4469089	4469101	DHARMA	12.6429	-
chr17	4469109	4469121	DHARMA	12.051	-
chr17	4545655	4545666	ZBTB3	13.1837	-
chr17	4545689	4545700	GR	11.9286	-
chr17	4545701	4545711	PLAGL1	13.1122	-
chr17	4545710	4545722	EGR	12.3265	-
chr17	4545710	4545721	zfC2H2_RHD	12.8265	+
chr17	4545713	4545725	KLF	11.2143	+
chr17	4545714	4545725	zfCXXC_SAND	13.0714	+
chr17	4545716	4545728	KLF	13.5	+
chr17	4545723	4545733	ZIC	12.3367	-
chr17	4552169	4552181	RFX	12.8163	+
chr17	4552199	4552212	FOX	10.54	-
chr17	4552221	4552233	SOX	10.8469	+
chr17	4561796	4561807	ZFX	9.07921	-
chr17	4561869	4561880	MH1	13.4592	+
chr17	4578136	4578147	SNAI	12.0102	-
chr17	4578137	4578147	E2A	12.7245	+
chr17	4578151	4578162	ZFX	8.91089	-
chr17	4578204	4578215	ZFP959	12.2245	+
chr17	4607404	4607415	ETSIII	12.449	+
chr17	4607406	4607418	EGR	13.2857	-
chr17	4607409	4607418	AP2	11	-
chr17	4607434	4607447	bZIP	12.2525	-
chr17	4607442	4607452	FOXR	11.8776	-
chr17	4607474	4607486	KLF	13.8469	-
chr17	4613722	4613732	E2F_zfC2H2	10.7245	-
chr17	4613724	4613734	E2F_zfC2H2	12.4796	-
chr17	4613726	4613736	E2F_zfC2H2	10.7245	+
chr17	4613728	4613740	EGR	13.2347	+
chr17	4613768	4613779	zfC2H2_RHD	13.0918	-
chr17	4613770	4613782	KLF	14.102	-
chr17	4613789	4613801	MAX	11.6633	+
chr17	4613790	4613801	HES	12.2959	-
chr17	4613806	4613818	KLF	11.8571	-
chr17	4631458	4631468	PWWP_AThook	11.1485	+
chr17	4631501	4631513	NFAT	11.1224	+
chr17	4631504	4631518	IRX	10.7143	+
chr17	4634675	4634687	ZFP691	11.6327	+
chr17	4634689	4634700	HIC1	11.051	+
chr17	4634720	4634732	ETS	11.5102	+
chr17	4634730	4634743	FOXN	11.8265	+
chr17	4636618	4636629	HIC1	11.0102	-
chr17	4636623	4636635	NFAT	11.3061	-
chr17	4636672	4636682	ZIC	12.3469	+
chr17	4636677	4636688	ZFP959	12.3469	-
chr17	4636679	4636691	ZFP691	13.7551	+
chr17	4643190	4643200	E2A	12.2653	-
chr17	4643206	4643219	CENP_zfCXXC	10.7041	+
chr17	4643225	4643234	AP2	12.102	+
chr17	4643225	4643237	EGR	11.2449	+
chr17	4643226	4643235	AP2	11.2041	+
chr17	4643229	4643241	KLF	14.7653	-
chr17	4643242	4643252	ZIC	13.051	-
chr17	4643270	4643283	bZIP_SAND	12.4796	+
chr17	4643273	4643286	bZIP_SAND	11.7143	-
chr17	4643304	4643314	bHLH_CENP	13.6224	+
chr17	4651293	4651306	TALE_zfC2H2	11.4082	+
chr17	4651364	4651375	SOXC	11.43	+
chr17	4651369	4651380	SOXC	11.45	+
chr17	4655454	4655464	NFkBp65	13.2449	-
chr17	4655490	4655500	FOXR	12.051	+
chr17	4655513	4655525	BCL	13.602	-
chr17	4655544	4655554	PWWP_AThook	11.2277	-
chr17	4663351	4663363	HTHpsq	11.297	-
chr17	4668122	4668132	E2A	11.6939	-
chr17	4669695	4669706	ETSIII	12.9082	+
chr17	4669702	4669714	HTHpsq	11.7426	+
chr17	4669715	4669725	PWWP_AThook	10.8713	-
chr17	4669755	4669765	PWWP_AThook	11.1485	+
chr17	4670247	4670257	PWWP_AThook	10.9505	-
chr17	4671747	4671757	CXC	11.495	-
chr17	4673072	4673084	DM	12.1633	+
chr17	4673085	4673098	Hbox-II	10.396	+
chr17	4675134	4675146	ZFP691	12.449	+
chr17	4689712	4689724	CEBP	10.7273	-
chr17	4689712	4689724	PRDM11	11.602	-
chr17	4689721	4689732	ZFX	9.60396	-
chr17	4692190	4692203	Hbox-II	10.8218	-
chr17	4692204	4692216	P42	13.3673	-
chr17	4692211	4692220	AP2	13.1735	-
chr17	4692249	4692259	SP110	12.0204	+
chr17	4692280	4692292	KLF	14.2653	-
chr17	4699435	4699448	TALE_zfC2H2	10.5102	-
chr17	4699447	4699459	HOX9-13	11.1485	-
chr17	4704595	4704606	zfC2H2_RHD	13.3878	-
chr17	4710269	4710280	GLI	13.1633	-
chr17	4710273	4710283	ZIC	11.0408	-
chr17	4710280	4710289	AP2	12.551	+
chr17	4710283	4710295	DOBOX	11.051	+
chr17	4710301	4710313	KLF	12.6327	-
chr17	4710304	4710316	KLF	11.5306	-
chr17	4710304	4710315	zfCXXC_SAND	13.0714	-
chr17	4710309	4710321	KLF	14.3265	-
chr17	4710324	4710334	ZIC	13.9592	+
chr17	4710326	4710338	EGR	14.7143	+
chr17	4710327	4710338	zfC2H2_RHD	12	-
chr17	4710329	4710341	KLF	14.4388	-
chr17	4710369	4710381	EGR	13.0918	+
chr17	4710370	4710379	AP2	11.1939	+
chr17	4710370	4710381	zfC2H2_RHD	11.5408	-
chr17	4710372	4710383	GLI	12.898	+
chr17	4710439	4710451	KLF	12.9796	-
chr17	4710487	4710499	EGR	12.9592	-
chr17	4710490	4710503	CENP_zfCXXC	10.449	-
chr17	4736594	4736605	zfCXXC_SAND	12.8163	-
chr17	4736597	4736607	E2F_zfC2H2	11.898	-
chr17	4736613	4736623	bHLH_CENP	13.1633	-
chr17	4736634	4736647	CENP_zfCXXC	10.4898	-
chr17	4802677	4802686	AP2	11.898	+
chr17	4802685	4802697	KLF	15.1531	-
chr17	4802740	4802752	KLF	14.6837	+
chr17	4802755	4802768	GMEB_MADF	11.0612	+
chr17	4806357	4806367	ZIC	13.2245	-
chr17	4806373	4806383	TERF2	11.602	-
chr17	4806415	4806426	ZFP959	12.2245	-
chr17	4811662	4811674	ETS	11.1224	+
chr17	4811698	4811709	ZBTB3	10.7041	+
chr17	4812556	4812567	ZFX	9.0099	+
chr17	4812557	4812568	GLI	13.7551	-
chr17	4812557	4812568	ZFX	9.16832	-
chr17	4812559	4812571	EGR	10.7755	-
chr17	4812615	4812625	AP4	12.2347	-
chr17	4835491	4835502	zfC2H2_EGR_RHD	12.1429	-
chr17	4835540	4835551	zfC2H2_RHD	11.4592	+
chr17	4835546	4835557	NFkBp50	11.0816	+
chr17	4835546	4835557	zfC2H2_EGR_RHD	12.2857	+
chr17	4843327	4843337	ZIC	12.3878	-
chr17	4843337	4843348	zfCXXC_SAND	13.1327	-
chr17	4843352	4843362	E2F_zfC2H2	11.2959	+
chr17	4843358	4843370	P42	13.3673	+
chr17	4851240	4851252	KLF	14.7653	+
chr17	4851245	4851257	KLF	12.6327	+
chr17	4851260	4851272	ETS	10.8367	-
chr17	4851271	4851282	zfCXXC_SAND	11.551	+
chr17	4851283	4851294	zfCXXC_SAND	11.4898	+
chr17	4851297	4851309	KLF	11.7449	+
chr17	4851309	4851321	ETSI	10.9796	-
chr17	4851309	4851320	ETSIV	11.4286	-
chr17	4851341	4851353	OVOL	11.5612	-
chr17	4852365	4852376	HNF4	12.9592	-
chr17	4852420	4852432	KLF	14.551	-
chr17	4852423	4852435	EGR	13.7653	+
chr17	4852424	4852435	zfC2H2_RHD	13.4388	-
chr17	4852439	4852449	E2F_zfC2H2	11.1531	-
chr17	4871083	4871095	Pparg	11.6224	+
chr17	4871112	4871124	EGR	11.1122	+
chr17	4871115	4871127	KLF	14.6837	-
chr17	4871141	4871153	TEA	11.5612	-
chr17	4871157	4871169	ETS	11.449	-
chr17	4871252	4871264	KLF	15.3673	+
chr17	4871257	4871269	KLF	16.2041	+
chr17	4871260	4871272	EGR	13.3776	-
chr17	4871260	4871271	zfC2H2_RHD	12.7959	+
chr17	4871278	4871287	AP2	10.9082	+
chr17	4871292	4871303	ZBTB3	10.7449	+
chr17	4871302	4871314	DUX-LHX	12.79	-
chr17	4875838	4875848	SP110	11.3776	+
chr17	4875839	4875850	ETSIII	11.9694	-
chr17	4875895	4875906	ETSIII	11.9694	+
chr17	4890900	4890913	bZIP	11.4848	-
chr17	4890905	4890916	zfCXXC_SAND	11.1327	-
chr17	4890934	4890945	GLI	12.7857	-
chr17	4890936	4890946	PLAGL1	13.398	-
chr17	4890936	4890947	zfC2H2_RHD	11.7041	+
chr17	4890937	4890948	zfC2H2_RHD	11.398	+
chr17	4890939	4890950	zfC2H2_RHD	13.1939	+
chr17	4890946	4890957	zfCXXC_SAND	12.2653	+
chr17	4890952	4890965	TALE_zfC2H2	11.3061	-
chr17	4890983	4890995	KLF	14.7653	-
chr17	4890989	4891000	ZFX	9.12871	-
chr17	4890995	4891008	Hbox-III	10.7624	+
chr17	4891003	4891014	zfC2H2_EGR_RHD	11.551	-
chr17	4891033	4891045	MAF	12.6122	+
chr17	4891039	4891051	bHLH	11.5253	+
chr17	4900866	4900877	zfCXXC_SAND	13.7551	-
chr17	4900870	4900882	KLF	13.1531	-
chr17	4900876	4900888	ZFP691	12.6531	+
chr17	4900887	4900899	KLF	13.8265	-
chr17	4900893	4900904	ZFX	8.85149	-
chr17	4900915	4900927	KLF	13.5714	-
chr17	4900937	4900949	KLF	13.7755	+
chr17	4901192	4901204	KLF	13.5408	+
chr17	4901203	4901213	E2F_zfC2H2	12.6327	-
chr17	4901205	4901215	E2F_zfC2H2	12.2347	-
chr17	4901210	4901220	bHLH_CENP	13.2245	-
chr17	4901212	4901225	FOXN	11.9286	+
chr17	4901213	4901223	E2F_zfC2H2	10.5306	-
chr17	4901218	4901230	EGR	12.5918	-
chr17	4901221	4901233	KLF	15.1531	+
chr17	4901234	4901246	KLF	12.6837	+
chr17	4901244	4901254	bHLH_CENP	12.6429	-
chr17	4901255	4901267	KLF	11.5612	-
chr17	4901262	4901273	zfCXXC_SAND	13.0612	+
chr17	4923323	4923334	TAL	11.0909	+
chr17	4923345	4923356	G28216001	12.1122	+
chr17	4923402	4923414	KLF	13.0102	-
chr17	4958406	4958416	PWWP_AThook	11.1782	+
chr17	4981477	4981490	CENP_zfCXXC	11.7959	+
chr17	4981486	4981498	ETS	10.8776	-
chr17	4981508	4981520	ZBTB12	12.5918	+
chr17	4981509	4981521	BCL	13.5816	+
chr17	4981689	4981699	E2A	12.4184	-
chr17	4981689	4981700	SNAI	11.7245	+
chr17	4981711	4981724	FOXN	11.2857	-
chr17	4981713	4981723	E2F_zfC2H2	10.5102	+
chr17	4981715	4981725	E2F_zfC2H2	12.0408	+
chr17	4981747	4981759	ETS	11.6224	-
chr17	4981760	4981771	HIC1	11.551	+
chr17	5000898	5000909	HES	12.6122	-
chr17	5000908	5000918	bHLH_CENP	12.8878	+
chr17	5000918	5000930	BCL	10.8163	+
chr17	5000934	5000945	GLI	11.9388	-
chr17	5000964	5000976	EGR	12.2755	+
chr17	5000987	5000999	KLF	12.4898	-
chr17	5000990	5001001	zfCXXC_SAND	12.449	-
chr17	5000993	5001003	E2F_zfC2H2	11.398	+
chr17	5014869	5014881	BCL	10.7857	+
chr17	5014886	5014897	GR	11.7551	+
chr17	5014895	5014906	GLI	11.7755	-
chr17	5014897	5014907	PLAGL1	13.5612	-
chr17	5014910	5014922	bHLH	12.0101	-
chr17	5014911	5014924	TFE3	12.0714	+
chr17	5014929	5014940	SNAI	11.6122	-
chr17	5014944	5014955	HIC1	11.9286	-
chr17	5019681	5019693	BCL	12.3469	-
chr17	5019696	5019707	zfC2H2_RHD	11.3265	-
chr17	5026386	5026397	IRC900814	11.7041	-
chr17	5026412	5026424	KLF	13.8163	-
chr17	5026415	5026426	zfCXXC_SAND	12.6429	-
chr17	5026428	5026439	zfCXXC_SAND	12.551	-
chr17	5026436	5026447	ZBTB3	10.8265	+
chr17	5026448	5026458	E2F_zfC2H2	12.3265	+
chr17	5026450	5026460	E2F_zfC2H2	10.7245	+
chr17	5026452	5026464	EGR	13.7857	+
chr17	5026453	5026464	zfC2H2_RHD	12.3776	-
chr17	5026458	5026471	bZIP	11.4242	+
chr17	5095124	5095135	HNF4	12.6633	-
chr17	5095152	5095164	ETS	11.3265	+
chr17	5095195	5095207	KLF	14.8878	+
chr17	5095207	5095219	EGR	11.6837	-
chr17	5095327	5095338	zfCXXC_SAND	12.3163	-
chr17	5095336	5095348	NR2E	11.1327	-
chr17	5095340	5095352	ETS	11.0918	+
chr17	5095355	5095366	zfCXXC_SAND	11.9898	-
chr17	5095358	5095368	E2F_zfC2H2	11.7449	-
chr17	5095369	5095381	RFX	11.4184	+
chr17	5138098	5138108	E2A	11.3571	+
chr17	5138111	5138123	TEA	12.1531	+
chr17	5138170	5138181	ETSIII	12.4898	+
chr17	5140075	5140087	ZFP691	11.8673	+
chr17	5140112	5140124	PRDM11	11.9388	+
chr17	5140126	5140137	ETSIII	12.8571	-
chr17	5145899	5145912	Tbox	11.1633	-
chr17	5185498	5185509	ZFX	8.88119	+
chr17	5185503	5185515	KLF	15.4694	+
chr17	5185515	5185524	AP2	11.8163	-
chr17	5185523	5185536	bZIP_SAND	12.1837	-
chr17	5185525	5185538	TFE3	11.5	-
chr17	5185527	5185539	bHLH	12.0101	+
chr17	5185528	5185541	bHLHb2	11.602	+
chr17	5185533	5185545	KLF	11.3776	+
chr17	5185541	5185552	NFkBp50	11.8776	+
chr17	5185544	5185554	ZIC	11.8571	-
chr17	5185571	5185581	ZIC	13.3878	-
chr17	5322420	5322431	SOXC	11.38	+
chr17	5322443	5322454	G28216001	11.4694	-
chr17	5322469	5322481	HBP1	11.798	+
chr17	5322484	5322495	ETSIII	11.6531	+
chr17	5323384	5323396	bHLH	11.2424	-
chr17	5323404	5323415	SOXC	11.27	-
chr17	5323436	5323449	CENP_zfCXXC	10.7245	-
chr17	5323449	5323460	ETSIV	11.0204	-
chr17	5323478	5323488	E2F_zfC2H2	11.1429	-
chr17	5352245	5352257	HBP1	11.2121	+
chr17	5371868	5371879	zfCXXC_SAND	14.0408	+
chr17	5371871	5371882	zfCXXC_SAND	13.4184	-
chr17	5371933	5371945	EGR	14.5	-
chr17	5371933	5371944	zfC2H2_RHD	11.6327	+
chr17	5372271	5372283	bHLH	12.4949	-
chr17	5372272	5372284	MAX	10.8673	+
chr17	5372301	5372313	zfC4	11.6735	-
chr17	5372312	5372324	KLF	12.0714	+
chr17	5372338	5372350	FOXM	11.2653	-
chr17	5389651	5389664	TFE3	11.2755	-
chr17	5389670	5389682	KLF	14.9694	+
chr17	5389673	5389684	zfC2H2_RHD	12.9592	+
chr17	5389674	5389684	PLAGL1	10.8878	-
chr17	5389674	5389685	zfC2H2_RHD	12.3265	+
chr17	5389675	5389686	zfC2H2_RHD	12.2653	+
chr17	5389677	5389688	zfC2H2_RHD	13.1939	+
chr17	5389723	5389734	ETSIV	11.0102	+
chr17	5389727	5389737	NFkBp65	11.9388	-
chr17	5390134	5390145	ZBTB3	10.9694	+
chr17	5390142	5390152	E2F_zfC2H2	10.5816	+
chr17	5390144	5390154	E2F_zfC2H2	10.4184	+
chr17	5390148	5390159	ZFX	8.87129	+
chr17	5390149	5390160	ZFX	9.26733	-
chr17	5390174	5390186	ETS	10.8878	-
chr17	5522711	5522722	ESRR	11.2551	+
chr17	5522715	5522725	CXC	11.4851	+
chr17	5522740	5522752	MAF	11.7347	-
chr17	5522752	5522763	ETSIII	11.5102	-
chr17	5522763	5522775	HOX9-13	11.5248	+
chr17	5522799	5522812	CENP_zfCXXC	10.7449	+
chr17	5522802	5522812	bHLH_CENP	12.5408	+
chr17	5675471	5675483	Hbox	11.3265	+
chr17	5675531	5675543	RFX	12.1939	-
chr17	5675550	5675562	NFAT	11.4592	+
chr17	6082348	6082359	ZBTB3	10.7347	-
chr17	6082384	6082396	POU	10.5102	+
chr17	6082390	6082401	POU_HMG	12.1837	-
chr17	6082404	6082416	MAF	11.7959	-
chr17	6082419	6082431	ZSCAN4	12.9694	-
chr17	6093868	6093879	POU_HMG	11.602	+
chr17	6093888	6093900	ZBTB12	13.7347	+
chr17	6093890	6093902	ZBTB12	14.2041	-
chr17	6093908	6093919	ZBTB3	12.8367	+
chr17	6093913	6093924	HIC1	11.4184	-
chr17	6093917	6093928	ZBTB3	13.5612	-
chr17	6093934	6093945	HNF4	11.898	+
chr17	6338438	6338451	Tbox	12.4388	+
chr17	6338474	6338485	ETSIII	11.6429	-
chr17	6347677	6347689	EGR	14.051	+
chr17	6347678	6347689	zfC2H2_RHD	13.5918	-
chr17	6347680	6347692	KLF	15.602	-
chr17	6347695	6347707	Hbox	11.5306	+
chr17	6347700	6347710	AP4	11.8265	-
chr17	6347717	6347729	EGR	13.4286	+
chr17	6347718	6347727	AP2	11.1939	+
chr17	6347718	6347729	zfC2H2_RHD	12.2755	-
chr17	6347720	6347732	KLF	14.0612	-
chr17	6347740	6347750	CXC	11.2772	+
chr17	6459792	6459801	AP2	10.9082	-
chr17	6459820	6459830	E2F_zfC2H2	10.5816	-
chr17	6459825	6459837	KLF	11.2959	+
chr17	6459828	6459840	EGR	14.051	-
chr17	6459828	6459839	zfC2H2_RHD	13.5918	+
chr17	6459831	6459843	KLF	15.051	+
chr17	6459865	6459876	zfCXXC_SAND	12.4388	+
chr17	6459868	6459879	zfCXXC_SAND	12.4286	+
chr17	6470896	6470907	ZFX	9.0396	-
chr17	6470927	6470938	ZFX	9.38614	-
chr17	6470934	6470943	AP2	11.1633	+
chr17	6478677	6478687	ZIC	12.2245	+
chr17	6478693	6478704	ETSIII	11.8265	-
chr17	6478702	6478713	zfC2H2_RHD	13.0918	-
chr17	6478738	6478750	DOBOX	13.7347	-
chr17	6478741	6478752	zfC2H2_EGR_RHD	12.1735	+
chr17	6543996	6544007	GLI	14.5612	-
chr17	6543996	6544007	ZFX	8.9604	-
chr17	6543998	6544009	zfC2H2_RHD	12.5306	+
chr17	6544015	6544027	ETS	10.9898	+
chr17	6544016	6544028	ETSI	11	+
chr17	6544074	6544085	ZFX	9.0297	+
chr17	6544098	6544111	Tbox	11.4898	+
chr17	6554912	6554924	ETS	11	-
chr17	6554940	6554949	AP2	11.449	+
chr17	6554959	6554971	KLF	14.4796	-
chr17	6554964	6554976	KLF	12.7041	-
chr17	6554972	6554984	KLF	12.8469	+
chr17	6554979	6554990	zfC2H2_EGR_RHD	11.5102	+
chr17	6558258	6558268	E2A	12.2551	-
chr17	6558282	6558291	AP2	10.9184	+
chr17	6558286	6558298	KLF	13.3878	-
chr17	6558301	6558313	ETS	11	-
chr17	6616660	6616670	ZNF200	12.2347	-
chr17	6616698	6616709	zfCXXC_SAND	11.2143	+
chr17	6616730	6616741	zfC2H2_EGR_RHD	11.5102	-
chr17	6616744	6616756	KLF	14.0816	-
chr17	6655810	6655820	AP4	12.0102	-
chr17	6656443	6656453	PLAGL1	12.6429	-
chr17	6656484	6656496	ETS	11.1327	-
chr17	6656498	6656511	MYB	11.0306	+
chr17	6658704	6658715	ZFP959	14.0714	+
chr17	6658785	6658797	ZNF655	11.1429	-
chr17	6679537	6679546	AP2	11.449	+
chr17	6735052	6735065	FOX	11.77	+
chr17	6735064	6735074	ZNF200	11.7959	+
chr17	6735086	6735098	RFX	12.1531	+
chr17	6899312	6899324	KLF	14.102	-
chr17	6899338	6899348	NR4A	12.7857	-
chr17	6899355	6899364	AP2	12.7245	+
chr17	6899360	6899371	zfCXXC_SAND	12.7143	+
chr17	6899373	6899385	KLF	12.2959	-
chr17	6915626	6915636	NFkBp65	11.9388	+
chr17	6915658	6915671	TFE3	12.4388	-
chr17	6915661	6915674	TFE3	12.4388	+
chr17	6915663	6915676	bZIP_SAND	12.3776	+
chr17	6915668	6915681	TALE_zfC2H2	10.9184	-
chr17	6915680	6915693	TFE3	12.602	-
chr17	6915683	6915696	TFE3	12.0408	+
chr17	6915710	6915721	HES	11.4184	-
chr17	6915716	6915728	EGR	11.6531	+
chr17	6915717	6915728	zfC2H2_RHD	12.0306	-
chr17	6915742	6915753	ZFX	9.12871	+
chr17	6915875	6915887	EGR	13	-
chr17	6915875	6915886	zfC2H2_RHD	11.4796	+
chr17	6915878	6915890	ETSI	11.5612	-
chr17	6915878	6915889	ETSIV	12.2347	-
chr17	6915905	6915917	KLF	14.1633	+
chr17	6915920	6915930	ZIC	12.4184	-
chr17	6917869	6917880	zfC2H2_RHD	12.6633	-
chr17	6917874	6917886	ZFP691	12.4388	-
chr17	6917910	6917922	NFAT	11.0408	-
chr17	6917931	6917943	ETS	11.1327	-
chr17	6918022	6918034	KLF	13.8776	-
chr17	6918033	6918044	zfCXXC_SAND	12.5204	+
chr17	6918062	6918074	KLF	12.3367	-
chr17	6918079	6918091	EGR	14.0204	+
chr17	6918080	6918091	zfC2H2_RHD	11.9184	-
chr17	6918082	6918093	GLI	13.2041	+
chr17	6918082	6918093	ZFX	8.92079	+
chr17	6918083	6918094	ZFX	9.0099	-
chr17	6923001	6923013	TEA	12.2347	+
chr17	6923022	6923033	GLI	12.7041	+
chr17	6923030	6923041	GLI	12.6224	+
chr17	6923036	6923048	HTHpsq	11	-
chr17	6923046	6923058	HTHpsq	10.8812	-
chr17	6924754	6924765	ZFP959	11.8776	+
chr17	6926312	6926324	EGR	12.9286	-
chr17	6926312	6926323	zfC2H2_RHD	13.0714	+
chr17	6926315	6926327	KLF	15.8878	+
chr17	6926318	6926330	EGR	11.2959	-
chr17	6926318	6926329	zfC2H2_RHD	12.449	+
chr17	6926371	6926383	KLF	16.2449	+
chr17	6939299	6939310	ETSIV	12.3776	-
chr17	6939343	6939353	E2F_zfC2H2	11.6122	-
chr17	6947217	6947229	DOBOX	11.5204	+
chr17	6947248	6947259	ZFX	9.06931	-
chr17	6947258	6947268	E2A	12.6735	-
chr17	6947264	6947277	FOXN	12.8571	-
chr17	6947281	6947293	KLF	13.7857	-
chr17	6947284	6947296	EGR	13.7653	+
chr17	6947285	6947296	zfC2H2_RHD	13.4388	-
chr17	6950093	6950106	bZIP_SAND	11.9388	-
chr17	6950127	6950140	TCF7	13.68	-
chr17	6962168	6962179	G28216001	12.3163	+
chr17	6962197	6962210	SIX	11.4257	-
chr17	6962198	6962208	ZNF200	12.2755	-
chr17	6962474	6962486	Hbox-POU	12.101	+
chr17	6983576	6983588	PITX	11.2	+
chr17	6997935	6997946	ESRR	11.6939	-
chr17	7002463	7002475	bZIP_CEBP	10.9898	+
chr17	7002489	7002503	IRX	10.3673	+
chr17	7002532	7002544	NR2E	11.7143	-
chr17	7018682	7018693	ZBTB3	10.7143	-
chr17	7018700	7018713	Tbox	11.1633	+
chr17	7018730	7018741	zfC2H2_RHD	12.6735	+
chr17	7034165	7034177	Hbox	12.2143	+
chr17	7035950	7035962	ETS	10.6429	-
chr17	7035967	7035979	DHARMA	12.1837	-
chr17	7049601	7049612	SOXC	11.38	-
chr17	7049663	7049675	Pparg	10.7449	+
chr17	7082675	7082686	HES	11.6224	-
chr17	7082735	7082748	FOX	10.75	+
chr17	7120417	7120428	zfC2H2_RHD	12.2347	+
chr17	7120466	7120477	zfC2H2_RHD	12.6327	-
chr17	7123063	7123075	KLF	11.2959	-
chr17	7123068	7123080	PITX	12	+
chr17	7123095	7123108	FOXN	11.6735	-
chr17	7123104	7123116	DOBOX	12.8469	-
chr17	7137812	7137822	bHLH_CENP	13.0306	+
chr17	7137818	7137829	ETSIII	11.3673	+
chr17	7137831	7137843	KLF	14.1122	+
chr17	7137849	7137862	TFE3	12.3265	-
chr17	7137852	7137865	TFE3	12.5612	+
chr17	7137875	7137885	E2F_zfC2H2	10.4796	-
chr17	7137894	7137905	G28216001	12.398	-
chr17	7137896	7137909	TFE3	11.9388	-
chr17	7137899	7137912	TFE3	13.2755	+
chr17	7137902	7137914	DHARMA	12.1735	+
chr17	7137905	7137916	zfC2H2_EGR_RHD	11.9898	+
chr17	7143012	7143024	EGR	12.6122	-
chr17	7143015	7143024	AP2	12.5612	-
chr17	7143023	7143034	zfCXXC_SAND	12.6122	-
chr17	7143030	7143040	ZNF200	12.8061	-
chr17	7146327	7146338	GR	11.7755	+
chr17	7146368	7146380	KLF	11.3571	-
chr17	7147889	7147900	SNAI	12.9694	-
chr17	7147937	7147948	zfC2H2_EGR_RHD	12.8469	-
chr17	7147946	7147958	SOX	10.6122	+
chr17	7154575	7154588	bHLHb2	12.6633	+
chr17	7154629	7154640	zfCXXC_SAND	13.1735	+
chr17	7155801	7155812	ETSIII	11.9184	-
chr17	7155849	7155861	ETSI	11.0204	-
chr17	7155870	7155881	HNF4	12.2755	-
chr17	7165781	7165791	ZIC	12.1224	+
chr17	7165783	7165794	SNAI	11.5204	-
chr17	7165784	7165794	E2A	12.1429	+
chr17	7165788	7165800	GCM	11.3878	-
chr17	7165798	7165808	E2A	12.4184	+
chr17	7165830	7165842	EGR	11.2959	+
chr17	7165831	7165842	zfC2H2_RHD	12.449	-
chr17	7165833	7165845	KLF	11.6122	-
chr17	7165843	7165853	E2F_zfC2H2	10.5714	-
chr17	7165845	7165855	E2F_zfC2H2	12.3265	-
chr17	7165851	7165860	AP2	11.449	-
chr17	7167263	7167273	ZNF200	11.6327	+
chr17	7167281	7167293	MAF	12.7959	+
chr17	7167311	7167323	ZSCAN4	10.8878	+
chr17	7167313	7167325	ZSCAN4	11.0714	-
chr17	7167318	7167329	ZBTB3	12.3469	-
chr17	7184958	7184970	GCM	11.1327	-
chr17	7184976	7184987	ZFP959	11.9694	-
chr17	7184987	7184999	KLF	11.2959	-
chr17	7184999	7185011	EGR	14.7857	+
chr17	7185000	7185011	zfC2H2_RHD	11.7857	-
chr17	7185019	7185031	EGR	13.2041	+
chr17	7185020	7185031	zfC2H2_RHD	12.449	-
chr17	7197928	7197938	ZIC	13.3469	+
chr17	7197931	7197942	ZFX	8.82178	+
chr17	7197935	7197946	ETSIV	10.8163	-
chr17	7197959	7197969	ZIC	13.3469	-
chr17	7197965	7197976	zfCXXC_SAND	12.1837	+
chr17	7197971	7197981	bHLH_CENP	12.9388	-
chr17	7198017	7198028	ZFP959	12.6224	+
chr17	7198020	7198032	EGR	11.6327	-
chr17	7198023	7198034	ETSIV	11.8163	-
chr17	7218736	7218747	zfCXXC_SAND	12.7143	-
chr17	7218771	7218781	E2F_zfC2H2	10.5816	+
chr17	7218783	7218794	ZFP959	13.3878	-
chr17	7218785	7218796	HIC1	11.5408	+
chr17	7232675	7232687	RFX	12.6224	-
chr17	7232701	7232711	SP110	11.4286	+
chr17	7232712	7232724	EGR	11.0306	+
chr17	7233484	7233494	SP110	11.7551	-
chr17	7233487	7233496	AP2	10.9286	+
chr17	7233515	7233526	NFkBp50	11.0714	+
chr17	7233542	7233554	GCM	11.5	+
chr17	7236045	7236058	bZIP_SAND	11.9388	-
chr17	7236079	7236092	TCF7	13.68	-
chr17	7239816	7239828	KLF	12.1122	+
chr17	7239827	7239839	KLF	15.1531	+
chr17	7258337	7258347	ZIC	11.7347	-
chr17	7258353	7258364	HNF4	11.6531	-
chr17	7258355	7258366	GLI	11.6531	-
chr17	7258387	7258397	AP4	11.4286	+
chr17	7258399	7258410	ZBTB3	10.898	+
chr17	7258407	7258419	SOX	10.5816	+
chr17	7258423	7258434	GR	11.2245	+
chr17	7258430	7258442	ZBTB12	13.9184	-
chr17	7258470	7258482	TEA	12.3265	+
chr17	7258483	7258493	AP4	11.4286	-
chr17	7258494	7258505	zfCXXC_SAND	11.5816	+
chr17	7258496	7258508	KLF	13.1429	+
chr17	7271367	7271377	SP110	11.6327	-
chr17	7271377	7271387	PWWP_AThook	11.505	-
chr17	7271378	7271388	PWWP_AThook	10.901	-
chr17	7271380	7271390	NFkBp65	12.602	+
chr17	7271429	7271439	ZIC	13.2245	-
chr17	7283807	7283818	ETSIII	11.7653	-
chr17	7283820	7283829	AP2	13.1735	+
chr17	7283828	7283840	TEA	11.8061	-
chr17	7307430	7307442	KLF	12.9592	+
chr17	7307465	7307477	KLF	12.0816	+
chr17	7308162	7308172	ZIC	11.0408	+
chr17	7308165	7308177	KLF	15.602	-
chr17	7308168	7308180	EGR	12.9286	+
chr17	7308169	7308180	zfC2H2_RHD	11.9796	-
chr17	7308186	7308199	bZIP	12.1414	-
chr17	7308189	7308202	FOXN	11.4184	-
chr17	7308193	7308203	E2F_zfC2H2	10.6224	+
chr17	7308215	7308226	zfCXXC_SAND	12.9184	+
chr17	7308218	7308229	zfCXXC_SAND	12.6429	-
chr17	7308222	7308234	DHARMA	12.5306	-
chr17	7308253	7308265	KLF	14.3265	-
chr17	7323585	7323596	HIC1	11.449	-
chr17	7323619	7323628	AP2	12.7245	-
chr17	7323665	7323676	zfC2H2_RHD	12.8163	-
chr17	7328934	7328945	ZBTB3	12.3469	+
chr17	7328951	7328963	EGR	12.3061	+
chr17	7328952	7328963	zfC2H2_RHD	11.7551	-
chr17	7328958	7328969	zfC2H2_RHD	13.6224	-
chr17	7338694	7338705	zfCXXC_SAND	11.9592	-
chr17	7338726	7338738	KLF	13.1122	-
chr17	7338746	7338758	KLF	13.4388	-
chr17	7338754	7338766	MAX	10.949	-
chr17	7338755	7338767	bHLH	12	-
chr17	7338760	7338771	HIC1	11.3673	-
chr17	7340329	7340340	ETSIII	11.4082	+
chr17	7341545	7341557	KLF	13.1735	+
chr17	7341550	7341560	ZIC	11.0408	-
chr17	7341557	7341569	KLF	16.2041	+
chr17	7341560	7341572	EGR	13.7347	-
chr17	7341560	7341571	zfC2H2_RHD	11.3367	+
chr17	7341562	7341571	AP2	11.6531	-
chr17	7341563	7341572	AP2	12.102	-
chr17	7341600	7341611	zfCXXC_SAND	12.7143	+
chr17	7341603	7341614	zfCXXC_SAND	12.7143	+
chr17	7341606	7341617	zfCXXC_SAND	12.7143	+
chr17	7341609	7341620	zfCXXC_SAND	12.4286	+
chr17	7341643	7341654	zfCXXC_SAND	12.1837	+
chr17	7346717	7346729	NFAT	11.2143	+
chr17	7348353	7348363	E2A	12.0102	+
chr17	7348356	7348368	ZSCAN4	11.6531	-
chr17	7348381	7348392	ETSIII	11.9898	+
chr17	7387543	7387555	EGR	11.7143	+
chr17	7387546	7387556	PLAGL1	13.5612	+
chr17	7387570	7387581	ZFP959	11.7959	+
chr17	7387604	7387616	P42	12.898	+
chr17	7387614	7387626	KLF	11.7347	-
chr17	7387629	7387641	KLF	14.2653	-
chr17	7387636	7387649	FOXN	12.0612	-
chr17	7387639	7387649	bHLH_CENP	12.1122	+
chr17	7452301	7452314	ARID3	10.7723	-
chr17	7452314	7452327	FOXN	11.5918	+
chr17	7452347	7452359	KLF	12.6837	+
chr17	7452392	7452403	zfCXXC_SAND	13.7551	+
chr17	7461518	7461528	E2A	11.7653	+
chr17	7461524	7461535	HIC1	11.8265	-
chr17	7461549	7461561	KLF	13.4388	-
chr17	7461588	7461598	ZIC	11.3469	+
chr17	7461595	7461606	HES	11.7041	+
chr17	7461605	7461616	ETSIV	10.9694	-
chr17	7461644	7461653	AP2	10.7449	+
chr17	7461644	7461655	zfC2H2_RHD	11.3673	-
chr17	7465196	7465206	E2F_zfC2H2	12.2857	-
chr17	7465211	7465222	zfCXXC_SAND	13.4184	+
chr17	7465214	7465225	zfCXXC_SAND	12.551	-
chr17	7465232	7465245	bZIP_SAND	11.7347	+
chr17	7465242	7465252	PBX	12.2347	-
chr17	7465265	7465276	ZFX	9.15842	+
chr17	7465270	7465279	AP2	12.551	+
chr17	7465276	7465286	bHLH_CENP	13.551	-
chr17	7476066	7476078	KLF	12.0714	-
chr17	7476092	7476104	KLF	12.6327	-
chr17	7476128	7476139	HIC1	11	-
chr17	7476138	7476150	Pparg	10.949	-
chr17	7487115	7487125	E2F_zfC2H2	11.1531	+
chr17	7487117	7487130	bHLHb2	12.2347	-
chr17	7487118	7487129	HES	12.0714	+
chr17	7487118	7487130	MAX	11.1837	-
chr17	7487132	7487144	NR2E	11.449	+
chr17	7487397	7487409	NR2E	11.4898	+
chr17	7487415	7487427	ETS	10.7551	-
chr17	7487465	7487476	ETSIII	12.6429	-
chr17	7487469	7487481	NR2E	11.4796	+
chr17	7493387	7493397	E2A	12.7653	-
chr17	7493448	7493460	KLF	12.7347	+
chr17	7517313	7517324	ETSIII	11.4286	-
chr17	7517318	7517331	TCF7	10.72	-
chr17	7517331	7517343	HOX9-13	11.5842	-
chr17	7517345	7517356	ZFX	8.9505	-
chr17	7517362	7517373	HES	11.1735	-
chr17	7518190	7518200	ZIC	11.0918	-
chr17	7518199	7518210	zfCXXC_SAND	11.9184	+
chr17	7518225	7518236	ZFP959	13.3571	+
chr17	7518229	7518241	KLF	12.1429	+
chr17	7518234	7518244	ZIC	14.1122	-
chr17	7518239	7518249	E2F_zfC2H2	11.551	-
chr17	7518241	7518251	E2F_zfC2H2	10.7245	+
chr17	7518245	7518256	GLI	11.398	+
chr17	7518245	7518256	ZFX	9.29703	+
chr17	7518246	7518257	GLI	11.4184	-
chr17	7518246	7518257	ZFX	8.9703	-
chr17	7518251	7518260	AP2	12.2755	+
chr17	7518259	7518272	CENP_zfCXXC	10.551	+
chr17	7531115	7531126	zfCXXC_SAND	11.8265	-
chr17	7531161	7531172	ETSIV	12.0918	+
chr17	7531196	7531206	ZIC	13.7857	+
chr17	7548182	7548194	BCL	11.8878	-
chr17	7548251	7548263	ETS	10.8776	+
chr17	7549884	7549896	ZFP691	12.4796	-
chr17	7549928	7549938	Tbox-II	11.7755	-
chr17	7589437	7589448	Sohlh2	13.0612	-
chr17	7589461	7589473	GCM	11.7857	-
chr17	7589464	7589475	ZFX	9.0396	-
chr17	7589467	7589479	KLF	13.8265	+
chr17	7589499	7589510	MH1	11.5714	-
chr17	7590770	7590781	SNAI	12.5408	+
chr17	7590819	7590831	P42	11.4388	-
chr17	7608451	7608461	NFkBp65	12.449	+
chr17	7608500	7608510	ZIC	11.4796	-
chr17	7608533	7608543	ZIC	13.3469	-
chr17	7615565	7615577	MAX	11.1531	+
chr17	7615605	7615614	AP2	13.1735	-
chr17	7615615	7615627	RFX	11.9082	-
chr17	7615630	7615642	RFX	11.6224	-
chr17	7615653	7615664	ZFX	9.13861	-
chr17	7620600	7620611	ZFP959	11.7959	-
chr17	7620602	7620614	ZFP691	12.7449	+
chr17	7620619	7620629	NFkBp65	11.9388	+
chr17	7620621	7620633	EGR	12.0204	-
chr17	7620624	7620636	ETSI	11.2347	-
chr17	7620624	7620635	ETSIV	12.9694	-
chr17	7620636	7620647	ZFP959	12.7143	+
chr17	7620690	7620701	zfCXXC_SAND	11.1122	+
chr17	7738824	7738834	E2F_zfC2H2	10.4796	+
chr17	7738830	7738842	ZFP691	11.949	-
chr17	7738833	7738844	ZFP959	12.8367	+
chr17	7738841	7738853	P42	13.1837	-
chr17	7738901	7738910	AP2	12.7143	+
chr17	7738923	7738932	AP2	10.8163	+
chr17	7743187	7743198	GLI	12.0816	-
chr17	7743189	7743200	zfC2H2_RHD	12.8776	+
chr17	7743227	7743236	AP2	13.0102	-
chr17	7743228	7743237	AP2	10.9286	+
chr17	7758304	7758314	PLAGL1	12.2755	+
chr17	7758324	7758336	EGR	12.3061	+
chr17	7758369	7758381	KLF	12.3469	-
chr17	7758403	7758412	AP2	13.0102	+
chr17	7760993	7761006	CENP_zfCXXC	11.1327	+
chr17	7760996	7761006	bHLH_CENP	12.5408	+
chr17	7760998	7761012	ESRR-II	10.8163	-
chr17	7761002	7761012	NR4A	13.0714	+
chr17	7788059	7788071	OVOL	11.2143	-
chr17	7788066	7788077	zfC2H2_RHD	12.7959	-
chr17	7788075	7788087	KLF	13.0306	-
chr17	7788079	7788091	KLF	12.8367	-
chr17	7788090	7788101	zfC2H2_RHD	14.2347	-
chr17	7788092	7788103	zfC2H2_RHD	11.6429	-
chr17	7788093	7788103	PLAGL1	11.8265	+
chr17	7788101	7788112	zfC2H2_RHD	14.5102	-
chr17	7788126	7788137	ETSIII	11.4898	+
chr17	7788693	7788703	E2F_zfC2H2	12.6327	+
chr17	7788750	7788760	PWWP_AThook	11.4554	-
chr17	7788770	7788780	PLAGL1	12.102	+
chr17	7819242	7819253	zfCXXC_SAND	12.0408	+
chr17	7819246	7819256	bHLH_CENP	14.2041	+
chr17	7819249	7819259	SP110	11.1837	+
chr17	7819264	7819274	E2F_zfC2H2	12.3265	+
chr17	7819278	7819291	bHLHb2	11.5102	-
chr17	7819280	7819292	bHLH	12.0101	-
chr17	7819281	7819294	TFE3	12.3061	+
chr17	7819287	7819299	MAX	11.7143	-
chr17	7819305	7819317	MAX	11.0102	-
chr17	7819308	7819318	E2F_zfC2H2	10.8163	+
chr17	7819310	7819320	E2F_zfC2H2	12.5306	+
chr17	7819317	7819329	KLF	12.6735	+
chr17	7819322	7819334	KLF	11.2143	+
chr17	7819323	7819334	zfCXXC_SAND	13.0714	+
chr17	7819326	7819337	zfCXXC_SAND	11.2755	+
chr17	7833133	7833143	ZIC	13.8265	-
chr17	7833157	7833167	ZIC	13.3469	+
chr17	7833161	7833172	ZFX	8.85149	-
chr17	7834008	7834018	ZIC	14.1122	+
chr17	7834011	7834022	HIC1	11.7653	-
chr17	7834018	7834029	zfC2H2_EGR_RHD	12.3061	-
chr17	7834052	7834064	NFAT	11.051	-
chr17	7834058	7834069	ETSIII	11.3265	-
chr17	7835234	7835245	GLI	12.9898	-
chr17	7835285	7835297	ETS	11.1837	+
chr17	7835305	7835317	KLF	12.7245	+
chr17	7835317	7835327	PLAGL1	13.5612	+
chr17	7835416	7835429	bHLHb2	12.398	-
chr17	7835417	7835428	HES	12.0714	+
chr17	7835417	7835429	MAX	11.3163	-
chr17	7835420	7835430	E2F_zfC2H2	11.1224	+
chr17	7854993	7855002	AP2	13.0102	-
chr17	7855034	7855045	MH1	12.5306	+
chr17	7855057	7855067	AP4	11.5102	-
chr17	7905879	7905892	Hbox-II	10.4752	+
chr17	7905907	7905919	PITX	11.19	+
chr17	7905935	7905947	KLF	14.1327	+
chr17	7905938	7905950	EGR	13.4796	-
chr17	7905938	7905949	zfC2H2_RHD	13.3163	+
chr17	7905941	7905953	KLF	12.3163	+
chr17	7905974	7905986	KLF	14.4082	-
chr17	7942308	7942320	KLF	12.6224	+
chr17	7942313	7942325	KLF	15.4694	+
chr17	7942323	7942335	KLF	12.0714	+
chr17	7942354	7942365	HNF4	12.1633	+
chr17	7961097	7961108	POU_HMG	11.4184	+
chr17	7961099	7961111	HBP1	11.3232	-
chr17	7961114	7961123	AP2	11.6122	-
chr17	7982708	7982718	E2A	11.7245	-
chr17	7982722	7982733	HIC1	11.1633	-
chr17	7982742	7982753	HNF4	13.3571	+
chr17	7982753	7982763	ZIC	11.7347	+
chr17	7982782	7982794	ETS	10.8878	+
chr17	7991007	7991020	Tbox	11.4082	+
chr17	7991011	7991022	MH1	12.449	-
chr17	7991045	7991056	ETSIII	12.3571	-
chr17	8022132	8022144	KLF	12.4898	-
chr17	8022144	8022157	Tbox	11.4898	+
chr17	8022149	8022160	ETSIV	11.8061	+
chr17	8022216	8022226	E2F_zfC2H2	10.5714	-
chr17	8022230	8022241	zfCXXC_SAND	11.8265	-
chr17	8027428	8027438	SP110	11.3163	-
chr17	8027461	8027470	AP2	11.051	-
chr17	8027488	8027500	KLF	15.6429	+
chr17	8029089	8029101	ZFP691	11.398	+
chr17	8029101	8029112	GLI	11.5612	-
chr17	8029104	8029116	EGR	11.8673	-
chr17	8029104	8029115	zfC2H2_RHD	12.0204	+
chr17	8029108	8029118	ZIC	10.949	-
chr17	8029110	8029122	EGR	13.6633	+
chr17	8029113	8029124	ETSIII	11.8878	-
chr17	8029126	8029136	ZNF200	12.5306	+
chr17	8029131	8029143	KLF	15.9184	+
chr17	8029134	8029145	zfC2H2_RHD	11.8163	+
chr17	8029135	8029146	zfC2H2_RHD	12.1837	+
chr17	8029158	8029170	NFAT	10.8163	+
chr17	8029170	8029181	ETSIII	11.2857	+
chr17	8029637	8029649	KLF	15.3673	-
chr17	8029642	8029654	KLF	14.3265	-
chr17	8029655	8029667	KLF	14.8878	-
chr17	8029660	8029672	KLF	13.7143	-
chr17	8029663	8029675	KLF	11.5306	-
chr17	8029663	8029674	zfCXXC_SAND	13.0714	-
chr17	8029693	8029704	zfCXXC_SAND	12.1837	-
chr17	8029696	8029706	E2F_zfC2H2	11.898	-
chr17	8029736	8029749	CENP_zfCXXC	11.102	-
chr17	8031928	8031940	ZFP691	12.0918	+
chr17	8042014	8042025	zfCXXC_SAND	12.1633	+
chr17	8059628	8059638	E2F_zfC2H2	11.0918	+
chr17	8059630	8059643	bHLHb2	11.6327	-
chr17	8059631	8059642	HES	11.398	+
chr17	8059652	8059664	BCL	10.9694	+
chr17	8059688	8059700	KLF	14.1224	+
chr17	8059709	8059721	KLF	14.7653	+
chr17	8059712	8059723	zfC2H2_RHD	11.5408	+
chr17	8059713	8059724	zfC2H2_RHD	12.8367	+
chr17	8066236	8066247	zfCXXC_SAND	12.6429	-
chr17	8066239	8066250	zfCXXC_SAND	12.4388	-
chr17	8066246	8066256	bHLH_CENP	13.1633	-
chr17	8066297	8066310	FOXN	11.2347	+
chr17	8066300	8066313	bZIP	11.5859	+
chr17	8066304	8066316	GCM	13.1327	+
chr17	8066310	8066322	ETSI	11.398	+
chr17	8066311	8066322	ETSIV	13	+
chr17	8066321	8066333	GCM	11.1633	-
chr17	8066323	8066335	KLF	13.7959	-
chr17	8066326	8066338	EGR	14.051	+
chr17	8066327	8066338	zfC2H2_RHD	13.5918	-
chr17	8066329	8066341	KLF	16.2041	-
chr17	8066854	8066865	GLI	12.7041	+
chr17	8066858	8066868	SP110	12.7653	-
chr17	8066908	8066920	KLF	11.9592	+
chr17	8066927	8066939	KLF	13.4592	-
chr17	8066937	8066949	EGR	11.449	+
chr17	8079664	8079674	ZNF200	11.9694	+
chr17	8079704	8079716	KLF	11.4184	+
chr17	8079719	8079731	KLF	13.051	+
chr17	8079757	8079768	zfCXXC_SAND	11.2041	+
chr17	8079777	8079787	bHLH_CENP	12.602	-
chr17	8079779	8079789	bHLH_CENP	11.949	+
chr17	8079804	8079816	GCM	11.898	-
chr17	8090050	8090060	E2A	12.4796	-
chr17	8093460	8093470	E2A	12.4796	+
chr17	8093464	8093475	zfC2H2_RHD	13.6735	-
chr17	8093466	8093477	GLI	12.3469	+
chr17	8093469	8093481	PRDM11	11.1224	+
chr17	8093505	8093516	ZBTB3	11.102	+
chr17	8093525	8093537	KLF	11.5612	-
chr17	8113874	8113886	KLF	11.4184	+
chr17	8113878	8113890	PRDM11	12.3163	+
chr17	8113915	8113926	ESRR	11.949	-
chr17	8113924	8113934	CXC	11.1584	+
chr17	8113933	8113945	KLF	12.9694	+
chr17	8127364	8127377	bZIP	12.2828	-
chr17	8129555	8129565	ZIC	10.9592	-
chr17	8129573	8129585	DOBOX	11.0816	+
chr17	8129635	8129645	NR4A	12.1327	-
chr17	8151351	8151363	FOXM	11.0612	+
chr17	8151365	8151377	KLF	14.0612	+
chr17	8151368	8151380	EGR	13.7347	-
chr17	8151368	8151379	zfC2H2_RHD	11.3367	+
chr17	8151370	8151379	AP2	11.6531	-
chr17	8151371	8151380	AP2	11	-
chr17	8151382	8151392	E2A	11.3878	+
chr17	8151385	8151397	ZFP691	11.9796	+
chr17	8151394	8151405	zfC2H2_RHD	11.8061	-
chr17	8151400	8151411	zfC2H2_EGR_RHD	12.8673	-
chr17	8151406	8151417	zfC2H2_RHD	11.6122	-
chr17	8151412	8151423	zfC2H2_RHD	14.5102	-
chr17	8151414	8151425	zfC2H2_RHD	12.1633	-
chr17	8151425	8151438	bZIP_SAND	12.3673	+
chr17	8151428	8151441	bZIP_SAND	12.6531	-
chr17	8191605	8191617	AThook_PWWP	10.1089	-
chr17	8191619	8191631	KLF	11.2041	-
chr17	8191694	8191705	ZBTB3	13.1939	+
chr17	8198719	8198729	E2F_zfC2H2	10.4796	+
chr17	8198731	8198742	zfC2H2_EGR_RHD	11.8367	-
chr17	8198756	8198767	ZFX	8.9802	+
chr17	8198767	8198779	Hbox	11.2755	+
chr17	8213512	8213523	ETSIII	11.6939	+
chr17	8213535	8213546	ZFX	9.0396	+
chr17	8213565	8213576	GR	11.3571	+
chr17	8241761	8241773	Hbox	12.5612	+
chr17	8241772	8241784	PITX	11.98	-
chr17	8241796	8241806	NR4A	12.2755	+
chr17	8241840	8241852	GFI1	11.2626	-
chr17	8243117	8243128	ETSIII	11.5408	+
chr17	8243119	8243129	SP110	11.3776	-
chr17	8243141	8243150	AP2	11.898	-
chr17	8263803	8263816	FOX	11.76	+
chr17	8263873	8263886	TCF7	10.76	-
chr17	8268481	8268492	zfC2H2_RHD	11.8367	+
chr17	8268516	8268528	bZIP_CEBP	12.5612	+
chr17	8268524	8268536	Hbox-POU	11.5758	+
chr17	8268559	8268570	ZBTB3	12.6122	-
chr17	8268835	8268847	bZIP_CEBP	12.5612	+
chr17	8268843	8268855	Hbox-POU	11.5758	+
chr17	8268878	8268889	ZBTB3	12.6122	-
chr17	8279999	8280010	GLI	11.8878	-
chr17	8280017	8280029	KLF	12.6633	+
chr17	8280029	8280041	KLF	11.7041	+
chr17	8280039	8280050	zfCXXC_SAND	11.6837	+
chr17	8280041	8280053	ETSI	10.9184	-
chr17	8280042	8280054	ETS	10.7143	-
chr17	8280063	8280075	ETS	10.7245	-
chr17	8280071	8280083	KLF	15.9184	+
chr17	8286492	8286504	PRDM11	12.0306	+
chr17	8286500	8286511	ETSIII	11.398	-
chr17	8286520	8286532	ETS	10.7959	+
chr17	8286549	8286559	bHLH_CENP	12.0816	-
chr17	8286551	8286561	bHLH_CENP	12.602	+
chr17	8301146	8301157	SNAI	11.7755	-
chr17	8301163	8301173	bHLH_CENP	13.5306	+
chr17	8301166	8301177	ETSIII	11.5816	-
chr17	8316374	8316384	AP4	11.4286	+
chr17	8316415	8316425	ZIC	12.4082	+
chr17	8534053	8534064	zfCXXC_SAND	12.3163	+
chr17	8534070	8534081	ZBTB3	10.8776	-
chr17	8534121	8534133	KLF	12.6327	+
chr17	8534132	8534143	zfCXXC_SAND	12.2041	+
chr17	8534134	8534146	KLF	14.5918	+
chr17	8534137	8534148	zfC2H2_RHD	12.2959	+
chr17	8560758	8560768	PWWP_AThook	11.1683	+
chr17	8560789	8560802	RHOX11	11.0816	+
chr17	8560820	8560832	DOBOX	12.0306	+
chr17	8560855	8560866	ETSIII	11.449	+
chr17	8600579	8600591	OSR	12.4082	+
chr17	8600629	8600641	NR2E	11.3776	+
chr17	8600636	8600647	NFkBp50	12.7245	+
chr17	8602151	8602163	KLF	13.6429	-
chr17	8602177	8602189	NFAT	11.2041	-
chr17	8602216	8602227	ETSIII	12.3878	-
chr17	8648497	8648508	zfCXXC_SAND	12.1122	-
chr17	8648516	8648526	bHLH_CENP	12.602	+
chr17	8648526	8648536	bHLH_CENP	13.3571	+
chr17	8648544	8648555	zfCXXC_SAND	12.7857	-
chr17	8648548	8648559	ZFX	8.86139	+
chr17	8648549	8648560	ZFX	8.85149	-
chr17	8648555	8648567	MAX	12.1939	-
chr17	8648575	8648586	ETSIII	11.5	-
chr17	8702615	8702624	AP2	11.449	-
chr17	8702640	8702651	GLI	12.0306	+
chr17	8702641	8702652	GLI	11.398	-
chr17	8702641	8702652	ZFX	9.51485	-
chr17	8702645	8702657	KLF	12.9592	+
chr17	8702651	8702660	AP2	10.9184	+
chr17	8702653	8702663	SP110	12.0204	+
chr17	8702664	8702676	KLF	15.051	-
chr17	8702667	8702679	EGR	13.7653	+
chr17	8702668	8702679	zfC2H2_RHD	13.4388	-
chr17	8702680	8702691	zfC2H2_RHD	14.4082	-
chr17	8702682	8702694	KLF	16.2449	-
chr17	8702697	8702707	E2A	12.2653	-
chr17	8702710	8702720	E2A	11.7653	-
chr17	8771027	8771038	ETSIII	11.5714	+
chr17	8771031	8771042	ETSIII	11.4796	+
chr17	8868990	8869000	E2A	11.3776	+
chr17	8869039	8869050	zfCXXC_SAND	12.8776	-
chr17	8869043	8869055	KLF	14.3878	-
chr17	8869048	8869060	KLF	13.2245	-
chr17	8869057	8869070	TALE_zfC2H2	11.2347	+
chr17	8869065	8869077	KLF	15.9184	-
chr17	8869075	8869088	Hbox-III	10.4653	-
chr17	8869080	8869092	KLF	14.4796	-
chr17	8869091	8869104	CENP_zfCXXC	10.4796	+
chr17	8869129	8869142	FOXN	11.5714	+
chr17	8869140	8869150	E2A	11.6837	+
chr17	8869145	8869155	E2F_zfC2H2	11.2449	-
chr17	8869172	8869184	KLF	12.6837	+
chr17	8869175	8869187	EGR	11.0306	-
chr17	8869179	8869188	AP2	12.7245	+
chr17	8870053	8870064	ETSIII	12.0816	+
chr17	8870540	8870551	GLI	12.0408	-
chr17	8870559	8870570	zfC2H2_EGR_RHD	11.8061	+
chr17	8870570	8870581	ETSIII	11.5	+
chr17	8870578	8870591	bZIP_SAND	12.4898	-
chr17	8878777	8878789	CEBP	10.5859	-
chr17	8878797	8878807	FOXR	13.1429	+
chr17	8878828	8878839	SNAI	11.9796	+
chr17	8878832	8878843	ZFP959	12.2245	+
chr17	8888396	8888407	NFkBp50	11.398	+
chr17	8888398	8888408	SP110	11.6327	-
chr17	8888451	8888463	Pparg	11.0918	-
chr17	8924751	8924764	CENP_zfCXXC	10.7041	+
chr17	8924752	8924762	bHLH_CENP	12.7449	-
chr17	8924769	8924780	zfCXXC_SAND	13.0612	-
chr17	8924776	8924788	KLF	13.2347	+
chr17	8924781	8924792	zfCXXC_SAND	13.0816	-
chr17	8924789	8924801	KLF	16.5204	+
chr17	8924792	8924803	zfC2H2_RHD	11.6429	+
chr17	8924793	8924805	EGR	11.5612	-
chr17	8924793	8924804	zfC2H2_RHD	12.9592	+
chr17	8924796	8924808	KLF	15.8878	+
chr17	8924799	8924811	EGR	14.3571	-
chr17	8924799	8924810	zfC2H2_RHD	12.6531	+
chr17	8924803	8924813	E2F_zfC2H2	10.4796	-
chr17	8924814	8924826	KLF	13.0102	+
chr17	8924832	8924842	bHLH_CENP	12.1939	+
chr17	8924840	8924851	zfCXXC_SAND	12.6429	-
chr17	8924843	8924854	zfCXXC_SAND	12.7143	-
chr17	8924846	8924857	zfCXXC_SAND	11.949	-
chr17	9077916	9077928	NFAT	10.8265	+
chr17	9077921	9077932	ZBTB3	12.449	-
chr17	9077994	9078006	zfC4	11.2041	-
chr17	9449924	9449934	PWWP_AThook	10.9307	-
chr17	9479909	9479921	KLF	11.7143	-
chr17	9479962	9479973	ZBTB3	11.398	-
chr17	9548026	9548036	E2F_zfC2H2	11.5816	-
chr17	9548078	9548089	ZFX	9.09901	-
chr17	9548648	9548660	HOX9-13	12.1881	-
chr17	9548702	9548712	ZIC	14.7245	+
chr17	9548704	9548716	EGR	14.7143	+
chr17	9548705	9548716	zfC2H2_RHD	12	-
chr17	9548707	9548719	KLF	13.102	-
chr17	9548737	9548748	zfCXXC_SAND	11.949	-
chr17	9550974	9550986	NFAT	11.1224	+
chr17	9694896	9694907	ZFX	9.05941	+
chr17	9694938	9694951	TALE_zfC2H2	10.5612	+
chr17	9694975	9694986	GR	11.602	+
chr17	9725362	9725372	ZIC	11.7347	-
chr17	9725420	9725431	GLI	12.051	+
chr17	9725420	9725431	ZFX	9.25743	+
chr17	9725421	9725432	GLI	14.2347	-
chr17	9725439	9725452	bZIP	11.4242	+
chr17	9728770	9728782	Hbox	11.9694	-
chr17	9728847	9728859	POU	11.4592	+
chr17	9797565	9797577	Pparg	10.8673	+
chr17	9797567	9797580	Tbox	11.7551	+
chr17	9797590	9797600	PWWP_AThook	10.6931	-
chr17	9808635	9808647	CEBP	11.4444	+
chr17	10101918	10101930	KLF	13.1122	+
chr17	10101921	10101933	EGR	13.1633	-
chr17	10101923	10101932	AP2	11.6531	-
chr17	10101924	10101933	AP2	12.102	-
chr17	10101938	10101948	bHLH_CENP	12.7449	-
chr17	10101960	10101971	zfC2H2_RHD	12.4592	-
chr17	10101963	10101975	KLF	16.5204	-
chr17	10101982	10101992	ZNF200	12.4898	-
chr17	10101992	10102003	zfCXXC_SAND	11.2143	+
chr17	10195114	10195126	ETS	10.7347	+
chr17	10195147	10195157	ZIC	12.4082	-
chr17	10276328	10276339	GLI	11.898	-
chr17	10276330	10276340	PLAGL1	13.4796	-
chr17	10276331	10276342	zfC2H2_RHD	12.3265	+
chr17	10276352	10276364	HTHpsq	10.6832	-
chr17	10276354	10276366	GFI1	11.101	+
chr17	10276387	10276399	HTHpsq	11.2673	+
chr17	10286403	10286415	NR2E	11.0918	+
chr17	10286408	10286420	ETS	11.2755	+
chr17	10325303	10325315	MAF	12.3673	-
chr17	10372935	10372945	AP4	11.7347	-
chr17	10421841	10421853	HOX9-13	11.0792	-
chr17	10452942	10452954	NKX	11.5204	+
chr17	10453017	10453029	SOX	11.4082	-
chr17	10482339	10482353	IRX	10.5	-
chr17	10482351	10482361	NFkBp65	12.4592	-
chr17	10482355	10482366	SOXC	11.81	-
chr17	10482382	10482393	TAL	12.5758	+
chr17	10482383	10482394	TAL	11.798	-
chr17	10560604	10560616	KLF	13.3061	+
chr17	10560641	10560650	AP2	13.0102	+
chr17	10560666	10560678	EGR	12.6735	-
chr17	10579037	10579049	HOX9-13	10.7129	-
chr17	10579053	10579063	PWWP_AThook	11.2277	+
chr17	10581853	10581863	ZIC	11.9592	+
chr17	10581861	10581872	SOXC	11.39	+
chr17	10581874	10581884	PWWP_AThook	11.2277	-
chr17	10583668	10583681	FOX	11.26	-
chr17	10600878	10600889	ETSIII	11.4898	+
chr17	10600884	10600896	ETS	11.398	-
chr17	10600929	10600942	RHOX11	11.0204	-
chr17	10600933	10600945	bZIP_CEBP	11.4592	-
chr17	10600972	10600983	zfCXXC_SAND	12.2959	-
chr17	10601294	10601305	ETSIII	12.0918	-
chr17	10633030	10633042	OVOL	11.7041	+
chr17	10633040	10633050	ZIC	11.0408	+
chr17	10633043	10633055	KLF	13.7755	-
chr17	10633060	10633072	KLF	11.9082	-
chr17	10633319	10633328	AP2	12.102	+
chr17	10633319	10633331	EGR	13.7347	+
chr17	10633320	10633329	AP2	11.6531	+
chr17	10633320	10633331	zfC2H2_RHD	11.3367	-
chr17	10633322	10633334	KLF	15.602	-
chr17	10633350	10633361	zfC2H2_RHD	11.7959	+
chr17	10633374	10633386	KLF	13.7755	+
chr17	10633387	10633397	ZIC	10.949	+
chr17	10633400	10633411	zfCXXC_SAND	11.8061	-
chr17	10658443	10658455	GCM	11.9898	-
chr17	10658448	10658458	ZNF200	12.6837	+
chr17	10672317	10672329	MAF	12.1735	+
chr17	10672326	10672336	ZIC	12.7245	-
chr17	10672348	10672360	GFI1	11.0303	-
chr17	10672361	10672371	PWWP_AThook	10.6535	+
chr17	10672362	10672374	ZNF655	11.9082	-
chr17	10672376	10672387	SOXC	12.93	+
chr17	10695642	10695654	MAX	13	-
chr17	10695668	10695677	AP2	11.8163	+
chr17	10702155	10702167	ZFP691	11.4796	-
chr17	10702202	10702211	AP2	11.449	+
chr17	10702203	10702214	zfC2H2_RHD	11.6327	-
chr17	10702206	10702217	ZFP959	12.9184	-
chr17	10707414	10707425	ETSIII	11.3878	-
chr17	10707422	10707434	bHLH	11.4545	-
chr17	10707436	10707448	HOX9-13	10.7426	-
chr17	10707440	10707452	ZFP691	11.9592	-
chr17	10741387	10741399	NR2E	11.1327	+
chr17	10741426	10741436	ZIC	12.3469	+
chr17	10747020	10747031	NFkBp50	11.8878	+
chr17	10747020	10747031	zfC2H2_EGR_RHD	12.1327	+
chr17	10747092	10747103	ETSIII	11.6122	+
chr17	10748142	10748152	SP110	12.3061	-
chr17	10748207	10748218	ETSIII	12.6224	+
chr17	10748236	10748247	MH1	13.9388	+
chr17	10828081	10828092	MH1	13.6122	-
chr17	11144513	11144524	zfCXXC_SAND	13.1327	-
chr17	11144516	11144526	E2F_zfC2H2	11.2449	+
chr17	11144527	11144539	DOBOX	11.0612	-
chr17	11144544	11144555	zfCXXC_SAND	12.8163	+
chr17	11144568	11144578	E2F_zfC2H2	12.1735	-
chr17	11144570	11144581	zfCXXC_SAND	12.449	+
chr17	11144573	11144584	zfCXXC_SAND	12.7143	+
chr17	11144576	11144587	zfCXXC_SAND	12.6429	+
chr17	11144583	11144594	ZBTB3	11.7347	-
chr17	11493739	11493749	SP110	12.551	+
chr17	11493742	11493752	PLAGL1	12.0714	+
chr17	11493757	11493767	ZNF200	12.9286	+
chr17	11501709	11501721	KLF	13.102	-
chr17	11501721	11501732	GLI	11.9388	+
chr17	11501764	11501777	FOXN	12.0306	+
chr17	11501806	11501816	E2F_zfC2H2	12.1939	+
chr17	11874990	11875001	ZBTB3	13.2755	-
chr17	11874998	11875009	ZBTB3	12.3673	-
chr17	11875002	11875014	TEA	11.9592	+
chr17	11875041	11875051	PWWP_AThook	10.9307	+
chr17	11875061	11875073	GFI1	11.1818	+
chr17	11900753	11900764	zfCXXC_SAND	11.4898	-
chr17	11900756	11900767	zfCXXC_SAND	12.7755	+
chr17	11900763	11900774	ETSIV	11.0714	+
chr17	11900773	11900785	ETS	11.2959	+
chr17	11900794	11900804	E2F_zfC2H2	11.7041	-
chr17	11900796	11900806	E2F_zfC2H2	12.0714	-
chr17	11900802	11900811	AP2	12.7143	-
chr17	11900820	11900833	bHLHb2	11.8776	+
chr17	11900845	11900857	KLF	15.602	-
chr17	11900848	11900860	EGR	14.051	+
chr17	11900849	11900860	zfC2H2_RHD	13.5918	-
chr17	11924134	11924145	Sohlh2	11.7755	+
chr17	11924166	11924177	zfCXXC_SAND	11.8367	+
chr17	11924171	11924182	zfCXXC_SAND	11.4898	-
chr17	11924174	11924185	zfCXXC_SAND	11.6327	+
chr17	12334676	12334686	E2A	12.2755	-
chr17	12334703	12334714	ETSIII	12.9286	+
chr17	12453082	12453093	ZBTB3	12.8163	+
chr17	12453111	12453121	NFkBp65	12.3776	+
chr17	12523165	12523175	PWWP_AThook	10.6238	+
chr17	12523166	12523176	PWWP_AThook	11.505	+
chr17	12569134	12569147	TALE_zfC2H2	10.8469	+
chr17	12569149	12569162	SIX	11.6634	+
chr17	12569199	12569211	PRDM11	11.7857	+
chr17	12626118	12626131	TCF7	10.81	-
chr17	12626127	12626139	ZBTB12	13.2857	-
chr17	12626165	12626176	ZBTB3	13	-
chr17	12626193	12626203	AP4	11.5	+
chr17	12692762	12692773	Sohlh2	11.7959	-
chr17	12692794	12692805	zfCXXC_SAND	12.5714	+
chr17	12693602	12693613	ETSIII	11.9694	+
chr17	12693604	12693614	SP110	11.3776	-
chr17	12693643	12693654	HNF4	11.7755	+
chr17	12693647	12693657	SP110	11.2449	+
chr17	12693649	12693659	NFkBp65	11.8265	-
chr17	12921337	12921349	MAX	10.8265	+
chr17	12921353	12921365	Hbox	11.2755	+
chr17	12921360	12921370	E2F_zfC2H2	11.7449	+
chr17	12928676	12928687	ETSIII	11.5306	-
chr17	13102406	13102419	TCF7	10.74	+
chr17	13102433	13102443	PWWP_AThook	10.9604	-
chr17	13104062	13104073	TAL	11.2525	+
chr17	13104065	13104078	FOX	10.99	-
chr17	13104113	13104125	BCL	12.6939	+
chr17	13175719	13175731	ZSCAN4	13.3367	+
chr17	13175721	13175733	ZSCAN4	12.3061	-
chr17	13175728	13175740	ZSCAN4	13.2959	+
chr17	13175730	13175742	ZSCAN4	13.2959	-
chr17	13210145	13210157	bZIP_CEBP	11.4796	-
chr17	13210153	13210165	ETS	11.1224	+
chr17	13241317	13241329	MAX	10.5204	-
chr17	13249623	13249635	MAF	13.5408	+
chr17	13288977	13288989	HBP1	11.1414	-
chr17	13288994	13289005	MH1	11.6122	-
chr17	13390885	13390895	SP110	11.4184	+
chr17	13390886	13390897	NFkBp50	10.9592	-
chr17	13505225	13505235	ZIC	10.8673	-
chr17	13505233	13505244	zfCXXC_SAND	12.2551	+
chr17	13505243	13505254	zfCXXC_SAND	12.6429	+
chr17	13505251	13505263	bHLH	11.5253	-
chr17	13505258	13505271	FOXN	11.6939	-
chr17	13505283	13505296	bZIP_SAND	11.898	+
chr17	13505286	13505299	bZIP_SAND	11.6327	-
chr17	13505287	13505300	TCF7	10.54	-
chr17	13505311	13505323	EGR	12.4796	-
chr17	13575086	13575098	KLF	13.7143	-
chr17	13653244	13653254	TERF2	11.5816	+
chr17	13689808	13689819	zfC2H2_RHD	14.5102	-
chr17	13689809	13689820	zfC2H2_RHD	11.9184	-
chr17	13689810	13689821	zfC2H2_RHD	12.2653	-
chr17	13689811	13689822	zfC2H2_RHD	13.0612	-
chr17	13689812	13689823	zfC2H2_RHD	13.0612	-
chr17	13689813	13689824	zfC2H2_RHD	13.0612	-
chr17	13689814	13689825	zfC2H2_RHD	12.9082	-
chr17	13689815	13689826	zfC2H2_RHD	12.0408	-
chr17	13689816	13689826	PLAGL1	12.551	+
chr17	13689853	13689865	Pparg	12.398	+
chr17	13689878	13689890	HTHpsq	10.8218	-
chr17	13835239	13835250	ZFX	8.9802	+
chr17	13835249	13835259	E2A	11.7143	-
chr17	13835256	13835268	AThook_PWWP	10.4455	+
chr17	13835273	13835284	zfC2H2_EGR_RHD	12.1429	-
chr17	13835282	13835293	MADF	12.3061	+
chr17	13835291	13835304	NKX-II	12.4592	-
chr17	13972765	13972776	MH1	12.102	+
chr17	13972791	13972803	KLF	13.0714	+
chr17	13972796	13972807	zfCXXC_SAND	12.8061	+
chr17	13972799	13972811	ETS	11.4796	-
chr17	13972828	13972838	ZIC	12.4082	+
chr17	13972832	13972844	KLF	15.9184	-
chr17	13972841	13972852	ETSIII	11.5	-
chr17	13972851	13972862	zfCXXC_SAND	12.0204	-
chr17	13972858	13972871	FOXN	12.1327	+
chr17	14113622	14113634	HBP1	12.2222	+
chr17	14113632	14113645	Tbox	11.7857	-
chr17	14140179	14140192	FOX	10.53	-
chr17	14140207	14140218	ZFP959	13.3265	-
chr17	14140215	14140227	RFX	11.4796	+
chr17	14140225	14140237	ZBTB12	11.2551	+
chr17	14201034	14201043	AP2	11.898	-
chr17	14201050	14201062	PRDM11	13.4694	-
chr17	14204357	14204369	KLF	13.1633	+
chr17	14204419	14204430	ETSIII	11.9796	-
chr17	14254849	14254861	Pparg	11.9796	-
chr17	14254892	14254902	PWWP_AThook	10.9604	-
chr17	14255562	14255573	ETSIII	11.9694	+
chr17	14255595	14255606	MADF	11.8163	+
chr17	14256477	14256489	BCL	10.898	+
chr17	14256489	14256501	TEA	11.6327	+
chr17	14256498	14256509	ETSIII	12.6327	-
chr17	14256507	14256518	ESRR	11.3571	-
chr17	14256520	14256532	FOXM	12.1429	+
chr17	14256534	14256545	ZBTB3	12.2755	+
chr17	14262816	14262826	SP110	12.7653	-
chr17	14271655	14271668	FOX	11.28	-
chr17	14271706	14271716	E2A	11.4082	-
chr17	14276591	14276604	TCF7	11.46	-
chr17	14277361	14277371	AP4	11.4592	-
chr17	14277390	14277400	NFkBp65	13.2041	+
chr17	14277406	14277416	PLAGL1	11.7041	-
chr17	14331613	14331625	bHLH	11.8081	+
chr17	14331666	14331676	FOXR	12.2449	+
chr17	14508344	14508357	bZIP_SAND	11.8163	-
chr17	14508351	14508362	ETSIII	11.7041	+
chr17	14508658	14508669	GLI	12.3265	-
chr17	14508660	14508670	PLAGL1	11.2551	-
chr17	14508665	14508675	ZIC	12.3469	-
chr17	14641394	14641406	bZIP_CEBP	11.051	-
chr17	14641483	14641496	Tbox	11.4388	-
chr17	14641701	14641713	HBP1	11.0606	-
chr17	14648505	14648516	MH1	12.7755	+
chr17	14648523	14648532	AP2	13.4592	-
chr17	14648524	14648533	AP2	10.9286	+
chr17	14650866	14650878	DOBOX	11.7041	-
chr17	14650912	14650925	TCF7	11.66	-
chr17	14683542	14683554	ZFP691	13.4592	+
chr17	14683561	14683570	AP2	12.551	+
chr17	14683564	14683575	NFkBp50	11.6837	-
chr17	14683566	14683578	PITX	11.93	+
chr17	14693829	14693840	ETSIII	11.7245	-
chr17	14697592	14697602	FOXR	11.6429	-
chr17	14697618	14697630	bHLH	12.6364	+
chr17	14736628	14736639	ETSIV	13.1837	-
chr17	14736715	14736725	NR4A	12.3469	+
chr17	14737907	14737919	P42	11.5918	+
chr17	15009427	15009439	NR2E	11.398	-
chr17	15009451	15009463	NFAT	11.3163	-
chr17	15009470	15009482	DOBOX	13.7245	+
chr17	15009479	15009490	ETSIV	10.9898	-
chr17	15009481	15009493	DOBOX	11.5408	+
chr17	15009489	15009501	HOX9-13	11.6535	-
chr17	15009502	15009514	PITX	11.63	-
chr17	15009508	15009519	BARH	11.9898	+
chr17	15009510	15009522	HOX9-13	11.0198	-
chr17	15061945	15061955	ZIC	11.398	+
chr17	15061983	15061993	CXC	12.1584	+
chr17	15062021	15062033	DOBOX	10.9796	+
chr17	15124276	15124287	SOXC	11.69	-
chr17	15124281	15124292	zfC2H2_EGR_RHD	11.7041	+
chr17	15124283	15124293	SP110	11.2143	-
chr17	15124288	15124298	NFkBp65	12.6531	-
chr17	15124338	15124350	ARID5	10.8119	+
chr17	15164289	15164300	ZFX	8.89109	+
chr17	15164290	15164301	ZFX	9.19802	-
chr17	15164305	15164316	GR	11.9898	+
chr17	15164341	15164354	bHLHb2	11.3673	-
chr17	15168613	15168624	GR	13	-
chr17	15168617	15168627	SP110	11.5306	-
chr17	15168626	15168638	ZFP691	13.5816	+
chr17	15170113	15170124	HES	14	-
chr17	15170119	15170130	HES	13.3061	-
chr17	15244894	15244904	E2A	12.102	-
chr17	15244912	15244923	ZFX	8.88119	+
chr17	15244924	15244935	MH1	11.6122	-
chr17	15244970	15244979	AP2	12.2653	+
chr17	15321210	15321221	GR	11.1837	+
chr17	15321229	15321239	NR4A	12.1939	+
chr17	15321239	15321249	SP110	11.6531	+
chr17	15321249	15321262	bZIP_SAND	11.9286	-
chr17	15326860	15326871	ZBTB3	13.0204	+
chr17	15326881	15326892	ZBTB3	12.8163	-
chr17	15326920	15326930	PWWP_AThook	10.9505	+
chr17	15407181	15407191	TERF2	12.2041	-
chr17	15466914	15466926	KLF	15.1531	-
chr17	15466926	15466938	EGR	14.7143	+
chr17	15466927	15466938	zfC2H2_RHD	12	-
chr17	15466929	15466941	KLF	16.2041	-
chr17	15466941	15466953	EGR	14.7143	+
chr17	15466942	15466953	zfC2H2_RHD	12	-
chr17	15466944	15466956	KLF	16.2041	-
chr17	15466956	15466968	EGR	14.7143	+
chr17	15466957	15466968	zfC2H2_RHD	12	-
chr17	15466959	15466971	KLF	16.2041	-
chr17	15555237	15555249	bHLH	12.4242	+
chr17	15555314	15555327	TALE_zfC2H2	10.449	-
chr17	15587594	15587606	DOBOX	11.3776	-
chr17	15587615	15587627	ETS	11.551	-
chr17	15587621	15587633	ETS	10.6939	-
chr17	15587629	15587639	E2F_zfC2H2	11.0918	-
chr17	15602836	15602848	PITX	10.75	+
chr17	15602868	15602878	bHLH_CENP	12.602	-
chr17	15602870	15602880	bHLH_CENP	12.602	+
chr17	15603024	15603035	MADF	11.3265	+
chr17	15603072	15603083	ZFX	9	+
chr17	15785807	15785818	ZBTB3	13.6531	+
chr17	15785828	15785839	ZBTB3	12.8163	-
chr17	15785871	15785882	SOXC	12.05	-
chr17	15785897	15785909	ZNF655	11.3061	-
chr17	15790246	15790257	ETSIII	11.5204	-
chr17	15790264	15790275	ZFX	9.0396	-
chr17	15790319	15790331	ZSCAN4	10.6735	+
chr17	15817747	15817757	AP4	11.5	-
chr17	15848087	15848096	AP2	10.9286	-
chr17	15848088	15848097	AP2	13.0102	+
chr17	15848089	15848100	zfC2H2_RHD	11.3878	-
chr17	15848091	15848101	PLAGL1	13.1122	+
chr17	15848092	15848103	GLI	14.4286	+
chr17	15848100	15848110	bHLH_CENP	13.9184	-
chr17	15848103	15848114	zfCXXC_SAND	11.7653	-
chr17	15848117	15848128	SNAI	11.4286	+
chr17	15848120	15848130	ZIC	12.1224	-
chr17	15848130	15848139	AP2	12.551	-
chr17	15848163	15848174	ETSIV	11.7449	-
chr17	15848175	15848186	ZBTB3	10.7449	+
chr17	15902737	15902748	ETSIV	12.3776	-
chr17	15902766	15902777	zfCXXC_SAND	12.5714	-
chr17	15902772	15902783	HIC1	10.9184	+
chr17	15902775	15902787	ETSI	11.1327	-
chr17	15902775	15902786	ETSIV	13	-
chr17	15902784	15902796	KLF	14.0714	+
chr17	15902984	15902995	GLI	11.4184	-
chr17	15902986	15902996	PLAGL1	14.5	-
chr17	15902987	15902999	EGR	11.6224	-
chr17	15902987	15902998	zfC2H2_RHD	12.8265	+
chr17	15902991	15903002	zfCXXC_SAND	13.4388	+
chr17	15903013	15903026	bZIP_SAND	12.4694	+
chr17	15903027	15903040	bZIP	12.6465	+
chr17	15903035	15903045	E2F_zfC2H2	10.8367	-
chr17	15903036	15903049	bHLHb2	11.5918	+
chr17	15903036	15903048	MAX	11.102	+
chr17	15903048	15903058	SP110	13.0816	+
chr17	15903072	15903083	ZFX	9.40594	-
chr17	15903082	15903094	ETSI	11.0612	+
chr17	15942800	15942813	Tbox	12.2347	+
chr17	16120456	16120467	NFkBp50	11.9694	+
chr17	16121334	16121344	NR4A	11.7755	+
chr17	16256916	16256928	KLF	12.1939	+
chr17	16256936	16256946	E2A	11.7653	-
chr17	16256985	16256995	bHLH_CENP	12.1735	-
chr17	16256985	16256998	CENP_zfCXXC	10.6939	-
chr17	16256988	16257001	SIX	10.6733	-
chr17	16257009	16257019	E2A	12.2653	-
chr17	16275155	16275167	GFI1	11.4141	+
chr17	16275221	16275232	ZFX	9.77228	+
chr17	16281581	16281593	ZBTB12	11.8673	-
chr17	16284037	16284050	FOXN	12.3367	+
chr17	16284043	16284054	zfC2H2_RHD	12.0612	+
chr17	16284050	16284062	Hbox	11.5	+
chr17	16284084	16284096	Hbox	11.398	+
chr17	16284094	16284105	zfCXXC_SAND	12.4796	-
chr17	16284098	16284109	ZBTB3	11.0612	-
chr17	16284122	16284134	BCL	14.5816	+
chr17	16300176	16300188	NR2E	11.0204	-
chr17	16310495	16310508	bHLHb2	12.5918	+
chr17	16310507	16310520	FOXN	12.6939	-
chr17	16310532	16310543	GLI	13.4694	+
chr17	16310533	16310544	ZFX	8.85149	-
chr17	16310558	16310570	KLF	14.2857	-
chr17	16310561	16310573	EGR	11.5612	+
chr17	16310562	16310573	zfC2H2_RHD	12.9592	-
chr17	16310563	16310574	zfC2H2_RHD	11.6429	-
chr17	16310565	16310577	KLF	15.9184	-
chr17	16310569	16310580	zfC2H2_EGR_RHD	12.551	-
chr17	16310588	16310600	OSR	11.2041	+
chr17	16318839	16318850	zfC2H2_RHD	13.8878	-
chr17	16318859	16318869	ZIC	13.7857	+
chr17	16318903	16318916	TALE_zfC2H2	11.051	-
chr17	16320041	16320053	ETSI	11.3163	+
chr17	16342111	16342121	E2F_zfC2H2	10.4898	+
chr17	16342126	16342136	bHLH_CENP	13.5918	-
chr17	16342150	16342160	E2F_zfC2H2	10.6224	-
chr17	16342152	16342162	E2F_zfC2H2	11.0204	-
chr17	16342175	16342184	AP2	11.449	+
chr17	16344485	16344496	POU_HMG	13	+
chr17	16344495	16344505	AP4	11.7755	+
chr17	16395497	16395507	E2F_zfC2H2	11.7449	-
chr17	16395517	16395528	zfCXXC_SAND	13.6837	+
chr17	16395524	16395536	KLF	13.3469	+
chr17	16395529	16395540	zfCXXC_SAND	14.0408	+
chr17	16395537	16395549	KLF	15.051	+
chr17	16395557	16395569	KLF	14.3265	+
chr17	16395562	16395574	KLF	16.5204	+
chr17	16395565	16395576	zfC2H2_RHD	11.6429	+
chr17	16395566	16395578	EGR	11.8061	-
chr17	16395566	16395577	zfC2H2_RHD	12.9592	+
chr17	16419454	16419464	SP110	12.9592	-
chr17	16419467	16419480	Tbox	11.449	-
chr17	16419485	16419499	IRX	10.5612	-
chr17	16438924	16438934	ZIC	10.9592	+
chr17	16438968	16438979	ZFX	8.86139	-
chr17	16438971	16438983	KLF	13.2449	+
chr17	16440185	16440197	KLF	13.8367	+
chr17	16440190	16440202	NKX	12.8061	+
chr17	16440190	16440203	NKX-II	10.4082	+
chr17	16440234	16440246	GFI1	11.2727	-
chr17	16472475	16472486	zfCXXC_SAND	12.1837	-
chr17	16472493	16472507	ESRR-II	10.6531	-
chr17	16472540	16472550	E2F_zfC2H2	11.398	-
chr17	16472542	16472552	E2F_zfC2H2	10.4286	-
chr17	16472543	16472555	GCM	11.5306	+
chr17	16487573	16487583	ZIC	11.4796	+
chr17	16557140	16557151	zfCXXC_SAND	12.3673	-
chr17	16557175	16557187	CEBP	11.4747	-
chr17	16557175	16557187	P42	11.2551	-
chr17	16557234	16557246	EGR	10.9898	-
chr17	16557234	16557245	zfC2H2_RHD	12.6837	+
chr17	16557237	16557249	KLF	14.551	+
chr17	16593484	16593495	SNAI	11.8265	-
chr17	16593502	16593512	E2A	12.9184	+
chr17	16593557	16593569	PRDM11	13.3776	-
chr17	16796697	16796711	HNF1	10.6224	+
chr17	16796770	16796782	Hbox	11.3469	+
chr17	16796792	16796805	RHOX11	11.0102	+
chr17	16875457	16875468	SNAI	12.6939	+
chr17	16878317	16878328	SOXC	11.37	-
chr17	16878335	16878347	GFI1	11.4545	-
chr17	16878389	16878401	Hbox	11.7959	+
chr17	16884691	16884701	E2A	11.4796	-
chr17	16884783	16884793	NR4A	11.8469	+
chr17	16891544	16891555	ETSIII	12.2347	+
chr17	16891570	16891580	Tbox-II	12.9898	-
chr17	16891600	16891610	E2A	11.449	+
chr17	16891633	16891645	HTHpsq	11.1287	-
chr17	16891639	16891650	ETSIII	11.3061	-
chr17	16893880	16893891	ZFX	8.86139	-
chr17	16893929	16893940	ETSIII	11.8469	+
chr17	16893936	16893948	KLF	12.898	+
chr17	16893939	16893951	EGR	13.5204	-
chr17	16893949	16893960	NFkBp50	11.0714	+
chr17	16893952	16893962	ZIC	11.0918	-
chr17	16893958	16893969	zfC2H2_RHD	12.0306	+
chr17	16918294	16918307	Tbox	11.1429	-
chr17	16918312	16918324	ETSI	11.1735	-
chr17	16918312	16918323	ETSIV	11.6939	-
chr17	16918315	16918327	FOXM	11	+
chr17	16922080	16922093	Tbox	11.2551	+
chr17	16922123	16922134	ZFX	9.13861	+
chr17	16922124	16922135	ZFX	9.22772	-
chr17	16944643	16944653	PLAGL1	12.6429	-
chr17	16944646	16944656	ZIC	10.9694	-
chr17	16944687	16944700	TALE_zfC2H2	10.4694	-
chr17	16944693	16944705	ZSCAN4	12.3673	+
chr17	16944731	16944743	DOBOX	11.2857	-
chr17	16945726	16945736	E2F_zfC2H2	10.4184	-
chr17	16945728	16945738	E2F_zfC2H2	10.4286	-
chr17	16945735	16945747	KLF	11.6939	+
chr17	16945739	16945751	KLF	13.0306	+
chr17	16945743	16945755	KLF	13.0306	+
chr17	16945747	16945759	KLF	13.0306	+
chr17	16945751	16945763	KLF	13.0306	+
```
