## Supplementary material for "High-throughput functional analysis of IncRNA core promoters elucidatesrules governing tissue-specificity": all_fimo_map.deduped.bed (part 1 of 46)

```
chr1	564441	564452	ESRRB	15.2931	-
chr1	564442	564453	Esrra	11.8364	-
chr1	564442	564452	Esrrg	14.8776	-
chr1	564442	564450	NR4A2	11.7475	-
chr1	564451	564462	Esrra	6.36364	+
chr1	564452	564463	ESRRB	13.8103	+
chr1	564452	564462	Esrrg	13.7959	+
chr1	564452	564465	NR2F1	13.8571	+
chr1	564453	564468	LEF1	11.9516	+
chr1	564453	564470	NR1H2::RXRA	-3.46067	+
chr1	564453	564468	NR2C2	12.8143	+
chr1	564453	564465	Tcf7	10.5968	+
chr1	564454	564462	NR4A2	11.7475	+
chr1	564454	564471	Rarg(var.2)	-6.30909	+
chr1	564454	564468	Rxra	3.26829	+
chr1	564454	564468	RXRB	2.98182	+
chr1	564454	564468	RXRG	2.31915	+
chr1	564455	564472	RARA::RXRA	11.8061	+
chr1	564455	564472	RARA(var.2)	2.42623	+
chr1	564455	564472	Rarb(var.2)	2.43939	+
chr1	564500	564511	TFAP2A	13.7091	+
chr1	564500	564511	TFAP2B(var.2)	13.1818	+
chr1	564500	564511	TFAP2C(var.2)	12.25	+
chr1	564532	564543	FOXH1	14.8269	+
chr1	564538	564550	Foxd3	12.0217	-
chr1	713967	713978	TFAP2A	10.9818	+
chr1	713967	713978	TFAP2B(var.2)	11.1091	+
chr1	713967	713978	TFAP2C(var.2)	11.1731	+
chr1	713976	713988	YY1	9.98077	+
chr1	713979	713991	E2F1	11.9672	+
chr1	714002	714018	EGR4	9.52727	+
chr1	714029	714045	GLIS1	-11.3846	+
chr1	714052	714069	SP4	7.27273	+
chr1	714054	714065	Klf1	11.0909	+
chr1	714062	714079	Gmeb1	10.5263	-
chr1	714063	714076	JUN	10.0204	+
chr1	714064	714078	ATF7	15.4	-
chr1	714064	714078	BATF3	5.40909	+
chr1	714064	714078	CREB3	9.71429	+
chr1	714065	714077	Creb5	13.8909	-
chr1	714065	714075	Crem	13.0656	+
chr1	714065	714077	JDP2(var.2)	14.102	-
chr1	714065	714080	JUND(var.2)	10.8298	-
chr1	714066	714074	Atf1	11.2459	+
chr1	714066	714079	JUN	9.57143	-
chr1	714067	714075	CREB1	13.5495	-
chr1	714067	714077	Crem	12.3607	-
chr1	714068	714076	Atf1	11.2459	-
chr1	714069	714086	Rarb(var.2)	-2.75758	+
chr1	714070	714078	Pax2	10.1889	+
chr1	714087	714104	Gmeb1	11.1974	-
chr1	714088	714105	Gmeb1	10.9079	+
chr1	714088	714101	JUN	10.0204	+
chr1	714089	714103	ATF7	15.9857	-
chr1	714089	714103	BATF3	6.48485	+
chr1	714089	714103	CREB3	11.2429	-
chr1	714090	714102	Creb5	13.5273	-
chr1	714090	714100	Crem	13.0656	+
chr1	714090	714102	JDP2(var.2)	13.2245	-
chr1	714091	714099	Atf1	11.2459	+
chr1	714091	714104	JUN	9.28571	-
chr1	714092	714100	CREB1	13.5495	-
chr1	714092	714102	Crem	13.0656	-
chr1	714093	714101	Atf1	11.2459	-
chr1	714108	714123	EGR3	5.53448	+
chr1	714117	714132	NFYB	14.9423	+
chr1	714119	714132	DUXA	10.9677	+
chr1	714120	714138	NFYA	18.4756	-
chr1	714124	714132	Dux	12.1475	+
chr1	714135	714150	ZIC4	9.85455	-
chr1	714136	714150	GLIS3	3.43939	-
chr1	714136	714148	ZBTB7C	11.2258	-
chr1	714173	714185	HINFP	16.6061	-
chr1	714180	714199	CTCF	15.6885	-
chr1	753256	753270	EBF1	12.2951	+
chr1	753271	753281	NFIA	12.0444	-
chr1	753272	753281	NFIX	10.5745	-
chr1	753284	753295	TFAP2A	10.8909	-
chr1	753284	753295	TFAP2B(var.2)	10.4	-
chr1	753284	753295	TFAP2C(var.2)	11.5	-
chr1	753293	753304	FOXP2	12.2879	+
chr1	753294	753305	Foxo1	12.1379	-
chr1	753295	753303	FOXD1	11.82	+
chr1	753295	753302	FOXD2	11.4237	+
chr1	753295	753303	FOXG1	12.5056	+
chr1	753295	753302	FOXI1	12.9455	+
chr1	753295	753302	FOXL1	12	+
chr1	753295	753303	FOXO3	9.92424	+
chr1	753295	753302	FOXO4	12.4364	+
chr1	753295	753302	FOXO6	12.9808	+
chr1	753295	753302	FOXP3	11.3611	+
chr1	753323	753341	EWSR1-FLI1	-10.2632	+
chr1	753327	753342	FOXA1	11.2041	-
chr1	753333	753351	KLF13	4.86207	-
chr1	753383	753397	PLAG1	7.42857	+
chr1	753398	753412	E2F7	0.967213	-
chr1	753398	753409	YY2	12.1212	-
chr1	753401	753412	E2F4	15.9828	+
chr1	753401	753412	E2F6	15.5517	+
chr1	753407	753419	PROX1	8.34545	+
chr1	753412	753431	CTCF	10.541	-
chr1	753412	753427	ZIC3	8.22857	+
chr1	753418	753432	PLAG1	11.9898	-
chr1	753420	753432	ZBTB7A	11.9286	-
chr1	753453	753466	ZBTB18	8.97143	+
chr1	753454	753465	Myog	14.2857	-
chr1	753454	753465	Tcf12	14.2857	-
chr1	753455	753465	Ascl2	11.2143	-
chr1	753455	753468	Myod1	14.3061	+
chr1	753455	753465	NHLH1	12.3448	-
chr1	753464	753476	INSM1	9.2551	+
chr1	762843	762857	SPI1	1.47273	+
chr1	762843	762857	SPIC	11.5493	+
chr1	762855	762874	PAX5	10.1935	+
chr1	762858	762868	SREBF1	11.939	+
chr1	762859	762876	Rarg(var.2)	-4.92727	-
chr1	762865	762877	HINFP	14.6818	-
chr1	762867	762882	Nr5a2	10.1207	-
chr1	762880	762897	Dmbx1	11.9342	-
chr1	762883	762893	GSC	11.3019	+
chr1	762884	762892	OTX1	11.3617	+
chr1	762888	762899	Gabpa	12.623	-
chr1	762889	762902	ELF3	9.27586	-
chr1	762889	762900	ELK4	13.8364	+
chr1	762890	762902	EHF	11.082	-
chr1	762890	762902	ELF1	12.9455	-
chr1	762890	762902	ELF4	10.3934	-
chr1	762890	762901	ELF5	12.2	-
chr1	762890	762900	ETS1	10.9138	-
chr1	762890	762901	ETV2	9.91803	-
chr1	762890	762900	FLI1	10.4681	-
chr1	762890	762901	SPDEF	11.7091	-
chr1	762899	762907	Foxj2	11.6452	+
chr1	762899	762907	FOXO3	9.59091	+
chr1	762909	762924	ZBTB33	12.0303	-
chr1	762913	762924	E2F4	11.1207	+
chr1	762916	762931	SP2	19.8276	-
chr1	762917	762932	Klf12	8.39344	-
chr1	762917	762934	SP4	10	-
chr1	762918	762932	KLF14	12.8276	-
chr1	762919	762931	SP8	14.5658	-
chr1	762920	762931	KLF16	15.8276	-
chr1	762920	762931	SP1	17.8077	-
chr1	762920	762931	SP3	14.374	-
chr1	762921	762932	Klf1	10.9394	-
chr1	762921	762931	Klf4	16.1837	+
chr1	762921	762931	KLF5	17	-
chr1	762933	762941	ARNT::HIF1A	12.0395	+
chr1	762939	762957	EWSR1-FLI1	-3.03947	+
chr1	762941	762951	KLF5	13.551	-
chr1	762943	762953	MZF1(var.2)	10.9798	+
chr1	762956	762971	SP2	14.8966	-
chr1	762957	762972	Klf12	10.6885	-
chr1	762957	762974	SP4	6.70909	-
chr1	762960	762976	EGR4	11.0364	-
chr1	762961	762976	EGR3	6.27586	-
chr1	762976	762991	EGR3	8.41379	-
chr1	762977	762992	SP2	15.6724	-
chr1	762978	762993	Klf12	10.6393	-
chr1	762978	762995	SP4	9.29091	-
chr1	762981	762992	SP3	12.4065	-
chr1	762982	762993	Klf1	11.197	-
chr1	762982	762992	Klf4	14.2857	+
chr1	762982	762992	KLF5	14.3061	-
chr1	762993	763009	EGR4	10.3636	-
chr1	762994	763009	EGR3	6.32759	-
chr1	762994	763005	NRF1	10.9636	-
chr1	762995	763010	SP2	18.3621	-
chr1	762996	763010	EGR1	15.5769	-
chr1	762999	763010	KLF16	12.7931	-
chr1	762999	763010	SP1	16.2885	-
chr1	762999	763010	SP3	12.5203	-
chr1	763000	763010	KLF5	15.1633	-
chr1	763001	763012	E2F4	12.4483	+
chr1	763018	763029	E2F4	15.6552	-
chr1	763018	763029	E2F6	15.5	-
chr1	763020	763034	EGR1	19.0385	+
chr1	763020	763031	KLF16	12.5862	+
chr1	763020	763031	SP1	15.9038	+
chr1	763020	763035	SP2	16.4138	+
chr1	763020	763031	SP3	12.1382	+
chr1	763021	763036	EGR3	14.1379	+
chr1	763021	763037	EGR4	12.3455	+
chr1	763023	763034	EGR2	13.7241	+
chr1	763023	763037	ZIC1	10.0213	+
chr1	763023	763038	ZIC3	8.37143	+
chr1	763023	763038	ZIC4	12.8545	+
chr1	763073	763085	HES5	2.51724	-
chr1	763074	763084	Hes1	9.97902	-
chr1	763074	763084	HEY1	11.0364	-
chr1	763074	763084	HEY2	10.8103	-
chr1	817495	817510	JUND(var.2)	11.1915	+
chr1	817497	817511	ATF7	7.27143	+
chr1	817498	817513	JUND(var.2)	11.9787	-
chr1	817499	817512	JUN	12.8776	-
chr1	817500	817508	CREB1	11.3964	-
chr1	817501	817515	GLIS2	7.27869	+
chr1	817501	817515	GLIS3	5.16667	+
chr1	817506	817516	Twist2	12.0656	-
chr1	817510	817520	NFAT5	13.0968	-
chr1	817510	817520	NFATC3	10.6566	-
chr1	817512	817519	NFATC2	12.2022	-
chr1	817528	817536	Bhlha15	11.918	+
chr1	817540	817557	Rhox11	11.8421	+
chr1	817544	817555	Foxo1	13.3793	+
chr1	817547	817564	BCL6B	-13	+
chr1	817548	817558	NFAT5	10.7903	+
chr1	817549	817556	NFATC2	12.2022	+
chr1	817576	817591	LEF1	8.8871	-
chr1	817577	817591	TCF7L2	11.7636	-
chr1	817602	817613	RUNX1	12.0517	-
chr1	817602	817611	RUNX2	11.8269	+
chr1	817602	817612	RUNX3	12.2885	+
chr1	839726	839740	Zfx	9.93939	-
chr1	839732	839748	Vdr	3.18033	+
chr1	839735	839750	Nr5a2	10.569	+
chr1	839739	839752	NR2F1	10.4694	+
chr1	839762	839776	GLIS2	7.11475	+
chr1	839762	839776	GLIS3	5.06061	+
chr1	839766	839780	PLAG1	4.79592	-
chr1	839774	839785	TFAP2B(var.2)	10.2182	-
chr1	839781	839797	Vdr	4.37705	+
chr1	839797	839814	SP4	6.67273	+
chr1	839801	839816	EGR3	7.89655	+
chr1	839801	839817	EGR4	10.6727	+
chr1	839803	839820	SP4	13.0727	+
chr1	839803	839817	Zfx	10.9091	+
chr1	839805	839816	Klf1	14.6515	+
chr1	839805	839820	Klf12	14.5738	+
chr1	839805	839819	KLF14	11.9655	+
chr1	839806	839820	EGR1	12.3654	+
chr1	839806	839817	KLF16	13.0862	+
chr1	839806	839816	Klf4	16.4286	-
chr1	839806	839816	KLF5	16.2857	+
chr1	839806	839817	SP1	16.5962	+
chr1	839806	839821	SP2	17.8448	+
chr1	839806	839817	SP3	13.3577	+
chr1	839806	839818	SP8	12.3553	+
chr1	839810	839825	NR2C2	11.3571	-
chr1	839810	839825	Pparg::Rxra	11.5405	-
chr1	839811	839832	ZNF263	20.2245	-
chr1	839817	839838	ZNF263	22.1633	-
chr1	839818	839829	SP1	14.0385	+
chr1	839818	839833	SP2	14.431	+
chr1	839821	839835	EGR1	18.3077	+
chr1	839821	839832	SP1	14.7885	+
chr1	839821	839836	SP2	12.8621	+
chr1	839825	839835	MZF1(var.2)	13.697	-
chr1	839827	839837	ZNF740	11.6972	+
chr1	839830	839844	EGR1	9.65385	+
chr1	839838	839857	PAX5	11.9677	-
chr1	839840	839854	Zfx	16.0303	-
chr1	839845	839857	GLI2	11.8276	-
chr1	840136	840150	Zfx	14.2879	-
chr1	840141	840155	EGR1	9.61538	+
chr1	840145	840164	CTCF	9	-
chr1	840147	840166	CTCF	25.623	+
chr1	840148	840161	TFAP2A(var.3)	9.70492	+
chr1	840149	840163	ZIC1	5.14894	-
chr1	840170	840181	E2F4	12.0172	-
chr1	840170	840185	ZBTB33	10.0152	+
chr1	840174	840185	NRF1	13.4182	-
chr1	840174	840188	Zfx	10.5303	+
chr1	840175	840189	EGR1	15.0577	+
chr1	840182	840196	GLIS2	8.65574	+
chr1	840184	840196	E2F8	3.40244	+
chr1	840185	840197	INSM1	9.11224	-
chr1	840203	840213	Tcfl5	9.98387	-
chr1	840219	840231	HES5	0.965517	-
chr1	840220	840230	Hes1	11.4056	-
chr1	840220	840230	HEY1	11.9636	-
chr1	840220	840230	HEY2	12.1034	+
chr1	840220	840231	MAX::MYC	11.6122	-
chr1	840220	840230	Tcfl5	10.5323	-
chr1	840221	840232	NRF1	11.1636	+
chr1	840240	840250	REL	12.697	+
chr1	840796	840808	EHF	12.5082	+
chr1	840796	840808	ELF1	12.9273	+
chr1	840796	840809	ELF3	8	+
chr1	840796	840808	ELF4	11.7377	+
chr1	840797	840808	ELF5	12.4909	+
chr1	840797	840808	SPDEF	9.61818	+
chr1	840798	840808	ELK1	12.6809	+
chr1	840798	840808	ELK3	12.931	+
chr1	840798	840809	ELK4	13.4182	-
chr1	840798	840808	ERG	10.9091	+
chr1	840798	840808	ETS1	11.1552	+
chr1	840798	840808	ETV1	11.4909	+
chr1	840798	840808	ETV3	11.9014	+
chr1	840798	840808	ETV4	11.5862	+
chr1	840798	840808	ETV5	11.3455	+
chr1	840798	840808	ETV6	13.4423	+
chr1	840798	840808	FEV	11.8269	+
chr1	840798	840808	FLI1	10.5957	+
chr1	840799	840810	Gabpa	14.4098	+
chr1	840800	840813	NFKB1	1.08163	-
chr1	840801	840811	REL	10.9798	-
chr1	840805	840815	MZF1(var.2)	11.0101	-
chr1	840808	840821	TFAP2A(var.3)	10.377	-
chr1	840808	840821	TFAP2B(var.3)	10.4262	+
chr1	840808	840821	TFAP2C(var.3)	10.6379	+
chr1	840817	840838	REST	13.4592	-
chr1	840820	840834	EBF1	10.4426	+
chr1	840842	840854	HES5	12.4655	-
chr1	840842	840854	HES7	10.3793	+
chr1	840843	840853	BHLHE40	10.0769	-
chr1	840843	840853	BHLHE41	7.23077	+
chr1	840843	840853	Hes1	12.4056	-
chr1	840843	840853	HEY1	14.1818	-
chr1	840843	840853	HEY2	13.1207	+
chr1	840843	840853	Tcfl5	11.2177	-
chr1	840848	840862	MTF1	5.78049	-
chr1	840849	840860	TFAP2A	12.2909	-
chr1	840849	840860	TFAP2B(var.2)	12.3636	-
chr1	840849	840860	TFAP2C(var.2)	11.6923	-
chr1	840864	840883	CTCF	7.78689	+
chr1	840885	840898	Myod1	11.0612	-
chr1	840888	840899	Myog	12.2449	+
chr1	840888	840898	NHLH1	10.4483	+
chr1	840888	840899	Tcf12	11.8367	+
chr1	840888	840898	TCF4	11.2245	+
chr1	845604	845618	EGR1	10.3654	+
chr1	845608	845619	TFAP2A	10.8364	+
chr1	845608	845619	TFAP2B(var.2)	10.8	+
chr1	845618	845630	TFAP2A(var.2)	11.3273	+
chr1	845618	845630	TFAP2B	10.7273	+
chr1	845618	845630	TFAP2C	10.5918	+
chr1	845624	845635	NRF1	9.09091	+
chr1	845624	845638	Zfx	17.7424	-
chr1	845629	845640	NRF1	12.2545	-
chr1	845637	845651	GLIS2	7.80328	-
chr1	845642	845655	NFKB1	6.69388	+
chr1	845642	845655	NFKB2	8.28788	-
chr1	845674	845685	GCM1	11.898	+
chr1	845682	845694	TFAP2A(var.2)	12.1273	-
chr1	845682	845694	TFAP2B	11.5091	-
chr1	845682	845694	TFAP2C	11.7653	-
chr1	845698	845712	GLIS2	10.4098	-
chr1	845698	845712	GLIS3	3.22727	-
chr1	845698	845712	ZIC1	5.53191	-
chr1	845699	845710	TFAP2A	11.0364	-
chr1	845699	845711	TFAP2A(var.2)	11.4909	-
chr1	845699	845712	TFAP2A(var.3)	14.9672	-
chr1	845699	845711	TFAP2B	10.6909	-
chr1	845699	845710	TFAP2B(var.2)	10.2182	-
chr1	845699	845712	TFAP2B(var.3)	14.2787	-
chr1	845699	845712	TFAP2C(var.3)	14.9138	+
chr1	845710	845724	PLAG1	8.23469	-
chr1	846737	846748	TFAP2A	13.1818	+
chr1	846737	846748	TFAP2B(var.2)	13.5091	+
chr1	846737	846748	TFAP2C(var.2)	12.6731	+
chr1	846740	846755	ZIC3	17.1714	-
chr1	846740	846755	ZIC4	15.4182	-
chr1	846741	846755	GLIS2	11.9016	-
chr1	846741	846755	GLIS3	4.4697	-
chr1	846741	846755	ZIC1	17.0213	-
chr1	846744	846759	SP2	18.5517	-
chr1	846745	846759	EGR1	16.2308	-
chr1	846745	846762	SP4	7.50909	-
chr1	846746	846760	KLF14	10.0345	-
chr1	846747	846759	SP8	14.3026	-
chr1	846748	846759	KLF16	16.2586	-
chr1	846748	846759	SP1	17.0962	-
chr1	846748	846759	SP3	14.6098	-
chr1	846749	846760	Klf1	13.3939	-
chr1	846749	846759	Klf4	16.051	+
chr1	846749	846759	KLF5	16.6735	-
chr1	846770	846784	Zfx	13.8485	+
chr1	846776	846790	Zfx	17.6212	-
chr1	846791	846806	RXRA::VDR	8.07339	-
chr1	846791	846807	Vdr	2.96721	-
chr1	846809	846817	Sox2	12.8852	+
chr1	846809	846819	Sox3	13.5172	+
chr1	846816	846836	TBX19	9.41463	-
chr1	846818	846834	T	8.80769	-
chr1	846820	846833	Myod1	11.3265	-
chr1	846823	846833	Ascl2	10.6714	-
chr1	846823	846834	Myog	12.0408	+
chr1	846823	846833	NHLH1	12	+
chr1	846823	846834	Tcf12	11.4286	+
chr1	846823	846833	TCF4	11.3673	+
chr1	846853	846866	Hes2	10.5397	-
chr1	855870	855880	Arntl	13.2623	+
chr1	855870	855880	Mitf	11.9898	+
chr1	855870	855881	USF1	12.4082	-
chr1	855870	855881	USF2	11.1224	-
chr1	855871	855881	BHLHE40	11.6731	-
chr1	855871	855881	BHLHE41	8.17308	-
chr1	855871	855881	MAX	12.0385	-
chr1	855871	855881	MLXIPL	11.697	+
chr1	855871	855881	MNT	11.697	-
chr1	855871	855881	Srebf1(var.2)	11.3793	-
chr1	855871	855881	SREBF2(var.2)	11.0909	-
chr1	855871	855881	TFE3	11.4898	-
chr1	855871	855881	TFEB	11.2692	-
chr1	855871	855881	TFEC	11.2439	-
chr1	855872	855885	Hes2	10.7619	-
chr1	855872	855880	Id2	13.2131	-
chr1	855872	855880	Mlxip	13.1311	+
chr1	855889	855899	Klf4	11.4388	+
chr1	855901	855910	HIC2	11.3273	+
chr1	855902	855914	TFAP2A(var.2)	11.6545	+
chr1	855902	855914	TFAP2B	10.6	+
chr1	855902	855914	TFAP2C	10.9388	+
chr1	855920	855937	Gmeb1	11.1184	-
chr1	855932	855946	Zfx	10.0152	-
chr1	855951	855961	ERF	11.2	-
chr1	855951	855961	ERG	11.0545	-
chr1	855951	855961	ETS1	11.7759	-
chr1	855980	855992	YY1	13.6731	-
chr1	856488	856507	CTCF	9.83607	-
chr1	856494	856508	PLAG1	7.69388	-
chr1	856498	856513	EGR3	7.7069	+
chr1	856502	856512	ZNF740	11.1376	+
chr1	856504	856518	PLAG1	4.84694	-
chr1	856507	856518	KLF16	14.2759	+
chr1	856507	856518	SP3	12.5122	+
chr1	856507	856519	SP8	12.3816	+
chr1	856511	856523	INSM1	11.2449	-
chr1	856519	856534	NR2C2	8.78571	+
chr1	856525	856538	NR2F1	10.6122	+
chr1	856528	856543	ESR2	10.7692	+
chr1	856539	856553	Rfx1	11.2069	+
chr1	856550	856561	TFAP2A	12.0182	+
chr1	856550	856562	TFAP2A(var.2)	10.6545	-
chr1	856550	856562	TFAP2B	11.2364	-
chr1	856550	856561	TFAP2B(var.2)	11.8	+
chr1	856550	856562	TFAP2C	10.8163	+
chr1	856550	856561	TFAP2C(var.2)	11.4808	+
chr1	856558	856573	MEF2C	10.2881	-
chr1	856559	856572	Hoxc9	13.0476	-
chr1	856560	856572	Hoxa11	11.3387	-
chr1	856560	856571	Hoxa9	11.4474	-
chr1	856561	856572	HOXA10	11.1887	-
chr1	856561	856571	HOXC10	12.0909	-
chr1	856561	856572	HOXC11	12.2414	-
chr1	856561	856572	HOXC12	10.8364	-
chr1	856561	856571	HOXD11	11.7746	-
chr1	856561	856572	HOXD12	12.0492	-
chr1	856562	856573	CDX2	11.6271	-
chr1	856567	856582	NR2C2	12.6571	-
chr1	856568	856587	CTCF	10.0984	-
chr1	856571	856590	CTCF	15.541	-
chr1	856579	856593	EGR1	11.25	-
chr1	856581	856596	ZIC3	8.71429	-
chr1	856581	856596	ZIC4	11.1818	-
chr1	856582	856596	ZIC1	6.61702	-
chr1	856584	856595	E2F4	14.8621	+
chr1	856584	856595	E2F6	12.5862	+
chr1	856605	856615	SREBF1	11.0976	+
chr1	856613	856627	EGR1	14.0577	-
chr1	856652	856672	PPARG	7.32222	-
chr1	856663	856677	Zfx	13.697	-
chr1	856664	856683	PAX5	13.6129	+
chr1	856669	856686	SP4	2.94545	-
chr1	856682	856694	ZBTB7B	9.93103	-
chr1	856682	856694	ZBTB7C	10.9194	-
chr1	856683	856695	ZBTB7A	11.1429	-
chr1	856689	856704	SP2	17.1034	-
chr1	856690	856704	EGR1	14.25	-
chr1	856693	856704	KLF16	11.6034	-
chr1	856693	856704	SP1	16.1154	-
chr1	856693	856704	SP3	11.1707	-
chr1	856694	856709	SP2	12.5172	-
chr1	856698	856709	SP3	10.5528	-
chr1	856706	856717	FOXH1	11.2692	+
chr1	856765	856772	SPIB	11.2333	-
chr1	856771	856786	HNF4G	11.0385	-
chr1	856771	856786	NR2C2	11.5143	-
chr1	858558	858575	PAX1	13.0545	+
chr1	858558	858575	PAX9	8.18182	+
chr1	858559	858578	PAX5	15.871	-
chr1	858576	858595	CTCF	13.4426	-
chr1	858583	858598	ZIC4	9.85455	-
chr1	858584	858598	GLIS2	7.68852	-
chr1	858584	858598	GLIS3	7.42424	-
chr1	858592	858606	Zfx	10.4697	-
chr1	858599	858615	Vdr	6.98361	-
chr1	858605	858614	Hic1	11.2115	+
chr1	858619	858630	Klf1	12.1515	+
chr1	858620	858634	EGR1	14.0769	+
chr1	858620	858630	Klf4	12.949	-
chr1	858620	858630	KLF5	14.0612	+
chr1	858620	858640	RREB1	10.6147	+
chr1	858620	858631	SP1	13.2885	+
chr1	858620	858635	SP2	13.2931	+
chr1	858620	858631	SP3	11.7398	+
chr1	858620	858641	ZNF263	17.2653	-
chr1	858663	858675	SP8	10.3816	-
chr1	858664	858675	KLF16	11.3621	-
chr1	858664	858679	NR2C2	8.6	+
chr1	858664	858675	SP3	13.0813	-
chr1	858666	858674	TBX5	10.9655	+
chr1	858670	858680	SREBF1	16.0488	-
chr1	858670	858680	SREBF2	15.7079	+
chr1	860190	860207	Gmeb1	10.5789	-
chr1	860191	860199	ARNT::HIF1A	11.2237	+
chr1	860211	860226	ESR2	10.0962	+
chr1	860232	860253	REST	10.8878	+
chr1	860246	860257	FOSL2	10.7091	+
chr1	860249	860263	NFIC::TLX1	3.97959	+
chr1	860278	860293	ZBTB33	13.4848	-
chr1	860291	860306	Nr5a2	10.6724	+
chr1	894587	894606	CTCF	7.93443	-
chr1	894601	894615	ZIC1	7.78723	+
chr1	894601	894616	ZIC3	9.28571	+
chr1	894601	894616	ZIC4	11.3818	+
chr1	894605	894618	Myod1	11.9388	-
chr1	894607	894618	Myog	15.7755	-
chr1	894607	894618	Tcf12	14.9592	-
chr1	894608	894618	Ascl2	13.7857	+
chr1	894608	894618	ID4	10.4426	+
chr1	894608	894621	Myod1	14.0408	+
chr1	894608	894619	Myog	12.5714	+
chr1	894608	894618	NHLH1	16.4138	+
chr1	894608	894619	Tcf12	11.9592	+
chr1	894608	894618	TCF4	11.5714	+
chr1	894609	894619	Myb	11.541	+
chr1	894611	894627	RFX5	6.24138	+
chr1	894612	894626	Rfx1	12.5517	-
chr1	894642	894653	Gabpa	17.3443	-
chr1	894643	894656	ELF3	8.46552	-
chr1	894643	894654	ELK4	17.6182	+
chr1	894644	894656	EHF	10.8689	-
chr1	894644	894656	ELF1	11.4727	-
chr1	894644	894656	ELF4	10.4098	-
chr1	894644	894655	ELF5	11.7091	-
chr1	894644	894654	ELK1	16.2128	-
chr1	894644	894654	ELK3	14.8966	-
chr1	894644	894654	ERF	14.9286	-
chr1	894644	894654	ERG	13.9091	-
chr1	894644	894654	ETS1	14.5	-
chr1	894644	894654	ETV1	13.9455	-
chr1	894644	894655	ETV2	9.95082	-
chr1	894644	894654	ETV3	14.6479	-
chr1	894644	894654	ETV4	13.7414	-
chr1	894644	894654	ETV5	13.4182	-
chr1	894644	894654	ETV6	14.7885	-
chr1	894644	894654	FEV	14.1346	-
chr1	894644	894654	FLI1	14.1915	-
chr1	894650	894662	INSM1	9.11224	-
chr1	894662	894672	Tcfl5	9.98387	-
chr1	894667	894678	NRF1	16.1636	+
chr1	894674	894685	Gabpa	14.6393	-
chr1	894675	894686	ELK4	14.4182	+
chr1	894676	894688	ELF1	8.81818	-
chr1	894676	894688	ELF4	9.44262	-
chr1	894676	894686	ELK1	11.2553	-
chr1	894676	894686	ELK3	11.569	-
chr1	894676	894686	ETS1	11.3276	-
chr1	894676	894686	ETV1	11.2364	-
chr1	894676	894686	ETV3	10.7183	-
chr1	894676	894686	ETV4	11.2931	-
chr1	894676	894686	ETV5	11.8909	-
chr1	894676	894686	ETV6	15.6346	-
chr1	894676	894686	FEV	10.8077	-
chr1	894682	894697	EGR3	8.72414	+
chr1	894682	894698	EGR4	9.94545	+
chr1	894689	894706	SP4	21.9818	+
chr1	894689	894703	Zfx	16.1364	-
chr1	894690	894708	KLF13	4.08621	+
chr1	894691	894702	Klf1	12.3485	+
chr1	894691	894706	Klf12	15.0164	+
chr1	894691	894705	KLF14	17.6379	+
chr1	894692	894703	KLF16	15.8276	+
chr1	894692	894702	Klf4	16.1837	-
chr1	894692	894702	KLF5	17	+
chr1	894692	894703	SP1	17.8077	+
chr1	894692	894707	SP2	20	+
chr1	894692	894703	SP3	14.374	+
chr1	894692	894704	SP8	14.9342	+
chr1	894696	894711	NR2C2	8.51429	-
chr1	894696	894711	Pparg::Rxra	10.4505	-
chr1	894702	894713	E2F4	12.2241	-
chr1	894704	894714	KLF5	15.1633	+
chr1	894704	894723	PAX5	10.9677	-
chr1	894704	894715	SP1	14.8846	+
chr1	894704	894719	SP2	16.1034	+
chr1	894706	894720	ZIC1	8.17021	+
chr1	894706	894721	ZIC3	13.1429	+
chr1	894706	894721	ZIC4	12.3273	+
chr1	895943	895955	TFAP2A(var.2)	12.3636	-
chr1	895943	895955	TFAP2B	10.7818	-
chr1	895947	895956	THAP1	11	-
chr1	895949	895964	EGR3	7.31034	-
chr1	895950	895961	E2F4	15.6552	+
chr1	895950	895961	E2F6	15.7759	+
chr1	895951	895965	EGR1	16.1538	-
chr1	895956	895971	ZIC3	7.15714	-
chr1	895959	895970	E2F4	12.3276	+
chr1	896001	896013	TFAP2A(var.2)	12.9636	+
chr1	896001	896013	TFAP2B	12.6	+
chr1	896001	896013	TFAP2C	12.1327	+
chr1	896017	896029	HINFP	10.0455	+
chr1	896021	896036	MYBL2	9.59016	+
chr1	901789	901805	EGR4	9.94545	+
chr1	901795	901810	EGR3	5.34483	+
chr1	901798	901819	REST	6.62245	-
chr1	901802	901816	Zfx	13.7121	-
chr1	901836	901847	NRF1	12.1636	+
chr1	901840	901859	CTCF	8.42623	+
chr1	901841	901853	TFAP2A(var.2)	10.7818	-
chr1	901841	901856	ZIC4	10.7818	-
chr1	901842	901856	GLIS2	7.60656	-
chr1	901842	901856	ZIC1	5.17021	-
chr1	901844	901855	E2F4	13.6207	+
chr1	901844	901855	E2F6	10.3448	+
chr1	901845	901860	SP2	17.8103	-
chr1	901846	901863	SP4	4.36364	-
chr1	901849	901865	EGR4	11.4364	-
chr1	901849	901860	KLF16	12.3103	-
chr1	901849	901860	SP1	15.9038	-
chr1	901849	901860	SP3	13.1545	-
chr1	901850	901865	EGR3	8.46552	-
chr1	901852	901866	EGR1	16.0577	-
chr1	917476	917485	THAP1	10.0526	+
chr1	917490	917504	NFIC::TLX1	4.92857	-
chr1	917504	917515	RUNX1	12.0517	+
chr1	917513	917524	NRF1	12.1091	-
chr1	917517	917534	SP4	9.85455	+
chr1	917520	917534	EGR1	12.6346	+
chr1	917520	917531	KLF16	10.5	+
chr1	917520	917530	KLF5	12.9184	+
chr1	917520	917531	SP1	16.0385	+
chr1	917520	917535	SP2	13.4483	+
chr1	917520	917532	SP8	10.9737	+
chr1	917531	917541	NFIA	12.6889	+
chr1	917531	917540	NFIX	10.3617	+
chr1	917532	917547	MEF2C	15.339	+
chr1	917534	917546	MEF2B	5.98182	+
chr1	917541	917555	CREB3L1	8.22727	+
chr1	917541	917559	KLF13	8.94828	+
chr1	917544	917552	ARNT::HIF1A	11.1184	-
chr1	917550	917561	RUNX1	10.8793	+
chr1	918475	918494	CTCF	8.68852	+
chr1	918478	918492	EGR1	12.3846	-
chr1	918479	918499	RREB1	11.1376	-
chr1	918514	918526	GLI2	10.8103	+
chr1	918516	918530	GLIS3	4.87879	+
chr1	918516	918530	ZIC1	6.14894	+
chr1	918516	918531	ZIC4	10.6727	+
chr1	918548	918558	TEAD1	11.9032	+
chr1	918548	918558	TEAD4	11.7581	+
chr1	918549	918557	TEAD3	12.551	+
chr1	918581	918595	GLIS2	10.6557	-
chr1	918581	918596	Znf423	7.06742	+
chr1	935468	935482	Zfx	10.8636	-
chr1	935471	935482	NRF1	10.6727	+
chr1	935473	935484	NRF1	10.8909	+
chr1	935474	935484	Hes1	9.74126	+
chr1	935474	935484	Tcfl5	10.75	-
chr1	935480	935491	TFAP2A	15.6	+
chr1	935480	935492	TFAP2A(var.2)	11.5636	+
chr1	935480	935492	TFAP2B	11.2909	+
chr1	935480	935491	TFAP2B(var.2)	15.0545	+
chr1	935480	935492	TFAP2C	11.0204	+
chr1	935480	935491	TFAP2C(var.2)	14.0577	+
chr1	935488	935499	Spz1	12.1	-
chr1	935503	935517	Zfx	16	-
chr1	935506	935520	EGR1	11.5	+
chr1	935512	935528	GLIS1	-3.34615	-
chr1	935512	935527	ZIC3	14.5571	-
chr1	935512	935527	ZIC4	13.8	-
chr1	935513	935527	GLIS2	11.9016	-
chr1	935513	935524	TFAP2A	10.7455	-
chr1	935513	935525	TFAP2A(var.2)	10.9455	-
chr1	935513	935524	TFAP2B(var.2)	10.4364	-
chr1	935513	935527	ZIC1	15	-
chr1	935518	935529	SP3	10.7398	-
chr1	935525	935539	MTF1	9.39024	+
chr1	935530	935545	EGR3	5.72414	+
chr1	935558	935573	NFYB	12.9423	+
chr1	935561	935579	NFYA	13.0366	-
chr1	935580	935594	EGR1	16.7115	+
chr1	935580	935591	KLF16	10.5	+
chr1	935580	935590	KLF5	12.9184	+
chr1	935580	935591	SP1	16.0385	+
chr1	935580	935595	SP2	14.4655	+
chr1	935581	935596	EGR3	10.4138	+
chr1	935581	935597	EGR4	10.3818	+
chr1	936793	936804	E2F6	10.3621	+
chr1	936794	936809	SP2	13.8103	-
chr1	936795	936816	ZNF263	19.3469	+
chr1	936798	936809	SP1	13.5769	-
chr1	936799	936814	SP2	12.6379	-
chr1	936802	936812	ZNF740	11.8807	-
chr1	936803	936814	SP1	13.6538	-
chr1	936803	936814	SP3	11.0976	-
chr1	936804	936814	KLF5	14.2041	-
chr1	936804	936814	ZNF740	10.1009	-
chr1	936806	936816	MZF1(var.2)	13.697	+
chr1	936848	936859	E2F6	11.9655	+
chr1	936893	936911	NFYA	13.6951	+
chr1	936894	936904	SREBF1	11.6829	-
chr1	936898	936908	EN2	10.9322	-
chr1	936899	936907	Dux	12.1475	-
chr1	936899	936914	NFYB	13.8654	-
chr1	942068	942082	Zfx	14.5455	-
chr1	942075	942090	Nfe2l2	9.07576	-
chr1	942080	942097	RARA(var.2)	6.29508	-
chr1	942087	942100	NR2F1	11.5918	-
chr1	942089	942105	Hnf4a	4.34545	-
chr1	942089	942106	NR1H2::RXRA	13.2921	-
chr1	942090	942100	Esrrg	10.6122	-
chr1	942090	942098	NR4A2	13.4444	-
chr1	942091	942106	HNF4G	16.4423	-
chr1	942091	942106	NR2C2	15.5429	-
chr1	942091	942105	Nr2f6	18.803	-
chr1	942091	942106	Pparg::Rxra	10.4595	-
chr1	942091	942105	Rxra	16.4268	-
chr1	942091	942105	RXRB	7.34545	-
chr1	942091	942105	RXRG	13.9149	-
chr1	942094	942106	Tcf7	10.1613	-
chr1	942103	942118	HNF4G	11.0769	+
chr1	942112	942126	CREB3L1	7.65152	-
chr1	942113	942123	Myc	11.4545	-
chr1	942114	942124	CLOCK	12.2424	-
chr1	942114	942123	Creb3l2	14.0899	+
chr1	942114	942124	Hes1	9.72727	+
chr1	942114	942124	HEY1	11.9273	-
chr1	942114	942124	HEY2	11.5172	-
chr1	942114	942124	MAX	11.7115	+
chr1	942114	942125	MAX::MYC	10.7041	-
chr1	942114	942124	MNT	12.0303	+
chr1	942114	942122	Mycn	12.7377	+
chr1	942114	942124	Npas2	14.082	+
chr1	942115	942124	Creb3l2	13.6404	-
chr1	942115	942128	Hes2	12.4127	-
chr1	942115	942123	Id2	12.623	-
chr1	942115	942123	Mlxip	13.4262	+
chr1	942129	942143	JUN(var.2)	11.5385	+
chr1	942132	942143	FOSL2	12.1636	+
chr1	942132	942143	JUNB	10.7551	+
chr1	942133	942144	FOS	15.1064	-
chr1	942133	942144	FOSL1	16.3636	-
chr1	942133	942144	JUND	16.4894	-
chr1	942133	942144	NFE2	13.7347	-
chr1	942134	942145	FOSL2	15.3636	-
chr1	942134	942143	JDP2	13.3966	+
chr1	942134	942145	JUNB	15.4286	-
chr1	942134	942148	JUN(var.2)	12.6731	-
chr1	942135	942142	FOS::JUN	11.9703	-
chr1	942158	942172	EGR1	11.3654	-
chr1	945935	945952	ZNF410	0.363636	-
chr1	945944	945958	MTF1	10.8049	-
chr1	946007	946018	PHOX2A	12.44	+
chr1	946007	946018	Phox2b	13.0638	+
chr1	946007	946018	PROP1	14.2537	-
chr1	948556	948577	IRF1	17.8871	-
chr1	948558	948573	IRF9	9.92727	+
chr1	948559	948573	IRF7	12.2097	+
chr1	948559	948573	IRF8	5.36364	+
chr1	948560	948578	IRF2	19.3761	+
chr1	948560	948575	STAT1::STAT2	17.2879	-
chr1	948569	948578	VENTX	11.7872	+
chr1	948586	948594	MEIS2	11.9016	+
chr1	948586	948594	MEIS3	11.1923	+
chr1	948596	948612	ZNF143	7.93103	-
chr1	948609	948622	HSF1	12.8361	-
chr1	948609	948622	HSF2	13.3091	-
chr1	948609	948622	HSF4	15.061	-
chr1	948613	948623	Hand1::Tcf3	12.7303	+
chr1	948616	948626	TEAD1	11.7903	-
chr1	948616	948626	TEAD4	12.2742	-
chr1	948617	948625	TEAD3	12.9796	-
chr1	948638	948652	Rfx1	9.48276	-
chr1	948641	948661	RREB1	14.1468	-
chr1	948642	948662	RREB1	7.3578	-
chr1	948645	948665	RREB1	14.3394	-
chr1	948646	948666	RREB1	14	-
chr1	948648	948664	EGR4	13.5273	-
chr1	948649	948664	EGR3	9.44828	-
chr1	948651	948666	EGR3	5.55172	-
chr1	948651	948662	Klf1	13.1818	-
chr1	948651	948661	Klf4	13.2143	+
chr1	948651	948661	KLF5	13.9796	-
chr1	948652	948667	SP2	15.3276	-
chr1	948653	948667	EGR1	17.8846	-
chr1	948653	948665	SP8	14.9079	-
chr1	948654	948665	KLF16	12.7586	-
chr1	948654	948665	SP3	12.8537	-
chr1	948654	948664	ZNF740	13.9817	-
chr1	948656	948667	KLF16	13.2241	-
chr1	948656	948667	SP1	15.5769	-
chr1	948656	948667	SP3	12.7561	-
chr1	948657	948667	KLF5	14.8367	-
chr1	948665	948686	REST	4.95918	-
chr1	948667	948679	HINFP	12.1364	+
chr1	948672	948693	REST	9.88776	-
chr1	948684	948698	E2F7	-5.11475	+
chr1	948782	948798	SRF	4.60656	-
chr1	948812	948830	KLF13	10.6379	+
chr1	948813	948827	KLF14	14.5517	+
chr1	948814	948824	Hes1	9.86014	+
chr1	948814	948825	KLF16	14.8966	+
chr1	948814	948825	SP3	13.2114	+
chr1	948818	948830	INSM1	10.4388	-
chr1	948818	948833	NR2C2	11.0571	-
chr1	948818	948832	ZIC1	5.97872	+
chr1	948818	948833	ZIC3	10.9857	+
chr1	948834	948845	TFAP2A	15.3636	-
chr1	948834	948845	TFAP2B(var.2)	16.6182	-
chr1	948834	948845	TFAP2C(var.2)	16.3077	-
chr1	948842	948854	MEF2B	5.76364	+
chr1	948872	948883	TFAP2A	12.1273	-
chr1	948872	948883	TFAP2B(var.2)	12.4364	-
chr1	948872	948883	TFAP2C(var.2)	11.6923	-
chr1	948879	948892	SMAD2::SMAD3::SMAD4	11.5082	-
chr1	948880	948891	Nkx2-5(var.2)	11.4909	-
chr1	955401	955422	ZNF263	17.9184	+
chr1	955404	955425	ZNF263	20.5918	+
chr1	955409	955424	EGR3	5.17241	-
chr1	955410	955425	SP2	17.8793	-
chr1	955411	955425	EGR1	16.8269	-
chr1	955411	955426	NR2C2	11.0143	+
chr1	955411	955428	SP4	7.90909	-
chr1	955412	955426	KLF14	9.41379	-
chr1	955413	955425	SP8	14.9342	-
chr1	955414	955425	KLF16	15.9483	-
chr1	955414	955425	SP1	18.1154	-
chr1	955414	955425	SP3	13.7561	-
chr1	955415	955425	Klf4	13.102	+
chr1	955415	955425	KLF5	16.102	-
chr1	955431	955448	SP4	22.0545	+
chr1	955433	955444	Klf1	12.3485	+
chr1	955433	955448	Klf12	13.5082	+
chr1	955433	955447	KLF14	17.9138	+
chr1	955434	955445	KLF16	18.2414	+
chr1	955434	955444	Klf4	16.1837	-
chr1	955434	955444	KLF5	17	+
chr1	955434	955445	SP1	19.1538	+
chr1	955434	955449	SP2	22.7069	+
chr1	955434	955445	SP3	15.9837	+
chr1	955434	955446	SP8	16.9474	+
chr1	955435	955450	EGR3	10.2069	+
chr1	955435	955451	EGR4	13.0727	+
chr1	955438	955453	ZIC3	7.47143	+
chr1	955439	955454	EGR3	9.17241	+
chr1	955439	955455	EGR4	10.5636	+
chr1	955439	955453	GLIS2	7.19672	+
chr1	955439	955451	SP8	11.7763	+
chr1	955439	955449	ZNF740	15.1651	+
chr1	955440	955460	RREB1	7.92661	+
chr1	955440	955450	ZNF740	13	+
chr1	955441	955451	ZNF740	14.1927	+
chr1	955442	955453	E2F4	12.3793	-
chr1	955444	955456	SP8	11.7368	+
chr1	955445	955460	EGR3	7.06897	+
chr1	955445	955461	EGR4	11.7818	+
chr1	955447	955458	NRF1	9.25455	+
chr1	955449	955464	EGR3	5.27586	+
chr1	955449	955465	EGR4	10.9091	+
chr1	955451	955462	NRF1	9.25455	+
chr1	955453	955468	EGR3	10.7586	+
chr1	955453	955469	EGR4	11.8364	+
chr1	955455	955466	EGR2	11.6379	+
chr1	955458	955477	PAX5	10.5161	-
chr1	955463	955477	EGR1	15.0769	+
chr1	955466	955480	EGR1	14.2885	+
chr1	955525	955539	EGR1	14.6346	+
chr1	955528	955542	EGR1	14	+
chr1	993742	993763	ZNF263	18.4286	+
chr1	993749	993764	ZIC3	10.7429	-
chr1	993750	993765	SP2	13.4483	-
chr1	993751	993765	EGR1	13.0192	-
chr1	993754	993765	SP1	13.3269	-
chr1	993757	993766	THAP1	9.96053	-
chr1	993758	993771	Myod1	11.7551	-
chr1	993761	993772	Myog	11.4898	+
chr1	993761	993770	SNAI2	11.0698	+
chr1	993761	993772	Tcf12	10.6122	+
chr1	993762	993778	Rarb	-4	+
chr1	993763	993778	Nr2f6(var.2)	-4.98571	+
chr1	993763	993779	Rarg	-2.28571	+
chr1	993763	993772	ZEB1	15.6182	-
chr1	993771	993785	Zfx	10	-
chr1	993773	993788	SP2	18.6379	-
chr1	993774	993788	EGR1	10.4038	-
chr1	993774	993791	SP4	6.69091	-
chr1	993777	993788	KLF16	11.4828	-
chr1	993777	993788	SP1	15.8077	-
chr1	993777	993788	SP3	11.7886	-
chr1	993778	993788	Klf4	10.3163	+
chr1	993781	993801	RREB1	11.2385	-
chr1	993784	993795	MAX::MYC	12.1327	+
chr1	993785	993795	TFEB	11.6731	-
chr1	993786	993796	Myc	11.1636	+
chr1	993787	993795	Mycn	11.2787	-
chr1	993821	993832	RUNX1	13.1897	+
chr1	993832	993840	Sox2	13.377	-
chr1	993847	993860	ELF3	7.65517	+
chr1	993848	993859	ELF5	11.8364	+
chr1	993849	993860	ELK4	14.1455	-
chr1	993850	993861	Gabpa	12.1311	+
chr1	993853	993868	EGR3	12.2414	-
chr1	993855	993869	EGR1	13.0385	-
chr1	993855	993866	EGR2	11.5172	-
chr1	994316	994331	Klf12	7.7541	-
chr1	994320	994331	Klf1	12.8788	-
chr1	994320	994330	Klf4	10.9286	+
chr1	994325	994339	Rfx1	12.7759	-
chr1	994359	994377	EWSR1-FLI1	-10.3816	+
chr1	994364	994375	SP1	12.8654	-
chr1	994366	994377	E2F6	13.6724	+
chr1	994367	994382	SP2	12.9483	-
chr1	994384	994394	MZF1(var.2)	10.9798	+
chr1	994385	994400	SP2	12	-
chr1	994386	994397	SP1	13.4423	-
chr1	994388	994403	SP2	11.9138	-
chr1	994389	994403	EGR1	14.1923	-
chr1	994389	994400	SP1	12.7885	-
chr1	994396	994407	NRF1	12.2	+
chr1	994417	994427	Myb	13.0984	-
chr1	994423	994435	E2F8	7.82927	-
chr1	994429	994442	SCRT2	6.2623	+
chr1	998643	998654	Gabpa	10.0984	-
chr1	998644	998655	ELK4	10.6545	+
chr1	998645	998656	ELF5	11.0182	-
chr1	998647	998661	Bcl6	12.0323	+
chr1	998666	998680	GLIS2	8.70492	-
chr1	998668	998678	ZNF740	12.3303	-
chr1	998700	998721	REST	8.07143	-
chr1	998701	998716	Klf12	7.5082	-
chr1	998706	998714	ARNT::HIF1A	11.1184	+
chr1	998726	998735	THAP1	10.3553	-
chr1	998741	998753	MEF2A	8.16129	-
chr1	998741	998753	MEF2D	7.16364	-
chr1	1004720	1004731	NRF1	16.1636	-
chr1	1004721	1004732	NRF1	19.0545	+
chr1	1004729	1004742	Myod1	12.5714	-
chr1	1004732	1004742	FIGLA	11.5	-
chr1	1004732	1004743	Myog	12.3878	+
chr1	1004732	1004742	NHLH1	10.6897	-
chr1	1004732	1004741	SNAI2	12.5581	+
chr1	1004732	1004743	Tcf12	11.898	+
chr1	1004732	1004742	TCF3	12.6538	-
chr1	1004732	1004742	TCF4	12.6122	-
chr1	1004733	1004749	EGR4	10.1273	-
chr1	1004734	1004749	EGR3	10.2414	-
chr1	1004734	1004752	KLF13	17.7069	-
chr1	1004734	1004743	ZEB1	13.6364	-
chr1	1004736	1004750	EGR1	16.8269	-
chr1	1004736	1004751	Klf12	18.2951	-
chr1	1004736	1004753	SP4	17.4364	-
chr1	1004737	1004751	KLF14	19.8966	-
chr1	1004738	1004750	SP8	17.6447	-
chr1	1004739	1004750	KLF16	19.2759	-
chr1	1004739	1004750	SP3	17.2846	-
chr1	1004740	1004751	Klf1	13.8333	-
chr1	1004740	1004750	Klf4	15.8061	+
chr1	1004740	1004750	KLF5	15.2653	-
chr1	1004745	1004759	PLAG1	9	+
chr1	1004746	1004765	PAX5	11.5323	+
chr1	1004747	1004760	TFAP2A(var.3)	12.459	+
chr1	1004747	1004760	TFAP2B(var.3)	11.2131	-
chr1	1004747	1004760	TFAP2C(var.3)	11.7759	-
chr1	1004748	1004761	TFAP2A(var.3)	9.5082	+
chr1	1004748	1004761	TFAP2B(var.3)	10.0492	-
chr1	1004748	1004761	TFAP2C(var.3)	10.069	+
chr1	1004748	1004763	ZIC3	11.6143	-
chr1	1004748	1004763	ZIC4	13.1273	-
chr1	1004749	1004767	KLF13	10.7586	-
chr1	1004749	1004763	ZIC1	7.97872	-
chr1	1004751	1004766	Klf12	16.5574	-
chr1	1004751	1004768	SP4	13.5273	-
chr1	1004752	1004766	KLF14	14.1897	-
chr1	1004753	1004765	SP8	15.6711	-
chr1	1004754	1004765	KLF16	13.1552	-
chr1	1004754	1004765	SP3	14.6585	-
chr1	1004754	1004768	Zfx	14.9545	+
chr1	1004755	1004766	Klf1	13.8333	-
chr1	1004755	1004765	Klf4	15.8061	+
chr1	1004755	1004765	KLF5	15.2653	-
chr1	1004764	1004779	EGR3	5.75862	-
chr1	1004766	1004776	GCM2	11.9836	+
chr1	1004766	1004783	SP4	3.50909	-
chr1	1004774	1004790	RFX2	18.5	-
chr1	1004774	1004790	RFX3	19.3182	-
chr1	1004774	1004790	RFX4	18.697	+
chr1	1004774	1004790	RFX5	16.9138	+
chr1	1004775	1004789	Rfx1	18.4828	-
chr1	1004791	1004808	SP4	8.70909	+
chr1	1004792	1004807	NR2C2	11.2143	-
chr1	1004793	1004804	Klf1	10.3182	+
chr1	1004793	1004807	KLF14	10.5862	+
chr1	1004794	1004805	KLF16	15.9483	+
chr1	1004794	1004804	Klf4	13.102	-
chr1	1004794	1004804	KLF5	16.102	+
chr1	1004794	1004805	SP1	18.1154	+
chr1	1004794	1004809	SP2	17.0345	+
chr1	1004794	1004805	SP3	13.7561	+
chr1	1004794	1004806	SP8	14.5658	+
chr1	1004795	1004805	ZNF740	10.2385	+
chr1	1004796	1004811	ZIC3	7.81429	+
chr1	1004796	1004806	ZNF740	10.2844	+
chr1	1004798	1004808	ZNF740	10.422	+
chr1	1004806	1004816	Tcfl5	9.98387	-
chr1	1004819	1004834	ZBTB33	11.7879	-
chr1	1004837	1004849	GLI2	9.7069	-
chr1	1004838	1004849	EGR2	10.8103	-
chr1	1009646	1009656	GCM2	13.0164	-
chr1	1009667	1009680	Myod1	11.3878	-
chr1	1009669	1009681	PKNOX2	4.2459	+
chr1	1009670	1009680	ID4	14	-
chr1	1009670	1009680	NHLH1	11.0517	-
chr1	1009670	1009679	SNAI2	13.0233	+
chr1	1009670	1009680	TCF3	13.3269	-
chr1	1009670	1009680	TCF4	14.1224	-
chr1	1009672	1009685	EOMES	10.8659	+
chr1	1009672	1009683	TBX2	11.4	+
chr1	1009672	1009682	TBX21	10.9636	+
chr1	1009672	1009681	ZEB1	13.1091	-
chr1	1009673	1009681	MGA	14.2727	+
chr1	1009673	1009683	TBR1	11.4681	+
chr1	1009673	1009681	TBX1	15.1633	+
chr1	1009673	1009681	TBX15	15.4423	+
chr1	1009673	1009681	TBX4	13.7347	+
chr1	1009673	1009681	TBX5	13.0862	+
chr1	1009676	1009696	RREB1	6.57798	-
chr1	1009682	1009697	Klf12	10.1803	-
chr1	1009685	1009696	SP3	12.6911	-
chr1	1009686	1009697	Klf1	15.3788	-
chr1	1009686	1009696	Klf4	12.8367	+
chr1	1009691	1009710	PAX5	12.2903	+
chr1	1009704	1009719	TBP	12.9167	-
chr1	1009707	1009722	MEF2C	10.8136	-
chr1	1009708	1009720	MEF2A	10.7742	-
chr1	1009722	1009737	Pparg::Rxra	10.3423	+
chr1	1009726	1009741	Klf12	15.4262	-
chr1	1009730	1009741	Klf1	17.8939	-
chr1	1009730	1009740	Klf4	15.9184	+
chr1	1009730	1009740	KLF5	14.2245	-
chr1	1009744	1009755	TFAP2A	13.0727	+
chr1	1009744	1009755	TFAP2B(var.2)	13.2909	+
chr1	1009744	1009755	TFAP2C(var.2)	12.9808	+
chr1	1009749	1009759	Gfi1	11.0366	-
chr1	1009751	1009766	NFYB	9.78846	-
chr1	1009758	1009776	EWSR1-FLI1	-5.42105	-
chr1	1014849	1014860	Gabpa	10.1148	-
chr1	1014864	1014872	Pax2	10.4222	-
chr1	1014874	1014884	Arntl	10.7541	+
chr1	1014874	1014885	USF1	15.5918	-
chr1	1014874	1014885	USF2	15.8367	-
chr1	1014875	1014885	TFEB	12.0962	+
chr1	1014875	1014885	TFEC	11.1951	+
chr1	1014883	1014897	Bcl6	10.7258	-
chr1	1014883	1014902	CTCF	10.9836	+
chr1	1014888	1014899	ELF5	11.5455	+
chr1	1014889	1014900	ELK4	10.4727	-
chr1	1014890	1014901	Gabpa	10.1148	+
chr1	1014895	1014910	HNF4G	10.3846	-
chr1	1014914	1014925	Stat5a::Stat5b	11.1633	-
chr1	1051442	1051454	ZBTB7A	11.8	+
chr1	1051448	1051466	IRF2	10	-
chr1	1051449	1051470	IRF1	11.7581	+
chr1	1051451	1051466	STAT1::STAT2	11.303	+
chr1	1051453	1051467	IRF7	13.0323	-
chr1	1051453	1051467	IRF8	9.05455	-
chr1	1051453	1051468	IRF9	9.6	-
chr1	1051466	1051483	SP4	7.89091	+
chr1	1051468	1051479	Klf1	12.0909	+
chr1	1051468	1051483	Klf12	8.83607	+
chr1	1051469	1051479	Klf4	14.5306	-
chr1	1051469	1051479	KLF5	13.5918	+
chr1	1051469	1051480	SP3	12.4065	+
chr1	1051470	1051489	CTCF	11.7049	-
chr1	1051472	1051481	THAP1	10.3158	+
chr1	1051473	1051485	TFAP2A(var.2)	15.1091	+
chr1	1051473	1051485	TFAP2B	14.1091	+
chr1	1051473	1051485	TFAP2C	13.5204	+
chr1	1051474	1051485	TFAP2A	11.8545	-
chr1	1051474	1051485	TFAP2B(var.2)	11.4	+
chr1	1051474	1051485	TFAP2C(var.2)	10.8654	+
chr1	1051482	1051493	NRF1	9.58182	+
chr1	1051487	1051504	SP4	3.56364	+
chr1	1051488	1051506	KLF13	6.72414	+
chr1	1051489	1051503	KLF14	13.7759	+
chr1	1051490	1051501	KLF16	14.3966	+
chr1	1051490	1051501	SP3	12.8293	+
chr1	1051490	1051502	SP8	12.3026	+
chr1	1051494	1051508	EBF1	14.1148	+
chr1	1051494	1051506	INSM1	9.66327	-
chr1	1051519	1051534	EGR3	8.12069	+
chr1	1051519	1051535	EGR4	10	+
chr1	1051529	1051540	NRF1	11.0727	+
chr1	1051537	1051556	PAX5	10.8871	-
chr1	1051539	1051553	Zfx	13.1818	-
chr1	1061017	1061031	PLAG1	5.55102	-
chr1	1061024	1061043	Nr1h3::Rxra	14.0484	+
chr1	1061028	1061047	Nr1h3::Rxra	15.2903	-
chr1	1061035	1061047	TFAP2A(var.2)	14.3455	+
chr1	1061035	1061047	TFAP2B	14.9455	+
chr1	1061035	1061047	TFAP2C	14.398	+
chr1	1061104	1061118	ZIC1	11.9149	+
chr1	1061104	1061119	ZIC3	13.9714	+
chr1	1061104	1061119	ZIC4	13.0182	+
chr1	1061116	1061133	BCL6B	-17.9	-
chr1	1063907	1063928	REST	4.65306	+
chr1	1063910	1063925	Nr5a2	17.5862	+
chr1	1063942	1063957	HNF1A	9.54545	-
chr1	1063962	1063972	TEAD4	10.9194	+
chr1	1064005	1064016	E2F4	14.5345	-
chr1	1064005	1064016	E2F6	11.6379	-
chr1	1064007	1064021	EGR1	10.5	+
chr1	1064011	1064030	CTCF	13.2787	-
chr1	1064021	1064034	TFAP2A(var.3)	11.7869	+
chr1	1064021	1064034	TFAP2B(var.3)	11.2951	-
chr1	1064021	1064034	TFAP2C(var.3)	11.4828	-
chr1	1064026	1064035	THAP1	9.85526	-
chr1	1064032	1064043	Gata4	15.2241	-
chr1	1064033	1064044	Gata1	14.6939	-
chr1	1064033	1064047	GATA2	13.8182	-
chr1	1070966	1070980	CREB3L1	10.2576	-
chr1	1070966	1070982	RFX2	17.6714	+
chr1	1070966	1070982	RFX3	17.6061	-
chr1	1070966	1070982	RFX4	18.8636	+
chr1	1070966	1070982	RFX5	19.6552	+
chr1	1070967	1070981	Rfx1	18.5517	-
chr1	1070992	1071003	GCM1	10.1224	+
chr1	1070994	1071012	KLF13	10.5172	-
chr1	1070995	1071007	ZBTB7B	10.5	-
chr1	1070995	1071007	ZBTB7C	11.6935	-
chr1	1070996	1071011	Klf12	10.7213	-
chr1	1070996	1071013	SP4	10.2727	-
chr1	1070996	1071008	ZBTB7A	11.6286	-
chr1	1070997	1071011	KLF14	16.9828	-
chr1	1070998	1071010	SP8	17.25	-
chr1	1070999	1071010	KLF16	16.4483	-
chr1	1070999	1071010	SP3	14.6341	-
chr1	1071000	1071011	Klf1	12.9848	-
chr1	1071000	1071010	Klf4	12.3163	+
chr1	1071007	1071022	Pou5f1::Sox2	10.4355	+
chr1	1071010	1071026	Pou2f3	12.0366	+
chr1	1071011	1071023	POU2F1	11.57	+
chr1	1071012	1071024	POU3F1	11.6627	+
chr1	1071012	1071024	POU3F2	11.7903	+
chr1	1071013	1071022	POU3F4	10.3878	+
chr1	1071013	1071022	POU5F1B	11.354	+
chr1	1071038	1071048	POU6F2	13.3091	-
chr1	1071064	1071084	RREB1	18.8899	-
chr1	1072316	1072331	SP2	14.9655	-
chr1	1072317	1072332	Klf12	9.03279	-
chr1	1072317	1072334	SP4	3.41818	-
chr1	1072320	1072331	SP3	13.0081	-
chr1	1072321	1072332	Klf1	13.7273	-
chr1	1072321	1072331	Klf4	16.6939	+
chr1	1072321	1072331	KLF5	16.2041	-
chr1	1072324	1072339	NR2C2	9.8	+
chr1	1072326	1072337	NRF1	9.98182	-
chr1	1072327	1072339	INSM1	11.1735	+
chr1	1072331	1072344	NFKB1	5.30612	+
chr1	1072331	1072344	NFKB2	10.5	-
chr1	1072336	1072345	ZEB1	11.3273	+
chr1	1072337	1072347	ID4	12.5902	+
chr1	1072337	1072347	TCF3	12.8462	+
chr1	1072337	1072347	TCF4	13.5714	+
chr1	1072337	1072351	Zfx	13.4697	+
chr1	1072353	1072364	Myog	11.7143	-
chr1	1072353	1072364	Tcf12	10.9592	-
chr1	1072353	1072364	USF1	10.1837	-
chr1	1072353	1072364	USF2	11.898	-
chr1	1072353	1072368	ZIC3	7.2	+
chr1	1072354	1072364	HEY2	10.9828	+
chr1	1072354	1072364	ID4	11.5574	+
chr1	1072354	1072367	Myod1	11.1224	+
chr1	1072355	1072364	SNAI2	12.7209	-
chr1	1072361	1072380	PAX5	10.2258	-
chr1	1072369	1072387	KLF13	9.75862	+
chr1	1072370	1072384	KLF14	13.4828	+
chr1	1072406	1072418	ZBTB7A	17.6571	+
chr1	1072407	1072419	GLI2	11.569	+
chr1	1072407	1072419	ZBTB7B	15.2931	+
chr1	1072407	1072419	ZBTB7C	15.129	+
chr1	1093896	1093910	Bcl6	13.0484	+
chr1	1093901	1093911	REL	11	+
chr1	1093901	1093911	RELA	11.1633	+
chr1	1093928	1093944	EGR4	11.0545	-
chr1	1093929	1093944	EGR3	10.1379	-
chr1	1093931	1093942	EGR2	9.77586	-
chr1	1093935	1093949	MTF1	6.67073	-
chr1	1093944	1093955	Nkx2-5(var.2)	12.6364	-
chr1	1093951	1093965	GLIS2	7.4918	+
chr1	1093968	1093978	SREBF1	12.4146	+
chr1	1093968	1093978	SREBF2	10.6517	-
chr1	1093971	1093985	Tcf21	8.21053	+
chr1	1098568	1098583	SP2	14.7759	-
chr1	1098572	1098583	SP1	13.1538	-
chr1	1098574	1098585	E2F4	15.0862	+
chr1	1098574	1098585	E2F6	15.2586	+
chr1	1098623	1098641	TP53	10.7347	-
chr1	1098623	1098641	TP63	-2.41379	+
chr1	1098623	1098641	TP73	8.69231	+
chr1	1098635	1098644	ZEB1	12.2909	-
chr1	1098636	1098651	SP2	11.7414	-
chr1	1098643	1098652	THAP1	10.6447	-
chr1	1098646	1098661	ZIC3	11.4	-
chr1	1098646	1098661	ZIC4	12.8727	-
chr1	1098647	1098661	ZIC1	8.70213	-
chr1	1098656	1098670	Zfx	9.95455	-
chr1	1098662	1098676	PLAG1	13.7245	+
chr1	1098664	1098675	NRF1	10.3273	-
chr1	1098665	1098680	ZIC3	12.9714	-
chr1	1098665	1098680	ZIC4	9.81818	-
chr1	1098666	1098680	ZIC1	5.93617	-
chr1	1098667	1098681	EGR1	15.5	-
chr1	1098679	1098693	ZIC1	8.42553	+
chr1	1098679	1098694	ZIC3	8.51429	+
chr1	1098679	1098694	ZIC4	11.5091	+
chr1	1098682	1098695	TFAP2A(var.3)	10.0984	-
chr1	1098682	1098695	TFAP2B(var.3)	10.7049	-
chr1	1098682	1098695	TFAP2C(var.3)	10.2759	+
chr1	1098682	1098697	ZIC3	15.0429	-
chr1	1098682	1098697	ZIC4	16.4727	-
chr1	1098683	1098697	GLIS2	13.5902	-
chr1	1098683	1098697	ZIC1	13.9362	-
chr1	1104373	1104393	RREB1	7.56881	+
chr1	1104402	1104418	SRF	4.11475	+
chr1	1104408	1104426	TP73	10.0385	-
chr1	1104486	1104501	ESR2	11.9615	-
chr1	1107326	1107341	EGR3	7.55172	+
chr1	1107327	1107341	ZIC1	5.7234	+
chr1	1107327	1107342	ZIC4	9.70909	+
chr1	1107361	1107370	HIC2	11.6182	-
chr1	1107386	1107405	CTCF	7.78689	-
chr1	1107410	1107421	RUNX1	12.2759	-
chr1	1107410	1107420	RUNX3	12.2692	+
chr1	1109172	1109189	SP4	7.45455	+
chr1	1109175	1109185	Klf4	13.102	-
chr1	1109175	1109185	KLF5	16.102	+
chr1	1109175	1109186	SP1	14.9038	+
chr1	1109175	1109190	SP2	14.931	+
chr1	1109179	1109189	MZF1(var.2)	12.2727	-
chr1	1109180	1109195	CENPB	10.5192	+
chr1	1109204	1109219	Znf423	9.76404	-
chr1	1109212	1109232	RREB1	8.37615	-
chr1	1109213	1109230	PAX1	6.36364	+
chr1	1109213	1109230	PAX9	3.98182	+
chr1	1109219	1109235	EGR4	11.0909	-
chr1	1109220	1109235	EGR3	7.43103	-
chr1	1109222	1109233	Klf1	13.1818	-
chr1	1109222	1109232	Klf4	13.2143	+
chr1	1109222	1109232	KLF5	13.9796	-
chr1	1109224	1109236	SP8	13.4079	-
chr1	1109224	1109236	ZBTB7B	11.0517	-
chr1	1109224	1109236	ZBTB7C	12	-
chr1	1109231	1109245	Rfx1	12.0172	-
chr1	1109245	1109259	Rfx1	13.3276	-
chr1	1109246	1109260	CREB3L1	13.6212	+
chr1	1109261	1109272	Foxo1	11.1207	+
chr1	1114902	1114921	PAX5	15.1452	-
chr1	1114909	1114930	REST	5.4898	-
chr1	1114921	1114938	PAX1	10.3455	+
chr1	1114921	1114938	PAX9	7.94545	+
chr1	1114922	1114941	PAX5	12.9032	-
chr1	1114929	1114942	SMAD2::SMAD3::SMAD4	15.377	+
chr1	1114931	1114940	Hic1	12.7692	-
chr1	1114931	1114940	HIC2	10.7091	-
chr1	1114932	1114941	NFIX	10.2128	-
chr1	1114949	1114962	NFKB2	7.98485	+
chr1	1114975	1114984	Sox17	12	-
chr1	1114975	1114983	Sox2	13.0984	-
chr1	1114990	1115007	PAX1	5.89091	+
chr1	1114992	1115006	Nr2f6	7.98485	-
chr1	1114992	1115006	RXRG	0.93617	-
chr1	1114994	1115009	JUND(var.2)	10.9787	+
chr1	1114996	1115010	ATF7	11.1857	+
chr1	1114996	1115010	BATF3	10.9545	+
chr1	1114997	1115009	Creb5	13.5455	+
chr1	1114997	1115009	JDP2(var.2)	13.7551	+
chr1	1114997	1115012	JUND(var.2)	17.1277	-
chr1	1114998	1115011	JUN	18.6531	-
chr1	1115008	1115026	RARA	-10.4091	-
chr1	1115010	1115025	ESR2	15.25	-
chr1	1115010	1115026	Rarg	-3.44898	-
chr1	1115015	1115028	NR2F1	11.8163	-
chr1	1115019	1115034	HNF4G	13.1154	-
chr1	1115019	1115031	INSM1	13.8878	-
chr1	1115019	1115034	NR2C2	19.0143	-
chr1	1115019	1115033	Nr2f6	13.9242	-
chr1	1115019	1115034	Pparg::Rxra	16.5676	-
chr1	1115019	1115033	Rxra	8.68293	-
chr1	1115019	1115033	RXRB	6.89091	-
chr1	1115019	1115033	RXRG	8.29787	-
chr1	1115025	1115034	THAP1	9.96053	+
chr1	1115026	1115040	Bcl6	13.8387	-
chr1	1115026	1115039	TFAP2A(var.3)	14.0656	+
chr1	1115026	1115039	TFAP2B(var.3)	14.2295	+
chr1	1115026	1115039	TFAP2C(var.3)	13.9483	-
chr1	1136320	1136341	ZNF263	18.4694	+
chr1	1136324	1136335	SP1	13.0192	-
chr1	1136325	1136336	Klf1	10.2727	-
chr1	1136325	1136335	Klf4	12.5204	+
chr1	1136325	1136335	KLF5	14.1224	-
chr1	1136325	1136340	SP2	13.0517	-
chr1	1136328	1136338	ZNF740	11.8807	-
chr1	1136329	1136340	SP1	13.6538	-
chr1	1136329	1136340	SP3	11.0976	-
chr1	1136330	1136340	KLF5	14.2041	-
chr1	1136330	1136340	ZNF740	10.1009	-
chr1	1136332	1136346	EGR1	10.5385	-
chr1	1136345	1136355	KLF5	13.4694	-
chr1	1136347	1136357	MZF1(var.2)	10.9798	+
chr1	1136367	1136377	ELK1	13.6383	+
chr1	1136367	1136377	ELK3	12.9828	+
chr1	1136367	1136378	ELK4	16.2182	-
chr1	1136367	1136377	ERF	12.8857	+
chr1	1136367	1136377	ERG	12.6727	+
chr1	1136367	1136377	ETS1	13.3103	+
chr1	1136367	1136377	ETV1	12.9273	+
chr1	1136367	1136377	ETV3	12.1831	+
chr1	1136367	1136377	ETV4	12.5345	+
chr1	1136367	1136377	ETV5	12.8727	+
chr1	1136367	1136377	ETV6	12.0769	+
chr1	1136367	1136377	FEV	12.4231	+
chr1	1136367	1136377	FLI1	12.9362	+
chr1	1136368	1136379	Gabpa	15.0492	+
chr1	1136377	1136388	STAT1	13.5636	+
chr1	1136377	1136388	STAT3	13.6735	+
chr1	1136377	1136391	Stat4	13.6034	+
chr1	1136378	1136389	Stat5a::Stat5b	14.4082	-
chr1	1136393	1136408	Nr2f6(var.2)	-5.3	-
chr1	1136394	1136405	TFAP2A	11.2	+
chr1	1136394	1136405	TFAP2B(var.2)	10.2364	+
chr1	1136423	1136438	ZIC3	13.0714	-
chr1	1136423	1136438	ZIC4	13.0909	-
chr1	1136424	1136438	ZIC1	12.4468	-
chr1	1136426	1136437	E2F4	11.2069	+
chr1	1136443	1136454	RUNX1	11.6207	+
chr1	1136444	1136454	RUNX3	12.4808	-
chr1	1136445	1136454	RUNX2	13.3269	-
chr1	1136794	1136809	SP2	16.1034	-
chr1	1136798	1136809	SP1	13.1346	-
chr1	1136799	1136809	Klf4	11.3163	+
chr1	1136830	1136847	SP4	8.85455	+
chr1	1136832	1136843	Klf1	13.9091	+
chr1	1136832	1136847	Klf12	13.0492	+
chr1	1136833	1136843	Klf4	14.7959	-
chr1	1136833	1136843	KLF5	13.5102	+
chr1	1136833	1136844	SP3	12.0569	+
chr1	1136833	1136845	SP8	11.9868	+
chr1	1136853	1136869	EGR4	11.1636	+
chr1	1136860	1136873	NFKB1	6.89796	+
chr1	1136861	1136874	NFKB2	7.0303	+
chr1	1136863	1136873	REL	13.404	-
chr1	1136863	1136873	RELA	12.9388	-
chr1	1136866	1136877	E2F4	11.0517	-
chr1	1136873	1136885	HINFP	12.7121	+
chr1	1136895	1136909	EGR1	17.4231	+
chr1	1136896	1136911	EGR3	16.8276	+
chr1	1136896	1136912	EGR4	14.3273	+
chr1	1136898	1136909	EGR2	14.3276	+
chr1	1136899	1136910	E2F4	10.1034	-
chr1	1136907	1136921	CREB3	10.2571	-
chr1	1136908	1136922	XBP1	10.5769	-
chr1	1141921	1141935	KLF14	8.74138	+
chr1	1141933	1141947	ZIC1	8.59574	+
chr1	1141965	1141976	RUNX1	11.7069	-
chr1	1141978	1141995	SP4	12.7091	+
chr1	1141979	1141997	KLF13	6.15517	+
chr1	1141980	1141991	Klf1	10.9848	+
chr1	1141980	1141995	Klf12	11.6557	+
chr1	1141980	1141994	KLF14	13.5345	+
chr1	1141981	1141992	KLF16	12.0345	+
chr1	1141981	1141991	Klf4	11.8061	-
chr1	1141981	1141992	SP3	12.3577	+
chr1	1141981	1141993	SP8	14.6842	+
chr1	1141987	1141999	HINFP	10.8939	+
chr1	1142010	1142019	THAP1	11.3421	+
chr1	1142011	1142023	TFAP2A(var.2)	12.4545	-
chr1	1142011	1142023	TFAP2B	12.4727	-
chr1	1142011	1142023	TFAP2C	12.0102	-
chr1	1142013	1142027	EGR1	9.92308	-
chr1	1142027	1142044	Rarg(var.2)	3.05455	-
chr1	1143571	1143581	HOXB13	11.5091	-
chr1	1143573	1143585	INSM1	11.1735	+
chr1	1143578	1143592	PLAG1	15.4184	+
chr1	1143581	1143591	NKX2-3	11.6923	-
chr1	1143583	1143597	EGR1	11.6538	-
chr1	1143587	1143601	NFIC::TLX1	4.90816	+
chr1	1143595	1143607	INSM1	12.5	+
chr1	1143599	1143608	THAP1	10.2632	-
chr1	1143609	1143626	SP4	9.16364	+
chr1	1143611	1143625	KLF14	9.62069	+
chr1	1143611	1143626	NR2C2	8.45714	-
chr1	1143612	1143623	KLF16	15.9483	+
chr1	1143612	1143622	Klf4	13.102	-
chr1	1143612	1143622	KLF5	16.102	+
chr1	1143612	1143623	SP1	18.1154	+
chr1	1143612	1143627	SP2	18.9828	+
chr1	1143612	1143623	SP3	13.7561	+
chr1	1143612	1143624	SP8	14.5658	+
chr1	1143613	1143628	EGR3	6.24138	+
chr1	1143613	1143629	EGR4	9.78182	+
chr1	1143613	1143623	ZNF740	10.2385	+
chr1	1143614	1143624	ZNF740	10.2844	+
chr1	1143615	1143630	EGR3	5.55172	+
chr1	1143615	1143625	ZNF740	10.8165	+
chr1	1143617	1143631	GLIS2	9.91803	+
chr1	1143617	1143632	NR2C2	10.8286	-
chr1	1143617	1143631	ZIC1	5.76596	+
chr1	1143617	1143627	ZNF740	11.4771	+
chr1	1143618	1143629	E2F4	12.3793	-
chr1	1143618	1143628	ZNF740	10	+
chr1	1143619	1143629	ZNF740	10.7339	+
chr1	1143620	1143631	KLF16	10.5345	+
chr1	1143620	1143630	Klf4	12.8367	-
chr1	1143620	1143630	KLF5	15.102	+
chr1	1143620	1143631	SP1	15.1538	+
chr1	1143620	1143635	SP2	15.4483	+
chr1	1143620	1143631	SP3	13.1138	+
chr1	1143620	1143632	SP8	12.7895	+
chr1	1143622	1143636	ZIC1	7.53191	+
chr1	1143622	1143637	ZIC3	11.2714	+
chr1	1143622	1143637	ZIC4	12	+
chr1	1143631	1143644	Myod1	11.0816	-
chr1	1143634	1143645	Myog	10.7143	+
chr1	1143634	1143644	NHLH1	13.2586	+
chr1	1144380	1144395	RXRA::VDR	8.12844	-
chr1	1144380	1144396	Vdr	9.54098	-
chr1	1144399	1144412	HSF1	6.85246	-
chr1	1144399	1144412	HSF2	8.23636	-
chr1	1144399	1144412	HSF4	11.9634	-
chr1	1144408	1144418	MZF1(var.2)	11.9495	+
chr1	1144423	1144438	HNF4G	10.1346	-
chr1	1144431	1144445	SPIC	10.507	-
chr1	1144440	1144455	ZIC3	11.1143	-
chr1	1144440	1144455	ZIC4	9.98182	-
chr1	1144441	1144457	EGR4	11.7273	-
chr1	1144441	1144455	GLIS2	9.7377	-
chr1	1144442	1144457	EGR3	12.6379	-
chr1	1144442	1144458	GLIS1	-9.71154	-
chr1	1144445	1144465	RREB1	10.9083	-
chr1	1144445	1144455	ZNF740	14.1927	-
chr1	1144446	1144456	ZNF740	10.2844	-
chr1	1144447	1144459	SP8	10.4605	-
chr1	1144447	1144457	ZNF740	12.3761	-
chr1	1144448	1144458	ZNF740	10.8165	-
chr1	1144457	1144468	RUNX1	13.0862	+
chr1	1144458	1144468	RUNX3	11.9423	-
chr1	1144459	1144468	RUNX2	12.8654	-
chr1	1144470	1144485	EGR3	6.22414	-
chr1	1144472	1144486	EGR1	13.3462	-
chr1	1144472	1144483	EGR2	8.93103	-
chr1	1144477	1144490	SMAD2::SMAD3::SMAD4	13.1475	-
chr1	1144485	1144496	Gfi1b	10.6034	-
chr1	1144494	1144514	PPARG	8.64444	-
chr1	1149490	1149506	GLIS1	-5.86538	+
chr1	1149491	1149506	EGR3	8.43103	+
chr1	1149491	1149507	EGR4	11.7455	+
chr1	1149491	1149505	GLIS3	5.24242	+
chr1	1149532	1149542	REL	12.8283	+
chr1	1149532	1149542	RELA	11.5306	+
chr1	1149540	1149554	GLIS2	10.1311	-
chr1	1149542	1149557	Klf12	11.2131	-
chr1	1149542	1149559	SP4	3.34545	-
chr1	1149544	1149556	SP8	12.6579	-
chr1	1149545	1149556	SP3	13.2846	-
chr1	1149546	1149557	Klf1	14.8788	-
chr1	1149546	1149556	Klf4	15.6735	+
chr1	1149546	1149556	KLF5	14.9388	-
chr1	1149565	1149579	EGR1	13.4423	-
chr1	1149565	1149586	ZNF263	20.4082	+
chr1	1149568	1149589	ZNF263	25.5714	+
chr1	1149569	1149584	SP2	14.4483	-
chr1	1149571	1149581	MZF1(var.2)	10.9798	+
chr1	1149573	1149584	SP1	15.25	-
chr1	1149573	1149594	ZNF263	21.5714	+
chr1	1149574	1149584	KLF5	14.2653	-
chr1	1149576	1149586	MZF1(var.2)	11.6869	+
chr1	1149576	1149591	NR2C2	13.8714	+
chr1	1149576	1149591	Pparg::Rxra	14.5135	+
chr1	1149576	1149597	ZNF263	17.551	+
chr1	1149579	1149597	EWSR1-FLI1	0.486842	+
chr1	1149583	1149601	EWSR1-FLI1	-10.1579	+
chr1	1149584	1149599	NR2C2	9.64286	+
chr1	1149585	1149606	ZNF263	17.0612	+
chr1	1149588	1149609	ZNF263	16.449	+
chr1	1149591	1149600	THAP1	9.96053	-
chr1	1149597	1149612	SP2	15.8276	-
chr1	1149598	1149612	EGR1	14.6923	-
chr1	1149598	1149619	ZNF263	18.2857	+
chr1	1149603	1149614	E2F4	14.1897	+
chr1	1149603	1149614	E2F6	15.5	+
chr1	1167389	1167401	GLI2	11.069	+
chr1	1167400	1167412	HINFP	11.6364	-
chr1	1167406	1167417	NRF1	12.6727	+
chr1	1167428	1167437	THAP1	10.2105	-
chr1	1167432	1167443	ELK4	14.4364	-
chr1	1167432	1167442	ETV5	11.3455	+
chr1	1167432	1167442	ETV6	12.9231	+
chr1	1167433	1167444	Gabpa	13.6885	+
chr1	1167459	1167474	NFYB	12.5192	+
chr1	1167462	1167480	NFYA	12.7683	-
chr1	1167479	1167490	TFAP2A	13.5273	+
chr1	1167479	1167491	TFAP2A(var.2)	13.5455	+
chr1	1167479	1167491	TFAP2B	13.7273	+
chr1	1167479	1167490	TFAP2B(var.2)	13.0364	+
chr1	1167479	1167491	TFAP2C	13.7551	+
chr1	1167479	1167490	TFAP2C(var.2)	12.5192	+
chr1	1167485	1167499	CREB3	11.3571	+
chr1	1167485	1167499	CREB3L1	9.30303	+
chr1	1167486	1167496	Arntl	10.8361	+
chr1	1167486	1167498	HES7	4.01724	+
chr1	1167486	1167497	MAX::MYC	11.1939	+
chr1	1167486	1167497	USF1	14.0816	-
chr1	1167486	1167497	USF2	15.0816	-
chr1	1167487	1167497	BHLHE40	11.8077	+
chr1	1167487	1167497	BHLHE41	10.1346	+
chr1	1167487	1167496	Creb3l2	14.9663	+
chr1	1167487	1167497	Hes1	10.5874	+
chr1	1167487	1167497	HEY1	13.1455	+
chr1	1167487	1167497	HEY2	11.8793	-
chr1	1167487	1167497	MAX	12.7115	+
chr1	1167487	1167497	MLX	13.4286	-
chr1	1167487	1167497	MLXIPL	13.0152	-
chr1	1167487	1167497	MNT	12.803	+
chr1	1167487	1167495	Mycn	14.8197	+
chr1	1167487	1167497	Npas2	11.623	+
chr1	1167487	1167497	Srebf1(var.2)	12.069	+
chr1	1167487	1167497	SREBF2(var.2)	12.2	+
chr1	1167487	1167497	Tcfl5	9.80645	-
chr1	1167487	1167497	TFE3	13.9592	+
chr1	1167487	1167497	TFEB	15.1154	+
chr1	1167487	1167497	TFEC	13.0732	+
chr1	1167487	1167498	USF1	14.9388	+
chr1	1167487	1167498	USF2	12.8571	+
chr1	1167488	1167498	Arntl	13.9508	-
chr1	1167488	1167497	Creb3l2	12.6517	-
chr1	1167488	1167496	Id2	12.7705	+
chr1	1167488	1167498	Mitf	12.8469	-
chr1	1167488	1167496	Mlxip	12.4098	-
chr1	1167496	1167514	NFYA	16.4878	+
chr1	1167502	1167517	NFYB	14.4423	-
chr1	1167549	1167563	Zfx	16.6667	-
chr1	1167552	1167563	NRF1	12.0545	+
chr1	1167572	1167589	Gmeb1	11.6184	-
chr1	1167572	1167586	MTF1	5.20732	-
chr1	1167578	1167589	NRF1	18.2727	-
chr1	1167579	1167590	NRF1	15.7818	+
chr1	1167580	1167590	Hes1	10.7552	+
chr1	1167580	1167590	Tcfl5	9.87903	-
chr1	1167591	1167603	TFAP2A(var.2)	12.9091	+
chr1	1167591	1167603	TFAP2B	11.7273	+
chr1	1167591	1167603	TFAP2C	11.2347	+
chr1	1167598	1167609	TFAP2A	12.5818	-
chr1	1167598	1167609	TFAP2B(var.2)	12.3818	-
chr1	1167598	1167609	TFAP2C(var.2)	11.7115	-
chr1	1167600	1167611	NRF1	9.16364	+
chr1	1167605	1167616	NRF1	14.9636	-
chr1	1167606	1167617	NRF1	19.2727	+
chr1	1167615	1167630	ZBTB33	10.5152	+
chr1	1167620	1167634	Zfx	13.7273	+
chr1	1167636	1167647	NRF1	9.63636	+
chr1	1167646	1167657	NRF1	15.1636	-
chr1	1167647	1167658	NRF1	14.5455	+
chr1	1167669	1167686	SP4	6.03636	-
chr1	1167670	1167684	KLF14	7.98276	-
chr1	1167671	1167683	SP8	14.9868	-
chr1	1167672	1167683	KLF16	13.3276	-
chr1	1167672	1167683	SP3	13.0163	-
chr1	1173642	1173655	NFKB1	7.28571	+
chr1	1173642	1173655	NFKB2	15.2576	+
chr1	1173647	1173656	THAP1	9.96053	+
chr1	1173648	1173660	INSM1	12.3265	-
chr1	1173648	1173660	TFAP2A(var.2)	13	+
chr1	1173648	1173660	TFAP2B	11.5273	+
chr1	1173648	1173660	TFAP2C	11.2449	+
chr1	1173662	1173672	Sox3	11.6034	-
chr1	1173666	1173684	RARA	-9.27273	-
chr1	1173668	1173684	Rarg	-0.306122	-
chr1	1173669	1173685	Rarb	0.551724	-
chr1	1173673	1173681	Sox2	13.377	+
chr1	1173673	1173683	Sox3	14.6724	+
chr1	1173673	1173683	Sox6	13.8714	+
chr1	1173677	1173691	Zfx	11.3182	+
chr1	1173692	1173701	NFIX	10.234	+
chr1	1173693	1173711	KLF13	11.9483	+
chr1	1173695	1173706	KLF16	11	+
chr1	1173695	1173706	SP3	10.6585	+
chr1	1173695	1173707	SP8	11.25	+
chr1	1173700	1173709	ZEB1	12.8364	+
chr1	1173701	1173711	FIGLA	12.3793	+
chr1	1173701	1173711	TCF3	12	+
chr1	1173701	1173711	TCF4	12.102	+
chr1	1173702	1173711	SNAI2	11.5349	-
chr1	1173719	1173735	EGR4	10.9636	-
chr1	1173720	1173735	EGR3	9.39655	-
chr1	1173722	1173733	EGR2	10.9483	-
chr1	1173722	1173733	NRF1	16	-
chr1	1182089	1182105	GLIS1	-9.21154	-
chr1	1182116	1182132	RFX2	4.95714	+
chr1	1182116	1182132	RFX3	9.36364	-
chr1	1182116	1182132	RFX4	10.0909	-
chr1	1182143	1182157	GLIS2	9.03279	+
chr1	1182145	1182156	NRF1	11.6727	+
chr1	1182145	1182159	ZIC1	6	+
chr1	1182147	1182161	ZIC1	6	-
chr1	1182149	1182165	EGR4	10.8364	-
chr1	1182150	1182165	EGR3	12.6897	-
chr1	1182150	1182161	NRF1	11.6727	-
chr1	1182151	1182162	E2F4	10.1034	+
chr1	1182152	1182166	EGR1	15.5577	-
chr1	1182152	1182163	EGR2	11.7931	-
chr1	1182153	1182167	KLF14	10.1207	-
chr1	1182161	1182175	PLAG1	11.3776	+
chr1	1182161	1182175	Zfx	14.8333	-
chr1	1182163	1182175	TFAP2A(var.2)	11.7636	-
chr1	1182163	1182175	TFAP2B	10.9091	-
chr1	1182163	1182175	TFAP2C	10.7449	-
chr1	1182172	1182186	Zfx	14.5909	+
chr1	1182179	1182191	HINFP	10.803	+
chr1	1186385	1186401	ZNF143	1.22414	+
chr1	1186388	1186399	Nkx2-5(var.2)	11.4182	-
chr1	1186419	1186430	Nkx2-5(var.2)	12.5273	+
chr1	1186420	1186437	PAX9	-0.109091	-
chr1	1186428	1186446	TP53	15.4898	-
chr1	1186428	1186446	TP73	12.9038	+
chr1	1186430	1186444	Zfx	14.5606	-
chr1	1186434	1186443	HIC2	11.1636	-
chr1	1186436	1186447	NRF1	15.0727	-
chr1	1186474	1186485	ETV2	10.9344	+
chr1	1186475	1186486	ELK4	10.9273	-
chr1	1186475	1186485	ERG	11.0182	+
chr1	1186475	1186485	ETS1	11.3621	+
chr1	1186475	1186485	FLI1	10.8298	+
chr1	1186477	1186495	KLF13	10.8621	+
chr1	1186507	1186521	CREB3L1	10.7424	+
chr1	1186508	1186518	Arntl	11.5082	+
chr1	1186508	1186520	HES5	3.56897	+
chr1	1186508	1186519	MAX::MYC	12.5612	+
chr1	1186508	1186518	Myc	11.1455	-
chr1	1186508	1186519	USF1	12.7755	-
chr1	1186508	1186519	USF2	12.5918	-
chr1	1186509	1186519	BHLHE40	10.5	+
chr1	1186509	1186519	CLOCK	12.0606	-
chr1	1186509	1186519	Hes1	10.0629	+
chr1	1186509	1186519	HEY1	12.7818	+
chr1	1186509	1186519	HEY2	13.6207	+
chr1	1186509	1186519	MAX	13.7692	+
chr1	1186509	1186520	MAX::MYC	17.2347	-
chr1	1186509	1186519	MLX	11.7143	-
chr1	1186509	1186519	MLXIPL	11.8485	-
chr1	1186509	1186519	MNT	13.6364	+
chr1	1186509	1186517	Mycn	14.8197	+
chr1	1186509	1186519	Npas2	13.0328	-
chr1	1186509	1186519	Tcfl5	9.87903	-
chr1	1186509	1186519	TFE3	11.5918	+
chr1	1186509	1186519	TFEB	12.1731	+
chr1	1186509	1186519	TFEC	11.9024	-
chr1	1186509	1186520	USF2	11.2449	+
chr1	1186510	1186518	ARNT::HIF1A	11.4079	+
chr1	1186510	1186518	Id2	13.7541	-
chr1	1186510	1186520	Mitf	10.4592	-
chr1	1186510	1186518	Mlxip	13.377	-
chr1	1186510	1186520	Myc	15.2364	+
chr1	1186511	1186519	Mycn	12.3607	-
chr1	1186516	1186527	Myog	11.1837	-
chr1	1186516	1186527	Tcf12	10.7959	-
chr1	1186516	1186525	ZEB1	14.8182	+
chr1	1186517	1186530	Myod1	11.0204	+
chr1	1186518	1186527	SNAI2	10.8605	-
chr1	1209182	1209196	EGR1	16.3462	+
chr1	1209183	1209198	EGR3	5.24138	+
chr1	1209185	1209199	EGR1	17.25	+
chr1	1209186	1209201	EGR3	7.27586	+
chr1	1209188	1209202	EGR1	14.7885	+
chr1	1209191	1209206	Bach1::Mafk	6.17105	-
chr1	1209207	1209219	YY1	19.0385	+
chr1	1209243	1209254	Gabpa	13.8689	-
chr1	1209244	1209255	ELK4	14.5455	+
chr1	1209245	1209257	ELF1	9.45455	-
chr1	1209245	1209257	ELF4	9.4918	-
chr1	1209245	1209255	ELK1	14.5319	-
chr1	1209245	1209255	ELK3	14.3276	-
chr1	1209245	1209255	ERF	14.3857	-
chr1	1209245	1209255	ERG	13.8182	-
chr1	1209245	1209255	ETS1	14.3793	-
chr1	1209245	1209255	ETV1	14.4545	-
chr1	1209245	1209256	ETV2	14	-
chr1	1209245	1209255	ETV3	13.1972	-
chr1	1209245	1209255	ETV4	14.1552	-
chr1	1209245	1209255	ETV5	13.2727	-
chr1	1209245	1209255	ETV6	11.8654	-
chr1	1209245	1209255	FEV	14	-
chr1	1209245	1209255	FLI1	14.6383	-
chr1	1209254	1209275	REST	7.84694	-
chr1	1209271	1209292	ZNF263	16.3878	+
chr1	1209273	1209284	E2F6	14.1897	+
chr1	1209276	1209286	KLF5	13.4898	-
chr1	1209277	1209292	SP2	15.1897	-
chr1	1209278	1209292	EGR1	14.7115	-
chr1	1209278	1209288	MZF1(var.2)	13.697	+
chr1	1215984	1215999	Nr5a2	12.0517	+
chr1	1215995	1216005	SREBF1	12.7561	-
chr1	1215995	1216005	SREBF2	13.3708	+
chr1	1216057	1216071	Stat4	10.9483	-
chr1	1216068	1216079	Myog	12.0204	+
chr1	1216068	1216078	NHLH1	12.2931	+
chr1	1216068	1216079	Tcf12	11.6122	+
chr1	1216068	1216078	TFAP4	11.6364	+
chr1	1216073	1216087	RORA(var.2)	8	-
chr1	1243884	1243898	NFIC::TLX1	13.3673	-
chr1	1243885	1243899	NFIC::TLX1	4.34694	+
chr1	1243892	1243901	Hic1	11.2115	+
chr1	1243899	1243910	NRF1	19.0545	-
chr1	1243900	1243911	NRF1	16.1636	+
chr1	1243920	1243934	PLAG1	8.05102	+
chr1	1243920	1243941	ZNF263	18.5714	+
chr1	1243921	1243933	TFAP2A(var.2)	11.5636	-
chr1	1243922	1243933	TFAP2A	11.2364	-
chr1	1243922	1243934	TFAP2A(var.2)	12.1636	-
chr1	1243923	1243943	RREB1	9.21101	-
chr1	1243924	1243939	NR2C2	9.08571	+
chr1	1243924	1243944	RREB1	7.95413	-
chr1	1243924	1243939	SP2	16.1552	-
chr1	1243925	1243945	RREB1	8.65138	-
chr1	1243926	1243941	NR2C2	10.8857	+
chr1	1243926	1243940	PLAG1	14.3878	+
chr1	1243927	1243941	PLAG1	7.32653	+
chr1	1243927	1243939	SP8	13.0395	-
chr1	1243928	1243939	KLF16	14.3621	-
chr1	1243928	1243939	SP1	16.8654	-
chr1	1243928	1243939	SP3	13.5122	-
chr1	1243929	1243939	KLF5	14.2041	-
chr1	1243931	1243941	MZF1(var.2)	12.6667	+
chr1	1243931	1243941	ZNF740	11.8991	-
chr1	1243932	1243947	NR2C2	9.8	+
chr1	1243932	1243949	SP4	10.7091	-
chr1	1243932	1243942	ZNF740	15.3486	-
chr1	1243933	1243947	KLF14	10.2759	-
chr1	1243933	1243945	SP8	13.6184	-
chr1	1243933	1243943	ZNF740	14.6606	-
chr1	1243934	1243950	EGR4	13.7455	-
chr1	1243934	1243945	KLF16	13.431	-
chr1	1243934	1243946	SP8	14.7763	-
chr1	1243934	1243944	ZNF740	16.5505	-
chr1	1243935	1243950	EGR3	10.3103	-
chr1	1243935	1243953	KLF13	9.34483	-
chr1	1243935	1243946	KLF16	15.0172	-
chr1	1243935	1243946	SP3	12.1463	-
chr1	1243935	1243945	ZNF740	16.5505	-
chr1	1243936	1243946	ZNF740	15.1651	-
chr1	1243937	1243952	Klf12	11.7213	-
chr1	1243937	1243954	SP4	12.9636	-
chr1	1243938	1243952	KLF14	19.2414	-
chr1	1243939	1243951	SP8	13.5789	-
chr1	1243940	1243951	KLF16	15.2069	-
chr1	1243940	1243951	SP3	13.6829	-
chr1	1243944	1243952	Pax2	9.71111	-
chr1	1243951	1243965	Zfx	14.4697	-
chr1	1243955	1243967	HINFP	17.0152	+
chr1	1243957	1243968	NRF1	11.0182	+
chr1	1243961	1243972	NRF1	11.8727	+
chr1	1243962	1243973	NRF1	15.1455	-
chr1	1243962	1243972	Tcfl5	10.1452	-
chr1	1243963	1243974	NRF1	15.3636	+
chr1	1243964	1243974	Tcfl5	10.0161	-
chr1	1243992	1244007	NR2C2	8.67143	-
chr1	1243994	1244011	Gmeb1	11.8026	-
chr1	1243999	1244007	CREB1	12.4234	+
chr1	1243999	1244018	CTCF	10.4262	-
chr1	1244955	1244970	Znf423	6.69663	+
chr1	1244980	1244995	Klf12	11.1148	-
chr1	1244989	1245003	Rfx1	9.56897	+
chr1	1244995	1245003	MEIS2	11.5574	+
chr1	1244996	1245011	ZIC3	8.35714	-
chr1	1244996	1245011	ZIC4	10.4545	-
chr1	1244997	1245011	ZIC1	6.76596	-
chr1	1245000	1245015	NR2C2	9.28571	+
chr1	1245003	1245018	EGR3	9.18966	-
chr1	1245003	1245013	KLF5	14.2041	-
chr1	1245004	1245019	SP2	18.569	-
chr1	1245005	1245019	EGR1	17.5385	-
chr1	1245011	1245020	THAP1	10.6447	-
chr1	1245021	1245038	SP4	3.4	+
chr1	1245023	1245034	Klf1	16.4091	+
chr1	1245023	1245038	Klf12	12.6557	+
chr1	1245023	1245037	KLF14	7.86207	+
chr1	1245024	1245034	Klf4	16.2959	-
chr1	1245024	1245034	KLF5	15.9592	+
chr1	1245039	1245054	ESR2	11.3269	+
chr1	1260004	1260019	ZBTB33	11.7576	-
chr1	1260017	1260031	ZIC1	13.1064	+
chr1	1260017	1260032	ZIC4	14.9636	+
chr1	1260037	1260048	NRF1	19.2727	-
chr1	1260038	1260049	NRF1	16.1636	+
chr1	1260045	1260057	ZBTB7A	12.4429	+
chr1	1260046	1260058	ZBTB7B	10.1897	+
chr1	1260046	1260058	ZBTB7C	11.6129	+
chr1	1260060	1260071	Gabpa	15.082	-
chr1	1260061	1260072	ELK4	14.7091	+
chr1	1260062	1260074	EHF	9.42623	-
chr1	1260062	1260074	ELF1	11.2727	-
chr1	1260062	1260074	ELF4	11.5082	-
chr1	1260062	1260073	ELF5	11.0364	-
chr1	1260062	1260072	ELK1	16.4681	-
chr1	1260062	1260072	ELK3	15.569	-
chr1	1260062	1260072	ERF	14.9429	-
chr1	1260062	1260072	ERG	14.7091	-
chr1	1260062	1260072	ETS1	14.5517	-
chr1	1260062	1260072	ETV1	14.4909	-
chr1	1260062	1260073	ETV2	13.459	-
chr1	1260062	1260072	ETV3	14.6056	-
chr1	1260062	1260072	ETV4	14.2414	-
chr1	1260062	1260072	ETV5	13.4182	-
chr1	1260062	1260072	ETV6	13.6731	-
chr1	1260062	1260072	FEV	15.2115	-
chr1	1260062	1260072	FLI1	15.2128	-
chr1	1260076	1260088	EHF	9.40984	+
chr1	1260076	1260088	ELF1	9.38182	+
chr1	1260077	1260088	ELF5	10.9455	+
chr1	1260077	1260088	ETV2	11.1311	+
chr1	1260078	1260088	ELK1	9.42553	+
chr1	1260078	1260089	ELK4	14.0364	-
chr1	1260078	1260088	ERF	11.2714	+
chr1	1260078	1260088	ERG	12	+
chr1	1260078	1260088	ETS1	12.5172	+
chr1	1260078	1260088	ETV1	11.2545	+
chr1	1260078	1260088	ETV4	11.0345	+
chr1	1260078	1260088	ETV5	10.9091	+
chr1	1260078	1260088	FEV	11.0192	+
chr1	1260078	1260088	FLI1	12.2979	+
chr1	1260079	1260090	Gabpa	12.1803	+
chr1	1260095	1260109	Zfx	14.2727	+
chr1	1260103	1260121	NFYA	9.57317	+
chr1	1260108	1260118	EN2	10.678	-
chr1	1260109	1260117	Dux	12.1475	-
chr1	1260109	1260124	NFYB	11.9808	-
chr1	1260121	1260136	NFYB	16.9231	+
chr1	1260124	1260142	NFYA	15.3537	-
chr1	1260128	1260136	Dux	12.1475	+
chr1	1260140	1260156	EGR4	13.1818	-
chr1	1260141	1260156	EGR3	9.36207	-
chr1	1260142	1260157	SP2	19.569	-
chr1	1260143	1260157	EGR1	16.4423	-
chr1	1260143	1260158	Klf12	8.70492	-
chr1	1260143	1260160	SP4	11.1636	-
chr1	1260144	1260158	KLF14	7.77586	-
chr1	1260146	1260157	KLF16	13.0862	-
chr1	1260146	1260157	SP1	16.5962	-
chr1	1260146	1260157	SP3	13.3577	-
chr1	1260147	1260158	Klf1	13.2424	-
chr1	1260147	1260157	Klf4	16.4286	+
chr1	1260147	1260157	KLF5	16.2857	-
chr1	1260151	1260167	EGR4	13.2545	-
chr1	1260152	1260167	EGR3	9.94828	-
chr1	1260153	1260168	SP2	19.569	-
chr1	1260154	1260168	EGR1	16.4423	-
chr1	1260154	1260169	Klf12	8.70492	-
chr1	1260154	1260171	SP4	6.45455	-
chr1	1260155	1260169	KLF14	7.77586	-
chr1	1260157	1260168	KLF16	13.0862	-
chr1	1260157	1260168	SP1	16.5962	-
chr1	1260157	1260168	SP3	13.3577	-
chr1	1260158	1260169	Klf1	13.2424	-
chr1	1260158	1260168	Klf4	16.4286	+
chr1	1260158	1260168	KLF5	16.2857	-
chr1	1260163	1260179	EGR4	10.6364	-
chr1	1260165	1260180	SP2	16.6897	-
chr1	1260165	1260177	ZBTB7B	10.931	-
chr1	1260165	1260177	ZBTB7C	12.9355	-
chr1	1260166	1260183	SP4	7.85455	-
chr1	1260166	1260178	ZBTB7A	13.6286	-
chr1	1260167	1260181	KLF14	10.6724	-
chr1	1260168	1260180	SP8	13.6316	-
chr1	1260169	1260185	EGR4	9.94545	-
chr1	1260169	1260180	KLF16	13.5	-
chr1	1260169	1260180	SP1	14.75	-
chr1	1260169	1260180	SP3	13.7805	-
chr1	1260170	1260181	Klf1	10.3333	-
chr1	1260170	1260180	Klf4	12.9184	+
chr1	1260170	1260180	KLF5	14.3673	-
chr1	1260171	1260182	E2F4	12.0517	+
chr1	1260173	1260185	HINFP	10.8333	-
chr1	1260182	1260193	GCM1	11.8163	-
chr1	1260183	1260193	GCM2	10.6721	-
chr1	1260183	1260196	TFAP2A(var.3)	10.7049	-
chr1	1260183	1260196	TFAP2B(var.3)	9.68852	+
chr1	1260183	1260196	TFAP2C(var.3)	10.1897	+
chr1	1260193	1260207	Zfx	13.0909	+
chr1	1266576	1266591	Znf423	4.42697	-
chr1	1266578	1266592	PLAG1	7.43878	-
chr1	1266585	1266599	PLAG1	13.4694	+
chr1	1266587	1266599	TFAP2A(var.2)	11.3818	-
chr1	1266589	1266604	Klf12	10.4754	-
chr1	1266593	1266604	Klf1	16.5606	-
chr1	1266593	1266603	Klf4	15.9184	+
chr1	1266593	1266603	KLF5	14.2245	-
chr1	1266601	1266619	EWSR1-FLI1	-10.0658	+
chr1	1266631	1266642	Crx	11.1034	-
chr1	1266639	1266648	THAP1	10.2632	+
chr1	1266640	1266657	RARA::RXRA	11.1429	-
chr1	1266645	1266656	E2F4	12.4483	-
chr1	1266647	1266657	KLF5	15.1633	+
chr1	1266647	1266658	SP1	14.8846	+
chr1	1266651	1266662	TFAP2A	13.2182	+
chr1	1266651	1266662	TFAP2B(var.2)	12.9091	+
chr1	1266651	1266662	TFAP2C(var.2)	12.8077	+
chr1	1266664	1266678	GLIS3	2.65152	-
chr1	1266672	1266686	Zfx	14.1364	-
chr1	1266689	1266701	HES7	3.01724	+
chr1	1266689	1266700	Myog	10.7755	-
chr1	1266689	1266700	USF2	11.0816	-
chr1	1266689	1266703	ZIC1	10.7872	+
chr1	1266689	1266704	ZIC3	12.6143	+
chr1	1266689	1266704	ZIC4	13.2545	+
chr1	1266690	1266700	HEY2	10.9828	+
chr1	1266690	1266700	ID4	11.5574	+
chr1	1266690	1266703	Myod1	11.9388	+
chr1	1266691	1266700	SNAI2	12.7209	-
chr1	1284753	1284768	MYBL2	8.77049	+
chr1	1284768	1284789	REST	8.57143	-
chr1	1284781	1284796	Klf12	11.082	-
chr1	1284786	1284798	GLI2	10.8448	-
chr1	1284787	1284798	EGR2	8.93103	-
chr1	1284790	1284804	PLAG1	7.21429	+
chr1	1284791	1284810	CTCF	15.7705	+
chr1	1284791	1284803	TFAP2A(var.2)	12.4182	-
chr1	1284791	1284803	TFAP2B	10.9818	-
chr1	1284791	1284803	TFAP2C	10.8469	-
chr1	1284791	1284806	ZIC3	14.4286	-
chr1	1284791	1284806	ZIC4	16.4	-
chr1	1284792	1284806	GLIS2	17.3115	-
chr1	1284792	1284806	GLIS3	4.77273	-
chr1	1284792	1284804	TFAP2A(var.2)	11.2545	-
chr1	1284792	1284805	TFAP2A(var.3)	11.0984	+
chr1	1284792	1284805	TFAP2B(var.3)	9.32787	-
chr1	1284792	1284805	TFAP2C(var.3)	9.7069	+
chr1	1284792	1284806	ZIC1	13.6809	-
chr1	1284794	1284805	E2F4	9.94828	+
chr1	1284794	1284809	ZIC3	7.22857	-
chr1	1284796	1284808	ZBTB7B	10	-
chr1	1284796	1284806	ZNF740	12.8073	-
chr1	1284797	1284809	ZBTB7A	11.4286	-
chr1	1284811	1284821	Tcfl5	10.1532	-
chr1	1284819	1284836	Gmeb1	11.7237	+
chr1	1284820	1284834	ATF7	9.78571	-
chr1	1284820	1284834	BATF3	5.66667	-
chr1	1284821	1284833	Creb5	10.7455	+
chr1	1284821	1284831	Crem	11.5902	+
chr1	1284821	1284833	JDP2(var.2)	8.65306	+
chr1	1284823	1284831	CREB1	13.5495	-
chr1	1284823	1284833	Crem	12.3607	-
chr1	1284824	1284832	Atf1	11.2459	-
chr1	1284826	1284840	GLIS2	7.83607	-
chr1	1284826	1284836	Mitf	11.051	+
chr1	1284826	1284834	Pax2	10.1889	+
chr1	1284830	1284841	NRF1	9.76364	+
chr1	1284833	1284847	PLAG1	11.1327	+
chr1	1284838	1284853	ZIC4	11.3091	-
chr1	1284839	1284855	EGR4	14.7818	-
chr1	1284839	1284853	ZIC1	7.14894	-
chr1	1284840	1284855	EGR3	15.2931	-
chr1	1284841	1284852	E2F4	10.1552	+
chr1	1284841	1284856	SP2	21.1207	-
chr1	1284842	1284856	EGR1	21.8269	-
chr1	1284842	1284853	EGR2	12.5517	-
chr1	1284842	1284859	SP4	16.6182	-
chr1	1284843	1284857	KLF14	13	-
chr1	1284845	1284856	KLF16	18.2414	-
chr1	1284845	1284856	SP1	19.1538	-
chr1	1284845	1284856	SP3	15.9837	-
chr1	1284846	1284857	Klf1	10.9394	-
chr1	1284846	1284856	Klf4	16.1837	+
chr1	1284846	1284856	KLF5	17	-
chr1	1284856	1284867	NRF1	12.6182	+
chr1	1284861	1284872	NRF1	14.1455	-
chr1	1286830	1286840	MZF1(var.2)	12.1818	+
chr1	1286842	1286858	Vdr	3.77049	+
chr1	1286872	1286883	ELK4	11.4909	-
chr1	1286873	1286884	Gabpa	10.2295	+
chr1	1286907	1286928	REST	6.2551	-
chr1	1286916	1286930	GLIS3	2.59091	-
chr1	1286917	1286929	INSM1	9.68367	+
chr1	1286918	1286929	TFAP2A	11.2182	-
chr1	1286922	1286935	NFKB1	1.28571	+
chr1	1286922	1286935	NFKB2	9.19697	-
chr1	1286928	1286939	NRF1	9.58182	-
chr1	1297136	1297146	REL	11.2828	-
chr1	1297164	1297179	HNF4G	12.8846	-
chr1	1297185	1297200	ZIC3	8.88571	-
chr1	1297190	1297200	ZNF740	11.8807	-
chr1	1297192	1297202	KLF5	13.0204	-
chr1	1297209	1297230	REST	5.52041	+
chr1	1297220	1297234	ZIC1	7.76596	+
chr1	1297220	1297235	ZIC4	12.1455	+
chr1	1297220	1297235	Znf423	8.55056	-
chr1	1297222	1297235	TFAP2A(var.3)	13.8689	+
chr1	1297222	1297235	TFAP2B(var.3)	14.1639	+
chr1	1297222	1297235	TFAP2C(var.3)	13.9655	+
chr1	1297223	1297235	TFAP2A(var.2)	11.4182	+
chr1	1297223	1297235	TFAP2B	10.6182	-
chr1	1297223	1297235	TFAP2C	10.6429	+
chr1	1297241	1297256	NFYB	13.7885	+
chr1	1297244	1297262	NFYA	13.3293	-
chr1	1297253	1297263	ETV3	10.9296	-
chr1	1310843	1310854	Gabpa	11.2787	-
chr1	1310844	1310855	ELK4	11.2	+
chr1	1310845	1310855	ERG	11.8545	-
chr1	1310845	1310855	ETS1	10.8276	-
chr1	1310845	1310855	FEV	10.8077	-
chr1	1310845	1310855	FLI1	11.8085	-
chr1	1310850	1310862	ZBTB7A	11.2286	+
chr1	1310851	1310863	GLI2	11.9483	+
chr1	1310851	1310863	ZBTB7B	10.6379	+
chr1	1310851	1310863	ZBTB7C	10.8871	+
chr1	1310853	1310868	ZIC4	9.6	+
chr1	1310870	1310884	EBF1	8.36066	+
chr1	1310884	1310894	ELK1	10.6809	+
chr1	1310884	1310894	ELK3	11.5517	+
chr1	1310884	1310895	ELK4	11.5273	-
chr1	1310884	1310894	ERG	10.8	+
chr1	1310884	1310894	ETV3	10.7887	+
chr1	1310884	1310894	ETV4	11	+
chr1	1310884	1310894	ETV5	11.0182	+
chr1	1310884	1310894	ETV6	11.7115	+
chr1	1310884	1310894	FEV	11.2308	+
chr1	1310885	1310896	Gabpa	11.8033	+
chr1	1310904	1310916	ELF1	8.61818	+
chr1	1310904	1310916	ELF4	8.37705	+
chr1	1310906	1310916	ELK3	10.6207	+
chr1	1310906	1310916	FEV	11.0192	+
chr1	1310907	1310918	Gabpa	12.1967	+
chr1	1310913	1310921	Atf1	13.082	+
chr1	1310919	1310929	Hand1::Tcf3	11.2022	+
chr1	1310925	1310937	ELF1	7.92727	+
chr1	1310926	1310937	ETV2	10	+
chr1	1310927	1310937	ELK1	12.234	+
chr1	1310927	1310937	ELK3	12.9138	+
chr1	1310927	1310938	ELK4	11.9091	-
chr1	1310927	1310937	ERF	12.1286	+
chr1	1310927	1310937	ERG	12.9455	+
chr1	1310927	1310937	ETS1	12.1207	+
chr1	1310927	1310937	ETV1	12.1091	+
chr1	1310927	1310937	ETV3	13	+
chr1	1310927	1310937	ETV4	12.2759	+
chr1	1310927	1310937	ETV5	11.8	+
chr1	1310927	1310937	ETV6	12.4423	+
chr1	1310927	1310937	FEV	13.1731	+
chr1	1310927	1310937	FLI1	12.7872	+
chr1	1310928	1310939	Gabpa	12.2459	+
chr1	1310937	1310951	CREB3	10.9143	-
chr1	1310941	1310956	CENPB	12.7115	-
chr1	1310946	1310960	SPI1	4.32727	+
chr1	1310948	1310960	EHF	10.9344	+
chr1	1310948	1310960	ELF1	10.3273	+
chr1	1310948	1310961	ELF3	8.81034	+
chr1	1310948	1310960	ELF4	10.1967	+
chr1	1310949	1310960	ELF5	11.9455	+
chr1	1310950	1310961	ELK4	11.8727	-
chr1	1310950	1310960	ETV5	11.3455	+
chr1	1310950	1310960	ETV6	12.9231	+
chr1	1310951	1310962	Gabpa	11.6066	+
chr1	1310954	1310967	HSF4	10.5	-
chr1	1334661	1334675	EGR1	14.7885	+
chr1	1334664	1334678	EGR1	17.25	+
chr1	1334665	1334680	EGR3	5.24138	+
chr1	1334667	1334681	EGR1	17.25	+
chr1	1334668	1334683	EGR3	5.24138	+
chr1	1334670	1334684	EGR1	17.25	+
chr1	1334671	1334686	EGR3	7.53448	+
chr1	1334671	1334687	EGR4	10.6727	+
chr1	1334677	1334688	YY2	13.8333	+
chr1	1334678	1334690	YY1	19.0769	-
chr1	1334715	1334727	TFAP2A(var.2)	13.2909	+
chr1	1334715	1334727	TFAP2B	13.2727	+
chr1	1334715	1334727	TFAP2C	12.9082	-
chr1	1334725	1334741	GLIS1	-6.90385	+
chr1	1334753	1334770	SP4	6.58182	+
chr1	1334755	1334766	Klf1	10.9394	+
chr1	1334755	1334769	KLF14	9.65517	+
chr1	1334756	1334767	KLF16	12.1207	+
chr1	1334756	1334766	Klf4	16.1837	-
chr1	1334756	1334766	KLF5	17	+
chr1	1334756	1334775	PAX5	10.7258	-
chr1	1334756	1334767	SP1	16.4038	+
chr1	1334756	1334771	SP2	18.3103	+
chr1	1334756	1334767	SP3	13.3577	+
chr1	1334756	1334768	SP8	14.3158	+
chr1	1334758	1334772	ZIC1	5.87234	+
chr1	1334758	1334773	ZIC3	9.38571	+
chr1	1334758	1334773	ZIC4	10.1636	+
chr1	1334765	1334777	HES7	5.08621	-
chr1	1334766	1334776	BHLHE41	8.73077	-
chr1	1334766	1334776	Hes1	11.7063	-
chr1	1334766	1334776	HEY1	11.4909	-
chr1	1334766	1334776	HEY2	11.3793	+
chr1	1334766	1334776	Tcfl5	10.629	-
chr1	1334773	1334788	NFYB	11.7692	-
chr1	1334851	1334866	EGR3	6.17241	+
chr1	1334853	1334864	EGR2	11.7759	+
chr1	1334891	1334905	Rfx1	11.8276	-
chr1	1334892	1334906	EBF1	11.5574	-
chr1	1334898	1334911	NFKB1	1.97959	-
chr1	1334920	1334932	EHF	14.9508	+
chr1	1334920	1334932	ELF1	15.2545	+
chr1	1334920	1334933	ELF3	13.2586	+
chr1	1334920	1334932	ELF4	14.9836	+
chr1	1334921	1334932	ELF5	14.2182	+
chr1	1334921	1334932	SPDEF	13.7818	+
chr1	1334922	1334932	ELK1	10.7447	+
chr1	1334922	1334932	ELK3	11.6897	+
chr1	1334922	1334933	ELK4	11.4	-
chr1	1334922	1334932	ETS1	10.9828	+
chr1	1334922	1334932	ETV1	11.4545	+
chr1	1334922	1334932	ETV4	11.5	+
chr1	1334922	1334932	ETV5	11.2	+
chr1	1334922	1334932	ETV6	11.6346	+
chr1	1334923	1334934	Gabpa	10.7213	+
chr1	1334944	1334955	NRF1	12.8364	+
chr1	1334949	1334960	NRF1	10.4545	-
chr1	1334950	1334961	NRF1	10.3455	+
chr1	1334956	1334970	MTF1	5.31707	-
chr1	1342631	1342642	NRF1	12.9091	+
chr1	1342632	1342642	Hes1	10.7552	+
chr1	1342632	1342642	Tcfl5	9.87903	-
chr1	1342647	1342659	YY1	17.7885	-
chr1	1342664	1342674	ERF	10.4286	+
chr1	1342669	1342680	YY2	11	-
chr1	1342670	1342682	GLI2	10.2414	-
chr1	1342676	1342686	Arntl	11.377	+
chr1	1342676	1342686	Mitf	11.9286	+
chr1	1342683	1342694	Gabpa	15.0492	-
chr1	1342684	1342697	ELF3	12.2931	-
chr1	1342684	1342695	ELK4	15.3091	+
chr1	1342685	1342697	EHF	14.1311	-
chr1	1342685	1342697	ELF1	15.9091	-
chr1	1342685	1342697	ELF4	15.4754	-
chr1	1342685	1342696	ELF5	14.1636	-
chr1	1342685	1342695	ELK1	11.4043	-
chr1	1342685	1342695	ELK3	11.7069	-
chr1	1342685	1342695	ERG	11.0182	-
chr1	1342685	1342695	ETS1	11.7069	-
chr1	1342685	1342695	ETV1	11.4364	-
chr1	1342685	1342695	ETV3	11.6901	-
chr1	1342685	1342695	ETV4	11.1552	-
chr1	1342685	1342695	ETV5	11.5818	-
chr1	1342685	1342695	ETV6	12.5769	-
chr1	1342685	1342695	FEV	10.9808	-
chr1	1342685	1342695	FLI1	11.1064	-
chr1	1342685	1342696	SPDEF	13.5636	-
chr1	1342691	1342704	NFKB2	10.8485	+
chr1	1342706	1342717	Gabpa	12.3934	-
chr1	1342707	1342720	ELF3	11.9483	-
chr1	1342707	1342718	ELK4	12.0909	+
chr1	1342708	1342720	EHF	14.2131	-
chr1	1342708	1342720	ELF1	15.4364	-
chr1	1342708	1342720	ELF4	15.8361	-
chr1	1342708	1342719	ELF5	12.7636	-
chr1	1342708	1342718	ELK1	13.3191	-
chr1	1342708	1342718	ELK3	13.6034	-
chr1	1342708	1342718	ERF	11.0286	-
chr1	1342708	1342718	ERG	11.2545	-
chr1	1342708	1342718	ETS1	12.1724	-
chr1	1342708	1342718	ETV1	12.4727	-
chr1	1342708	1342718	ETV3	12.9577	-
chr1	1342708	1342718	ETV4	12.7069	-
chr1	1342708	1342718	ETV5	11.7455	-
chr1	1342708	1342718	ETV6	14.3462	-
chr1	1342708	1342718	FEV	12.3269	-
chr1	1342708	1342718	FLI1	11.2766	-
chr1	1342708	1342719	SPDEF	10.0545	-
chr1	1342713	1342728	NR2C2	15.7	+
chr1	1342713	1342728	Pparg::Rxra	10.8559	+
chr1	1342714	1342728	Nr2f6	10.3333	+
chr1	1342714	1342728	Rxra	4.90244	+
chr1	1342714	1342728	RXRB	2.29091	+
chr1	1342714	1342728	RXRG	3.21277	+
chr1	1342718	1342729	Esrra	7.94545	+
chr1	1342719	1342730	ESRRB	8.44828	+
chr1	1342719	1342729	Esrrg	11.3878	+
chr1	1342737	1342749	TFAP2A(var.2)	11.7818	-
chr1	1342737	1342749	TFAP2B	11.0909	-
chr1	1342737	1342749	TFAP2C	10.6735	-
chr1	1342742	1342753	NRF1	11.5455	+
chr1	1342746	1342755	HIC2	11.4545	+
chr1	1342747	1342760	ZBTB18	9.2	+
chr1	1343628	1343647	PAX5	11.9516	+
chr1	1343657	1343671	SPI1	3	+
chr1	1343662	1343674	PROX1	9.72727	-
chr1	1343715	1343725	ZNF740	10.3486	-
chr1	1343717	1343728	KLF16	9.87931	-
chr1	1343738	1343749	Foxq1	11.0918	+
chr1	1348633	1348643	MSC	9.81707	+
chr1	1348649	1348662	DUXA	10.8226	-
chr1	1348650	1348661	DUX4	12.0851	-
chr1	1348662	1348670	ARNT::HIF1A	11.2237	-
chr1	1348669	1348679	GCM2	10.9344	+
chr1	1348688	1348699	NFE2	7.61224	+
chr1	1348689	1348700	FOSL2	10.4364	-
chr1	1348690	1348702	YY1	11.9231	-
chr1	1348704	1348714	NKX2-3	11.5769	-
chr1	1356669	1356684	ZIC3	9.68571	-
chr1	1356669	1356684	ZIC4	11.8	-
chr1	1356670	1356684	GLIS2	14.7869	-
chr1	1356670	1356684	GLIS3	7.92424	-
chr1	1356672	1356684	INSM1	13.5204	+
chr1	1356674	1356688	EGR1	15.4231	-
chr1	1356679	1356690	E2F6	11.8966	+
chr1	1356687	1356700	Myod1	12.4082	-
chr1	1356688	1356702	Tcf21	8.18421	+
chr1	1356689	1356702	ZBTB18	9.84286	-
chr1	1356690	1356700	Ascl2	10.8857	-
chr1	1356690	1356700	FIGLA	11.6897	-
chr1	1356690	1356700	MSC	11.9512	-
chr1	1356690	1356703	Myod1	10.7551	+
chr1	1356690	1356701	Myog	13.0408	+
chr1	1356690	1356700	NHLH1	10.2069	+
chr1	1356690	1356702	TAL1::TCF3	11.9438	-
chr1	1356690	1356701	Tcf12	12.9592	+
chr1	1356690	1356700	TFAP4	12.2727	-
chr1	1356697	1356711	EBF1	9.13115	+
chr1	1356699	1356711	TFAP2A(var.2)	12.8182	+
chr1	1356699	1356711	TFAP2B	12.2182	+
chr1	1356699	1356711	TFAP2C	11.9694	+
chr1	1356705	1356722	RARA(var.2)	8	+
chr1	1356705	1356722	Rarb(var.2)	1.86364	+
chr1	1356710	1356723	JUN	9.46939	+
chr1	1356717	1356728	USF1	10.6327	-
chr1	1356717	1356728	USF2	13.2653	-
chr1	1356718	1356728	Srebf1(var.2)	9.17241	+
chr1	1356718	1356729	USF1	10.3265	+
chr1	1356719	1356728	SNAI2	10.7442	-
chr1	1356726	1356741	FOXA1	15.4082	+
chr1	1356727	1356738	Foxo1	13.6207	+
chr1	1356728	1356739	FOXP2	14.2576	-
chr1	1356729	1356737	FOXD1	12.4	-
chr1	1356729	1356737	FOXO3	11.5	-
chr1	1356730	1356742	Foxa2	16.2	+
chr1	1356730	1356737	FOXD2	11.4237	-
chr1	1356730	1356737	FOXI1	12.9455	-
chr1	1356730	1356737	FOXL1	12	-
chr1	1356730	1356737	FOXO4	12.4364	-
chr1	1356730	1356737	FOXO6	12.9808	-
chr1	1356730	1356737	FOXP3	11.3611	-
chr1	1361372	1361389	NR1H2::RXRA	-6.06742	+
chr1	1361382	1361392	Hand1::Tcf3	12.1348	+
chr1	1361386	1361398	INSM1	11.5306	+
chr1	1361397	1361408	FOXH1	10.7308	-
chr1	1361409	1361425	GLIS1	-9.67308	-
chr1	1361412	1361427	Klf12	9.77049	-
chr1	1361412	1361429	SP4	12.5273	-
chr1	1361413	1361427	KLF14	8.2069	-
chr1	1361414	1361426	SP8	12.1053	-
chr1	1361415	1361426	SP3	12.6179	-
chr1	1361416	1361427	Klf1	10.4848	-
chr1	1361416	1361426	Klf4	14.2857	+
chr1	1361416	1361426	KLF5	14.3061	-
chr1	1361420	1361435	HNF4G	10.9038	+
chr1	1361420	1361437	NR1H2::RXRA	3.04494	+
chr1	1361420	1361435	NR2C2	14.6429	+
chr1	1361420	1361435	Pparg::Rxra	11.7838	+
chr1	1361421	1361437	Hnf4a	2.03636	+
chr1	1361421	1361435	Nr2f6	14.3939	+
chr1	1361421	1361435	Rxra	11.6341	+
chr1	1361421	1361435	RXRB	10.9818	+
chr1	1361421	1361435	RXRG	11.4894	+
chr1	1361428	1361444	Vdr	3.16393	+
chr1	1368667	1368682	EGR3	9.48276	-
chr1	1368668	1368683	SP2	13.0862	-
chr1	1368669	1368683	EGR1	15.0577	-
chr1	1368669	1368680	EGR2	8.67241	-
chr1	1368672	1368683	SP1	12.8654	-
chr1	1368674	1368685	E2F6	12.3621	+
chr1	1368696	1368711	SP2	13.2931	-
chr1	1368697	1368711	EGR1	16.0192	-
chr1	1368699	1368714	NR2C2	10.5714	+
chr1	1368699	1368708	THAP1	9.96053	-
chr1	1368700	1368716	EGR4	10.0364	-
chr1	1368700	1368711	KLF16	9.96552	-
chr1	1368700	1368711	SP3	10.5935	-
chr1	1368701	1368716	EGR3	6.5	-
chr1	1368701	1368712	NRF1	9.98182	-
chr1	1368702	1368717	SP2	15.6897	-
chr1	1368703	1368717	EGR1	13.5769	-
chr1	1368706	1368717	KLF16	10.8448	-
chr1	1368706	1368717	SP3	10.7967	-
chr1	1368707	1368717	Klf4	10.9286	+
chr1	1368721	1368729	MEIS2	11.8033	+
chr1	1368721	1368729	MEIS3	11.4231	+
chr1	1368722	1368734	PKNOX2	2.57377	-
chr1	1368737	1368748	ELK4	10.6545	+
chr1	1368737	1368751	Stat4	15.1897	-
chr1	1368738	1368749	ELF5	11.0182	-
chr1	1368739	1368750	Stat5a::Stat5b	12.9796	+
chr1	1368740	1368751	STAT1	15.3818	-
chr1	1368740	1368751	STAT3	12.898	-
chr1	1368740	1368754	Stat4	10.7069	+
chr1	1368741	1368752	Stat5a::Stat5b	13.9388	-
chr1	1368754	1368765	Myog	12.5714	-
chr1	1368754	1368765	Tcf12	12.0612	-
chr1	1368754	1368763	ZEB1	10.9455	+
chr1	1368755	1368765	ID4	11.7705	+
chr1	1368755	1368768	Myod1	12.1224	+
chr1	1368755	1368765	TCF3	11.7692	+
chr1	1368755	1368765	TCF4	11.7755	+
chr1	1368756	1368765	SNAI2	12.7209	-
chr1	1368780	1368795	ESR2	13.2885	+
chr1	1369819	1369834	ZIC3	12.3429	-
chr1	1369819	1369834	ZIC4	13.0182	-
chr1	1369820	1369834	GLIS2	7.83607	-
chr1	1369820	1369834	ZIC1	12.0213	-
chr1	1369824	1369844	RREB1	6.20183	-
chr1	1369825	1369840	SP2	14.7759	-
chr1	1369826	1369838	SP8	15.3421	-
chr1	1369827	1369843	EGR4	9.65455	-
chr1	1369827	1369838	KLF16	14.4655	-
chr1	1369827	1369841	PLAG1	13.3878	+
chr1	1369827	1369838	SP3	13.2033	-
chr1	1369827	1369837	ZNF740	12.3853	-
chr1	1369828	1369843	NR2C2	10.1857	+
chr1	1369828	1369840	SP8	12.4079	-
chr1	1369829	1369840	KLF16	14.6724	-
chr1	1369829	1369840	SP1	15.8462	-
chr1	1369829	1369840	SP3	14.3659	-
chr1	1369830	1369840	Klf4	12.7041	+
chr1	1369830	1369840	KLF5	14.7755	-
chr1	1369832	1369844	ZBTB7B	10.8966	-
chr1	1369832	1369844	ZBTB7C	11.9355	-
chr1	1369833	1369845	ZBTB7A	11.2857	-
chr1	1369833	1369843	ZNF740	11.8349	-
chr1	1369839	1369850	NRF1	12.2727	-
chr1	1369841	1369853	TFAP2A(var.2)	12.3273	-
chr1	1369844	1369855	E2F4	10.2931	+
chr1	1369854	1369875	REST	5.17347	-
chr1	1369888	1369907	PAX5	12.2581	-
chr1	1369900	1369914	SPI1	7.27273	-
chr1	1369900	1369914	SPIC	13.4648	-
chr1	1369906	1369921	Pou5f1::Sox2	10.1935	+
chr1	1369920	1369929	NKX2-8	10.8269	-
chr1	1369930	1369942	HINFP	11.4394	+
chr1	1369938	1369953	EGR3	6.13793	+
chr1	1369940	1369951	EGR2	8.86207	+
chr1	1369943	1369958	ZBTB33	10.5606	+
chr1	1370001	1370012	E2F4	13.3966	-
chr1	1370010	1370021	NRF1	11.4182	-
chr1	1370017	1370036	CTCF	11.8689	+
chr1	1370023	1370037	EGR1	12.9615	-
chr1	1370027	1370038	Klf1	10.3485	-
chr1	1370027	1370037	KLF5	14.1224	-
chr1	1370048	1370057	THAP1	9.82895	-
chr1	1370053	1370070	SP4	5.72727	+
chr1	1370055	1370070	EGR3	6.82759	+
chr1	1370055	1370071	EGR4	10.0727	+
chr1	1370055	1370069	KLF14	10.4483	+
chr1	1370056	1370067	KLF16	14.931	+
chr1	1370056	1370068	SP8	14.1184	+
chr1	1370057	1370072	EGR3	5.15517	+
chr1	1370057	1370067	ZNF740	11.3486	+
chr1	1370059	1370073	GLIS2	11.623	+
chr1	1370059	1370073	GLIS3	2.75758	+
chr1	1370059	1370069	ZNF740	17.1101	+
chr1	1370060	1370080	RREB1	6.47706	+
chr1	1370061	1370075	PLAG1	9.82653	-
chr1	1370061	1370082	ZNF263	18.551	-
chr1	1370065	1370073	ARNT::HIF1A	11.1184	-
chr1	1370065	1370077	HINFP	10.9848	+
chr1	1370104	1370118	NFIC::TLX1	5.66327	+
chr1	1370110	1370124	Rfx1	11.0172	+
chr1	1384669	1384687	EWSR1-FLI1	-10.0658	-
chr1	1384672	1384682	ETV6	10.7308	-
chr1	1384672	1384686	SPIC	13.7324	-
chr1	1384675	1384682	SPIB	11.2333	-
chr1	1384729	1384742	SMAD2::SMAD3::SMAD4	12.459	+
chr1	1384746	1384761	PRDM1	12.2545	-
chr1	1384762	1384783	IRF1	10.2903	+
chr1	1384764	1384779	PRDM1	13.9818	-
chr1	1384784	1384802	IRF2	5.82569	-
chr1	1384785	1384806	IRF1	12.2581	+
chr1	1384787	1384802	PRDM1	11.2364	-
chr1	1384787	1384802	STAT1::STAT2	10.303	+
chr1	1384788	1384802	SPIC	10.3944	-
chr1	1384789	1384803	IRF7	8.91935	-
chr1	1384789	1384803	IRF8	-4.14545	-
chr1	1407071	1407084	TFAP2A(var.3)	14.0328	-
chr1	1407071	1407084	TFAP2B(var.3)	13.0328	+
chr1	1407071	1407084	TFAP2C(var.3)	13.2414	+
chr1	1407078	1407096	NFYA	11.1098	-
chr1	1407083	1407098	Nr5a2	9.87931	+
chr1	1407097	1407107	Hes1	10.2448	-
chr1	1407097	1407107	HEY1	11.5455	-
chr1	1407097	1407107	HEY2	11.6207	-
chr1	1407098	1407109	NRF1	9.25455	+
chr1	1407134	1407145	KLF16	12.1724	-
chr1	1407146	1407157	NRF1	9.92727	-
chr1	1407173	1407183	Tcfl5	9.81452	-
chr1	1407180	1407190	Hes1	10.6364	-
chr1	1407180	1407190	Tcfl5	9.79839	-
chr1	1447450	1447471	REST	8.17347	-
chr1	1447462	1447480	NFYA	12.0122	-
chr1	1447467	1447482	Nr5a2	9.87931	+
chr1	1447481	1447491	Hes1	10.2448	-
chr1	1447481	1447491	HEY1	11.5455	-
chr1	1447481	1447491	HEY2	11.6207	-
chr1	1447482	1447493	NRF1	9.25455	+
chr1	1447518	1447529	KLF16	12.1724	-
chr1	1447530	1447541	NRF1	14.9636	-
chr1	1447531	1447542	NRF1	19.2727	+
chr1	1447548	1447560	ZBTB7B	10.1379	+
chr1	1447548	1447560	ZBTB7C	12.4677	+
chr1	1447557	1447567	Tcfl5	9.81452	-
chr1	1447564	1447574	Hes1	10.6364	-
chr1	1447564	1447574	Tcfl5	9.79839	-
chr1	1475681	1475693	INSM1	12.102	-
chr1	1475697	1475714	Ar	7.37931	-
chr1	1475697	1475714	NR3C1	4.20408	+
chr1	1475722	1475739	SP4	5	-
chr1	1475726	1475741	EGR3	5.41379	-
chr1	1475726	1475736	Klf4	12.5306	+
chr1	1475747	1475764	SP4	4.50909	+
chr1	1475749	1475763	KLF14	7.91379	+
chr1	1475752	1475764	ZBTB7A	10.9143	+
chr1	1475753	1475765	ZBTB7B	9.63793	+
chr1	1475754	1475766	TFAP2A(var.2)	12.7818	+
chr1	1475763	1475774	NRF1	11.0727	+
chr1	1475768	1475780	ZBTB7A	11.4286	+
chr1	1475769	1475781	ZBTB7B	9.65517	+
chr1	1475770	1475783	TFAP2A(var.3)	11.377	-
chr1	1475770	1475783	TFAP2B(var.3)	10.1475	+
chr1	1475770	1475783	TFAP2C(var.3)	10.431	-
chr1	1475772	1475783	TFAP2A	11.2364	+
chr1	1475772	1475784	TFAP2A(var.2)	11.5636	+
chr1	1475796	1475813	SP4	2.78182	+
chr1	1475796	1475810	ZIC1	5.85106	+
chr1	1475796	1475811	ZIC4	10.8364	+
chr1	1475799	1475813	EGR1	17.3846	+
chr1	1475802	1475816	EGR1	17.0769	+
chr1	1475803	1475818	EGR3	12.6207	+
chr1	1475805	1475816	EGR2	13.0345	+
chr1	1475805	1475817	HINFP	11.3636	+
chr1	1510237	1510245	Pax2	10.1889	+
chr1	1510248	1510263	EGR3	6.01724	-
chr1	1510250	1510261	EGR2	8.94828	-
chr1	1510260	1510274	BATF3	4.06061	+
chr1	1510261	1510273	JDP2(var.2)	6.2449	+
chr1	1510262	1510275	JUN	10.2857	-
chr1	1510277	1510288	NRF1	16.5273	-
chr1	1510278	1510289	NRF1	15.5455	+
chr1	1510302	1510310	ARNT::HIF1A	11.6447	+
chr1	1510311	1510326	ZIC3	7.21429	-
chr1	1510312	1510326	SPIC	12.4507	+
chr1	1510312	1510326	ZIC1	5.70213	-
chr1	1510316	1510330	ATF7	9.01429	+
chr1	1510317	1510329	JDP2(var.2)	6.04082	-
chr1	1510319	1510329	Crem	13.2459	-
chr1	1510348	1510365	PAX9	-1.05455	-
chr1	1535482	1535496	KLF14	8.03448	+
chr1	1535485	1535497	ZBTB7A	10.9143	+
chr1	1535487	1535501	EGR1	14.6154	+
chr1	1535487	1535502	NR2C2	10.9286	-
chr1	1535487	1535499	TFAP2A(var.2)	11	+
chr1	1535490	1535504	EGR1	17.2692	+
chr1	1535491	1535506	EGR3	8.31034	+
chr1	1535491	1535507	EGR4	9.74545	+
chr1	1535507	1535524	SP4	7.83636	+
chr1	1535509	1535523	KLF14	11.3448	+
chr1	1535510	1535524	EGR1	17.8077	+
chr1	1535510	1535521	KLF16	17.1207	+
chr1	1535510	1535525	SP2	16.3103	+
chr1	1535510	1535521	SP3	13.6829	+
chr1	1535511	1535526	EGR3	17.4655	+
chr1	1535511	1535527	EGR4	14.6909	+
chr1	1535513	1535524	EGR2	14.3276	+
chr1	1535514	1535525	E2F4	10.1034	-
chr1	1535515	1535526	NRF1	10.6909	+
chr1	1535524	1535535	NRF1	10.3091	+
chr1	1535539	1535550	NRF1	9.09091	+
chr1	1535543	1535559	EGR4	9.8	-
chr1	1535544	1535559	EGR3	10.5345	-
chr1	1535546	1535560	EGR1	15.7115	-
chr1	1535546	1535557	EGR2	9.06897	-
chr1	1535549	1535563	EGR1	15.5192	-
chr1	1535550	1535565	EGR3	9.81034	-
chr1	1535551	1535563	HINFP	11.0152	-
chr1	1535551	1535566	SP2	19.8966	-
chr1	1535552	1535566	EGR1	18.7692	-
chr1	1535552	1535563	EGR2	9.86207	-
chr1	1535552	1535569	SP4	9.78182	-
chr1	1535553	1535567	KLF14	10.2586	-
chr1	1535555	1535566	KLF16	13.8966	-
chr1	1535555	1535566	SP1	17.1538	-
chr1	1535555	1535566	SP3	13.3984	-
chr1	1535560	1535573	NFKB1	1.20408	-
chr1	1535560	1535573	NFKB2	8.71212	+
chr1	1535566	1535581	NR2C2	11.9429	-
chr1	1535571	1535588	SP4	19.1273	+
chr1	1535573	1535584	Klf1	10.9394	+
chr1	1535573	1535588	Klf12	9.77049	+
chr1	1535573	1535587	KLF14	16.6207	+
chr1	1535574	1535585	KLF16	18.2414	+
chr1	1535574	1535584	Klf4	16.1837	-
chr1	1535574	1535584	KLF5	17	+
chr1	1535574	1535585	SP1	19.1538	+
chr1	1535574	1535589	SP2	17.2759	+
chr1	1535574	1535585	SP3	15.9837	+
chr1	1535574	1535586	SP8	16.9474	+
chr1	1535580	1535595	NR2C2	9.1	-
chr1	1535581	1535595	PLAG1	16.0408	-
chr1	1550821	1550837	EGR4	15.3091	-
chr1	1550822	1550837	EGR3	16.4655	-
chr1	1550822	1550840	KLF13	11.0172	-
chr1	1550822	1550832	ZNF740	11.4679	-
chr1	1550823	1550834	E2F4	9.93103	+
chr1	1550824	1550838	EGR1	18.5769	-
chr1	1550824	1550835	EGR2	13.0345	-
chr1	1550824	1550839	Klf12	16.7049	-
chr1	1550824	1550841	SP4	19.9636	-
chr1	1550825	1550839	KLF14	18.5345	-
chr1	1550826	1550838	SP8	13	-
chr1	1550827	1550838	KLF16	19.2759	-
chr1	1550827	1550838	SP3	17.2846	-
chr1	1550828	1550839	Klf1	13.8333	-
chr1	1550828	1550838	Klf4	15.8061	+
chr1	1550828	1550838	KLF5	15.2653	-
chr1	1550833	1550847	PLAG1	7.04082	+
chr1	1550837	1550848	YY2	10.7727	-
chr1	1550838	1550854	EGR4	11.5091	-
chr1	1550839	1550854	EGR3	9.13793	-
chr1	1550840	1550851	E2F4	9.93103	+
chr1	1550841	1550852	EGR2	9.7069	-
chr1	1550852	1550868	EGR4	12.5091	-
chr1	1550853	1550868	EGR3	12.8103	-
chr1	1550854	1550865	E2F4	10.1552	+
chr1	1550854	1550869	SP2	19.4655	-
chr1	1550855	1550869	EGR1	19.5	-
chr1	1550855	1550866	EGR2	12.5517	-
chr1	1550855	1550872	SP4	2.78182	-
chr1	1550856	1550870	KLF14	11.3448	-
chr1	1550858	1550869	KLF16	13.8621	-
chr1	1550858	1550869	SP1	15.8846	-
chr1	1550872	1550883	E2F4	15.0172	-
chr1	1550872	1550883	E2F6	15.4138	-
chr1	1550906	1550927	REST	9.5	-
chr1	1550919	1550928	HIC2	10.7818	+
chr1	1550926	1550940	PLAG1	9.70408	+
chr1	1551122	1551133	TFAP2A	12.7636	+
chr1	1551122	1551133	TFAP2B(var.2)	12.9636	+
chr1	1551122	1551133	TFAP2C(var.2)	12.7885	+
chr1	1551143	1551155	HINFP	12.3788	+
chr1	1551160	1551172	INSM1	10.1735	+
chr1	1551170	1551180	Tcfl5	9.8871	-
chr1	1551183	1551198	ZIC4	9.65455	-
chr1	1551184	1551196	TFAP2A(var.2)	10.8545	+
chr1	1551184	1551198	Zfx	14.4242	+
chr1	1551184	1551198	ZIC1	6.38298	-
chr1	1551189	1551205	ZNF143	5.93103	-
chr1	1551190	1551204	PLAG1	7.52041	+
chr1	1551192	1551206	EBF1	9.63934	-
chr1	1551212	1551231	PAX5	12.5645	+
chr1	1551214	1551228	GLIS2	7.60656	+
chr1	1551215	1551232	PAX1	7.05455	-
chr1	1551215	1551232	PAX9	0.963636	-
chr1	1551216	1551231	ZBTB33	12.197	-
chr1	1551243	1551258	ZBTB33	9.98485	-
chr1	1551243	1551257	Zfx	16.0152	-
chr1	1567506	1567516	MZF1(var.2)	10.9798	-
chr1	1567522	1567534	TFAP2A(var.2)	12.8182	+
chr1	1567522	1567534	TFAP2B	12.1091	+
chr1	1567522	1567534	TFAP2C	12.2857	-
chr1	1567523	1567534	TFAP2A	11.2727	+
chr1	1567523	1567534	TFAP2B(var.2)	11.4	+
chr1	1567523	1567534	TFAP2C(var.2)	11.1154	+
chr1	1567545	1567556	NRF1	10.6909	+
chr1	1567548	1567567	PAX5	10.1774	-
chr1	1567559	1567571	INSM1	11.1939	-
chr1	1567569	1567583	PLAG1	7.26531	-
chr1	1590390	1590404	EGR1	15.5385	+
chr1	1590393	1590407	EGR1	17.25	+
chr1	1590394	1590409	EGR3	5.24138	+
chr1	1590396	1590410	EGR1	17.25	+
chr1	1590399	1590413	EGR1	12.4808	+
chr1	1590425	1590440	IRF9	-4.23636	+
chr1	1590439	1590451	HES5	3.98276	+
chr1	1590439	1590451	HES7	5.67241	+
chr1	1590440	1590450	Hes1	10.2867	-
chr1	1590440	1590450	Tcfl5	11.3548	-
chr1	1590459	1590470	Gabpa	13.082	-
chr1	1590460	1590473	ELF3	9.03448	-
chr1	1590460	1590471	ELK4	13.3455	+
chr1	1590461	1590473	EHF	9.96721	-
chr1	1590461	1590473	ELF1	10.3091	-
chr1	1590461	1590473	ELF4	11.6721	-
chr1	1590461	1590472	ELF5	11.8	-
chr1	1590461	1590471	ELK1	10.4894	-
chr1	1590461	1590471	ELK3	11.7586	-
chr1	1590461	1590471	ERF	13.9714	-
chr1	1590461	1590471	ERG	12.9273	-
chr1	1590461	1590471	ETS1	13.3448	-
chr1	1590461	1590471	ETV1	11.4909	-
chr1	1590461	1590472	ETV2	11.3115	-
chr1	1590461	1590471	ETV3	12	-
chr1	1590461	1590471	ETV4	11.431	-
chr1	1590461	1590471	ETV6	13.1154	-
chr1	1590461	1590471	FEV	12.2308	-
chr1	1590461	1590471	FLI1	12.7234	-
chr1	1590461	1590475	SPI1	9.10909	-
chr1	1590468	1590486	E2F3	6.81818	+
chr1	1590470	1590484	E2F7	-1.21311	-
chr1	1590471	1590483	E2F1	12.7213	-
chr1	1590481	1590496	JUND(var.2)	14.234	+
chr1	1590496	1590508	ZBTB7A	11.3714	+
chr1	1590498	1590513	Nr2f6(var.2)	-5.7	-
chr1	1624190	1624204	EGR1	12.5769	+
chr1	1624190	1624201	KLF16	12.7414	+
chr1	1624190	1624201	SP3	12.7561	+
chr1	1624191	1624206	EGR3	16.0862	+
chr1	1624191	1624207	EGR4	13.7636	+
chr1	1624193	1624204	EGR2	14.8103	+
chr1	1624194	1624207	TFAP2A(var.3)	13.377	-
chr1	1624194	1624207	TFAP2B(var.3)	11.8361	+
chr1	1624194	1624207	TFAP2C(var.3)	12.7759	-
chr1	1624196	1624207	TFAP2A	10.9818	+
chr1	1624196	1624207	TFAP2B(var.2)	10.1636	+
chr1	1624201	1624212	NRF1	12.3273	+
chr1	1624202	1624220	NFYA	9.45122	+
chr1	1624269	1624281	HINFP	12.6818	+
chr1	1624274	1624288	EGR1	13.8462	+
chr1	1624274	1624285	KLF16	12.9138	+
chr1	1624274	1624284	KLF5	14.2653	+
chr1	1624274	1624285	SP1	16.5962	+
chr1	1624279	1624294	Znf423	4.67416	-
chr1	1624312	1624326	PLAG1	9.21429	+
chr1	1655729	1655744	IRF9	-4.23636	+
chr1	1655763	1655774	Gabpa	12.4098	-
chr1	1655764	1655775	ELK4	13.3455	+
chr1	1655765	1655777	ELF1	9.85455	-
chr1	1655765	1655777	ELF4	10.9344	-
chr1	1655765	1655775	ELK1	10.4894	-
chr1	1655765	1655775	ELK3	11.7586	-
chr1	1655765	1655775	ERF	13.9714	-
chr1	1655765	1655775	ERG	12.9273	-
chr1	1655765	1655775	ETS1	13.3448	-
chr1	1655765	1655775	ETV1	11.4909	-
chr1	1655765	1655776	ETV2	11.0328	-
chr1	1655765	1655775	ETV3	12	-
chr1	1655765	1655775	ETV4	11.431	-
chr1	1655765	1655775	ETV6	13.1154	-
chr1	1655765	1655775	FEV	12.2308	-
chr1	1655765	1655775	FLI1	12.7234	-
chr1	1655765	1655779	SPIC	10.7465	-
chr1	1655785	1655800	JUND(var.2)	14.234	+
chr1	1655802	1655817	HNF4G	10.4231	-
chr1	1655802	1655816	Nr2f6	11.7879	-
chr1	1655802	1655817	Nr2f6(var.2)	-0.128571	-
chr1	1655802	1655817	Pparg::Rxra	15.2523	-
chr1	1655802	1655816	Rxra	4.39024	-
chr1	1655802	1655816	RXRB	2.27273	-
chr1	1655802	1655816	RXRG	3.87234	-
chr1	1655847	1655858	Gabpa	13.3607	-
chr1	1655848	1655859	ELK4	13.8	+
chr1	1655849	1655861	ELF1	9.85455	-
chr1	1655849	1655861	ELF4	10.9344	-
chr1	1655849	1655859	ELK1	10.4894	-
chr1	1655849	1655859	ELK3	11.7586	-
chr1	1655849	1655859	ERF	13.9714	-
chr1	1655849	1655859	ERG	12.9273	-
chr1	1655849	1655859	ETS1	13.3448	-
chr1	1655849	1655859	ETV1	11.4909	-
chr1	1655849	1655860	ETV2	11.0328	-
chr1	1655849	1655859	ETV3	12	-
chr1	1655849	1655859	ETV4	11.431	-
chr1	1655849	1655859	ETV6	13.1154	-
chr1	1655849	1655859	FEV	12.2308	-
chr1	1655849	1655859	FLI1	12.7234	-
chr1	1655849	1655863	SPIC	10.3521	-
chr1	1677465	1677479	EGR1	12.5769	+
chr1	1677465	1677476	KLF16	12.7414	+
chr1	1677465	1677476	SP3	12.7561	+
chr1	1677466	1677481	EGR3	16.0862	+
chr1	1677466	1677482	EGR4	13.7636	+
chr1	1677468	1677479	EGR2	14.8103	+
chr1	1677469	1677482	TFAP2A(var.3)	13.377	-
chr1	1677469	1677482	TFAP2B(var.3)	11.8361	+
chr1	1677469	1677482	TFAP2C(var.3)	12.7759	-
chr1	1677471	1677482	TFAP2A	10.9818	+
chr1	1677471	1677482	TFAP2B(var.2)	10.1636	+
chr1	1677476	1677487	NRF1	12.3273	+
chr1	1677477	1677495	NFYA	9.45122	+
chr1	1677544	1677556	HINFP	13.5606	+
chr1	1677587	1677601	PLAG1	9.21429	+
chr1	1711912	1711921	HIC2	11.2545	-
chr1	1711950	1711965	FOXP1	13.8169	+
chr1	1711950	1711971	IRF1	11.9839	-
chr1	1711952	1711964	FOXC2	11.0297	+
chr1	1711953	1711964	FOXP2	11.5606	+
chr1	1711954	1711965	Foxo1	10.9483	-
chr1	1711954	1711969	STAT1::STAT2	11.9242	-
chr1	1711956	1711966	Sox3	11.5	-
chr1	1711969	1711980	Gfi1b	14.8621	-
chr1	1711969	1711980	RUNX1	15.0862	+
chr1	1711970	1711980	RUNX3	11.5769	-
chr1	1711971	1711980	RUNX2	11.75	-
chr1	1711982	1711992	TFAP4	10.1091	+
chr1	1711993	1712004	CEBPA	16.1633	-
chr1	1711994	1712004	CEBPB	12.84	-
chr1	1711994	1712004	CEBPD	12.5385	-
chr1	1711994	1712004	CEBPE	12.7636	-
chr1	1711994	1712004	CEBPG	12.7347	-
chr1	1712007	1712016	THAP1	10.6579	-
chr1	1712017	1712028	SPDEF	11.1091	+
chr1	1712024	1712035	ESRRB	18.6379	-
chr1	1712024	1712039	Nr5a2	13.9138	-
chr1	1712025	1712036	Esrra	20.2	-
chr1	1712025	1712035	Esrrg	16.449	-
chr1	1712026	1712036	RORA	14.6854	-
chr1	1714503	1714513	REL	12.1212	-
chr1	1714503	1714513	RELA	10.7959	-
chr1	1714516	1714527	ELK4	12.3455	-
chr1	1714516	1714526	ETV6	13.2308	+
chr1	1714517	1714528	Gabpa	11.0984	+
chr1	1714526	1714544	KLF13	5.48276	-
chr1	1714528	1714543	Klf12	11.1967	-
chr1	1714528	1714545	SP4	3.36364	-
chr1	1714529	1714543	KLF14	11.5862	-
chr1	1714531	1714542	KLF16	17.2931	-
chr1	1714531	1714542	SP3	15.9106	-
chr1	1714532	1714543	Klf1	14.2576	-
chr1	1714532	1714542	Klf4	15.6735	+
chr1	1714532	1714542	KLF5	14.9388	-
chr1	1714561	1714578	Foxj3	13.8701	-
chr1	1714562	1714577	FOXA1	14.2653	+
chr1	1714563	1714578	FOXP1	11.8451	-
chr1	1714564	1714576	FOXC2	12.4554	-
chr1	1714564	1714578	FOXF2	10.9222	-
chr1	1714565	1714576	FOXB1	11.4615	-
chr1	1714565	1714576	FOXC1	11.64	-
chr1	1714566	1714578	Foxa2	14.88	+
chr1	1714573	1714582	THAP1	10.3553	-
chr1	1714589	1714608	Nr1h3::Rxra	11.5968	-
chr1	1714614	1714626	TFAP2A(var.2)	11.7455	+
chr1	1714614	1714626	TFAP2B	10.8545	-
chr1	1714614	1714626	TFAP2C	11.3367	-
chr1	1822460	1822475	EGR3	7.27586	+
chr1	1822462	1822476	EGR1	15.9615	+
chr1	1822465	1822479	EGR1	14.6538	+
chr1	1822471	1822485	PLAG1	7.89796	-
chr1	1822472	1822484	HINFP	11.3939	+
chr1	1822490	1822501	TFAP2A	11.3091	+
chr1	1822490	1822502	TFAP2A(var.2)	12.2182	+
chr1	1822490	1822502	TFAP2B	11.3818	+
chr1	1822490	1822502	TFAP2C	11.2143	+
chr1	1822504	1822521	SP4	3.96364	-
chr1	1822505	1822519	KLF14	12.1207	-
chr1	1822520	1822531	NRF1	10.9636	+
chr1	1822524	1822535	GCM1	11.0816	-
chr1	1822524	1822533	THAP1	12.1316	+
chr1	1822525	1822535	GCM2	10.6557	-
chr1	1822525	1822537	TFAP2A(var.2)	12	+
chr1	1822525	1822537	TFAP2B	10.7091	+
chr1	1822525	1822537	TFAP2C	10.6735	-
chr1	1822538	1822548	REL	14.1111	-
chr1	1822538	1822548	RELA	13.6735	-
chr1	1822545	1822555	Hes1	10.2308	+
chr1	1822570	1822580	Hes1	9.68531	+
chr1	1822577	1822587	Tcfl5	10.1613	-
chr1	1822579	1822590	NRF1	12.1818	-
chr1	1822579	1822589	Tcfl5	10.2339	-
chr1	1822886	1822897	Nkx2-5(var.2)	15.5273	+
chr1	1822899	1822914	NR2C2	9.98571	+
chr1	1822900	1822916	EGR4	12.2182	-
chr1	1822901	1822916	EGR3	6.86207	-
chr1	1822902	1822917	SP2	17.6034	-
chr1	1822903	1822917	EGR1	13.8654	-
chr1	1822908	1822919	E2F4	17.3966	+
chr1	1822908	1822919	E2F6	17.4483	+
chr1	1822915	1822931	EGR4	11.4727	-
chr1	1822915	1822929	Zfx	14.7879	-
chr1	1822916	1822928	TFAP2A(var.2)	11.9818	-
chr1	1822916	1822928	TFAP2B	10.6909	-
chr1	1822916	1822928	TFAP2C	10.7143	-
chr1	1822916	1822931	ZIC4	10.3818	-
chr1	1822917	1822928	TFAP2A	12.6909	-
chr1	1822917	1822928	TFAP2B(var.2)	11.4364	-
chr1	1822921	1822937	EGR4	13.6182	-
chr1	1822922	1822937	EGR3	14.8448	-
chr1	1822923	1822934	E2F4	11.3448	+
chr1	1822923	1822938	SP2	15.2586	-
chr1	1822924	1822938	EGR1	16.8269	-
chr1	1822924	1822935	EGR2	12.5517	-
chr1	1822935	1822947	TFAP2A(var.2)	11.2727	+
chr1	1822935	1822947	TFAP2B	11.3455	-
chr1	1822935	1822947	TFAP2C	11.6224	+
chr1	1822940	1822952	HINFP	11.7121	-
chr1	1822942	1822962	RREB1	10.1835	-
chr1	1822961	1822976	ZIC4	10.1818	-
chr1	1822975	1822986	Gabpa	10.7869	-
chr1	1822976	1822987	ELK4	12.9818	+
chr1	1822998	1823012	Zfx	13.2273	-
chr1	1840660	1840674	PLAG1	9.40816	+
chr1	1840661	1840681	RREB1	7.53211	-
chr1	1840661	1840676	ZIC3	9.92857	-
chr1	1840661	1840676	ZIC4	12.2909	-
chr1	1840662	1840676	GLIS2	13.5082	-
chr1	1840662	1840676	GLIS3	4.18182	-
chr1	1840662	1840674	TFAP2A(var.2)	11.3091	-
chr1	1840662	1840675	TFAP2A(var.3)	11.1311	+
chr1	1840662	1840675	TFAP2B(var.3)	9.72131	-
chr1	1840662	1840675	TFAP2C(var.3)	9.7069	+
chr1	1840662	1840676	ZIC1	6.78723	-
chr1	1840664	1840680	EGR4	11.0909	-
chr1	1840665	1840680	EGR3	8.37931	-
chr1	1840665	1840679	GLIS2	7.27869	-
chr1	1840666	1840682	EGR4	10.0727	-
chr1	1840666	1840677	KLF16	11.7241	-
chr1	1840666	1840677	SP3	11.5528	-
chr1	1840666	1840676	ZNF740	18.1468	-
chr1	1840667	1840679	SP8	12.2237	-
chr1	1840667	1840677	ZNF740	13.9541	-
chr1	1840668	1840684	EGR4	9.70909	-
chr1	1840668	1840686	EWSR1-FLI1	-10.3421	+
chr1	1840668	1840679	KLF16	13.431	-
chr1	1840668	1840683	NR2C2	9.71429	+
chr1	1840668	1840682	PLAG1	5.63265	+
chr1	1840668	1840679	SP3	11.9024	-
chr1	1840668	1840680	SP8	13.25	-
chr1	1840668	1840678	ZNF740	16.5505	-
chr1	1840669	1840680	KLF16	13.431	-
chr1	1840669	1840680	SP3	11.9024	-
chr1	1840669	1840681	SP8	13.25	-
chr1	1840669	1840679	ZNF740	16.5505	-
chr1	1840670	1840681	KLF16	13.431	-
chr1	1840670	1840681	SP3	11.9024	-
chr1	1840670	1840682	SP8	13.25	-
chr1	1840670	1840680	ZNF740	16.5505	-
chr1	1840671	1840682	KLF16	13.431	-
chr1	1840671	1840682	SP3	11.9024	-
chr1	1840671	1840683	SP8	11.5263	-
chr1	1840671	1840681	ZNF740	16.5505	-
chr1	1840672	1840683	KLF16	11.9828	-
chr1	1840672	1840682	ZNF740	16.5505	-
chr1	1840673	1840683	ZNF740	13.8349	-
chr1	1840677	1840687	ETV6	11.6154	+
chr1	1840680	1840699	PAX5	11.7258	+
chr1	1840682	1840698	EGR4	9.70909	-
chr1	1840683	1840698	EGR3	7.55172	-
chr1	1840683	1840701	KLF13	7.55172	-
chr1	1840685	1840700	Klf12	17.1475	-
chr1	1840685	1840702	SP4	13.3455	-
chr1	1840686	1840700	KLF14	15.1897	-
chr1	1840687	1840699	SP8	16.0395	-
chr1	1840688	1840704	EGR4	10.2	-
chr1	1840688	1840699	KLF16	13.1552	-
chr1	1840688	1840699	SP3	14.6585	-
chr1	1840689	1840704	EGR3	6.91379	-
chr1	1840689	1840700	Klf1	13.8333	-
chr1	1840689	1840699	Klf4	15.8061	+
chr1	1840689	1840699	KLF5	15.2653	-
chr1	1840691	1840702	EGR2	10.6034	-
chr1	1840701	1840716	EGR3	6.44828	-
chr1	1840701	1840719	KLF13	9.46552	-
chr1	1840703	1840718	Klf12	17.1475	-
chr1	1840703	1840720	SP4	13.3455	-
chr1	1840704	1840718	KLF14	15.1897	-
chr1	1840705	1840717	SP8	16.0395	-
chr1	1840706	1840722	EGR4	10.1273	-
chr1	1840706	1840717	KLF16	13.1552	-
chr1	1840706	1840717	SP3	14.6585	-
chr1	1840707	1840722	EGR3	7.05172	-
chr1	1840707	1840718	Klf1	13.8333	-
chr1	1840707	1840717	Klf4	15.8061	+
chr1	1840707	1840717	KLF5	15.2653	-
chr1	1840709	1840720	EGR2	10.6034	-
chr1	1840719	1840734	EGR3	6.60345	-
chr1	1840720	1840735	SP2	17.1897	-
chr1	1840721	1840736	Klf12	12.4426	-
chr1	1840721	1840738	SP4	12.0364	-
chr1	1840722	1840736	KLF14	11.8276	-
chr1	1840723	1840735	SP8	14.3158	-
chr1	1840724	1840735	KLF16	12.1207	-
chr1	1840724	1840735	SP1	16.4038	-
chr1	1840724	1840735	SP3	13.3577	-
chr1	1840725	1840740	EGR3	5.98276	-
chr1	1840725	1840736	Klf1	12.3485	-
chr1	1840725	1840735	Klf4	16.1837	+
chr1	1840725	1840735	KLF5	17	-
chr1	1840748	1840759	E2F4	10.1552	-
chr1	1840750	1840765	SP2	15.8793	+
chr1	1840758	1840769	E2F4	11.0345	-
chr1	1840760	1840774	EGR1	15.1154	+
chr1	1840761	1840776	EGR3	7.87931	+
chr1	1840771	1840788	Gmeb1	10.7368	+
chr1	1846434	1846449	MEF2C	13.5593	+
chr1	1846436	1846456	RREB1	8.84404	+
chr1	1846465	1846477	INSM1	11.8571	+
chr1	1846469	1846478	THAP1	10.2632	-
chr1	1846474	1846491	SP4	4.2	+
chr1	1846477	1846488	KLF16	13.3448	+
chr1	1846481	1846493	INSM1	13.6837	-
chr1	1846481	1846493	TFAP2A(var.2)	13.4727	+
chr1	1846481	1846493	TFAP2B	12.3091	+
chr1	1846481	1846493	TFAP2C	12.1429	+
chr1	1846492	1846510	EWSR1-FLI1	-10.3289	-
chr1	1846496	1846514	EWSR1-FLI1	-3.86842	-
chr1	1846501	1846516	NR2C2	8.64286	-
chr1	1846502	1846517	PRDM1	11.3091	-
chr1	1846502	1846523	ZNF263	16.6939	-
chr1	1846507	1846519	INSM1	8.69388	-
chr1	1846507	1846517	MZF1(var.2)	12.3333	-
chr1	1846508	1846523	NR2C2	13.5143	-
chr1	1846508	1846523	Pparg::Rxra	11.973	-
chr1	1846508	1846522	RXRB	2.38182	-
chr1	1846508	1846522	RXRG	2.14894	-
chr1	1846509	1846523	PLAG1	17.2551	-
chr1	1846516	1846528	INSM1	13.1633	-
chr1	1850671	1850687	EGR4	10.3455	-
chr1	1850672	1850687	ZIC4	12.6	-
chr1	1850673	1850687	ZIC1	7.2766	-
chr1	1850690	1850702	TFAP2A(var.2)	12.2182	+
chr1	1850690	1850702	TFAP2B	11.2909	+
chr1	1850690	1850702	TFAP2C	11.2041	+
chr1	1850717	1850733	Hnf4a	2.52727	+
chr1	1850725	1850737	TFAP2A(var.2)	11.6545	-
chr1	1850725	1850737	TFAP2B	11.1636	+
chr1	1850725	1850737	TFAP2C	11.1531	-
chr1	1850728	1850739	NRF1	10.1455	+
chr1	1850736	1850750	PLAG1	6.95918	+
chr1	1850739	1850749	HOXA13	11.0694	-
chr1	1850739	1850749	HOXB13	10.8727	-
chr1	1850746	1850763	SP4	14.7273	+
chr1	1850748	1850759	Klf1	15.0606	+
chr1	1850748	1850763	Klf12	15.0656	+
chr1	1850748	1850762	KLF14	16.7241	+
chr1	1850749	1850760	KLF16	16.5345	+
chr1	1850749	1850759	Klf4	16.6939	-
chr1	1850749	1850759	KLF5	16.2041	+
chr1	1850749	1850760	SP1	16.2692	+
chr1	1850749	1850764	SP2	15.7759	+
chr1	1850749	1850760	SP3	15.6341	+
chr1	1850749	1850761	SP8	16.8816	+
chr1	1850751	1850763	ZBTB7A	11.7429	+
chr1	1850752	1850764	ZBTB7B	10.8448	+
chr1	1850752	1850764	ZBTB7C	11.4032	+
chr1	1850762	1850779	SP4	7.83636	+
chr1	1850763	1850781	KLF13	5.39655	+
chr1	1850764	1850775	Klf1	15.4545	+
chr1	1850764	1850779	Klf12	11.4262	+
chr1	1850764	1850778	KLF14	12.7241	+
chr1	1850765	1850776	KLF16	14.4655	+
chr1	1850765	1850776	SP3	13.2602	+
chr1	1850765	1850777	SP8	14.2368	+
chr1	1850768	1850780	ZBTB7B	9.7931	+
chr1	1850773	1850793	RREB1	6.19266	+
chr1	1850774	1850782	Mycn	11.2787	+
chr1	1850774	1850784	TFE3	11.7143	+
chr1	1850774	1850784	TFEB	13.2885	+
chr1	1850774	1850784	TFEC	12.2073	+
chr1	1850774	1850785	USF1	11.0408	+
chr1	1850775	1850785	Mitf	10.5714	-
chr1	1850778	1850795	SP4	12.9636	+
chr1	1850779	1850797	KLF13	11.5517	+
chr1	1850780	1850791	Klf1	12.3636	+
chr1	1850780	1850795	Klf12	11.1475	+
chr1	1850780	1850794	KLF14	15.5345	+
chr1	1850781	1850792	KLF16	16.4483	+
chr1	1850781	1850792	SP3	14.6341	+
chr1	1850781	1850793	SP8	16.2237	+
chr1	1850783	1850795	ZBTB7A	12.1286	+
chr1	1850784	1850796	ZBTB7C	10.7742	+
chr1	1850793	1850808	EGR3	5.37931	+
chr1	1850795	1850806	EGR2	9.27586	+
chr1	1935234	1935245	NRF1	12.2727	-
chr1	1935236	1935247	TFAP2A	12.8	-
chr1	1935236	1935247	TFAP2B(var.2)	12.6	-
chr1	1935236	1935247	TFAP2C(var.2)	11.6538	-
chr1	1935237	1935254	SP4	7.07273	-
chr1	1935255	1935264	THAP1	10.6447	-
chr1	1935261	1935277	RFX2	6	-
chr1	1935261	1935277	RFX3	10.8485	+
chr1	1935261	1935277	RFX4	11.4242	+
chr1	1935261	1935277	RFX5	7	-
chr1	1935262	1935276	Rfx1	17	+
chr1	1935284	1935300	GLIS1	-8.59615	-
chr1	1935289	1935303	PLAG1	9.41837	+
chr1	1935290	1935302	TFAP2A(var.2)	11.5818	-
chr1	1935291	1935302	TFAP2A	11.8182	-
chr1	1935291	1935303	TFAP2A(var.2)	11.1091	-
chr1	1935291	1935304	TFAP2A(var.3)	9.54098	+
chr1	1935291	1935302	TFAP2B(var.2)	10.1455	-
chr1	1935291	1935304	TFAP2B(var.3)	10.3443	-
chr1	1935295	1935305	MZF1(var.2)	13.697	+
chr1	1935327	1935347	RREB1	10.4404	-
chr1	1935350	1935362	ZBTB7C	12.7258	+
chr1	1946924	1946937	SCRT2	7.47541	+
chr1	1946951	1946961	Atoh1	11.871	-
chr1	1946951	1946961	NEUROD2	12.1897	+
chr1	1946951	1946961	Neurog1	11.7692	+
chr1	1946951	1946961	OLIG2	11.3621	-
chr1	1946951	1946961	OLIG3	11.5862	-
chr1	1946951	1946961	Twist2	12.5738	+
chr1	1946952	1946960	Bhlha15	11.9016	-
chr1	1946960	1946978	IRF2	4.65138	+
chr1	1946961	1946976	MYBL2	8.59016	-
chr1	1946992	1947007	Bach1::Mafk	10.7763	+
chr1	1946999	1947009	Ascl2	11.9	-
chr1	1947010	1947019	THAP1	9.76316	+
chr1	1947018	1947030	ZBTB7A	11.1571	+
chr1	1947019	1947030	Klf1	11.0455	+
chr1	1947019	1947031	ZBTB7B	12.5517	+
chr1	1947019	1947031	ZBTB7C	11.871	+
chr1	1950706	1950725	PAX5	11.7742	+
chr1	1950725	1950737	TFAP2A(var.2)	11.7455	-
chr1	1950746	1950758	HINFP	11.3939	+
chr1	1950749	1950763	EGR1	16.1538	+
chr1	1950749	1950764	SP2	15.1552	+
chr1	1950750	1950769	CTCF	12.2131	-
chr1	1950750	1950765	EGR3	10.1034	+
chr1	1950752	1950763	EGR2	9.48276	+
chr1	1950757	1950768	E2F4	13.7759	-
chr1	1950761	1950772	NRF1	15.5273	-
chr1	1950762	1950773	NRF1	15.1636	+
chr1	1950783	1950794	E2F4	14.6207	-
chr1	1950783	1950794	E2F6	14.1897	-
chr1	1950792	1950803	NRF1	10.6	+
chr1	1950801	1950812	NRF1	11.5818	+
chr1	1950831	1950843	HINFP	14.803	-
chr1	1978840	1978857	RARA(var.2)	2.22951	+
chr1	1978849	1978865	Rarb	-4.06897	+
chr1	1978853	1978864	NRF1	10.9091	-
chr1	1978858	1978870	TFAP2A(var.2)	11.9455	-
chr1	1978858	1978870	TFAP2B	11.4	+
chr1	1978858	1978870	TFAP2C	11.7959	+
chr1	1978862	1978871	THAP1	10.6579	-
chr1	1978872	1978887	Nr2f6(var.2)	-1.74286	-
chr1	1978880	1978897	RARA::RXRA	9.47959	-
chr1	1978880	1978897	RARA(var.2)	5.37705	-
chr1	1978880	1978897	Rarb(var.2)	0.363636	-
chr1	1978904	1978913	THAP1	10.3553	+
chr1	1978905	1978917	TFAP2A(var.2)	12.3636	+
chr1	1978905	1978917	TFAP2B	12.5636	+
chr1	1978905	1978917	TFAP2C	12.5714	+
chr1	1978906	1978921	SP2	13.0172	-
chr1	1978907	1978924	SP4	4.30909	-
chr1	1978910	1978921	KLF16	10.3621	-
chr1	1978916	1978930	Zfx	13.0152	+
chr1	1978924	1978937	TFAP2B(var.3)	8.86885	+
chr1	1978925	1978939	Zfx	13.9091	+
chr1	1978935	1978943	Sox2	13.9508	+
chr1	1978935	1978945	Sox3	15.5517	+
chr1	1978935	1978945	Sox6	14.1714	+
chr1	1978936	1978951	Pou5f1::Sox2	16.9355	+
chr1	1978950	1978960	HOXA2	10.3585	+
chr1	1978950	1978960	HOXB3	9.92	+
chr1	1978950	1978960	NOTO	10.84	+
chr1	1978953	1978961	HOXA5	10.32	-
chr1	1978962	1978977	HNF4G	11.1346	-
chr1	1978962	1978977	Pparg::Rxra	10.7117	-
chr1	1978966	1978985	CTCF	12.8197	-
chr1	1981562	1981574	TFAP2A(var.2)	11.2364	-
chr1	1981562	1981574	TFAP2B	10.9818	-
chr1	1981562	1981574	TFAP2C	11.5	-
chr1	1981563	1981574	TFAP2A	11.3455	-
chr1	1981587	1981601	Zfx	18.2424	-
chr1	1981608	1981617	THAP1	9.85526	-
chr1	1981623	1981633	Tcfl5	10.0645	-
chr1	1981629	1981647	NFYA	11.7195	+
chr1	1981635	1981650	NFYB	14.2885	-
chr1	1981640	1981653	Myod1	12	-
chr1	1981641	1981652	NRF1	13.3636	-
chr1	1981642	1981653	NRF1	11.7455	+
chr1	1981643	1981653	ID4	12.6721	-
chr1	1981643	1981654	Myog	11.102	+
chr1	1981643	1981653	NHLH1	15.1207	-
chr1	1981643	1981652	SNAI2	12.1163	+
chr1	1981643	1981653	TCF3	13.9231	-
chr1	1981643	1981653	TCF4	14.7347	-
chr1	1981644	1981655	NRF1	9.25455	+
chr1	1981645	1981654	ZEB1	13.2182	-
chr1	1981651	1981665	KLF14	7.89655	+
chr1	1981654	1981671	SP4	5.4	+
chr1	1981656	1981667	Klf1	13.6515	+
chr1	1981656	1981671	Klf12	9.29508	+
chr1	1981656	1981670	KLF14	8.74138	+
chr1	1981657	1981667	Klf4	16.6939	-
chr1	1981657	1981667	KLF5	16.2041	+
chr1	1981657	1981668	SP3	13.2195	+
chr1	1981657	1981669	SP8	12.9079	+
chr1	1981662	1981677	SCRT1	12.7869	+
chr1	1981662	1981675	SCRT2	11.6393	+
chr1	1981662	1981677	ZIC3	8.01429	-
chr1	1981662	1981677	ZIC4	11.0909	-
chr1	1981663	1981677	ZIC1	7.02128	-
chr1	1981671	1981688	SP4	5.65455	+
chr1	1981674	1981684	Klf4	12.5306	-
chr1	1981840	1981851	YY2	14.0758	+
chr1	1981841	1981853	YY1	13.6154	-
chr1	1981855	1981867	SP8	13.0526	+
chr1	1981858	1981870	ZBTB7B	10.0517	+
chr1	1981858	1981870	ZBTB7C	11.3065	+
chr1	1981859	1981874	NR2C2	14.5286	-
chr1	1981859	1981876	SP4	2.45455	+
chr1	1981860	1981871	E2F4	11.7414	-
chr1	1981861	1981875	KLF14	8.03448	+
chr1	1981862	1981876	EGR1	22.7308	+
chr1	1981862	1981873	KLF16	16.6552	+
chr1	1981862	1981872	Klf4	12.8367	-
chr1	1981862	1981872	KLF5	15.102	+
chr1	1981862	1981873	SP1	17.9038	+
chr1	1981862	1981877	SP2	19.1034	+
chr1	1981862	1981873	SP3	15.7398	+
chr1	1981863	1981878	EGR3	14.0172	+
chr1	1981863	1981879	EGR4	13.0545	+
chr1	1981865	1981876	EGR2	12.5517	+
chr1	1981866	1981877	E2F4	10.1552	-
chr1	1981880	1981894	KLF14	8.03448	+
chr1	1981881	1981891	KLF5	13.9184	+
chr1	1981881	1981896	SP2	17	+
chr1	1981886	1981901	ZBTB33	10.0303	+
chr1	1981888	1981898	Tcfl5	10.0645	-
chr1	1981892	1981904	ZBTB7A	12.2	+
chr1	1981893	1981905	ZBTB7B	12.0517	+
chr1	1981893	1981905	ZBTB7C	12.1452	+
chr1	1981894	1981908	GLIS2	7.40984	+
chr1	1981894	1981909	NR2C2	9.1	-
chr1	1981897	1981911	EGR1	17.5769	+
chr1	1981898	1981913	EGR3	9.24138	+
chr1	1981901	1981912	E2F4	15.6552	-
chr1	1981901	1981912	E2F6	15.7759	-
chr1	1981903	1981918	SP2	14.9828	+
chr1	1981910	1981920	Tcfl5	10.0645	-
chr1	1981914	1981925	NRF1	10.1455	-
chr1	1981942	1981954	ZBTB7A	10.1429	-
chr1	2077508	2077520	HINFP	12.0909	-
chr1	2077513	2077531	EWSR1-FLI1	-8.51316	-
chr1	2077537	2077545	Bhlha15	11.918	-
chr1	2077552	2077571	CTCF	8.19672	-
chr1	2077557	2077568	Gabpa	10.6393	-
chr1	2077558	2077569	ELK4	11.1273	+
chr1	2077559	2077569	ELK1	9.91489	-
chr1	2077559	2077569	ELK3	11	-
chr1	2077578	2077587	HIC2	11.1636	-
chr1	2077585	2077595	SREBF1	14.6463	+
chr1	2077585	2077595	SREBF2	14.0112	-
chr1	2077600	2077615	Pparg::Rxra	11.6216	-
chr1	2115957	2115973	SOX8	-9.80303	-
chr1	2115979	2115988	HIC2	11.3273	+
chr1	2115992	2116009	NR1H2::RXRA	-4.77528	-
chr1	2115994	2116008	Nr2f6	7.93939	-
chr1	2115994	2116009	Pparg::Rxra	13.4234	-
chr1	2116005	2116015	Sox3	10.8793	+
chr1	2116005	2116015	Sox6	11.7857	+
chr1	2116005	2116014	SOX9	12.2073	+
chr1	2116011	2116021	NFAT5	10.6613	+
chr1	2116012	2116019	NFATC2	12.2022	+
chr1	2116037	2116048	E2F6	12.0517	-
chr1	2116051	2116062	RUNX1	11.0172	-
chr1	2121146	2121160	XBP1	9.09615	+
chr1	2121147	2121161	CREB3	9.65714	+
chr1	2121147	2121161	CREB3L1	8.48485	+
chr1	2121151	2121159	Atf1	11.4754	-
chr1	2121154	2121163	Creb3l2	10.7865	+
chr1	2121186	2121197	USF1	10.3469	-
chr1	2121187	2121197	ID4	10.8689	-
chr1	2121187	2121198	USF2	12.3265	+
chr1	2121195	2121203	MEIS2	13.6393	-
chr1	2121195	2121203	MEIS3	12.0769	-
chr1	2121196	2121203	MEIS1	10.3111	-
chr1	2121208	2121223	Nfe2l2	10	-
chr1	2121212	2121227	ESR2	10.0192	+
chr1	2121217	2121230	TFAP2B(var.3)	10.8689	-
chr1	2121217	2121230	TFAP2C(var.3)	9.56897	-
chr1	2121221	2121236	Klf12	7.7377	-
chr1	2121221	2121238	SP4	4.12727	-
chr1	2121222	2121237	Pparg::Rxra	10.3153	+
chr1	2121225	2121236	Klf1	12.6212	-
chr1	2121225	2121235	Klf4	13.3469	+
chr1	2121225	2121235	KLF5	15.3878	-
chr1	2121232	2121247	Klf12	10.1639	+
chr1	2121245	2121259	EGR1	12.8462	+
chr1	2121248	2121260	HINFP	12.8636	+
chr1	2144047	2144064	SP4	3.92727	-
chr1	2144055	2144071	RFX2	16.8429	+
chr1	2144055	2144071	RFX3	18.3636	+
chr1	2144055	2144071	RFX4	17.7424	-
chr1	2144055	2144071	RFX5	14.2414	+
chr1	2144056	2144070	Rfx1	18.7931	-
chr1	2144067	2144078	ETV2	10	+
chr1	2144068	2144078	ELK1	11.3191	+
chr1	2144068	2144078	ELK3	11.7759	+
chr1	2144068	2144078	ERF	11.6286	+
chr1	2144068	2144078	ERG	12.0545	+
chr1	2144068	2144078	ETS1	11.1552	+
chr1	2144068	2144078	ETV1	11.6364	+
chr1	2144068	2144078	ETV3	10.9437	+
chr1	2144068	2144078	ETV4	11.7414	+
chr1	2144068	2144078	ETV5	11.5091	+
chr1	2144068	2144078	FEV	12.0962	+
chr1	2144068	2144078	FLI1	11.9787	+
chr1	2144084	2144099	MEF2C	14.1864	+
chr1	2144086	2144098	MEF2A	10.5484	+
chr1	2144113	2144130	BCL6B	-17.6571	-
chr1	2144115	2144126	Stat5a::Stat5b	15.1224	+
chr1	2144116	2144127	STAT1	10.6909	-
chr1	2144116	2144127	STAT3	11.3878	-
chr1	2144116	2144130	Stat4	12.431	+
chr1	2144147	2144159	YY1	11.75	-
chr1	2144161	2144175	Rfx1	13.2931	-
chr1	2144168	2144183	HNF4G	10.8462	+
chr1	2144168	2144183	Pparg::Rxra	13.0811	+
chr1	2144196	2144207	E2F4	12.0172	+
chr1	2144196	2144207	E2F6	12.7931	+
chr1	2144221	2144235	NFIC::TLX1	14.7959	-
chr1	2144229	2144243	EGR1	12.5385	+
chr1	2144230	2144245	EGR3	5.2069	+
chr1	2144232	2144243	EGR2	8.84483	+
chr1	2145642	2145654	DBP	13.3962	-
chr1	2145642	2145654	HLF	12.7627	+
chr1	2145642	2145654	TEF	12.2727	-
chr1	2145644	2145655	NFIL3	15.5556	+
chr1	2145658	2145675	RARA(var.2)	2.34426	+
chr1	2145685	2145701	EGR4	10.7091	-
chr1	2145687	2145702	SP2	17.1207	-
chr1	2145688	2145702	EGR1	15.4423	-
chr1	2145692	2145709	SP4	7.32727	-
chr1	2145693	2145704	E2F4	16.6897	+
chr1	2145693	2145704	E2F6	17.0862	+
chr1	2145710	2145729	PAX5	11.871	+
chr1	2160387	2160398	NRF1	10.8364	-
chr1	2160388	2160399	NRF1	11.3455	+
chr1	2160394	2160405	GCM1	12.551	-
chr1	2160394	2160403	HIC2	10.7455	+
chr1	2160394	2160403	THAP1	10.3421	+
chr1	2160395	2160405	GCM2	10.6557	-
chr1	2160395	2160407	INSM1	12.0408	-
chr1	2160395	2160407	TFAP2A(var.2)	13.5091	+
chr1	2160395	2160407	TFAP2B	12.6545	+
chr1	2160395	2160407	TFAP2C	12.4796	+
chr1	2160424	2160435	Myog	13.102	-
chr1	2160424	2160435	Tcf12	12.5918	-
chr1	2160424	2160433	ZEB1	11.3273	+
chr1	2160425	2160435	ID4	14.6393	+
chr1	2160425	2160438	Myod1	13.7143	+
chr1	2160425	2160435	TCF3	12.8654	+
chr1	2160425	2160435	TCF4	13.7551	+
chr1	2160426	2160437	NRF1	10.7273	+
chr1	2160426	2160435	SNAI2	13.2791	-
chr1	2160430	2160439	THAP1	10.6447	+
chr1	2160432	2160443	YY2	10.6515	+
chr1	2160442	2160456	EGR1	14.7885	+
chr1	2160443	2160458	EGR3	5.87931	+
chr1	2245852	2245866	Zfx	19.0909	+
chr1	2245859	2245880	REST	6.97959	-
chr1	2245865	2245886	REST	4.37755	-
chr1	2245877	2245898	REST	5.90816	-
chr1	2245888	2245899	SPDEF	10.2364	-
chr1	2245910	2245924	NFIC::TLX1	11.3061	-
chr1	2245911	2245925	NFIC::TLX1	14.7551	+
chr1	2245911	2245926	Nr5a2	10.2241	+
chr1	2245917	2245931	Zfx	14.5758	+
chr1	2245925	2245940	SP2	12.3448	+
chr1	2245929	2245944	NR2C2	9.64286	-
chr1	2245931	2245952	REST	6.72449	+
chr1	2245940	2245951	Nkx2-5(var.2)	12.1818	-
chr1	2245945	2245959	Zfx	11.2424	-
chr1	2245961	2245976	ZBTB33	13.4545	-
chr1	2245962	2245981	CTCF	7.98361	+
chr1	2245963	2245976	TFAP2A(var.3)	10.0164	+
chr1	2245963	2245976	TFAP2B(var.3)	9.68852	-
chr1	2245963	2245976	TFAP2C(var.3)	9.81034	-
chr1	2245968	2245982	EGR1	13.5769	-
chr1	2245968	2245983	NR2C2	8.45714	+
chr1	2246693	2246704	TFAP2A	13.6364	+
chr1	2246693	2246704	TFAP2B(var.2)	13.4545	+
chr1	2246693	2246704	TFAP2C(var.2)	12.6923	+
chr1	2246702	2246718	EGR4	9.61818	-
chr1	2246702	2246714	ZBTB7C	10.8548	-
chr1	2246703	2246718	EGR3	9.22414	-
chr1	2246704	2246719	SP2	18.0172	-
chr1	2246705	2246719	EGR1	20.9808	-
chr1	2246705	2246720	Klf12	8	-
chr1	2246705	2246722	SP4	9.21818	-
chr1	2246706	2246720	KLF14	11.569	-
chr1	2246707	2246719	SP8	14.3947	-
chr1	2246708	2246724	EGR4	15.3273	-
chr1	2246708	2246719	KLF16	16.6552	-
chr1	2246708	2246719	SP1	17.9038	-
chr1	2246708	2246719	SP3	15.7398	-
chr1	2246709	2246724	EGR3	17.0517	-
chr1	2246709	2246719	Klf4	12.8367	+
chr1	2246709	2246719	KLF5	15.102	-
chr1	2246710	2246721	E2F4	11.3448	+
chr1	2246710	2246725	SP2	19.9138	-
chr1	2246711	2246725	EGR1	22.7308	-
chr1	2246711	2246722	EGR2	12.5517	-
chr1	2246711	2246728	SP4	7.21818	-
chr1	2246712	2246726	KLF14	10.2069	-
chr1	2246713	2246728	NR2C2	9.64286	+
chr1	2246714	2246730	EGR4	15.3273	-
chr1	2246714	2246725	KLF16	16.6552	-
chr1	2246714	2246725	SP1	17.9038	-
chr1	2246714	2246725	SP3	15.7398	-
chr1	2246715	2246730	EGR3	17.0517	-
chr1	2246715	2246725	Klf4	12.8367	+
chr1	2246715	2246725	KLF5	15.102	-
chr1	2246716	2246727	E2F4	11.3448	+
chr1	2246716	2246731	SP2	19.9138	-
chr1	2246717	2246731	EGR1	22.7308	-
chr1	2246717	2246728	EGR2	12.5517	-
chr1	2246717	2246734	SP4	7.21818	-
chr1	2246718	2246732	KLF14	10.2069	-
chr1	2246719	2246734	NR2C2	9.64286	+
chr1	2246720	2246736	EGR4	13.6727	-
chr1	2246720	2246731	KLF16	16.6552	-
chr1	2246720	2246731	SP1	17.9038	-
chr1	2246720	2246731	SP3	15.7398	-
chr1	2246721	2246736	EGR3	15.7069	-
chr1	2246721	2246731	Klf4	12.8367	+
chr1	2246721	2246731	KLF5	15.102	-
chr1	2246722	2246733	E2F4	11.3448	+
chr1	2246723	2246737	EGR1	21.3077	-
chr1	2246723	2246734	EGR2	12.5517	-
chr1	2246726	2246737	SP3	11.0163	-
chr1	2246730	2246741	NRF1	9.21818	+
chr1	2246736	2246755	CTCF	9.90164	-
chr1	2246737	2246749	ZBTB7A	11.9857	+
chr1	2246738	2246750	ZBTB7B	13.1552	+
chr1	2246738	2246750	ZBTB7C	13	+
chr1	2246739	2246755	GLIS1	5.15385	+
chr1	2246740	2246754	GLIS2	17.2787	+
chr1	2246740	2246754	ZIC1	13.3191	+
chr1	2246740	2246755	ZIC3	8.1	+
chr1	2246740	2246755	ZIC4	13.3818	+
chr1	2246740	2246755	Znf423	6.34831	-
chr1	2246747	2246762	CENPB	10.6538	-
chr1	2246750	2246764	EGR1	9.48077	-
chr1	2246752	2246764	INSM1	8.7449	+
chr1	2246755	2246766	E2F4	10.1379	+
chr1	2246755	2246766	E2F6	11.0862	+
chr1	2246786	2246796	ZNF740	12.5138	-
chr1	2246787	2246799	ZBTB7B	13.8276	-
chr1	2246787	2246799	ZBTB7C	11.7097	-
chr1	2246787	2246797	ZNF740	10.4312	-
chr1	2258321	2258335	Zfx	15.5758	+
chr1	2258322	2258339	RARA::RXRA	9.15306	-
chr1	2258329	2258340	Klf1	11.6515	+
chr1	2258371	2258385	Zfx	12.9848	+
chr1	2258416	2258428	E2F1	10.8852	-
chr1	2258418	2258433	EGR3	5.53448	+
chr1	2258419	2258431	ZBTB7A	13.6429	+
chr1	2258420	2258431	EGR2	11.3448	+
chr1	2258420	2258432	GLI2	16.1207	+
chr1	2322964	2322976	YY1	17.7885	-
chr1	2322971	2322982	E2F4	10.1724	-
chr1	2322974	2322987	TFAP2A(var.3)	10.2623	+
chr1	2322974	2322987	TFAP2B(var.3)	9.78689	-
chr1	2322974	2322987	TFAP2C(var.3)	9.63793	-
chr1	2322984	2323000	RFX2	6.57143	-
chr1	2322984	2323000	RFX3	10.5303	-
chr1	2322984	2323000	RFX5	7.06897	+
chr1	2322985	2322999	Rfx1	12.5172	+
chr1	2322998	2323015	SP4	2.98182	+
chr1	2323001	2323013	SP8	12.3289	+
chr1	2323005	2323017	INSM1	11.9796	-
chr1	2323023	2323038	CENPB	10.9423	-
chr1	2323027	2323042	ZIC3	14.5	-
chr1	2323027	2323042	ZIC4	12.1818	-
chr1	2323028	2323042	ZIC1	10.0426	-
chr1	2323030	2323048	KLF13	12.7069	-
chr1	2323031	2323041	ZNF740	12.422	-
chr1	2323032	2323047	Klf12	15.6557	-
chr1	2323032	2323049	SP4	13.3091	-
chr1	2323032	2323044	SP8	13.9868	-
chr1	2323033	2323047	KLF14	15.569	-
chr1	2323033	2323044	KLF16	13.3448	-
chr1	2323033	2323043	ZNF740	11.3486	-
chr1	2323034	2323046	SP8	15.6579	-
chr1	2323035	2323046	KLF16	17.2931	-
chr1	2323035	2323046	SP3	15.9106	-
chr1	2323036	2323047	Klf1	15.5909	-
chr1	2323036	2323046	Klf4	15.6735	+
chr1	2323036	2323046	KLF5	14.9388	-
chr1	2323042	2323056	NFIC::TLX1	6.82653	+
chr1	2323062	2323073	NRF1	13.4	+
chr1	2323071	2323082	Gfi1b	10.569	+
chr1	2323189	2323204	CENPB	12.4423	-
chr1	2323190	2323202	ELF1	9.32727	+
chr1	2323190	2323202	ELF4	8.85246	+
chr1	2323191	2323202	TFAP2A	10.9818	+
chr1	2323191	2323202	TFAP2C(var.2)	10.9423	+
chr1	2323192	2323202	ELK1	13.6383	+
chr1	2323192	2323202	ELK3	12.9828	+
chr1	2323192	2323203	ELK4	16.9273	-
chr1	2323192	2323202	ERF	12.8857	+
chr1	2323192	2323202	ERG	12.6727	+
chr1	2323192	2323202	ETS1	13.3103	+
chr1	2323192	2323202	ETV1	12.9273	+
chr1	2323192	2323202	ETV3	12.1831	+
chr1	2323192	2323202	ETV4	12.5345	+
chr1	2323192	2323202	ETV5	12.8727	+
chr1	2323192	2323202	ETV6	12.0769	+
chr1	2323192	2323202	FEV	12.4231	+
chr1	2323192	2323202	FLI1	12.9362	+
chr1	2323193	2323204	Gabpa	16.1148	+
chr1	2323196	2323208	EHF	9.5082	+
chr1	2323196	2323208	ELF1	9.69091	+
chr1	2323196	2323208	ELF4	8.47541	+
chr1	2323197	2323208	ELF5	11.5455	+
chr1	2323197	2323208	ETV2	14.2295	+
chr1	2323198	2323209	ELK4	12.6182	-
chr1	2323198	2323208	ERF	10.9857	+
chr1	2323198	2323208	ERG	11.8545	+
chr1	2323198	2323208	ETS1	12.3276	+
chr1	2323198	2323208	ETV1	11.0727	+
chr1	2323198	2323208	ETV3	10.7606	+
chr1	2323198	2323208	ETV4	11.069	+
chr1	2323198	2323208	ETV6	12.9615	+
chr1	2323198	2323208	FEV	11.3462	+
chr1	2323198	2323208	FLI1	11.7872	+
chr1	2323199	2323210	Gabpa	11.1967	+
chr1	2323211	2323226	Nr5a2	10.2241	-
chr1	2323213	2323228	Pparg::Rxra	11.2703	-
chr1	2323218	2323235	SP4	13.5091	+
chr1	2323220	2323231	Klf1	14.6515	+
chr1	2323220	2323235	Klf12	13.1639	+
chr1	2323220	2323234	KLF14	9.94828	+
chr1	2323221	2323235	EGR1	14.8846	+
chr1	2323221	2323232	KLF16	13.0862	+
chr1	2323221	2323231	Klf4	16.4286	-
chr1	2323221	2323231	KLF5	16.2857	+
chr1	2323221	2323232	SP1	16.5962	+
chr1	2323221	2323236	SP2	18.6034	+
chr1	2323221	2323232	SP3	13.3577	+
chr1	2323222	2323237	EGR3	11.5862	+
chr1	2323222	2323238	EGR4	13.3091	+
chr1	2323227	2323238	E2F4	12.3621	-
chr1	2323227	2323242	ZBTB33	11.803	+
chr1	2323230	2323249	CTCF	10.082	-
chr1	2323231	2323243	YY1	13.8077	-
chr1	2323234	2323249	Znf423	10.8427	-
chr1	2323235	2323251	GLIS1	-11.2115	-
chr1	2323236	2323250	GLIS3	3	-
chr1	2323245	2323264	CTCF	9.42623	+
chr1	2323245	2323258	TFAP2A(var.3)	13.0984	+
chr1	2323245	2323258	TFAP2B(var.3)	13.4754	+
chr1	2323245	2323258	TFAP2C(var.3)	13.2586	+
chr1	2323252	2323263	NRF1	9.47273	+
chr1	2323272	2323284	ELF1	8.50909	+
chr1	2323272	2323284	ELF4	8.29508	+
chr1	2323273	2323284	ETV2	11.9016	+
chr1	2323274	2323284	ELK1	12.8085	+
chr1	2323274	2323284	ELK3	12.931	+
chr1	2323274	2323285	ELK4	14.0909	-
chr1	2323274	2323284	ERF	12.6	+
chr1	2323274	2323284	ERG	12.5273	+
chr1	2323274	2323284	ETS1	13.1207	+
chr1	2323274	2323284	ETV1	12.7455	+
chr1	2323274	2323284	ETV3	12.9296	+
chr1	2323274	2323284	ETV4	12.569	+
chr1	2323274	2323284	ETV5	12.6727	+
chr1	2323274	2323284	ETV6	16.3654	+
chr1	2323274	2323284	FEV	12.75	+
chr1	2323274	2323284	FLI1	12.4255	+
chr1	2323275	2323286	Gabpa	14.0164	+
chr1	2323293	2323304	Stat5a::Stat5b	11.2245	+
chr1	2323294	2323305	STAT1	9.76364	-
chr1	2345223	2345234	Myog	12.0204	-
chr1	2345223	2345234	Tcf12	11.6122	-
chr1	2345224	2345234	NHLH1	12.2931	-
chr1	2345224	2345234	TFAP4	11.6364	-
chr1	2345230	2345245	JUND(var.2)	9.74468	-
chr1	2345231	2345244	JUN	9.42857	-
chr1	2345233	2345241	RHOXF1	10.2308	-
chr1	2345288	2345298	REL	11	-
chr1	2345298	2345313	Stat6	10.6552	+
chr1	2345305	2345323	KLF13	9.25862	-
chr1	2345307	2345322	Klf12	11.1311	-
chr1	2345307	2345324	SP4	5.09091	-
chr1	2345308	2345322	KLF14	10.2241	-
chr1	2345317	2345332	ESR2	10.1346	-
chr1	2345317	2345333	Vdr	4.18033	-
chr1	2345321	2345333	GLI2	9.56897	-
chr1	2345325	2345342	SP4	11.2	+
chr1	2345327	2345338	Klf1	12.3485	+
chr1	2345327	2345342	Klf12	11.8525	+
chr1	2345327	2345341	KLF14	10.8276	+
chr1	2345328	2345339	KLF16	12.1207	+
chr1	2345328	2345338	Klf4	16.1837	-
chr1	2345328	2345338	KLF5	17	+
chr1	2345328	2345347	PAX5	13	-
chr1	2345328	2345339	SP1	16.4038	+
chr1	2345328	2345343	SP2	15.6897	+
chr1	2345328	2345339	SP3	13.3577	+
chr1	2345328	2345340	SP8	13.9474	+
chr1	2345332	2345345	TFAP2A(var.3)	11.4426	-
chr1	2345332	2345345	TFAP2B(var.3)	12.5082	+
chr1	2345332	2345345	TFAP2C(var.3)	11.9138	-
chr1	2345334	2345348	PLAG1	8.7551	-
chr1	2345334	2345345	TFAP2A	11.5273	+
chr1	2345334	2345345	TFAP2B(var.2)	10.4909	+
chr1	2345341	2345355	Rfx1	9.41379	+
chr1	2356574	2356593	PAX5	12.371	+
chr1	2356602	2356617	FOXP1	11.3099	+
chr1	2356607	2356628	IRF1	11.5	-
chr1	2356608	2356623	FOXP1	11.5775	+
chr1	2356637	2356651	Rfx1	10.2759	-
chr1	2356661	2356676	FOXA1	12.4286	+
chr1	2356664	2356675	FOXB1	14.9038	-
chr1	2356664	2356675	FOXC1	13.8	-
chr1	2356675	2356685	Twist2	12.3607	-
chr1	2356678	2356689	NFIL3	10.8485	+
chr1	2424762	2424774	GLI2	10.5517	-
chr1	2424798	2424811	SMAD2::SMAD3::SMAD4	15.623	+
chr1	2424836	2424846	HOXA13	11.0833	+
chr1	2424836	2424846	HOXB13	11.7455	+
chr1	2424842	2424857	Stat6	13.8103	-
chr1	2424847	2424854	SPIB	11.2333	+
chr1	2457992	2458003	E2F4	10.6379	-
chr1	2458017	2458028	YY2	14.697	+
chr1	2458018	2458030	YY1	17.0192	-
chr1	2458033	2458042	HIC2	11.3818	+
chr1	2458060	2458078	E2F3	4.87273	-
chr1	2458085	2458097	SP8	13.1316	+
chr1	2458086	2458101	EGR3	10.5517	+
chr1	2458086	2458102	EGR4	10.4364	+
chr1	2458088	2458099	EGR2	9.96552	+
chr1	2458089	2458101	INSM1	10.1224	-
chr1	2458090	2458104	GLIS2	10.1967	+
chr1	2458103	2458119	Pou2f3	11.8902	+
chr1	2458104	2458118	POU1F1	17.4483	+
chr1	2458104	2458116	POU2F1	13.43	+
chr1	2458104	2458117	POU3F3	14.71	+
chr1	2458105	2458117	POU3F1	14.3494	+
chr1	2458105	2458117	POU3F2	14.9355	+
chr1	2458106	2458115	POU3F4	12.7041	+
chr1	2458106	2458115	POU5F1B	11.9027	+
chr1	2458109	2458119	GSX1	10.0952	-
chr1	2458109	2458119	GSX2	9.73585	-
chr1	2458109	2458119	HOXA2	10.5283	-
chr1	2458109	2458119	MEOX1	10.9091	-
chr1	2458109	2458119	NOTO	11.38	-
chr1	2458110	2458118	NKX6-1	10.8814	-
chr1	2458110	2458118	NKX6-2	9.84	-
chr1	2458110	2458120	POU6F2	12.8545	-
chr1	2461657	2461668	NRF1	12.5636	+
chr1	2461665	2461680	Nr5a2	10.5345	+
chr1	2461694	2461706	HINFP	10.7273	-
chr1	2461701	2461716	EGR3	7.84483	+
chr1	2461708	2461718	Tcfl5	10.0645	-
chr1	2461712	2461723	NRF1	11.4	-
chr1	2461715	2461730	Klf12	8.83607	+
chr1	2461717	2461732	TBP	11.5	-
chr1	2461724	2461739	TBP	12.8472	+
chr1	2461728	2461744	EGR4	13.5455	-
chr1	2461729	2461744	EGR3	9.82759	-
chr1	2461731	2461742	EGR2	10.4655	-
chr1	2461731	2461742	NRF1	11.8909	-
chr1	2476433	2476444	Nkx2-5(var.2)	12.5091	-
chr1	2476457	2476474	Dmbx1	11.3026	-
chr1	2476461	2476469	OTX1	11.3617	+
chr1	2476472	2476483	Nkx2-5(var.2)	13.3273	-
chr1	2476506	2476520	PLAG1	6.27551	-
chr1	2476509	2476530	REST	4.91837	+
chr1	2476512	2476526	GLIS3	2.56061	+
chr1	2476532	2476545	ZBTB18	9.6	+
chr1	2476533	2476544	Myog	12.7755	-
chr1	2476533	2476544	Tcf12	12.7143	-
chr1	2476534	2476544	Ascl2	13.2143	+
chr1	2476534	2476544	MSC	11.622	+
chr1	2476534	2476547	Myod1	12.4286	+
chr1	2476534	2476544	NHLH1	10.2586	-
chr1	2476553	2476567	NFIC::TLX1	4.37755	-
chr1	2477658	2477679	ZNF263	20.9184	+
chr1	2477659	2477679	RREB1	6.46789	-
chr1	2477666	2477682	GLIS1	-8.30769	-
chr1	2477666	2477686	RREB1	17.6514	-
chr1	2477667	2477681	GLIS2	8.34426	-
chr1	2477667	2477681	GLIS3	4.33333	-
chr1	2477667	2477687	RREB1	14.4771	-
chr1	2477668	2477688	RREB1	7.25688	-
chr1	2477669	2477689	RREB1	15.6697	-
chr1	2477670	2477682	SP8	11.1842	-
chr1	2477671	2477691	RREB1	10.3211	-
chr1	2477671	2477681	ZNF740	14.4128	-
chr1	2477672	2477686	KLF14	7.94828	-
chr1	2477673	2477685	SP8	14.1316	-
chr1	2477674	2477685	KLF16	15.7069	-
chr1	2477674	2477688	PLAG1	14.0918	+
chr1	2477674	2477694	RREB1	7.25688	-
chr1	2477674	2477685	SP3	15.6667	-
chr1	2477675	2477690	EGR3	5.55172	-
chr1	2477675	2477686	Klf1	11.2576	-
chr1	2477675	2477685	Klf4	12.3265	+
chr1	2477675	2477685	KLF5	13.0408	-
chr1	2477675	2477695	RREB1	10.6055	-
chr1	2477676	2477690	GLIS2	11.1803	-
chr1	2477676	2477690	GLIS3	5.86364	-
chr1	2477676	2477696	RREB1	8.04587	-
chr1	2477676	2477697	ZNF263	16.4286	+
chr1	2477678	2477698	RREB1	18.9633	-
chr1	2477678	2477688	ZNF740	12.5229	-
chr1	2477680	2477700	RREB1	10.1468	-
chr1	2477680	2477690	ZNF740	14.4128	-
chr1	2477682	2477696	PLAG1	9.08163	+
chr1	2477682	2477702	RREB1	9.29358	-
chr1	2477683	2477698	NR2C2	9.48571	+
chr1	2477683	2477697	PLAG1	15.0918	+
chr1	2477683	2477703	RREB1	9.40367	-
chr1	2477684	2477704	RREB1	9.20183	-
chr1	2477685	2477699	GLIS2	8.13115	-
chr1	2477685	2477706	ZNF263	16.6122	+
chr1	2477687	2477707	RREB1	12.6147	-
chr1	2477687	2477697	ZNF740	11.3211	-
chr1	2477688	2477708	RREB1	14.789	-
chr1	2477688	2477703	SP2	14.0172	-
chr1	2477689	2477709	RREB1	8.46789	-
chr1	2477689	2477701	SP8	12.5921	-
chr1	2477689	2477699	ZNF740	11.6147	-
chr1	2477690	2477706	EGR4	12.3636	-
chr1	2477690	2477701	KLF16	12.0517	-
chr1	2477690	2477710	RREB1	13.9633	-
chr1	2477690	2477701	SP3	11.5935	-
chr1	2477690	2477700	ZNF740	10.4954	-
chr1	2477691	2477706	EGR3	6.03448	-
chr1	2477691	2477711	RREB1	13.1835	-
chr1	2477691	2477703	SP8	12.4079	-
chr1	2477692	2477703	KLF16	14.6724	-
chr1	2477692	2477703	SP1	15.8462	-
chr1	2477692	2477703	SP3	14.3659	-
chr1	2477693	2477708	EGR3	5.65517	-
chr1	2477693	2477704	Klf1	10.4697	-
chr1	2477693	2477703	Klf4	12.7041	+
chr1	2477693	2477703	KLF5	14.7755	-
chr1	2477693	2477713	RREB1	9.19266	-
chr1	2477694	2477709	SP2	15.6552	-
chr1	2477695	2477709	EGR1	19.4615	-
chr1	2477695	2477707	SP8	14.9079	-
chr1	2477696	2477712	EGR4	12.0909	-
chr1	2477696	2477707	KLF16	12.7586	-
chr1	2477696	2477707	SP3	12.8537	-
chr1	2477696	2477706	ZNF740	13.9817	-
chr1	2477697	2477712	EGR3	5.93103	-
chr1	2477697	2477709	SP8	11.3816	-
chr1	2477698	2477709	KLF16	14.6724	-
chr1	2477698	2477709	SP1	15.8462	-
chr1	2477698	2477709	SP3	14.3659	-
chr1	2477699	2477710	Klf1	10.4697	-
chr1	2477699	2477714	Klf12	9.36066	-
chr1	2477699	2477709	Klf4	12.7041	+
chr1	2477699	2477709	KLF5	14.7755	-
chr1	2477699	2477716	SP4	9.54545	-
chr1	2477700	2477714	KLF14	14.2241	-
chr1	2477701	2477715	EGR1	14.8077	-
chr1	2477701	2477713	SP8	16.4342	-
chr1	2477701	2477713	ZBTB7C	10.8226	-
chr1	2477702	2477713	KLF16	14.3448	-
chr1	2477702	2477713	SP3	13.0976	-
chr1	2477702	2477712	ZNF740	13.9817	-
chr1	2477722	2477734	INSM1	12.6735	+
chr1	2477723	2477738	SP2	19.6552	-
chr1	2477724	2477739	Klf12	13	-
chr1	2477724	2477741	SP4	16.4	-
chr1	2477725	2477739	KLF14	17.9483	-
chr1	2477726	2477738	SP8	17.3158	-
chr1	2477727	2477738	KLF16	18.2414	-
chr1	2477727	2477738	SP1	19.1538	-
chr1	2477727	2477738	SP3	15.9837	-
chr1	2477728	2477743	EGR3	6.25862	-
chr1	2477728	2477739	Klf1	12.3485	-
chr1	2477728	2477738	Klf4	16.1837	+
chr1	2477728	2477738	KLF5	17	-
chr1	2477747	2477762	Nr5a2	11.3966	-
chr1	2477748	2477762	Zfx	13.1061	+
chr1	2477755	2477773	NFYA	9	+
chr1	2477771	2477783	SP8	10.4605	-
chr1	2477776	2477787	E2F6	10.5345	+
chr1	2477777	2477797	PPARG	6.43333	-
chr1	2477778	2477798	PPARG	7.03333	+
chr1	2477796	2477809	SMAD2::SMAD3::SMAD4	10.3115	+
chr1	2477799	2477811	E2F1	11.4262	-
chr1	2477806	2477816	HOXA13	11.3056	+
chr1	2477811	2477823	PROX1	11.4545	+
chr1	2477822	2477833	Myog	10.9184	-
chr1	2477823	2477833	FIGLA	11.8448	+
chr1	2477823	2477836	Myod1	11.6327	+
chr1	2477823	2477833	TCF3	12.9615	+
chr1	2477823	2477833	TCF4	11.6531	+
chr1	2477824	2477835	NRF1	10.0909	+
chr1	2477824	2477833	SNAI2	11.5581	-
chr1	2477829	2477840	NRF1	13.6364	-
chr1	2477830	2477844	EGR1	16.3462	+
chr1	2477831	2477846	EGR3	7.27586	+
chr1	2477832	2477846	Zfx	10.5303	+
chr1	2477833	2477847	EGR1	15.9615	+
chr1	2477834	2477853	CTCF	13.7213	-
chr1	2477840	2477852	TFAP2A(var.2)	10.9455	+
chr1	2477850	2477864	PLAG1	6.53061	-
chr1	2477851	2477866	NR2C2	14.3	-
chr1	2477854	2477865	SP1	13.0769	+
chr1	2477854	2477869	SP2	12.9655	+
chr1	2478442	2478457	SP2	15.3103	-
chr1	2478443	2478460	SP4	2.67273	-
chr1	2478446	2478457	SP1	13.8462	-
chr1	2478446	2478457	SP3	10.7317	-
chr1	2478447	2478458	Klf1	13.2424	-
chr1	2478447	2478457	Klf4	16.4286	+
chr1	2478447	2478457	KLF5	16.2857	-
chr1	2478448	2478463	Klf12	11.4754	-
chr1	2478448	2478465	SP4	6.30909	-
chr1	2478449	2478463	KLF14	9.7069	-
chr1	2478450	2478462	SP8	14.1447	-
chr1	2478451	2478467	EGR4	11.1818	-
chr1	2478451	2478462	KLF16	11.569	-
chr1	2478451	2478462	SP3	14.4146	-
chr1	2478452	2478467	EGR3	7.86207	-
chr1	2478452	2478463	Klf1	10.9091	-
chr1	2478452	2478462	Klf4	12.4592	+
chr1	2478452	2478462	KLF5	13.3673	-
chr1	2478454	2478468	EGR1	13.0385	-
chr1	2478457	2478467	SREBF1	12.9878	-
chr1	2478457	2478467	SREBF2	10.7191	+
chr1	2478466	2478483	SP4	4.27273	+
chr1	2478468	2478479	Klf1	12.3182	+
chr1	2478469	2478480	KLF16	11.8276	+
chr1	2478469	2478479	Klf4	13.6122	-
chr1	2478469	2478479	KLF5	15.3061	+
chr1	2478469	2478480	SP1	13.8846	+
chr1	2478469	2478480	SP3	11.7967	+
chr1	2478470	2478480	ZNF740	9.94495	+
chr1	2478479	2478490	E2F6	12.0517	+
chr1	2478480	2478494	EGR1	10.9615	-
chr1	2478505	2478516	KLF16	11.9138	-
chr1	2478505	2478516	SP1	15.0962	-
chr1	2478505	2478516	SP3	12.0244	-
chr1	2478506	2478516	Klf4	10.1837	+
chr1	2478509	2478523	PLAG1	10.8469	+
chr1	2478511	2478525	PLAG1	6.5	+
chr1	2478517	2478532	Pparg::Rxra	10.7658	+
chr1	2478525	2478536	Klf1	10.6061	-
chr1	2478550	2478565	ZIC3	12.4571	-
chr1	2478550	2478565	ZIC4	12.6	-
chr1	2478551	2478565	ZIC1	10.7021	-
chr1	2478553	2478564	E2F4	11.2069	+
chr1	2478554	2478569	SP2	13.6034	-
chr1	2478558	2478569	SP1	13.5769	-
chr1	2487151	2487162	ELK4	11.3091	-
chr1	2487152	2487163	Gabpa	10.2131	+
chr1	2487153	2487165	INSM1	8.73469	+
chr1	2487157	2487171	PLAG1	13.2653	+
chr1	2487160	2487173	TFAP2A(var.3)	13	+
chr1	2487160	2487173	TFAP2B(var.3)	10.4918	-
chr1	2487160	2487173	TFAP2C(var.3)	10.5862	+
chr1	2487180	2487190	Arntl	13.9508	+
chr1	2487180	2487190	Mitf	12.8469	+
chr1	2487180	2487191	USF1	14	-
chr1	2487180	2487191	USF2	11.0816	-
chr1	2487181	2487191	BHLHE40	11.8462	-
chr1	2487181	2487191	BHLHE41	7.73077	-
chr1	2487181	2487190	Creb3l2	12.6517	+
chr1	2487181	2487191	Hes1	10.042	-
chr1	2487181	2487191	HEY1	11.9091	-
chr1	2487181	2487191	HEY2	10.6897	+
chr1	2487181	2487191	MAX	12.9808	-
chr1	2487181	2487191	MLX	9.62857	+
chr1	2487181	2487191	MLXIPL	11.2424	+
chr1	2487181	2487191	MNT	12.6212	-
chr1	2487181	2487191	Srebf1(var.2)	10.069	-
chr1	2487181	2487191	SREBF2(var.2)	10.2909	-
chr1	2487181	2487191	TFE3	13.6735	-
chr1	2487181	2487191	TFEB	13.8462	-
chr1	2487181	2487191	TFEC	11.7927	-
chr1	2487181	2487192	USF2	10.4898	+
chr1	2487182	2487190	Id2	12.7705	-
chr1	2487182	2487190	Mlxip	12.4098	+
chr1	2487183	2487191	Mycn	12.8689	-
chr1	2487188	2487203	ESR2	11.2115	+
chr1	2487188	2487203	RXRA::VDR	18.1743	+
chr1	2487189	2487199	Mitf	12.5918	+
chr1	2487189	2487200	USF1	11.3061	-
chr1	2487190	2487200	TFE3	11.2449	-
chr1	2487224	2487234	Mitf	11.898	+
chr1	2487248	2487260	TFAP2A(var.2)	14.9273	-
chr1	2487248	2487260	TFAP2B	15.6909	-
chr1	2487248	2487260	TFAP2C	15.4592	-
chr1	2497482	2497491	Sox17	12	+
chr1	2497497	2497509	GLI2	10.5862	-
chr1	2497498	2497515	SP4	3.58182	-
chr1	2497508	2497523	ESR2	10.1923	+
chr1	2497558	2497569	Gabpa	12.1803	-
chr1	2497559	2497570	ELK4	11.9818	+
chr1	2497560	2497572	EHF	9.45902	-
chr1	2497560	2497572	ELF1	9.29091	-
chr1	2497560	2497571	ELF5	10.9091	-
chr1	2497560	2497574	SPI1	1.43636	-
chr1	2497571	2497591	RREB1	6.66055	+
chr1	2497573	2497585	ZBTB7A	10.6429	+
chr1	2497574	2497586	ZBTB7B	11.9828	+
chr1	2497574	2497586	ZBTB7C	11.0323	+
chr1	2502077	2502089	ZBTB7A	11.1429	+
chr1	2502078	2502089	Klf1	13.1818	+
chr1	2502078	2502090	ZBTB7B	10.3103	+
chr1	2502079	2502089	Klf4	11.6939	-
chr1	2502084	2502098	PLAG1	7.83673	-
chr1	2502085	2502095	Atoh1	11.871	+
chr1	2502085	2502095	NEUROD2	12.1897	-
chr1	2502085	2502095	Neurog1	11.7692	-
chr1	2502085	2502095	OLIG2	11.3621	+
chr1	2502085	2502095	OLIG3	11.5862	+
chr1	2502085	2502095	Twist2	12.5738	-
chr1	2502086	2502094	Bhlha15	11.9016	-
chr1	2502089	2502104	JUND(var.2)	13.2128	-
chr1	2502090	2502103	JUN	14	-
chr1	2502158	2502171	HSF4	10.2073	+
chr1	2505087	2505103	Pou2f3	11.8049	-
chr1	2505088	2505101	POU2F2	10.6379	+
chr1	2505089	2505101	POU3F1	10.5904	-
chr1	2505089	2505102	POU3F3	11.45	-
chr1	2505091	2505106	Pou5f1::Sox2	15.2661	-
chr1	2505100	2505111	Foxo1	11.9483	-
chr1	2505101	2505115	SPIC	10.9718	+
chr1	2505103	2505115	EHF	9.80328	+
chr1	2505103	2505115	ELF1	9.94545	+
chr1	2505103	2505115	ELF4	8.83607	+
chr1	2505104	2505115	ELF5	11.4364	+
chr1	2505104	2505115	ETV2	14.0328	+
chr1	2505105	2505116	ELK4	11.6182	-
chr1	2505105	2505115	ERF	12.3571	+
chr1	2505105	2505115	ERG	12.2545	+
chr1	2505105	2505115	ETS1	12.5517	+
chr1	2505105	2505115	FEV	10.8269	+
chr1	2505105	2505115	FLI1	12.0851	+
chr1	2505116	2505126	MZF1(var.2)	11.3535	+
chr1	2505166	2505184	IRF2	3.90826	+
chr1	2505166	2505181	PRDM1	11.8545	+
chr1	2505166	2505181	STAT1::STAT2	8.86364	-
chr1	2505207	2505218	DMRT3	12.0492	-
chr1	2509789	2509801	TFAP2A(var.2)	11.5818	-
chr1	2509789	2509801	TFAP2B	11.9455	-
chr1	2509789	2509801	TFAP2C	11.7959	-
chr1	2509790	2509801	TFAP2A	11.1455	-
chr1	2509812	2509823	NRF1	10.1818	+
chr1	2509814	2509833	CTCF	10.918	-
chr1	2509816	2509825	Hic1	10.9038	+
chr1	2509816	2509825	HIC2	12.2909	+
chr1	2509838	2509849	Gabpa	11.8852	-
chr1	2509839	2509852	ELF3	9.15517	-
chr1	2509839	2509850	ELK4	12.6727	+
chr1	2509840	2509852	EHF	11.7377	-
chr1	2509840	2509852	ELF1	10.8364	-
chr1	2509840	2509852	ELF4	9.95082	-
chr1	2509840	2509851	ELF5	12.4182	-
chr1	2509840	2509850	ELK1	9.87234	-
chr1	2509840	2509850	ETV5	11.2545	-
chr1	2509840	2509850	ETV6	12.4038	-
chr1	2509842	2509857	SP2	13.6207	+
chr1	2509843	2509862	CTCF	8.32787	-
chr1	2509843	2509853	MZF1(var.2)	11.6061	-
chr1	2509847	2509861	ZIC1	6.3617	+
chr1	2509847	2509862	ZIC3	8.01429	+
chr1	2509847	2509862	ZIC4	11.1273	+
chr1	2509848	2509869	ZNF263	16.6735	-
chr1	2509858	2509872	EGR1	15.4615	+
chr1	2509858	2509869	KLF16	11.8793	+
chr1	2509858	2509868	KLF5	13.0204	+
chr1	2509858	2509869	SP1	16.1154	+
chr1	2509858	2509873	SP2	15.2414	+
chr1	2509859	2509874	EGR3	8.31034	+
chr1	2509860	2509880	RREB1	6.54128	+
chr1	2509861	2509871	ZNF740	12.4128	+
chr1	2509862	2509882	RREB1	13.7431	+
chr1	2509866	2509877	KLF16	9.75862	+
chr1	2509866	2509877	SP3	11.3984	+
chr1	2509866	2509878	SP8	10.4474	+
chr1	2509867	2509883	EGR4	11.6364	+
chr1	2509867	2509884	SP4	3.94545	+
chr1	2509869	2509883	KLF14	8.63793	+
chr1	2509870	2509884	EGR1	11.8846	+
chr1	2509870	2509881	KLF16	13.8276	+
chr1	2509870	2509881	SP3	13.0894	+
chr1	2509870	2509882	SP8	12.9737	+
chr1	2509873	2509884	EGR2	8.72414	+
chr1	2509873	2509882	THAP1	10.0132	+
chr1	2509875	2509885	Myc	13.1636	-
chr1	2509875	2509886	USF2	11.551	-
chr1	2509876	2509887	USF1	10.551	+
chr1	2509892	2509905	SMAD2::SMAD3::SMAD4	11.8197	+
chr1	2509897	2509913	RFX2	10.6857	+
chr1	2509897	2509913	RFX3	12.9697	-
chr1	2509897	2509913	RFX4	12.5606	-
chr1	2509897	2509913	RFX5	9.06897	-
chr1	2509898	2509912	Rfx1	14.7931	-
chr1	2512844	2512863	PAX5	11.0161	+
chr1	2512870	2512885	FOXP1	11.3099	+
chr1	2512879	2512900	IRF1	12.3065	-
chr1	2512880	2512895	FOXP1	11.5775	+
chr1	2512883	2512904	IRF1	16.5484	-
chr1	2512884	2512899	FOXP1	11.1831	+
chr1	2512887	2512901	SPIC	10.6338	+
chr1	2512887	2512902	STAT1::STAT2	10.6364	-
chr1	2512893	2512908	FOXP1	11.3662	+
chr1	2512893	2512914	IRF1	10.8548	-
chr1	2512896	2512910	Mecom	7.5618	+
chr1	2512897	2512912	STAT1::STAT2	8.81818	-
chr1	2512898	2512913	FOXP1	11.5211	+
chr1	2512898	2512919	IRF1	10.5161	-
chr1	2512901	2512915	Mecom	7.5618	+
chr1	2512902	2512917	STAT1::STAT2	11.3182	-
chr1	2512903	2512918	FOXP1	15.5915	+
chr1	2512906	2512917	FOXP2	12.3333	+
chr1	2517863	2517874	YY2	10.6818	-
chr1	2517895	2517910	SP2	17.7759	-
chr1	2517896	2517913	SP4	12.7636	-
chr1	2517897	2517911	KLF14	9.87931	-
chr1	2517899	2517910	SP1	15.8077	-
chr1	2517907	2517922	SP2	18.0172	-
chr1	2517908	2517925	SP4	7.67273	-
chr1	2517909	2517923	KLF14	11.5862	-
chr1	2517911	2517922	SP1	15.8077	-
chr1	2517912	2517922	KLF5	13.9184	-
chr1	2517920	2517941	REST	14.9898	+
chr1	2517933	2517947	Tcf21	5.05263	-
chr1	2517935	2517945	MYF6	11.4848	+
chr1	2564471	2564479	Sox2	12.8852	+
chr1	2564472	2564487	Pou5f1::Sox2	13.2097	+
chr1	2564493	2564505	TFAP2A(var.2)	11.8	+
chr1	2564493	2564505	TFAP2B	11.6	-
chr1	2564493	2564505	TFAP2C	11.8878	-
chr1	2564532	2564550	KLF13	12.1724	-
chr1	2564534	2564549	Klf12	12.4262	-
chr1	2564534	2564554	RREB1	6.19266	-
chr1	2564534	2564551	SP4	9.30909	-
chr1	2564535	2564549	KLF14	12.1897	-
chr1	2564536	2564548	SP8	14.6316	-
chr1	2564537	2564548	KLF16	17.2931	-
chr1	2564537	2564548	SP3	15.9106	-
chr1	2564538	2564549	Klf1	14.2576	-
chr1	2564538	2564548	Klf4	15.6735	+
chr1	2564538	2564548	KLF5	14.9388	-
chr1	2564547	2564562	SP2	15.2586	-
chr1	2564548	2564565	SP4	10.9273	-
chr1	2564548	2564558	ZNF740	12.0826	-
chr1	2564549	2564563	KLF14	9.13793	-
chr1	2564550	2564562	SP8	14.5658	-
chr1	2564551	2564562	KLF16	15.9483	-
chr1	2564551	2564562	SP1	18.1154	-
chr1	2564551	2564562	SP3	13.7561	-
chr1	2564552	2564562	Klf4	13.102	+
chr1	2564552	2564562	KLF5	16.102	-
chr1	2564555	2564570	NR2C2	11.7429	+
chr1	2564555	2564570	Pparg::Rxra	10.982	+
chr1	2564558	2564570	TFAP2A(var.2)	12.0545	-
chr1	2564562	2564571	THAP1	11.4474	-
chr1	2564568	2564582	Stat4	11.5172	-
chr1	2564572	2564587	CENPB	12.1731	-
chr1	2564573	2564583	NFIA	13.6667	-
chr1	2564574	2564583	NFIX	11.3191	-
chr1	2718210	2718228	KLF13	3.86207	-
chr1	2718233	2718247	Zfx	16.9848	+
chr1	2718239	2718253	Zfx	16.3788	-
chr1	2718245	2718256	Klf1	16.1061	-
chr1	2718245	2718255	Klf4	16.5612	+
chr1	2718245	2718255	KLF5	15.8776	-
chr1	2718291	2718302	RUNX1	11.6724	+
chr1	2718292	2718302	RUNX3	12	-
chr1	2718293	2718302	RUNX2	13.3269	-
chr1	2718298	2718312	Rfx1	9.93103	-
chr1	2718299	2718313	EBF1	8.22951	-
chr1	2718299	2718310	STAT3	11.0612	-
chr1	2718308	2718320	Foxa2	10.69	-
chr1	2718316	2718331	Znf423	4.19101	-
chr1	2718317	2718332	Znf423	7.03371	+
chr1	2718318	2718332	PLAG1	10.2449	-
chr1	2772632	2772647	Bach1::Mafk	6.5	-
chr1	2772664	2772682	GATA1::TAL1	10.4182	-
chr1	2772700	2772714	GLIS2	9.67213	-
chr1	2772700	2772714	GLIS3	4.01515	-
chr1	2772704	2772714	MZF1(var.2)	11.6667	+
chr1	2772704	2772714	ZNF740	10.5138	-
chr1	2772744	2772765	REST	4.83673	-
chr1	2805186	2805204	MAFF	13.1111	-
chr1	2805188	2805209	MAFG	10.3163	+
chr1	2805191	2805206	Bach1::Mafk	8.48684	-
chr1	2805192	2805207	Nfe2l2	17.8788	-
chr1	2805193	2805204	FOS	11.5106	+
chr1	2805204	2805215	CEBPA	11.1224	+
chr1	2805220	2805234	GLIS2	10.3443	+
chr1	2805220	2805235	ZIC3	9.71429	+
chr1	2805220	2805235	ZIC4	10.6182	+
chr1	2805315	2805329	EGR1	10.1346	+
chr1	2805316	2805331	EGR3	7.67241	+
chr1	2937974	2937991	RARA(var.2)	3.57377	+
chr1	2937976	2937989	TFAP2B(var.3)	10.4262	+
chr1	2937976	2937989	TFAP2C(var.3)	8.98276	+
chr1	2937998	2938014	RFX2	6.47143	-
chr1	2937998	2938014	RFX3	8.89394	-
chr1	2937998	2938014	RFX5	8.87931	+
chr1	2937999	2938013	Rfx1	12.4138	-
chr1	2938015	2938031	RFX2	4.91429	+
chr1	2938015	2938031	RFX3	10.0455	+
chr1	2938015	2938031	RFX4	9.33333	-
chr1	2938015	2938031	RFX5	7.01724	+
chr1	2938016	2938030	Rfx1	12.0517	-
chr1	2938030	2938042	INSM1	12.7245	-
chr1	2938031	2938045	PLAG1	12.051	-
chr1	2938050	2938064	Zfx	14.1061	-
chr1	2938060	2938075	Nr5a2	9.82759	+
chr1	2938060	2938074	Zfx	17.197	-
chr1	2938068	2938082	ZIC1	5.87234	+
chr1	2938068	2938083	ZIC3	7.21429	+
chr1	2938068	2938083	ZIC4	11.7636	+
chr1	2938069	2938079	FIGLA	11.4828	+
chr1	2938075	2938086	E2F6	12.8793	+
chr1	2984978	2984990	HINFP	9.98485	-
chr1	2984991	2985002	NRF1	11.8545	-
chr1	2985021	2985032	TFAP2A	12.0909	+
chr1	2985021	2985032	TFAP2B(var.2)	11.1636	+
chr1	2985021	2985032	TFAP2C(var.2)	11.9808	+
chr1	2985028	2985038	Ascl2	10.9571	-
chr1	2985037	2985053	EGR4	9.69091	-
chr1	2985037	2985051	GLIS2	8.5082	-
chr1	2985039	2985051	ZBTB7C	10.6935	-
chr1	2985040	2985055	EGR3	5.32759	-
chr1	2985040	2985051	Klf1	13.8939	-
chr1	2985040	2985050	Klf4	13.2143	+
chr1	2985040	2985050	KLF5	13.9796	-
chr1	2985042	2985056	EGR1	14.8654	-
chr1	2985044	2985059	NR2C2	12.5857	+
chr1	2985045	2985059	PLAG1	17.1633	+
chr1	2985046	2985060	PLAG1	8.45918	+
chr1	2985047	2985065	EWSR1-FLI1	-9.03947	+
chr1	2985054	2985069	EGR3	5.60345	-
chr1	2985055	2985070	SP2	19.3276	-
chr1	2985056	2985070	EGR1	18.3846	-
chr1	2985056	2985073	SP4	3.05455	-
chr1	2985057	2985071	KLF14	8.55172	-
chr1	2985058	2985070	SP8	12.0395	-
chr1	2985059	2985075	EGR4	10.4909	-
chr1	2985059	2985070	KLF16	12.3103	-
chr1	2985059	2985070	SP1	15.9038	-
chr1	2985059	2985070	SP3	13.1545	-
chr1	2985068	2985080	TFAP2A(var.2)	10.9455	-
chr1	2985074	2985088	PLAG1	10.398	+
chr1	2985075	2985086	E2F4	11.8448	+
chr1	2985080	2985090	MZF1(var.2)	10.8687	+
chr1	2985664	2985680	SOX8	-13.8182	-
chr1	2985687	2985703	GLIS1	-5.59615	-
chr1	2985695	2985708	SMAD2::SMAD3::SMAD4	10.623	-
chr1	2985704	2985715	Nkx2-5(var.2)	11.4	-
chr1	2985717	2985728	NRF1	13.9818	-
chr1	2985718	2985729	NRF1	14.2727	+
chr1	2985719	2985729	NHLH1	10.3276	-
chr1	2985737	2985747	Myb	12.9016	+
chr1	3050322	3050336	CREB3	9.17143	-
chr1	3050330	3050342	HES7	5.31034	-
chr1	3050348	3050362	PLAG1	7.67347	+
chr1	3050366	3050378	INSM1	10.0918	+
chr1	3050382	3050393	E2F4	10.7586	+
chr1	3050408	3050418	NEUROG2	10.2273	+
chr1	3370904	3370919	ZIC3	10.7571	-
chr1	3370905	3370919	ZIC1	5.61702	-
chr1	3370908	3370919	E2F6	12.5172	+
chr1	3370928	3370942	NFIC::TLX1	6.38776	+
chr1	3370929	3370943	GLIS2	9.5082	+
chr1	3370959	3370978	CTCF	14.4754	+
chr1	3370960	3370972	TFAP2A(var.2)	11.1818	-
chr1	3370960	3370973	TFAP2A(var.3)	11.0492	+
chr1	3370960	3370973	TFAP2B(var.3)	11.5082	-
chr1	3370960	3370973	TFAP2C(var.3)	11.1207	-
chr1	3370962	3370978	EGR4	9.92727	-
chr1	3370963	3370978	EGR3	10.8621	-
chr1	3370965	3370979	EGR1	16.6346	-
chr1	3370965	3370976	EGR2	9.96552	-
chr1	3370965	3370980	Klf12	12.0492	-
chr1	3370965	3370982	SP4	10.1091	-
chr1	3370966	3370980	KLF14	16.8276	-
chr1	3370967	3370979	SP8	17.5132	-
chr1	3370968	3370984	EGR4	13.4545	-
chr1	3370968	3370979	KLF16	17.6897	-
chr1	3370968	3370979	SP3	17.0407	-
chr1	3370969	3370984	EGR3	11.9828	-
chr1	3370969	3370980	Klf1	10.9091	-
chr1	3370969	3370979	KLF5	13.3673	-
chr1	3370970	3370982	GLI2	9.84483	-
chr1	3370971	3370982	EGR2	13.7069	-
chr1	3370972	3370983	NRF1	10.4	+
chr1	3370974	3370985	SP3	12.2358	-
chr1	3370978	3370989	E2F4	11.8448	+
chr1	3370983	3370994	E2F6	15.6207	+
chr1	3370996	3371015	CTCF	9.4918	+
chr1	3371003	3371018	EGR3	5.87931	-
chr1	3371005	3371019	EGR1	13.8846	-
chr1	3371016	3371028	E2F8	8.10976	-
chr1	3371018	3371029	E2F4	12.3966	+
chr1	3398985	3398995	Hand1::Tcf3	11.0674	+
chr1	3398996	3399013	NR1H2::RXRA	-6.16854	-
chr1	3398998	3399013	HNF4G	12.8269	-
chr1	3398998	3399012	Nr2f6	10.0909	-
chr1	3398998	3399013	Pparg::Rxra	11.8739	-
chr1	3398998	3399012	Rxra	2.23171	-
chr1	3398998	3399012	RXRB	0.472727	-
chr1	3399004	3399019	ESR2	12.0769	-
chr1	3399004	3399020	Rarg	0.673469	-
chr1	3399005	3399020	Nr2f6(var.2)	-6.45714	-
chr1	3399005	3399021	Rarb	2.44828	-
chr1	3399010	3399024	ATF7	6.65714	-
chr1	3399011	3399026	JUND(var.2)	14.1489	-
chr1	3399012	3399025	JUN	12.898	-
chr1	3399012	3399020	NR4A2	12.3131	-
chr1	3399013	3399021	CREB1	11.3964	-
chr1	3399013	3399030	Rarb(var.2)	2.84848	-
chr1	3399038	3399051	Myod1	11.5102	-
chr1	3399041	3399055	JUN(var.2)	14.7308	+
chr1	3399041	3399050	SNAI2	11.0698	+
chr1	3399041	3399052	USF1	11.7143	+
chr1	3399041	3399052	USF2	12.8367	+
chr1	3399042	3399057	Nfe2l2	11.7424	+
chr1	3399043	3399058	Bach1::Mafk	13.6842	+
chr1	3399044	3399059	ESR2	10.75	+
chr1	3399044	3399055	FOSL2	15.1273	+
chr1	3399044	3399055	JUNB	15.4898	+
chr1	3399045	3399056	FOS	13.7447	-
chr1	3399045	3399056	FOSL1	16.5636	+
chr1	3399045	3399056	JUND	13.7234	+
chr1	3399046	3399057	FOSL2	10.0182	-
chr1	3399046	3399057	JUNB	11.0408	-
chr1	3399046	3399060	JUN(var.2)	14.0385	-
chr1	3399046	3399061	MAF::NFE2	11.8689	+
chr1	3399047	3399058	BATF::JUN	12.0962	-
chr1	3399047	3399054	FOS::JUN	11.9703	+
chr1	3399102	3399114	INSM1	9.67347	+
chr1	3528045	3528063	TP53	7.65306	-
chr1	3528050	3528061	NRF1	12.0545	+
chr1	3528062	3528077	ESR2	10.2115	-
chr1	3528090	3528100	REL	11.2525	-
chr1	3528095	3528112	SP4	12.1636	+
chr1	3528096	3528114	KLF13	5.2069	+
chr1	3528097	3528108	Klf1	12.4242	+
chr1	3528097	3528112	Klf12	11	+
chr1	3528097	3528111	KLF14	15.1207	+
chr1	3528098	3528112	EGR1	15.7885	+
chr1	3528098	3528109	KLF16	19.2759	+
chr1	3528098	3528108	Klf4	15.8061	-
chr1	3528098	3528108	KLF5	15.2653	+
chr1	3528098	3528109	SP3	17.2846	+
chr1	3528098	3528110	SP8	13	+
chr1	3528099	3528114	EGR3	6.44828	+
chr1	3528099	3528115	EGR4	10.7273	+
chr1	3528102	3528113	TFAP2A	13.4182	+
chr1	3528102	3528114	TFAP2A(var.2)	12.6364	+
chr1	3528102	3528113	TFAP2B(var.2)	11.9455	+
chr1	3528108	3528122	KLF14	9.2931	+
chr1	3528109	3528123	EGR1	14.9615	+
chr1	3528109	3528120	KLF16	13.8621	+
chr1	3528109	3528120	SP1	15.8846	+
chr1	3528109	3528124	SP2	18.3448	+
chr1	3528113	3528125	INSM1	15.1224	-
chr1	3528113	3528125	TFAP2A(var.2)	12.2	+
chr1	3528137	3528148	Klf1	10.3939	+
chr1	3541305	3541321	RFX3	9.86364	+
chr1	3541305	3541321	RFX4	12.2576	+
chr1	3541305	3541321	RFX5	6.39655	-
chr1	3541306	3541320	Rfx1	15.0345	+
chr1	3541325	3541342	SP4	17.9818	+
chr1	3541327	3541338	Klf1	12.3485	+
chr1	3541327	3541342	Klf12	14.4754	+
chr1	3541327	3541341	KLF14	16.7586	+
chr1	3541328	3541342	EGR1	12.9808	+
chr1	3541328	3541339	KLF16	15.8276	+
chr1	3541328	3541338	Klf4	16.1837	-
chr1	3541328	3541338	KLF5	17	+
chr1	3541328	3541339	SP1	17.8077	+
chr1	3541328	3541343	SP2	19.4138	+
chr1	3541328	3541339	SP3	14.374	+
chr1	3541328	3541340	SP8	14.9342	+
chr1	3541343	3541355	Foxa2	13.82	-
chr1	3541344	3541359	FOXA1	15.2041	-
chr1	3541345	3541356	FOXB1	11.5769	+
chr1	3541346	3541357	FOXP2	14.5303	+
chr1	3541347	3541358	Foxo1	16.7931	-
chr1	3541348	3541356	FOXD1	12.4	+
chr1	3541348	3541355	FOXD2	11.4237	+
chr1	3541348	3541355	FOXI1	12.9455	+
chr1	3541348	3541355	FOXL1	12	+
chr1	3541348	3541356	FOXO3	11.5	+
chr1	3541348	3541355	FOXO4	12.4364	+
chr1	3541348	3541355	FOXO6	12.9808	+
chr1	3541348	3541355	FOXP3	11.3611	+
chr1	3541348	3541362	SPI1	9.89091	+
chr1	3541348	3541362	SPIC	12.5915	+
chr1	3541350	3541362	EHF	12.8525	+
chr1	3541350	3541362	ELF1	12.9091	+
chr1	3541350	3541363	ELF3	12.7931	+
chr1	3541350	3541362	ELF4	13.918	+
chr1	3541351	3541362	ELF5	13.4	+
chr1	3541351	3541362	ETV2	12.9836	+
chr1	3541351	3541362	SPDEF	9.67273	+
chr1	3541352	3541362	ELK1	10.4894	+
chr1	3541352	3541362	ELK3	11.7586	+
chr1	3541352	3541363	ELK4	13.3455	-
chr1	3541352	3541362	ERF	13.9714	+
chr1	3541352	3541362	ERG	12.9273	+
chr1	3541352	3541362	ETS1	13.3448	+
chr1	3541352	3541362	ETV1	11.4909	+
chr1	3541352	3541362	ETV3	12	+
chr1	3541352	3541362	ETV4	11.431	+
chr1	3541352	3541362	ETV6	13.1154	+
chr1	3541352	3541362	FEV	12.2308	+
chr1	3541352	3541362	FLI1	12.7234	+
chr1	3541353	3541364	Gabpa	12.4098	+
chr1	3541361	3541372	NRF1	16.0909	+
chr1	3541366	3541376	Tcfl5	9.89516	-
chr1	3541367	3541377	Arntl	11.5738	-
chr1	3541367	3541377	Mitf	11.2041	-
chr1	3541369	3541377	Pax2	10.1889	-
chr1	3541377	3541388	Gabpa	16.0656	-
chr1	3541378	3541389	ELK4	15.7636	+
chr1	3541379	3541391	ELF1	8.23636	-
chr1	3541379	3541389	ELK1	13.6383	-
chr1	3541379	3541389	ELK3	12.9828	-
chr1	3541379	3541389	ERF	12.8857	-
chr1	3541379	3541389	ERG	12.6727	-
chr1	3541379	3541389	ETS1	13.3103	-
chr1	3541379	3541389	ETV1	12.9273	-
chr1	3541379	3541389	ETV3	12.1831	-
chr1	3541379	3541389	ETV4	12.5345	-
chr1	3541379	3541389	ETV5	12.8727	-
chr1	3541379	3541389	ETV6	12.0769	-
chr1	3541379	3541389	FEV	12.4231	-
chr1	3541379	3541389	FLI1	12.9362	-
chr1	3541391	3541406	SP2	17.8621	-
chr1	3541393	3541407	KLF14	8	-
chr1	3541397	3541408	E2F4	15.6552	+
chr1	3541397	3541408	E2F6	15.7759	+
chr1	3541414	3541431	SP4	3.41818	-
chr1	3541506	3541525	PAX5	13.0806	+
chr1	3541517	3541532	NFYB	12.2308	+
chr1	3541520	3541538	NFYA	9.59756	-
chr1	3541532	3541544	HINFP	11.7424	+
chr1	3541533	3541552	PAX5	12.129	+
chr1	3541537	3541552	SP2	15.4483	-
chr1	3541538	3541553	Klf12	11.1148	-
chr1	3541538	3541555	SP4	8.30909	-
chr1	3541539	3541553	KLF14	10.069	-
chr1	3541540	3541552	SP8	13.9474	-
chr1	3541541	3541552	KLF16	12.1207	-
chr1	3541541	3541552	SP1	16.4038	-
chr1	3541541	3541552	SP3	13.3577	-
chr1	3541542	3541557	EGR3	7.2069	-
chr1	3541542	3541553	Klf1	12.3485	-
chr1	3541542	3541552	Klf4	16.1837	+
chr1	3541542	3541552	KLF5	17	-
chr1	3541548	3541560	TFAP2A(var.2)	12.6364	-
chr1	3541549	3541560	TFAP2A	13.4182	-
chr1	3541549	3541560	TFAP2B(var.2)	11.9455	-
chr1	3541550	3541565	Klf12	7.59016	-
chr1	3541550	3541567	SP4	6.74545	-
chr1	3541551	3541565	KLF14	12.6897	-
chr1	3541551	3541562	NRF1	9.14545	+
chr1	3541553	3541564	KLF16	14.3966	-
chr1	3541553	3541564	SP3	12.8293	-
chr1	3541560	3541579	CTCF	12.7049	+
chr1	3541563	3541575	GLI2	10.0172	-
chr1	3541582	3541598	GLIS1	-11.1731	-
chr1	3541593	3541609	EGR4	10.4909	-
chr1	3541594	3541609	EGR3	9.06897	-
chr1	3541596	3541607	EGR2	13.5517	-
chr1	3541615	3541629	PLAG1	9.93878	+
chr1	3541619	3541637	KLF13	4.2931	-
chr1	3541622	3541636	KLF14	8.56897	-
chr1	3569004	3569015	TFAP2A	12.6909	+
chr1	3569004	3569016	TFAP2A(var.2)	12.8	+
chr1	3569004	3569016	TFAP2B	11.4727	+
chr1	3569004	3569015	TFAP2B(var.2)	11.4364	+
chr1	3569004	3569016	TFAP2C	11.1633	+
chr1	3569010	3569024	EGR1	13.1538	+
chr1	3569013	3569024	EGR2	9.01724	+
chr1	3569017	3569033	GLIS1	1.13462	+
chr1	3569018	3569032	GLIS2	10.9344	+
chr1	3569018	3569032	ZIC1	13.7447	+
chr1	3569018	3569033	ZIC3	17.3286	+
chr1	3569018	3569033	ZIC4	15.7818	+
chr1	3569021	3569036	ZBTB33	9.59091	+
chr1	3569032	3569042	MZF1(var.2)	10.9798	-
chr1	3569034	3569044	KLF5	14.2653	+
chr1	3569037	3569048	E2F4	11.8448	-
chr1	3569055	3569070	Znf423	6.76404	+
chr1	3569067	3569076	THAP1	9.85526	-
chr1	3569079	3569098	PAX5	10.5	-
chr1	3569079	3569094	SP2	14.9828	+
chr1	3569085	3569096	E2F4	13.0862	-
chr1	3569088	3569103	EGR3	15.9483	+
chr1	3569088	3569104	EGR4	15.8909	+
chr1	3569090	3569101	EGR2	13.6379	+
chr1	3569090	3569101	NRF1	13.0909	+
chr1	3569095	3569106	NRF1	14.9455	-
chr1	3569102	3569111	THAP1	10.2105	+
chr1	3569103	3569115	TFAP2A(var.2)	13.4364	+
chr1	3569103	3569115	TFAP2B	13.4545	-
chr1	3569103	3569115	TFAP2C	13.1224	-
chr1	3569111	3569122	E2F4	10.8621	-
chr1	3569111	3569121	Tcfl5	9.89516	-
chr1	3569111	3569126	ZBTB33	11.0455	+
chr1	3569113	3569123	Tcfl5	10.1613	-
chr1	3569540	3569556	RFX5	6.18966	-
chr1	3569549	3569559	REL	10.8283	-
chr1	3569563	3569577	Zfx	15.5152	-
chr1	3569578	3569589	NRF1	10.4545	-
chr1	3569579	3569590	NRF1	11.5455	+
chr1	3569586	3569596	FIGLA	11.2241	-
chr1	3569586	3569596	ID4	10.5902	-
chr1	3569586	3569595	SNAI2	11.7442	+
chr1	3569586	3569596	TCF3	12.0385	-
chr1	3569586	3569596	TCF4	11.6327	-
chr1	3569605	3569622	SP4	2.76364	+
chr1	3569608	3569618	KLF5	12.9184	+
chr1	3569611	3569622	E2F4	13.0862	-
chr1	3569614	3569629	EGR3	14.0172	+
chr1	3569614	3569630	EGR4	15.1818	+
chr1	3569616	3569627	EGR2	12.2414	+
chr1	3569616	3569627	NRF1	12.8727	+
chr1	3569617	3569632	ZBTB33	9.62121	+
chr1	3569627	3569642	NR2C2	10.2857	-
chr1	3585320	3585341	REST	6.83673	-
chr1	3585328	3585346	MAFF	13.2667	-
chr1	3585330	3585342	Mafb	11.1798	+
chr1	3585330	3585351	MAFG	9.80612	+
chr1	3585330	3585345	MAFK	13.6889	-
chr1	3585342	3585353	STAT3	13.0816	+
chr1	3585357	3585366	Sox17	12	-
chr1	3585398	3585419	REST	4.12245	-
chr1	3585411	3585420	THAP1	10.6579	+
chr1	3630841	3630854	TFAP2A(var.3)	13.6885	-
chr1	3630841	3630854	TFAP2B(var.3)	15.1311	+
chr1	3630841	3630854	TFAP2C(var.3)	14.3276	-
chr1	3630842	3630854	TFAP2A(var.2)	10.6545	+
chr1	3630842	3630857	Znf423	5.83146	+
chr1	3630843	3630854	TFAP2A	10.8	+
chr1	3630843	3630854	TFAP2B(var.2)	10.7273	+
chr1	3630857	3630868	ELK4	10.6545	-
chr1	3630892	3630907	HNF4G	10.7692	+
chr1	3630892	3630907	Pparg::Rxra	11.5856	+
chr1	3630903	3630918	RXRA::VDR	5.36697	-
chr1	3630903	3630919	Vdr	5.08197	-
chr1	3630908	3630921	NR2F1	12.2653	-
chr1	3630912	3630929	RARA(var.2)	3.60656	-
chr1	3630912	3630929	Rarg(var.2)	-6.76364	-
chr1	3630912	3630928	Vdr	6.68852	-
chr1	3630913	3630925	TFAP2B	11.4727	+
chr1	3630913	3630925	TFAP2C	10.9796	-
chr1	3630914	3630925	TFAP2A	11.7091	-
chr1	3630914	3630925	TFAP2B(var.2)	11.2545	+
chr1	3630914	3630925	TFAP2C(var.2)	11.2115	+
chr1	3630937	3630949	PKNOX1	2.14286	+
chr1	3630938	3630949	Myog	11.0612	+
chr1	3630938	3630948	NHLH1	10.7414	+
chr1	3630938	3630949	Tcf12	11	+
chr1	3630938	3630948	TFAP4	12.2909	+
chr1	3663935	3663946	SPDEF	13.7455	+
chr1	3663940	3663952	EHF	10.7869	+
chr1	3663940	3663952	ELF1	12.1636	+
chr1	3663940	3663952	ELF4	12.0656	+
chr1	3663941	3663952	ELF5	12.4727	+
chr1	3663942	3663952	ELK1	12.1915	+
chr1	3663942	3663952	ELK3	12.0517	+
chr1	3663942	3663953	ELK4	13.8364	-
chr1	3663942	3663952	ERG	12.5273	+
chr1	3663942	3663952	ETS1	11.6207	+
chr1	3663942	3663952	ETV1	12.3273	+
chr1	3663942	3663952	ETV3	11.2254	+
chr1	3663942	3663952	ETV4	12.0172	+
chr1	3663942	3663952	ETV5	12.1091	+
chr1	3663942	3663952	FEV	12.2115	+
chr1	3663942	3663952	FLI1	12.4468	+
chr1	3663943	3663954	Gabpa	15.6721	+
chr1	3663944	3663959	Klf12	8.77049	-
chr1	3663955	3663972	PAX9	1.09091	+
chr1	3663963	3663979	EGR4	9.72727	-
chr1	3663966	3663980	EGR1	12.3846	-
chr1	3663968	3663983	NR2C2	14.9571	+
chr1	3663968	3663983	Pparg::Rxra	11.045	+
chr1	3663971	3663986	SP2	17.5345	-
chr1	3663972	3663986	EGR1	14.7308	-
chr1	3663972	3663987	Klf12	9.65574	-
chr1	3663972	3663989	SP4	7.25455	-
chr1	3663973	3663987	KLF14	7.7931	-
chr1	3663975	3663986	KLF16	13.8448	-
chr1	3663975	3663986	SP1	15.75	-
chr1	3663975	3663986	SP3	13	-
chr1	3663976	3663987	Klf1	14.1061	-
chr1	3663976	3663986	Klf4	16.051	+
chr1	3663976	3663986	KLF5	16.6735	-
chr1	3664010	3664021	E2F6	10.7586	+
chr1	3664017	3664029	TFAP2A(var.2)	11.0909	-
chr1	3668942	3668958	RFX2	13.8	+
chr1	3668942	3668958	RFX3	15.1212	-
chr1	3668942	3668958	RFX4	13.7576	+
chr1	3668942	3668958	RFX5	11.4655	+
chr1	3668943	3668957	Rfx1	16.8793	-
chr1	3668953	3668965	PKNOX1	6.12245	-
chr1	3668953	3668965	PKNOX2	5.44262	+
chr1	3668953	3668965	TGIF1	1.19231	+
chr1	3668953	3668965	TGIF2	8.68807	+
chr1	3668958	3668971	JUN	9.59184	+
chr1	3668964	3668973	Hic1	10.8654	+
chr1	3668984	3668995	RUNX1	11.069	-
chr1	3669015	3669029	EGR1	12.4615	+
chr1	3669015	3669032	RARA::RXRA	9.30612	-
chr1	3669026	3669044	NFYA	8.5	-
chr1	3689248	3689262	ZIC1	5.95745	+
chr1	3689248	3689263	ZIC3	8.72857	+
chr1	3689259	3689277	EWSR1-FLI1	-9.28947	-
chr1	3689274	3689287	TFAP2A(var.3)	10.1475	-
chr1	3689274	3689289	ZBTB33	9.84848	+
chr1	3689276	3689286	Hes1	10.042	-
chr1	3689281	3689298	SP4	19.3455	+
chr1	3689283	3689294	Klf1	12.3485	+
chr1	3689283	3689298	Klf12	12	+
chr1	3689283	3689297	KLF14	15.1724	+
chr1	3689284	3689298	EGR1	21.8269	+
chr1	3689284	3689295	KLF16	18.2414	+
chr1	3689284	3689294	Klf4	16.1837	-
chr1	3689284	3689294	KLF5	17	+
chr1	3689284	3689295	SP1	19.1538	+
chr1	3689284	3689299	SP2	21.931	+
chr1	3689284	3689295	SP3	15.9837	+
chr1	3689285	3689300	EGR3	17.7414	+
chr1	3689285	3689301	EGR4	16.8	+
chr1	3689287	3689298	EGR2	12.5517	+
chr1	3689287	3689302	NR2C2	9.34286	-
chr1	3689288	3689299	E2F4	11.3448	-
chr1	3689289	3689300	Klf1	11.7273	+
chr1	3689289	3689304	Klf12	8.14754	+
chr1	3689290	3689304	EGR1	17.3462	+
chr1	3689290	3689300	Klf4	13.0816	-
chr1	3689290	3689300	KLF5	14.3878	+
chr1	3689290	3689301	SP1	15.3462	+
chr1	3689290	3689305	SP2	17.5517	+
chr1	3689290	3689301	SP3	13.1138	+
chr1	3689291	3689306	EGR3	9.94828	+
chr1	3689291	3689307	EGR4	13.5091	+
chr1	3689293	3689308	NR2C2	8.95714	-
chr1	3689293	3689307	PLAG1	8.60204	-
chr1	3689296	3689310	EGR1	13.9423	+
chr1	3689300	3689312	INSM1	16.1224	-
chr1	3689300	3689315	Pparg::Rxra	10.4955	-
chr1	3689311	3689325	Zfx	15.5758	-
chr1	3689317	3689331	ZIC1	6.76596	+
chr1	3689317	3689332	ZIC4	11	+
chr1	3689341	3689356	Pparg::Rxra	12.6847	+
chr1	3689342	3689356	Nr2f6	8.0303	+
chr1	3689349	3689358	ZEB1	15.6182	-
chr1	3689356	3689366	Tcfl5	10.0645	-
chr1	3689362	3689374	HINFP	10.0909	+
chr1	3700493	3700503	NHLH1	10.5862	-
chr1	3700493	3700503	TFAP4	10.8727	-
chr1	3700501	3700520	CTCF	8.96721	+
chr1	3700513	3700524	KLF16	12.6034	+
chr1	3700516	3700530	EBF1	9.78689	+
chr1	3700518	3700530	TFAP2A(var.2)	11.5636	+
chr1	3700528	3700545	SP4	3.34545	+
chr1	3700530	3700541	Klf1	14.1061	+
chr1	3700530	3700545	Klf12	10.4918	+
chr1	3700531	3700541	Klf4	16.051	-
chr1	3700531	3700541	KLF5	16.6735	+
chr1	3700531	3700542	SP3	12.1951	+
chr1	3700532	3700552	RREB1	12.9725	+
chr1	3700533	3700543	ZNF740	11.1835	+
chr1	3700536	3700549	TFAP2A(var.3)	9.31148	-
chr1	3700536	3700549	TFAP2B(var.3)	9.55738	+
chr1	3700536	3700549	TFAP2C(var.3)	8.82759	+
chr1	3700553	3700564	Myog	10.9184	-
chr1	3700553	3700562	ZEB1	12.8364	+
chr1	3700554	3700564	FIGLA	12.0172	+
chr1	3700554	3700564	TCF3	12.3077	+
chr1	3700554	3700564	TCF4	12.2653	+
chr1	3700555	3700564	SNAI2	11.3488	-
chr1	3700571	3700590	PAX5	11.0806	-
chr1	3700595	3700602	SPIB	11.2333	-
chr1	3700601	3700615	Zfx	13.5606	+
chr1	3713031	3713042	YY2	11.1212	+
chr1	3713032	3713046	Rfx1	13	-
chr1	3713037	3713049	E2F1	11.7869	-
chr1	3713037	3713049	PROX1	8.45455	+
chr1	3713044	3713055	Myog	13.4898	-
chr1	3713044	3713055	Tcf12	13.102	-
chr1	3713045	3713058	Myod1	12.2245	+
chr1	3713045	3713055	NHLH1	13.069	-
chr1	3713045	3713055	TFAP4	9.87273	+
chr1	3713051	3713060	THAP1	10.6184	-
chr1	3713059	3713071	ZBTB7A	12.6429	+
chr1	3713060	3713071	Klf1	11.0455	+
chr1	3713060	3713072	ZBTB7B	11.1552	+
chr1	3713060	3713072	ZBTB7C	12.0645	+
chr1	3713061	3713072	KLF16	11.8448	+
chr1	3713075	3713086	Gabpa	14.0984	-
chr1	3713076	3713087	ELK4	13.2545	+
chr1	3713077	3713089	EHF	10.5246	-
chr1	3713077	3713089	ELF1	12.2	-
chr1	3713077	3713089	ELF4	12	-
chr1	3713077	3713088	ELF5	11.2545	-
chr1	3713077	3713087	ELK1	10.7447	-
chr1	3713077	3713087	ELK3	11.6897	-
chr1	3713077	3713087	ETS1	10.9828	-
chr1	3713077	3713087	ETV1	11.4545	-
chr1	3713077	3713087	ETV4	11.5	-
chr1	3713077	3713087	ETV5	11.2	-
chr1	3713077	3713087	ETV6	11.6346	-
chr1	3713084	3713099	ESR2	10.0192	+
chr1	3713089	3713099	Tcfl5	10.8387	-
chr1	3713097	3713112	NR2C2	8.58571	-
chr1	3713098	3713108	ERF	12.0429	-
chr1	3713098	3713108	ETV3	11.5775	-
chr1	3713098	3713108	ETV6	12.0769	-
chr1	3713110	3713121	STAT3	10.7959	+
chr1	3713112	3713123	ELK4	11.4545	-
chr1	3713113	3713124	Gabpa	10.3443	+
chr1	3713115	3713125	REL	10.9697	-
chr1	3713132	3713143	USF2	12.3265	-
chr1	3713133	3713143	ID4	10.8689	+
chr1	3773733	3773747	Zfx	12.6061	+
chr1	3773748	3773762	Rfx1	9.55172	+
chr1	3773759	3773774	Klf12	8.77049	+
chr1	3773769	3773781	TFAP2A(var.2)	12.3636	+
chr1	3773769	3773781	TFAP2B	12.7818	+
chr1	3773769	3773781	TFAP2C	12.6327	+
chr1	3773774	3773788	Zfx	13.9242	+
chr1	3773783	3773794	NRF1	9.45455	+
chr1	3773788	3773798	Hes1	10.7552	-
chr1	3773788	3773799	NRF1	15.7818	-
chr1	3773788	3773798	Tcfl5	9.87903	-
chr1	3773789	3773801	HINFP	9.9697	+
chr1	3773789	3773800	NRF1	18.0545	+
chr1	3773790	3773801	EGR2	9.10345	-
chr1	3773797	3773814	SP4	9.87273	+
chr1	3773799	3773810	Klf1	11.197	+
chr1	3773799	3773814	Klf12	13.1311	+
chr1	3773799	3773813	KLF14	10.8966	+
chr1	3773800	3773810	Klf4	14.2857	-
chr1	3773800	3773810	KLF5	14.3061	+
chr1	3773800	3773815	SP2	16.3793	+
chr1	3773800	3773811	SP3	12.6179	+
chr1	3773800	3773812	SP8	12.1053	+
chr1	3773801	3773821	RREB1	6.17431	+
chr1	3773804	3773815	Klf1	12.697	+
chr1	3773805	3773815	Klf4	16.051	-
chr1	3773805	3773815	KLF5	16.6735	+
chr1	3773805	3773820	SP2	14.5517	+
chr1	3773805	3773816	SP3	12.1951	+
chr1	3773809	3773821	TFAP2A(var.2)	10.8545	+
chr1	3773814	3773828	Zfx	17.1818	-
chr1	3773819	3773830	NRF1	15.9455	-
chr1	3773820	3773831	NRF1	19.2727	+
chr1	3773828	3773843	ZIC3	10.7857	-
chr1	3773828	3773843	ZIC4	9.76364	-
chr1	3773829	3773843	ZIC1	5.68085	-
chr1	3773854	3773869	Znf423	6.79775	-
chr1	3773871	3773883	ELF1	7.81818	-
chr1	3773872	3773886	Rfx1	11.6379	-
chr1	3773879	3773893	CREB3L1	8.39394	+
chr1	3816831	3816846	EGR3	5.93103	-
chr1	3816833	3816847	EGR1	10.1154	-
chr1	3816833	3816844	EGR2	9.55172	-
chr1	3816845	3816853	CREB1	10.8649	-
chr1	3816849	3816860	NRL	11.0192	-
chr1	3816852	3816867	NFYB	12.7308	+
chr1	3816855	3816873	NFYA	10.4268	-
chr1	3816859	3816877	GATA1::TAL1	10.0545	+
chr1	3816859	3816869	Gfi1	12.7561	+
chr1	3816860	3816871	Gfi1b	10.8966	+
chr1	3816881	3816891	Srebf1(var.2)	9.96552	-
chr1	3816881	3816891	SREBF2(var.2)	10.1818	-
chr1	3816881	3816891	TFE3	11.9388	-
chr1	3816881	3816891	TFEB	13.8269	-
chr1	3816881	3816891	TFEC	13.5488	-
chr1	3816881	3816892	USF1	12.3061	+
chr1	3816881	3816892	USF2	14.449	+
chr1	3816884	3816897	NFKB1	5.59184	-
chr1	3816890	3816906	EGR4	9.70909	+
chr1	3816891	3816907	EGR4	9.63636	+
chr1	3816891	3816902	KLF16	11.9828	+
chr1	3816891	3816906	NR2C2	9.71429	-
chr1	3816891	3816911	RREB1	8.97248	+
chr1	3816891	3816903	SP8	11.5263	+
chr1	3816891	3816901	ZNF740	13.8349	+
chr1	3816892	3816903	KLF16	13.431	+
chr1	3816892	3816906	PLAG1	5.63265	-
chr1	3816892	3816912	RREB1	15.0092	+
chr1	3816892	3816903	SP3	11.9024	+
chr1	3816892	3816904	SP8	13.25	+
chr1	3816892	3816902	ZNF740	16.5505	+
chr1	3816893	3816904	KLF16	13.431	+
chr1	3816893	3816907	PLAG1	5.63265	-
chr1	3816893	3816904	SP3	11.9024	+
chr1	3816893	3816905	SP8	13.25	+
chr1	3816893	3816903	ZNF740	16.5505	+
chr1	3816894	3816905	KLF16	13.431	+
chr1	3816894	3816908	PLAG1	5.63265	-
chr1	3816894	3816914	RREB1	9.87156	+
chr1	3816894	3816905	SP3	11.9024	+
chr1	3816894	3816906	SP8	13.25	+
chr1	3816894	3816904	ZNF740	16.5505	+
chr1	3816895	3816906	KLF16	13.431	+
chr1	3816895	3816909	PLAG1	5.63265	-
chr1	3816895	3816906	SP3	11.9024	+
chr1	3816895	3816907	SP8	13.25	+
chr1	3816895	3816905	ZNF740	16.5505	+
chr1	3816896	3816912	EGR4	10.0182	+
chr1	3816896	3816907	KLF16	13.431	+
chr1	3816896	3816911	NR2C2	8.82857	-
chr1	3816896	3816910	PLAG1	5.63265	-
chr1	3816896	3816907	SP3	11.9024	+
chr1	3816896	3816908	SP8	13.25	+
chr1	3816896	3816906	ZNF740	16.5505	+
chr1	3816897	3816908	KLF16	13.431	+
chr1	3816897	3816908	SP3	11.9024	+
chr1	3816897	3816909	SP8	13.25	+
chr1	3816897	3816907	ZNF740	16.5505	+
chr1	3816898	3816913	EGR3	5.34483	+
chr1	3816898	3816914	EGR4	10.0727	+
chr1	3816898	3816909	KLF16	13.431	+
chr1	3816898	3816909	SP3	11.9024	+
chr1	3816898	3816910	SP8	13.25	+
chr1	3816898	3816908	ZNF740	16.5505	+
chr1	3816899	3816910	KLF16	13.431	+
chr1	3816899	3816910	SP3	11.9024	+
chr1	3816899	3816913	ZIC1	6.65957	+
chr1	3816899	3816914	ZIC3	12.3571	+
chr1	3816899	3816914	ZIC4	10.2364	+
chr1	3816899	3816909	ZNF740	16.5505	+
chr1	3816900	3816915	EGR3	6.08621	+
chr1	3816900	3816912	SP8	10.6184	+
chr1	3816900	3816910	ZNF740	16.5505	+
chr1	3816901	3816911	ZNF740	13	+
chr1	3816902	3816916	GLIS2	12.1311	+
chr1	3816902	3816916	GLIS3	2.45455	+
chr1	3816902	3816917	ZIC3	7.68571	+
chr1	3816902	3816912	ZNF740	12.3028	+
chr1	3816907	3816922	FOXA1	10.7755	+
chr1	3816930	3816945	NR2C2	13.2286	+
chr1	3816931	3816945	Nr2f6	10.8182	+
chr1	3816931	3816945	Rxra	4.15854	+
chr1	3816931	3816945	RXRB	0.581818	+
chr1	3816931	3816945	RXRG	1	+
chr1	3816932	3816947	Nr5a2	9.31034	+
chr1	3816935	3816946	Esrra	8.6	+
chr1	3816936	3816947	ESRRB	12.1724	+
chr1	3816936	3816946	Esrrg	13.6939	+
chr1	3816936	3816949	NR2F1	14.6327	+
chr1	3816938	3816946	NR4A2	13.4444	+
chr1	3816944	3816959	Nr5a2	11.2414	-
chr1	3816945	3816959	Zfx	12.5455	-
chr1	3817938	3817952	Zfx	14.7424	-
chr1	3817949	3817960	GCM1	11.7755	-
chr1	3817958	3817975	SP4	14.5091	+
chr1	3817959	3817977	KLF13	8.03448	+
chr1	3817960	3817975	Klf12	12.1475	+
chr1	3817960	3817974	KLF14	16.8793	+
chr1	3817961	3817975	EGR1	14.2308	+
chr1	3817961	3817972	KLF16	14.931	+
chr1	3817961	3817971	Klf4	9.93878	-
chr1	3817961	3817972	SP3	14.6992	+
chr1	3817961	3817973	SP8	15.2895	+
chr1	3817978	3817993	Klf12	11.4262	+
chr1	3817979	3817989	Klf4	11.6633	-
chr1	3817993	3818003	Hand1::Tcf3	11.2135	+
chr1	3818011	3818028	SP4	14.5091	+
chr1	3818012	3818030	KLF13	10.4138	+
chr1	3818013	3818028	Klf12	12.1475	+
chr1	3818013	3818027	KLF14	16.8793	+
chr1	3818014	3818028	EGR1	14.2308	+
chr1	3818014	3818025	KLF16	14.931	+
chr1	3818014	3818024	Klf4	9.93878	-
chr1	3818014	3818025	SP3	14.6992	+
chr1	3818014	3818026	SP8	15.2895	+
chr1	3818029	3818046	SP4	8.72727	+
chr1	3818030	3818048	KLF13	11.6552	+
chr1	3818031	3818046	Klf12	9.52459	+
chr1	3818031	3818045	KLF14	12.6724	+
chr1	3818032	3818043	KLF16	14.1897	+
chr1	3818032	3818042	Klf4	9.90816	-
chr1	3818032	3818043	SP3	12.4228	+
chr1	3818032	3818044	SP8	13.0395	+
chr1	3818045	3818059	Zfx	17.697	-
chr1	3818064	3818078	SPIC	12.3662	-
chr1	3844856	3844867	FOXC1	12.56	+
chr1	3844871	3844888	BCL6B	-14.1857	-
chr1	3844872	3844886	Bcl6	12.1613	-
chr1	3844914	3844928	POU4F1	13.4488	+
chr1	3844914	3844930	POU4F3	12.2677	+
chr1	3844922	3844936	Pax6	16.5444	+
chr1	3844931	3844947	Vdr	6.21311	+
chr1	3844932	3844947	RXRA::VDR	10	+
chr1	3844941	3844955	E2F7	1.72131	+
chr1	3844942	3844954	E2F8	7.08537	+
chr1	3844958	3844968	Hand1::Tcf3	11.8202	+
chr1	4000627	4000643	RFX2	8.2	-
chr1	4000627	4000643	RFX3	12.4545	+
chr1	4000627	4000643	RFX4	11.197	+
chr1	4000627	4000643	RFX5	8.24138	+
chr1	4000628	4000642	Rfx1	15.7586	+
chr1	4000634	4000645	Spz1	10.7	+
chr1	4000635	4000646	Foxo1	12.7241	-
chr1	4000683	4000695	HES5	4.25862	+
chr1	4000683	4000695	HES7	2.24138	-
chr1	4000684	4000695	MAX::MYC	10.398	-
chr1	4000684	4000695	USF2	12.7347	+
chr1	4000685	4000695	Myc	14.4364	+
chr1	4000689	4000702	SMAD2::SMAD3::SMAD4	10.1639	+
chr1	4000728	4000739	TBX20	11.9242	+
chr1	4000729	4000737	MGA	11.3939	+
chr1	4005131	4005145	PLAG1	15.5306	+
chr1	4005132	4005146	EBF1	14.6557	-
chr1	4005134	4005145	TFAP2A	10.7636	-
chr1	4005134	4005146	TFAP2A(var.2)	12.6727	-
chr1	4005134	4005146	TFAP2B	12.0364	-
chr1	4005134	4005146	TFAP2C	12.051	-
chr1	4005143	4005153	MZF1(var.2)	11.2727	+
chr1	4005147	4005160	NFKB2	9	-
chr1	4005153	4005167	EBF1	12.6885	-
chr1	4005153	4005168	Znf423	10.5618	+
chr1	4005162	4005182	RREB1	8.90826	-
chr1	4005165	4005181	EGR4	14.5818	-
chr1	4005166	4005181	EGR3	13.2586	-
chr1	4005167	4005179	GLI2	12.569	-
chr1	4005167	4005179	ZBTB7B	11	-
chr1	4005167	4005179	ZBTB7C	11.2419	-
chr1	4005168	4005180	ZBTB7A	12.3429	-
chr1	4005170	4005182	SP8	12.3289	-
chr1	4005171	4005182	KLF16	9.96552	-
chr1	4005171	4005182	SP3	11.813	-
chr1	4005186	4005195	ZEB1	14.5818	-
chr1	4005190	4005204	EGR1	10.1154	-
chr1	4005196	4005217	ZNF263	16.3878	+
chr1	4005199	4005215	EGR4	10.4364	-
chr1	4005202	4005216	EGR1	12.7308	-
chr1	4005203	4005214	E2F6	13.0172	+
chr1	4005203	4005221	EWSR1-FLI1	-3.64474	+
chr1	4005207	4005218	E2F6	14.8966	+
chr1	4005207	4005220	SMAD2::SMAD3::SMAD4	10.082	-
chr1	4005211	4005224	SMAD2::SMAD3::SMAD4	10.9344	-
chr1	4005244	4005257	NR2F1	11.0612	-
chr1	4005247	4005257	Esrrg	10.5306	-
chr1	4009016	4009026	REL	11	-
chr1	4009030	4009040	ZNF740	13.9725	+
chr1	4009034	4009045	Myog	12.8163	-
chr1	4009034	4009045	Tcf12	11.9184	-
chr1	4009034	4009043	ZEB1	13.6364	+
chr1	4009035	4009045	ID4	11.1639	+
chr1	4009035	4009048	Myod1	13.2449	+
chr1	4009035	4009045	TCF3	12.25	+
chr1	4009035	4009045	TCF4	12.7347	+
chr1	4009036	4009045	SNAI2	12.7209	-
chr1	4009063	4009081	EWSR1-FLI1	-10.6579	-
chr1	4009064	4009079	LEF1	9.04839	-
chr1	4009065	4009079	TCF7L2	12.8727	-
chr1	4009078	4009090	TFAP2B	10.6545	-
chr1	4009078	4009090	TFAP2C	10.6837	-
chr1	4009096	4009109	JUN	10.3878	+
chr1	4009097	4009111	BATF3	3.21212	-
chr1	4009098	4009110	Creb5	9.34545	-
chr1	4009098	4009110	JDP2(var.2)	9.34694	-
chr1	4009110	4009119	NKX2-8	11.3462	-
chr1	4009115	4009125	TEAD4	11.3065	-
chr1	4068202	4068215	TFAP2A(var.3)	10.8033	-
chr1	4068202	4068215	TFAP2B(var.3)	8.86885	-
chr1	4068204	4068218	PLAG1	10.2653	-
chr1	4068232	4068242	Esrrg	10.3878	+
chr1	4068232	4068245	NR2F1	11.7755	+
chr1	4068234	4068242	NR4A2	12.3131	+
chr1	4068236	4068247	USF1	16.0408	-
chr1	4068236	4068247	USF2	17.2041	-
chr1	4068237	4068247	BHLHE41	7.80769	-
chr1	4068237	4068247	Srebf1(var.2)	10.0517	-
chr1	4068237	4068247	SREBF2(var.2)	9.01818	+
chr1	4068237	4068247	TFE3	11.551	+
chr1	4068237	4068247	TFEB	13.7115	+
chr1	4068237	4068247	TFEC	13.2073	+
chr1	4068237	4068248	USF1	12.1429	+
chr1	4068249	4068265	GLIS1	-9.53846	+
chr1	4068255	4068266	Esrra	6.41818	-
chr1	4068264	4068275	USF1	10.898	-
chr1	4068264	4068275	USF2	11.5306	-
chr1	4068271	4068289	KLF13	4.08621	-
chr1	4068277	4068291	Zfx	10.303	-
chr1	4068313	4068327	CREB3	9.08571	-
chr1	4068315	4068325	SREBF1	14.1585	-
chr1	4068315	4068325	SREBF2	14.7753	+
chr1	4068318	4068326	Pax2	10.2667	-
chr1	4068318	4068331	SMAD2::SMAD3::SMAD4	12.2787	-
chr1	4079360	4079372	E2F1	11.4262	-
chr1	4079386	4079401	Klf12	7.60656	+
chr1	4079386	4079400	KLF14	9.55172	+
chr1	4079387	4079398	KLF16	11.4138	+
chr1	4079387	4079398	SP3	12.1138	+
chr1	4079387	4079399	SP8	10.8289	+
chr1	4079396	4079410	SPIC	10.5211	-
chr1	4079404	4079418	EGR1	11.8269	+
chr1	4079405	4079412	SPIB	11.2333	-
chr1	4079408	4079419	E2F4	16.3966	-
chr1	4079408	4079419	E2F6	16.6034	-
chr1	4079410	4079421	SP1	12.6923	+
chr1	4079410	4079425	SP2	14.5	+
chr1	4079424	4079438	EGR1	12.5192	+
chr1	4079424	4079435	KLF16	12.569	+
chr1	4079424	4079435	SP3	12.1626	+
chr1	4079424	4079436	SP8	13.7105	+
chr1	4079430	4079441	KLF16	11.0517	+
chr1	4079430	4079441	SP3	12.2276	+
chr1	4079430	4079442	SP8	11.0132	+
chr1	4281756	4281769	SMAD2::SMAD3::SMAD4	12.5246	+
chr1	4281762	4281772	FIGLA	11.2241	+
chr1	4281762	4281772	ID4	10.5902	+
chr1	4281762	4281772	TCF3	12.0385	+
chr1	4281762	4281772	TCF4	11.6327	+
chr1	4281763	4281774	GCM1	10.3061	-
chr1	4281763	4281772	SNAI2	11.7442	-
chr1	4281771	4281784	SMAD2::SMAD3::SMAD4	13.918	+
chr1	4281790	4281805	HNF4G	10.4808	+
chr1	4281790	4281805	Pparg::Rxra	10.9459	+
chr1	4281796	4281815	Nr1h3::Rxra	10.5161	-
chr1	4281803	4281817	Zfx	10.2879	+
chr1	4281832	4281842	Tcfl5	9.94355	-
chr1	4281833	4281843	Mitf	12.0918	-
chr1	4281835	4281843	Pax2	10.4222	-
chr1	4281840	4281856	RFX5	5.82759	-
chr1	4281846	4281866	TBX19	10.5732	+
chr1	4281854	4281870	SOX8	-13.2576	+
chr1	4281868	4281880	Foxd3	11.0435	+
chr1	4281872	4281887	FOXP1	11.662	-
chr1	4327671	4327682	ESRRB	9.08621	-
chr1	4327671	4327686	Nr5a2	10.2931	-
chr1	4327672	4327683	Esrra	9	-
chr1	4327685	4327697	Tcf7	9.6129	+
chr1	4327692	4327704	TAL1::TCF3	10.427	+
chr1	4327694	4327704	MSC	9.68293	+
chr1	4327699	4327719	PPARG	7.33333	+
chr1	4327708	4327723	HNF1A	13.3506	+
chr1	4327709	4327722	HNF1B	13.1667	+
chr1	4327720	4327729	HIC2	11.3636	-
chr1	4327724	4327740	POU4F2	7.45455	-
chr1	4327743	4327761	MAFF	14.7778	-
chr1	4327745	4327766	MAFG	9.63265	+
chr1	4327745	4327760	MAFK	14.7778	-
chr1	4327745	4327760	MAF::NFE2	14.1311	-
chr1	4327746	4327760	JUN(var.2)	10.7115	+
chr1	4327748	4327763	Bach1::Mafk	19.2895	-
chr1	4327748	4327759	BATF::JUN	10.7115	+
chr1	4327749	4327760	FOSL2	9.63636	+
chr1	4327749	4327760	JUNB	11.2245	+
chr1	4327749	4327764	Nfe2l2	16.1818	-
chr1	4327750	4327761	FOS	11.766	+
chr1	4327750	4327761	FOSL1	13.2545	+
chr1	4327750	4327761	JUND	10.7872	+
chr1	4327752	4327759	FOS::JUN	11.9703	-
chr1	4327755	4327765	SREBF2	11.6404	-
chr1	4327769	4327780	Nkx2-5(var.2)	12.4	-
chr1	4327776	4327786	TFEB	10.8269	-
chr1	4327780	4327800	RREB1	7.56881	-
chr1	4327790	4327802	INSM1	9.79592	+
chr1	4342415	4342426	KLF16	11.431	+
chr1	4342415	4342426	SP3	11.4065	+
chr1	4342419	4342430	RUNX1	11.4138	-
chr1	4342426	4342442	Hoxd3	11.1429	-
chr1	4342429	4342439	POU6F2	12.3818	-
chr1	4342445	4342455	SREBF2	10.4719	-
chr1	4342455	4342468	DUXA	14.2581	+
chr1	4342456	4342467	DUX4	10.4043	+
chr1	4342460	4342468	Lhx8	10.3636	+
chr1	4342484	4342493	THAP1	9.82895	-
chr1	4342498	4342510	BHLHE23	13.1273	+
chr1	4342499	4342509	Atoh1	13.1613	+
chr1	4342499	4342509	BHLHE22	13.803	+
chr1	4342499	4342509	NEUROD2	12.7241	+
chr1	4342499	4342509	Neurog1	10.3516	-
chr1	4342499	4342509	NEUROG2	14.197	-
chr1	4342499	4342509	OLIG1	12.75	+
chr1	4342499	4342509	OLIG2	12.0862	+
chr1	4342499	4342509	OLIG3	12.1379	+
chr1	4342500	4342508	Bhlha15	12.623	-
chr1	4342522	4342530	Sox2	12.8852	-
chr1	4342527	4342540	NFKB2	9.42424	+
chr1	4342529	4342540	Klf1	15.0455	+
chr1	4342529	4342544	Klf12	11.459	+
chr1	4342530	4342540	Klf4	11.9184	-
chr1	4394543	4394558	Pparg::Rxra	14.2703	-
chr1	4394543	4394560	RARA(var.2)	2.2459	-
chr1	4394543	4394560	Rarb(var.2)	-3.77273	-
chr1	4472077	4472098	REST	8.39796	+
chr1	4472094	4472105	NRF1	15.7273	+
chr1	4472103	4472120	Foxj3	10.9221	-
chr1	4472105	4472120	FOXP1	12.8732	-
chr1	4472106	4472120	FOXF2	10.5556	-
chr1	4472106	4472117	FOXP2	13.7273	-
chr1	4472107	4472115	FOXD1	11.82	-
chr1	4472107	4472115	FOXG1	12.5056	-
chr1	4472107	4472115	FOXO3	9.92424	-
chr1	4472108	4472115	FOXD2	11.4237	-
chr1	4472108	4472115	FOXI1	12.9455	-
chr1	4472108	4472115	FOXL1	12	-
chr1	4472108	4472115	FOXO4	12.4364	-
chr1	4472108	4472115	FOXO6	12.9808	-
chr1	4472108	4472115	FOXP3	11.3611	-
chr1	4472123	4472134	NRF1	12.8545	-
chr1	4472133	4472144	TFAP2A	13.0909	-
chr1	4472133	4472144	TFAP2B(var.2)	11.8909	-
chr1	4472133	4472144	TFAP2C(var.2)	12.8077	-
chr1	4472171	4472181	RORA	11.5281	+
chr1	4472172	4472185	NR2F1	12.3673	+
chr1	4472175	4472192	RARA::RXRA	15.2653	+
chr1	4472175	4472192	RARA(var.2)	7.96721	+
chr1	4472176	4472193	PAX1	6.34545	+
chr1	4472176	4472193	PAX9	1.36364	+
chr1	4526806	4526822	GLIS1	-7.38462	+
chr1	4526807	4526817	ZNF740	11.2569	+
chr1	4526810	4526824	EGR1	10.5385	+
chr1	4526812	4526823	Gabpa	11.3279	-
chr1	4526814	4526826	EHF	9.39344	-
chr1	4526814	4526825	ELF5	11.9455	-
chr1	4526814	4526824	ETV6	11.7308	-
chr1	4526863	4526873	NFIA	12.2222	+
chr1	4526863	4526872	NFIX	10.8723	+
chr1	4526864	4526873	Hic1	13.9231	+
chr1	4526864	4526873	HIC2	11.3818	+
chr1	4526910	4526931	REST	6.03061	+
chr1	4631503	4631519	RFX2	14.1143	+
chr1	4631503	4631519	RFX3	16.2727	-
chr1	4631503	4631519	RFX4	16.5455	-
chr1	4631503	4631519	RFX5	12.4655	-
chr1	4631504	4631518	Rfx1	15.8448	-
chr1	4631508	4631519	YY2	11.3485	-
chr1	4631541	4631554	ZBTB18	10.4571	+
chr1	4631548	4631562	NFIC::TLX1	4.02041	-
chr1	4631552	4631565	SMAD2::SMAD3::SMAD4	12.7541	+
chr1	4631579	4631593	MTF1	5.76829	-
chr1	4697409	4697429	RREB1	10.8165	+
chr1	4697430	4697445	Stat6	14.9828	-
chr1	4697452	4697467	Nfe2l2	9.06061	-
chr1	4697463	4697474	Nkx2-5(var.2)	10.9818	-
chr1	4697467	4697477	NFAT5	10.6613	-
chr1	4697471	4697481	Gfi1	10.7805	+
chr1	4697472	4697483	Gfi1b	10.5345	+
chr1	4708013	4708029	POU4F2	7.38182	-
chr1	4708027	4708038	Hoxa9	10.2105	+
chr1	4708034	4708051	Foxk1	9.98701	-
chr1	4708037	4708049	FOXC2	10.901	-
chr1	4708038	4708046	Foxj2	11.6452	-
chr1	4708038	4708046	FOXO3	9.59091	-
chr1	4708108	4708120	ZBTB7A	12.4714	+
chr1	4708109	4708121	ZBTB7C	10.8226	+
chr1	4714576	4714593	SP4	2.36364	-
chr1	4714577	4714591	KLF14	8.94828	-
chr1	4714579	4714590	KLF16	12.7931	-
chr1	4714579	4714590	SP1	16.2885	-
chr1	4714579	4714590	SP3	12.5203	-
chr1	4714580	4714590	KLF5	15.1633	-
chr1	4714581	4714592	E2F4	12.7931	+
chr1	4714594	4714608	BATF3	2.19697	+
chr1	4714595	4714603	Atf3	12.3443	+
chr1	4714596	4714604	Atf1	11.4754	+
chr1	4714596	4714606	SREBF1	12.378	-
chr1	4714609	4714625	EGR4	10.0909	-
chr1	4714609	4714622	TFAP2A(var.3)	10.1148	+
chr1	4714609	4714622	TFAP2C(var.3)	8.98276	+
chr1	4714612	4714623	NRF1	9.25455	-
chr1	4714636	4714651	SP2	15.5	-
chr1	4714640	4714656	EGR4	10.9636	-
chr1	4714640	4714651	KLF16	12.3103	-
chr1	4714640	4714651	SP1	15.9038	-
chr1	4714640	4714651	SP3	13.1545	-
chr1	4714641	4714656	EGR3	10.0172	-
chr1	4714643	4714657	EGR1	15.6923	-
chr1	4714643	4714654	EGR2	10.0172	-
chr1	4714675	4714686	E2F6	13.8276	+
chr1	4714692	4714707	EGR3	6.94828	-
chr1	4714694	4714705	EGR2	11.6379	-
chr1	5023471	5023486	LEF1	8.01613	-
chr1	5023488	5023502	ZIC1	6.12766	+
chr1	5023488	5023503	ZIC4	9.78182	+
chr1	5023497	5023511	JUN(var.2)	12.8077	+
chr1	5023498	5023513	Nfe2l2	9.34848	+
chr1	5023499	5023514	Bach1::Mafk	6.42105	+
chr1	5023500	5023511	FOSL2	13.5273	+
chr1	5023500	5023511	JUNB	13.4082	+
chr1	5023501	5023512	FOS	14.0638	+
chr1	5023501	5023512	FOSL1	14.0364	-
chr1	5023501	5023512	JUND	14.4043	+
chr1	5023501	5023512	NFE2	9.22449	+
chr1	5023502	5023513	FOSL2	15.4364	-
chr1	5023502	5023511	JDP2	11.6034	+
chr1	5023502	5023513	JUNB	14.8163	-
chr1	5023502	5023516	JUN(var.2)	13.9231	-
chr1	5023503	5023510	FOS::JUN	11.9703	+
chr1	5023533	5023543	Gfi1	10.9512	+
chr1	5023549	5023563	JUN(var.2)	11.7692	+
chr1	5023551	5023562	BATF::JUN	11.3462	+
chr1	5023551	5023562	DUX4	13.5532	+
chr1	5023553	5023564	FOS	11.766	-
chr1	5023553	5023564	JUND	10.4894	-
chr1	5023553	5023564	NFE2	7.57143	+
chr1	5023554	5023565	FOSL2	10.1455	-
chr1	5023554	5023563	JDP2	9.91379	+
chr1	5023554	5023565	JUNB	10.5306	-
chr1	5023554	5023568	JUN(var.2)	11.5769	-
chr1	5023571	5023588	Rarb(var.2)	-3.36364	-
chr1	5033347	5033361	EGR1	13.5385	+
chr1	5033347	5033358	KLF16	13.2241	+
chr1	5033347	5033358	SP1	15.5769	+
chr1	5033347	5033362	SP2	13.5172	+
chr1	5033347	5033358	SP3	12.7561	+
chr1	5033350	5033366	EGR4	10.5636	+
chr1	5033350	5033360	ZNF740	10.4312	+
chr1	5033351	5033363	INSM1	14.5714	-
chr1	5033351	5033363	TFAP2A(var.2)	12	+
chr1	5033351	5033365	Zfx	12.0455	+
chr1	5033352	5033363	TFAP2A	12.3818	+
chr1	5033352	5033363	TFAP2B(var.2)	11.5273	+
chr1	5033369	5033379	TBX21	11.1636	-
chr1	5033370	5033378	TBX1	11.9388	-
chr1	5033370	5033378	TBX4	10.8571	-
chr1	5033372	5033387	PRDM1	10.5818	-
chr1	5033429	5033440	GCM1	12.3673	-
chr1	5033429	5033438	HIC2	10.7455	+
chr1	5033429	5033438	THAP1	10.3421	+
chr1	5033430	5033440	GCM2	11.2623	-
chr1	5033445	5033454	Nkx3-1	12.0727	+
chr1	5033445	5033454	NKX3-2	11.9231	+
chr1	5033447	5033458	Gata1	10.8367	+
chr1	5033452	5033467	Pou5f1::Sox2	10.8226	-
chr1	5160066	5160080	ONECUT3	9.52809	+
chr1	5160092	5160106	ATF7	7.5	-
chr1	5160092	5160106	BATF3	0.939394	-
chr1	5160092	5160103	NFIL3	11.697	-
chr1	5160093	5160106	ATF4	13.7049	-
chr1	5160093	5160105	Creb5	10.6364	-
chr1	5160093	5160105	DBP	11.0377	-
chr1	5160093	5160105	HLF	11.0847	+
chr1	5160093	5160105	JDP2(var.2)	10.1837	-
chr1	5160093	5160108	JUND(var.2)	15.0851	-
chr1	5160093	5160105	TEF	9.89091	+
chr1	5160094	5160107	JUN	15.5306	-
chr1	5160110	5160125	Nfe2l2	11	+
chr1	5160114	5160129	MAF::NFE2	10.1148	+
chr1	5160148	5160163	Pou5f1::Sox2	10.1129	+
chr1	5172980	5172995	Pou5f1::Sox2	17.3387	+
chr1	5172997	5173009	TFAP2A(var.2)	13.4909	+
chr1	5172997	5173009	TFAP2B	13.9273	+
chr1	5172997	5173009	TFAP2C	13.7551	+
chr1	5173036	5173050	Stat4	12.431	-
chr1	5173070	5173078	HOXA5	10.34	+
chr1	5184407	5184424	ESR1	1.36364	+
chr1	5184411	5184425	NFIC::TLX1	10.0714	+
chr1	5184426	5184437	CEBPA	13.7347	+
chr1	5184436	5184451	HNF4G	10.6923	-
chr1	5184478	5184493	FOXP1	11.3099	+
chr1	5184488	5184509	IRF1	9.95161	-
chr1	5184489	5184504	FOXP1	11.5775	+
chr1	5184495	5184509	SPI1	2.78182	+
chr1	5184528	5184546	KLF13	6.27586	-
chr1	5483404	5483421	SP4	4.6	+
chr1	5483406	5483420	KLF14	10.8966	+
chr1	5483407	5483418	SP3	10.6748	+
chr1	5483407	5483419	SP8	12.0658	+
chr1	5483413	5483424	Gabpa	13.3607	-
chr1	5483414	5483425	ELK4	14.5091	+
chr1	5483415	5483427	ELF1	8.16364	-
chr1	5483415	5483427	ELF4	9.32787	-
chr1	5483415	5483425	ELK1	10.4894	-
chr1	5483415	5483425	ELK3	11.7586	-
chr1	5483415	5483425	ERF	13.9714	-
chr1	5483415	5483425	ERG	12.9273	-
chr1	5483415	5483425	ETS1	13.3448	-
chr1	5483415	5483425	ETV1	11.4909	-
chr1	5483415	5483426	ETV2	11.0328	-
chr1	5483415	5483425	ETV3	12	-
chr1	5483415	5483425	ETV4	11.431	-
chr1	5483415	5483425	ETV6	13.1154	-
chr1	5483415	5483425	FEV	12.2308	-
chr1	5483415	5483425	FLI1	12.7234	-
chr1	5483481	5483490	THAP1	9.96053	+
chr1	5483485	5483504	CTCF	7.95082	+
chr1	5483490	5483500	Ascl2	12.5857	-
chr1	5483490	5483500	NHLH1	10.8621	-
chr1	5483507	5483521	E2F7	-5.29508	-
chr1	5483524	5483534	Hand1::Tcf3	13.0562	+
chr1	5552942	5552960	EWSR1-FLI1	-9.22368	-
chr1	5552984	5552993	Sox17	11.8202	+
chr1	5552985	5552993	Sox2	12.6066	+
chr1	5552985	5552995	Sox3	10.8966	+
chr1	5553011	5553018	SPIB	11.2333	+
chr1	5553017	5553030	Myod1	13.5918	-
chr1	5553019	5553029	Myb	12.5082	-
chr1	5553020	5553030	Ascl2	11.7143	-
chr1	5553020	5553031	Myog	14.0816	+
chr1	5553020	5553030	NHLH1	12.8103	-
chr1	5553020	5553031	Tcf12	13.3878	+
chr1	5553042	5553062	PPARG	6.4	+
chr1	5553057	5553067	TEAD1	12.3871	+
chr1	5553057	5553067	TEAD4	12.8065	+
chr1	5553058	5553066	TEAD3	13.2041	+
chr1	5728295	5728305	NHLH1	10.6379	+
chr1	5728326	5728339	SCRT2	6.13115	+
chr1	5728330	5728348	MAFF	10.5111	-
chr1	5728332	5728344	Mafb	13.573	+
chr1	5728332	5728347	MAFK	11.5556	-
chr1	5728332	5728343	NRL	11.8654	+
chr1	5728335	5728350	Bach1::Mafk	7.57895	-
chr1	5728362	5728376	MTF1	5.4878	+
chr1	5728371	5728388	ZNF410	-3.18182	-
chr1	6051472	6051490	KLF13	3.37931	+
chr1	6051486	6051496	NFIA	12.1556	+
chr1	6051494	6051509	ZBTB33	11.9545	-
chr1	6051510	6051520	RELA	11.1735	+
chr1	6051526	6051538	ZBTB7A	10.8571	+
chr1	6051543	6051556	ZBED1	8.10909	-
chr1	6051544	6051557	ZBED1	9.61818	+
chr1	6052434	6052452	KLF13	3.89655	-
chr1	6052437	6052451	KLF14	9.93103	-
chr1	6052448	6052460	HINFP	14.3939	+
chr1	6052455	6052474	CTCF	10.377	-
chr1	6052464	6052475	E2F4	13.6897	+
chr1	6052464	6052475	E2F6	10.1897	+
chr1	6052536	6052549	TFAP2A(var.3)	11.623	-
chr1	6052536	6052549	TFAP2B(var.3)	11.6885	-
chr1	6052536	6052549	TFAP2C(var.3)	11.5172	-
chr1	6052548	6052563	NFYB	15.9615	+
chr1	6052551	6052569	NFYA	18.2683	-
chr1	6052555	6052563	Dux	12.1475	+
chr1	6052555	6052565	Gfi1	11.4024	+
chr1	6052556	6052567	Gfi1b	13.7759	+
chr1	6240165	6240175	Hes1	9.74126	-
chr1	6240165	6240176	NRF1	10.8909	-
chr1	6240165	6240175	Tcfl5	10.75	-
chr1	6240167	6240177	Tcfl5	10.0645	-
chr1	6240189	6240201	E2F8	3.12195	-
chr1	6240197	6240209	YY1	17.2308	+
chr1	6240199	6240210	YY2	13.5152	-
chr1	6240208	6240219	NRF1	11.1818	+
chr1	6240210	6240225	EGR3	6.41379	+
chr1	6240210	6240226	EGR4	10.9273	+
chr1	6240213	6240228	NR2C2	14.5857	-
chr1	6240214	6240230	EGR4	10.7636	+
chr1	6240214	6240228	GLIS2	7.36066	+
chr1	6240214	6240224	ZNF740	16.7615	+
chr1	6240215	6240235	RREB1	15.5413	+
chr1	6240215	6240225	ZNF740	11.9541	+
chr1	6240216	6240230	PLAG1	13.3878	-
chr1	6240216	6240236	RREB1	13.6881	+
chr1	6240217	6240228	KLF16	14.6724	+
chr1	6240217	6240227	Klf4	12.7041	-
chr1	6240217	6240227	KLF5	14.7755	+
chr1	6240217	6240237	RREB1	8.12844	+
chr1	6240217	6240228	SP1	15.8462	+
chr1	6240217	6240228	SP3	14.3659	+
chr1	6240217	6240229	SP8	12.4079	+
chr1	6240218	6240233	EGR3	8.77586	+
chr1	6240218	6240234	EGR4	12.2	+
chr1	6240218	6240238	RREB1	11.1651	+
chr1	6240219	6240230	KLF16	14.4655	+
chr1	6240219	6240230	SP3	13.2033	+
chr1	6240219	6240231	SP8	13.9474	+
chr1	6240220	6240230	ZNF740	12.3853	+
chr1	6240221	6240241	RREB1	9.37615	+
chr1	6240222	6240242	RREB1	6.77064	+
chr1	6240222	6240232	ZNF740	14.5138	+
chr1	6240223	6240243	RREB1	8.26606	+
chr1	6240225	6240245	RREB1	11.4312	+
chr1	6240226	6240246	RREB1	20.2844	+
chr1	6240234	6240249	EGR3	6.55172	+
chr1	6240234	6240250	EGR4	10.4182	+
chr1	6240235	6240246	KLF16	13.0172	+
chr1	6240236	6240246	ZNF740	12.3853	+
chr1	6240238	6240253	ZIC3	7.42857	+
chr1	6240238	6240248	ZNF740	11.2661	+
chr1	6240245	6240255	SMAD3	8.8	+
chr1	6240249	6240261	ZBTB7B	11.3793	+
chr1	6240257	6240267	Sox3	11.1034	+
chr1	6240279	6240295	GLIS1	-11.3654	+
chr1	6240280	6240294	GLIS2	8.37705	+
chr1	6265376	6265393	SP4	2.36364	+
chr1	6265380	6265390	MZF1(var.2)	10.899	-
chr1	6265413	6265425	HINFP	14.7576	+
chr1	6265430	6265449	CTCF	16.8525	-
chr1	6265460	6265475	ESR2	11.1154	-
chr1	6269312	6269331	CTCF	13.3115	-
chr1	6269332	6269341	HIC2	11.3818	-
chr1	6269419	6269429	Tcfl5	10.0645	-
chr1	6295994	6296005	NRF1	12.4364	+
chr1	6295999	6296010	NRF1	9.30909	-
chr1	6296023	6296034	NRF1	10.2909	-
chr1	6296027	6296038	NRF1	11.6909	+
chr1	6296031	6296046	EGR3	5.56897	+
chr1	6296032	6296043	NRF1	16.1636	-
chr1	6296033	6296044	NRF1	19.2727	+
chr1	6296068	6296081	Myod1	15.1633	-
chr1	6296070	6296081	Myog	14.6735	-
chr1	6296070	6296081	Tcf12	14	-
chr1	6296071	6296081	Ascl2	14.6	-
chr1	6296071	6296081	ID4	10.8361	-
chr1	6296071	6296084	Myod1	15	+
chr1	6296071	6296082	Myog	14.6735	+
chr1	6296071	6296081	NHLH1	12.8276	-
chr1	6296071	6296082	Tcf12	14	+
chr1	6296076	6296087	GCM1	11.0816	-
chr1	6296076	6296085	THAP1	12.1316	+
chr1	6296077	6296087	GCM2	10.6557	-
chr1	6296078	6296091	Myod1	12.898	-
chr1	6296080	6296091	Myog	14.1837	-
chr1	6296080	6296091	Tcf12	13.2653	-
chr1	6296081	6296091	Ascl2	11.9286	-
chr1	6296081	6296094	Myod1	13.2449	+
chr1	6296081	6296092	Myog	13.5306	+
chr1	6296081	6296091	NHLH1	17.9655	-
chr1	6296081	6296092	Tcf12	12.5714	+
chr1	6296081	6296091	TCF3	11.2885	-
chr1	6296081	6296091	TCF4	11.5918	-
chr1	6296082	6296093	NRF1	11.2364	+
chr1	6296101	6296116	ZBTB33	19.3788	-
chr1	6296153	6296170	SP4	3.43636	+
chr1	6296156	6296167	KLF16	12.2931	+
chr1	6296156	6296166	Klf4	12.5306	-
chr1	6296156	6296175	PAX5	12.9355	-
chr1	6296156	6296168	SP8	13.2632	+
chr1	6296157	6296172	EGR3	7.06897	+
chr1	6296157	6296173	EGR4	11.7818	+
chr1	6296159	6296170	NRF1	9.25455	+
chr1	6296161	6296177	EGR4	11.3273	+
chr1	6296164	6296179	SP2	17.8103	+
chr1	6296169	6296179	Klf4	13.102	-
chr1	6296169	6296179	KLF5	16.102	+
chr1	6296169	6296180	SP1	15.3654	+
chr1	6296169	6296184	SP2	16.6552	+
chr1	6296172	6296183	E2F4	13.0862	-
chr1	6296174	6296185	KLF16	12.7931	+
chr1	6296174	6296184	KLF5	15.1633	+
chr1	6296174	6296185	SP1	16.2885	+
chr1	6296174	6296189	SP2	16.5172	+
chr1	6296174	6296185	SP3	12.5203	+
chr1	6296178	6296191	TFAP2A(var.3)	13.7705	+
chr1	6296178	6296191	TFAP2B(var.3)	13.8852	+
chr1	6296178	6296191	TFAP2C(var.3)	13.8793	-
chr1	6296189	6296201	ELF1	9.78182	-
chr1	6296189	6296199	ETV3	11.2958	-
chr1	6296189	6296199	ETV5	11	-
chr1	6296189	6296200	SPDEF	12.5273	-
chr1	6296216	6296229	TFAP2A(var.3)	10.8852	+
chr1	6296216	6296229	TFAP2B(var.3)	8.98361	-
chr1	6296216	6296229	TFAP2C(var.3)	9.46552	-
chr1	6296218	6296234	EGR4	9.83636	-
chr1	6296220	6296231	E2F4	10.7069	+
chr1	6296229	6296239	ETV6	11.2692	+
chr1	6296234	6296248	E2F7	-6.04918	-
chr1	6302217	6302233	GLIS1	-9.34615	-
chr1	6302231	6302246	Pou5f1::Sox2	11.2258	+
chr1	6302251	6302265	TCF7L2	12.7636	+
chr1	6302258	6302274	EGR4	14.4545	-
chr1	6302259	6302274	EGR3	10.6207	-
chr1	6302261	6302272	EGR2	10.4655	-
chr1	6302261	6302272	NRF1	11.8909	-
chr1	6302273	6302283	HOXB13	11.3636	-
chr1	6302290	6302300	ALX3	11.0198	-
chr1	6302291	6302299	DLX6	10.4407	-
chr1	6302291	6302299	EN1	10.8983	+
chr1	6302291	6302299	LBX1	11.2222	+
chr1	6302291	6302299	Lhx8	10.4727	-
chr1	6302291	6302299	PDX1	11.3396	+
chr1	6302291	6302299	VAX1	10.8299	-
chr1	6302291	6302299	VAX2	11.1102	-
chr1	6302291	6302299	VSX1	11.2441	-
chr1	6302291	6302299	VSX2	11.7244	-
chr1	6302298	6302315	NR3C2	5.23404	+
chr1	6302299	6302314	ESR2	10.8462	-
chr1	6302333	6302344	E2F4	9.91379	+
chr1	6302336	6302347	SP1	14.1154	-
chr1	6302336	6302347	SP3	10.8862	-
chr1	6302337	6302347	KLF5	14.2041	-
chr1	6302337	6302347	ZNF740	10.1009	-
chr1	6304146	6304160	EGR1	13.9038	+
chr1	6304157	6304176	Nr1h3::Rxra	12.4516	-
chr1	6304168	6304183	HNF4G	12.3654	+
chr1	6304184	6304199	Pou5f1::Sox2	15.0323	+
chr1	6304207	6304222	TBP	13.4306	+
chr1	6304223	6304242	PAX5	11.5323	-
chr1	6304227	6304244	PAX1	4.4	-
chr1	6304267	6304278	TFAP2A	12.9273	-
chr1	6304267	6304278	TFAP2B(var.2)	12.8909	-
chr1	6304267	6304278	TFAP2C(var.2)	12.7885	-
chr1	6304272	6304287	ESR2	10.2692	+
chr1	6321124	6321135	E2F4	13.431	-
chr1	6321124	6321135	E2F6	10.0517	-
chr1	6321149	6321168	CTCF	8.90164	+
chr1	6321152	6321168	EGR4	10.4364	-
chr1	6321153	6321168	EGR3	5.60345	-
chr1	6321153	6321165	TFAP2A(var.2)	13.8	-
chr1	6321153	6321165	TFAP2B	12.2909	-
chr1	6321153	6321165	TFAP2C	11.8469	-
chr1	6321154	6321169	SP2	19.069	-
chr1	6321154	6321165	TFAP2A	13.4182	-
chr1	6321154	6321165	TFAP2B(var.2)	11.9455	-
chr1	6321155	6321169	EGR1	19.9423	-
chr1	6321157	6321172	NR2C2	14.5286	+
chr1	6321158	6321169	KLF16	16.6552	-
chr1	6321158	6321169	SP1	17.9038	-
chr1	6321158	6321169	SP3	15.7398	-
chr1	6321159	6321169	Klf4	12.8367	+
chr1	6321159	6321169	KLF5	15.102	-
chr1	6321160	6321171	E2F4	11.7414	+
chr1	6321161	6321176	SP2	19.0862	-
chr1	6321161	6321173	ZBTB7B	10.0517	-
chr1	6321161	6321173	ZBTB7C	11.3065	-
chr1	6321162	6321179	SP4	8.38182	-
chr1	6321163	6321177	KLF14	12.9483	-
chr1	6321164	6321176	SP8	12.9868	-
chr1	6321165	6321176	KLF16	12.7931	-
chr1	6321165	6321176	SP1	17.0769	-
chr1	6321166	6321176	KLF5	13.8163	-
chr1	6321188	6321202	Zfx	16.4091	+
chr1	6321203	6321218	SP2	14.6552	+
chr1	6321215	6321230	SP2	17.7586	+
chr1	6321217	6321234	SP4	13.3636	+
chr1	6321219	6321230	Klf1	10.9394	+
chr1	6321219	6321233	KLF14	13	+
chr1	6321220	6321234	EGR1	21.8269	+
chr1	6321220	6321231	KLF16	18.2414	+
chr1	6321220	6321230	Klf4	16.1837	-
chr1	6321220	6321230	KLF5	17	+
chr1	6321220	6321231	SP1	19.1538	+
chr1	6321220	6321235	SP2	21.931	+
chr1	6321220	6321231	SP3	15.9837	+
chr1	6321221	6321236	EGR3	16.4655	+
chr1	6321221	6321237	EGR4	15	+
chr1	6321223	6321234	EGR2	12.5517	+
chr1	6321224	6321235	E2F4	11.3448	-
chr1	6321226	6321238	SP8	12.1053	+
chr1	6321227	6321242	EGR3	6.74138	+
chr1	6321229	6321240	EGR2	8.7931	+
chr1	6453510	6453521	TFAP2A	13.3455	-
chr1	6453510	6453521	TFAP2B(var.2)	12.9636	-
chr1	6453510	6453521	TFAP2C(var.2)	12.4808	+
chr1	6453532	6453543	E2F4	11.8448	-
chr1	6453542	6453559	SP4	13.1455	+
chr1	6453544	6453555	Klf1	11.197	+
chr1	6453544	6453559	Klf12	11.2131	+
chr1	6453544	6453558	KLF14	13.9655	+
chr1	6453545	6453559	EGR1	18.5	+
chr1	6453545	6453556	KLF16	16.6897	+
chr1	6453545	6453555	Klf4	14.2857	-
chr1	6453545	6453555	KLF5	14.3061	+
chr1	6453545	6453556	SP1	16.5577	+
chr1	6453545	6453560	SP2	18	+
chr1	6453545	6453556	SP3	15.0325	+
chr1	6453546	6453561	EGR3	18.6897	+
chr1	6453546	6453562	EGR4	15.0545	+
chr1	6453548	6453559	EGR2	14.3276	+
chr1	6453549	6453560	E2F4	10.1034	-
chr1	6453550	6453561	NRF1	10.6909	+
chr1	6453556	6453567	NRF1	11.9273	+
chr1	6453561	6453572	Klf1	14.1061	+
chr1	6453561	6453576	Klf12	8.83607	+
chr1	6453562	6453572	Klf4	16.051	-
chr1	6453562	6453572	KLF5	16.6735	+
chr1	6453562	6453573	SP3	11.9837	+
chr1	6453571	6453588	SP4	9.18182	+
chr1	6453573	6453587	KLF14	11.069	+
chr1	6453574	6453585	KLF16	13.8966	+
chr1	6453574	6453585	SP1	17.1538	+
chr1	6453574	6453589	SP2	17.7586	+
chr1	6453574	6453585	SP3	13.3984	+
chr1	6453574	6453586	SP8	13.1974	+
chr1	6453578	6453591	TFAP2B(var.3)	9.54098	+
chr1	6453578	6453591	TFAP2C(var.3)	9.01724	-
chr1	6453587	6453600	TFAP2B(var.3)	9.13115	-
chr1	6453587	6453600	TFAP2C(var.3)	8.87931	-
chr1	6453603	6453618	ZBTB33	9.83333	-
chr1	6453605	6453616	NRF1	10.3273	+
chr1	6453605	6453620	ZBTB33	11.9545	-
chr1	6453607	6453623	EGR4	13.1455	-
chr1	6453608	6453623	EGR3	10.8103	-
chr1	6453610	6453621	EGR2	12.7241	-
chr1	6453610	6453621	NRF1	13.2727	-
chr1	6453611	6453628	Gmeb1	12.2632	+
chr1	6453628	6453643	ZIC4	10.2727	-
chr1	6453783	6453799	Hnf4a	4.98182	-
chr1	6453829	6453839	REL	10.8485	+
chr1	6453839	6453855	GLIS1	-6.07692	+
chr1	6453840	6453855	EGR3	6.68966	+
chr1	6453840	6453856	EGR4	9.76364	+
chr1	6453842	6453853	EGR2	10.4655	+
chr1	6453842	6453853	NRF1	11.8909	+
chr1	6453863	6453877	KLF14	7.87931	+
chr1	6453872	6453888	EGR4	13.0364	-
chr1	6453873	6453888	EGR3	12.4655	-
chr1	6453875	6453886	EGR2	10.1207	-
chr1	6453875	6453888	TFAP2A(var.3)	9.70492	-
chr1	6453875	6453888	TFAP2B(var.3)	8.86885	-
chr1	6453875	6453888	TFAP2C(var.3)	9.01724	+
chr1	6453882	6453899	Rarg(var.2)	-6.78182	+
chr1	6453886	6453901	JUND(var.2)	12.1489	+
chr1	6453887	6453900	JUN	12.5102	+
chr1	6453891	6453899	CREB1	11.3964	+
chr1	6484688	6484700	TFAP2A(var.2)	12.5455	+
chr1	6484688	6484700	TFAP2B	13.5273	+
chr1	6484688	6484700	TFAP2C	13.1837	+
chr1	6484691	6484711	PPARG	6.12222	-
chr1	6484692	6484701	HIC2	11.2545	-
chr1	6484694	6484709	ESR2	12.1538	+
chr1	6484696	6484711	Pparg::Rxra	12.3514	-
chr1	6484718	6484734	GLIS1	-10.0962	+
chr1	6484730	6484745	ZIC4	10.6727	-
chr1	6484731	6484747	EGR4	12.7636	-
chr1	6484731	6484745	ZIC1	6.3617	-
chr1	6484732	6484747	EGR3	13.3966	-
chr1	6484733	6484744	E2F4	10.1552	+
chr1	6484733	6484748	SP2	17.4483	-
chr1	6484734	6484748	EGR1	20.4038	-
chr1	6484734	6484745	EGR2	12.5517	-
chr1	6484735	6484751	EGR4	11.4727	-
chr1	6484737	6484748	KLF16	12.2759	-
chr1	6484737	6484748	SP1	14.6346	-
chr1	6484743	6484754	E2F4	12.1552	+
chr1	6484756	6484768	HINFP	10.9697	-
chr1	6484760	6484779	PAX5	13.9677	+
chr1	6484764	6484779	SP2	16.5	-
chr1	6484765	6484782	SP4	5.21818	-
chr1	6484766	6484780	KLF14	8.65517	-
chr1	6484767	6484779	SP8	13.9474	-
chr1	6484768	6484779	KLF16	12.1207	-
chr1	6484768	6484779	SP1	16.4038	-
chr1	6484768	6484779	SP3	13.3577	-
chr1	6484769	6484780	Klf1	10.9394	-
chr1	6484769	6484779	Klf4	16.1837	+
chr1	6484769	6484779	KLF5	17	-
chr1	6484769	6484784	SP2	19.4138	-
chr1	6484770	6484785	Klf12	7.32787	-
chr1	6484770	6484787	SP4	7.63636	-
chr1	6484771	6484785	KLF14	9.13793	-
chr1	6484772	6484784	SP8	13.9474	-
chr1	6484773	6484784	KLF16	12.1207	-
chr1	6484773	6484793	RREB1	9.42202	-
chr1	6484773	6484784	SP1	16.4038	-
chr1	6484773	6484784	SP3	13.3577	-
chr1	6484774	6484785	Klf1	10.9394	-
chr1	6484774	6484784	Klf4	16.1837	+
chr1	6484774	6484784	KLF5	17	-
chr1	6484774	6484789	SP2	16.4483	-
chr1	6484775	6484792	SP4	5	-
chr1	6484776	6484790	KLF14	7.93103	-
chr1	6484777	6484789	SP8	13.0789	-
chr1	6484778	6484798	RREB1	8.62385	-
chr1	6484778	6484789	SP3	12.4065	-
chr1	6484779	6484789	Klf4	14.2857	+
chr1	6484779	6484789	KLF5	14.3061	-
chr1	6484784	6484799	EGR3	9.77586	-
chr1	6484784	6484795	Klf1	11.1818	-
chr1	6484784	6484794	Klf4	12.7041	+
chr1	6484784	6484794	KLF5	14.7755	-
chr1	6484785	6484800	SP2	19.1897	-
chr1	6484786	6484800	EGR1	17.75	-
chr1	6484786	6484801	Klf12	7.21311	-
chr1	6484787	6484801	KLF14	12.7069	-
chr1	6484789	6484800	KLF16	13.8621	-
chr1	6484789	6484800	SP1	15.8846	-
chr1	6484812	6484824	HINFP	17.6818	+
chr1	6484836	6484855	PAX5	15.4839	+
chr1	6484865	6484880	NR2C2	8.52857	+
chr1	6507162	6507176	CREB3L1	8.36364	+
chr1	6507171	6507183	GLI2	14.1724	-
chr1	6507174	6507193	CTCF	9.18033	-
chr1	6507179	6507192	TFAP2A(var.3)	10.5574	-
chr1	6507194	6507213	CTCF	10.6721	-
chr1	6507199	6507212	TFAP2A(var.3)	10.2459	-
chr1	6507199	6507212	TFAP2B(var.3)	9.27869	+
chr1	6507199	6507212	TFAP2C(var.3)	9.2069	+
chr1	6507219	6507231	TFAP2A(var.2)	12.8727	+
chr1	6507219	6507231	TFAP2B	12.1091	+
chr1	6507219	6507231	TFAP2C	12.2551	-
chr1	6507226	6507240	MTF1	7.06098	-
chr1	6507237	6507250	TFAP2A(var.3)	9.27869	-
chr1	6526181	6526193	TFAP2A(var.2)	11.8545	-
chr1	6526181	6526193	TFAP2B	12.3636	-
chr1	6526181	6526193	TFAP2C	12.2755	+
chr1	6526186	6526199	NFKB1	3.10204	+
chr1	6526186	6526199	NFKB2	10.2727	-
chr1	6526187	6526197	RELA	12.8163	+
chr1	6526192	6526211	PAX5	11.2258	-
chr1	6526210	6526219	THAP1	10.0526	+
chr1	6526225	6526239	PLAG1	9.39796	-
chr1	6526231	6526248	SP4	5.41818	+
chr1	6526235	6526251	EGR4	9.76364	+
chr1	6526237	6526248	EGR2	9.03448	+
chr1	6526239	6526250	GCM1	12.1224	-
chr1	6526240	6526253	TFAP2A(var.3)	15.0164	-
chr1	6526240	6526253	TFAP2B(var.3)	14.4098	-
chr1	6526240	6526253	TFAP2C(var.3)	14.7241	-
chr1	6526249	6526264	SP2	16.9138	+
chr1	6526253	6526265	TFAP2A(var.2)	11.1455	+
chr1	6526274	6526289	ZIC4	10.1273	+
chr1	6526277	6526290	TFAP2A(var.3)	10.5902	-
chr1	6526277	6526290	TFAP2B(var.3)	11.2787	-
chr1	6526277	6526290	TFAP2C(var.3)	11.1897	-
chr1	6526282	6526294	SP8	11.7368	-
chr1	6526285	6526296	E2F4	11.8103	+
chr1	6526288	6526303	EGR3	5.41379	-
chr1	6526289	6526304	SP2	21.4828	-
chr1	6526290	6526305	Klf12	7.44262	-
chr1	6526290	6526307	SP4	11.7273	-
chr1	6526291	6526305	KLF14	13	-
chr1	6580103	6580118	ZIC3	14.4571	-
chr1	6580103	6580118	ZIC4	13.3636	-
chr1	6580104	6580118	ZIC1	12.1064	-
chr1	6580106	6580117	E2F4	10.9138	+
chr1	6580172	6580183	TFAP2A	12.5818	+
chr1	6580172	6580184	TFAP2A(var.2)	12.7455	+
chr1	6580172	6580184	TFAP2B	12.3818	+
chr1	6580172	6580183	TFAP2B(var.2)	11.2182	+
chr1	6580172	6580184	TFAP2C	12.5918	+
chr1	6580172	6580183	TFAP2C(var.2)	10.8462	-
chr1	6580184	6580200	RFX2	19.7286	-
chr1	6580184	6580200	RFX3	19.3939	-
chr1	6580184	6580200	RFX4	19.5455	-
chr1	6580184	6580200	RFX5	17.6379	+
chr1	6580185	6580199	Rfx1	15.3103	+
chr1	6580194	6580209	Nr5a2	9.7069	-
chr1	6580194	6580213	PAX5	11.4194	-
chr1	6614539	6614549	Ascl2	10.2429	-
chr1	6614553	6614564	YY2	11.5606	+
chr1	6614554	6614566	YY1	11.7692	-
chr1	6614577	6614592	ZBTB33	11.5455	-
chr1	6614581	6614592	E2F4	10.4828	+
chr1	6614588	6614603	ZBTB33	16.5909	-
chr1	6614591	6614606	ZBTB33	18.2273	+
chr1	6614609	6614628	PAX5	15.6129	-
chr1	6614611	6614625	ZIC1	6.70213	+
chr1	6614611	6614626	ZIC3	8.94286	+
chr1	6614611	6614626	ZIC4	11.4545	+
chr1	6614619	6614640	REST	7.17347	-
chr1	6614620	6614629	THAP1	9.96053	+
chr1	6614626	6614637	Myog	14.0816	-
chr1	6614626	6614637	Tcf12	13.3878	-
chr1	6614627	6614637	Ascl2	11.7143	+
chr1	6614627	6614640	Myod1	11.4082	+
chr1	6614627	6614637	NHLH1	12.8103	+
chr1	6615279	6615294	FOXA1	10.9388	-
chr1	6615314	6615328	KLF14	8.44828	+
chr1	6615315	6615325	KLF5	13.5918	+
chr1	6615320	6615335	Znf423	5.55056	+
chr1	6615345	6615358	HSF4	10.4634	-
chr1	6615347	6615357	ETV5	11.6	-
chr1	6615347	6615358	SPDEF	10.9818	-
chr1	6615351	6615364	Myod1	13.4694	-
chr1	6615353	6615364	Myog	15.3265	-
chr1	6615353	6615364	Tcf12	14.6939	-
chr1	6615354	6615364	Ascl2	14.6	-
chr1	6615354	6615364	ID4	10.8361	-
chr1	6615354	6615367	Myod1	14.4898	+
chr1	6615354	6615365	Myog	13.7347	+
chr1	6615354	6615364	NHLH1	12.8276	-
chr1	6615354	6615365	Tcf12	13.2653	+
chr1	6639963	6639981	NFYA	8.76829	+
chr1	6639969	6639984	NFYB	12.8269	-
chr1	6639988	6640005	SP4	6.54545	+
chr1	6639990	6640001	Klf1	14.6515	+
chr1	6639990	6640005	Klf12	12.4918	+
chr1	6639990	6640004	KLF14	8.7069	+
chr1	6639991	6640002	KLF16	13.0862	+
chr1	6639991	6640001	Klf4	16.4286	-
chr1	6639991	6640001	KLF5	16.2857	+
chr1	6639991	6640002	SP1	16.5962	+
chr1	6639991	6640006	SP2	16.9483	+
chr1	6639991	6640002	SP3	13.3577	+
chr1	6639995	6640007	TFAP2A(var.2)	13.6727	-
chr1	6639995	6640008	TFAP2A(var.3)	14.082	-
chr1	6639995	6640007	TFAP2B	13.1273	-
chr1	6639995	6640008	TFAP2B(var.3)	13.9836	-
chr1	6639995	6640007	TFAP2C	12.7959	-
chr1	6639995	6640008	TFAP2C(var.3)	14.0862	-
chr1	6639996	6640009	TFAP2A(var.3)	10.3934	-
chr1	6639996	6640009	TFAP2B(var.3)	10.0656	-
chr1	6639996	6640009	TFAP2C(var.3)	10.4138	+
chr1	6640000	6640017	SP4	4.6	-
chr1	6640054	6640071	Gmeb1	10.9737	-
chr1	6640055	6640072	Gmeb1	10.8158	+
chr1	6640056	6640070	ATF7	7.92857	-
chr1	6640057	6640069	Creb5	9.85455	+
chr1	6640057	6640067	Crem	11.7377	+
chr1	6640057	6640069	JDP2(var.2)	6.77551	+
chr1	6640059	6640067	CREB1	13.5495	-
chr1	6640059	6640069	Crem	12.3607	-
chr1	6640060	6640068	Atf1	11.2459	-
chr1	6640065	6640075	ELK1	9.38298	-
chr1	6673704	6673719	SP2	16.1552	+
chr1	6673706	6673721	CENPB	10.7115	+
chr1	6673709	6673720	E2F4	14.8103	-
chr1	6673709	6673720	E2F6	14.4828	-
chr1	6673711	6673726	ZBTB33	9.69697	+
chr1	6673715	6673732	SP4	15.7455	+
chr1	6673716	6673734	KLF13	12.4655	+
chr1	6673717	6673728	Klf1	12.4242	+
chr1	6673717	6673732	Klf12	12.6066	+
chr1	6673717	6673731	KLF14	19.6207	+
chr1	6673718	6673732	EGR1	15.7308	+
chr1	6673718	6673729	KLF16	19.2759	+
chr1	6673718	6673728	Klf4	15.8061	-
chr1	6673718	6673728	KLF5	15.2653	+
chr1	6673718	6673729	SP3	17.2846	+
chr1	6673718	6673730	SP8	19.0395	+
chr1	6673719	6673734	EGR3	12.2931	+
chr1	6673719	6673735	EGR4	10.2364	+
chr1	6673721	6673732	EGR2	9.96552	+
chr1	6673763	6673774	STAT3	10.6122	-
chr1	6673783	6673794	E2F4	16.3966	-
chr1	6673783	6673794	E2F6	16.6034	-
chr1	6673783	6673801	EWSR1-FLI1	-1.61842	-
chr1	6673784	6673802	EWSR1-FLI1	-10.4342	-
chr1	6673785	6673800	SP2	15.6379	+
chr1	6673786	6673802	EGR4	10.6182	+
chr1	6673791	6673802	E2F6	15.2586	-
chr1	6673803	6673815	HES5	2.32759	+
chr1	6673803	6673815	HES7	6.75862	+
chr1	6673804	6673814	HEY2	10.7931	+
chr1	6674581	6674597	GLIS1	-8.88462	+
chr1	6674582	6674597	ZIC4	10.5273	+
chr1	6674605	6674619	PLAG1	12.4388	-
chr1	6674612	6674623	TFAP2A	11.0909	+
chr1	6674612	6674623	TFAP2B(var.2)	10.7636	+
chr1	6674612	6674627	ZIC3	7.44286	+
chr1	6674612	6674627	ZIC4	10.9273	+
chr1	6674620	6674631	Spz1	11.8	-
chr1	6674633	6674645	TFAP2A(var.2)	11.5636	+
chr1	6674652	6674669	SP4	13.2	+
chr1	6674654	6674665	Klf1	10.9394	+
chr1	6674654	6674669	Klf12	7.88525	+
chr1	6674654	6674668	KLF14	15.0172	+
chr1	6674655	6674669	EGR1	16.5769	+
chr1	6674655	6674666	KLF16	18.2414	+
chr1	6674655	6674665	Klf4	16.1837	-
chr1	6674655	6674665	KLF5	17	+
chr1	6674655	6674666	SP1	19.1538	+
chr1	6674655	6674670	SP2	19.6379	+
chr1	6674655	6674666	SP3	15.9837	+
chr1	6674655	6674667	SP8	17.3158	+
chr1	6674659	6674671	INSM1	15.6939	-
chr1	6674662	6674677	Bach1::Mafk	9.28947	+
chr1	6674669	6674683	ZIC1	8.06383	-
chr1	6674680	6674694	PLAG1	8.80612	-
chr1	6674685	6674701	EGR4	9.94545	+
chr1	6674687	6674702	NR2C2	12.5714	-
chr1	6674687	6674704	SP4	8.01818	+
chr1	6674688	6674699	E2F4	10.7069	-
chr1	6674689	6674704	Klf12	7.98361	+
chr1	6674689	6674703	KLF14	12.9828	+
chr1	6674690	6674701	KLF16	16.6552	+
chr1	6674690	6674700	Klf4	12.8367	-
chr1	6674690	6674700	KLF5	15.102	+
chr1	6674690	6674701	SP1	17.9038	+
chr1	6674690	6674705	SP2	17.7931	+
chr1	6674690	6674701	SP3	15.7398	+
chr1	6674690	6674702	SP8	15.7895	+
chr1	6674691	6674710	CTCF	8.88525	-
chr1	6674694	6674708	GLIS2	8.42623	+
chr1	6674694	6674708	ZIC1	9.21277	+
chr1	6674694	6674709	ZIC3	12.0857	+
chr1	6674694	6674709	ZIC4	12.9636	+
chr1	6674695	6674708	TFAP2B(var.3)	9.7377	+
chr1	6674696	6674708	TFAP2A(var.2)	11.0545	+
chr1	6684844	6684859	ZIC3	8.97143	+
chr1	6684851	6684866	JUND(var.2)	10.766	+
chr1	6684852	6684869	Gmeb1	10.5658	+
chr1	6684853	6684867	ATF7	12.4714	+
chr1	6684853	6684867	BATF3	4.01515	+
chr1	6684854	6684866	Creb5	13.9455	-
chr1	6684854	6684864	Crem	12.0656	+
chr1	6684854	6684866	JDP2(var.2)	12.9388	-
chr1	6684855	6684863	Atf1	11.2459	+
chr1	6684856	6684864	CREB1	13.5495	-
chr1	6684856	6684866	Crem	12.0164	-
chr1	6684857	6684874	Rarg(var.2)	-6.38182	+
chr1	6684956	6684973	PAX1	13.5455	+
chr1	6684956	6684973	PAX9	11.5818	+
chr1	6684957	6684976	PAX5	15.7903	-
chr1	6761840	6761855	Nr5a2	11.3793	+
chr1	6761852	6761864	YY1	14.5769	-
chr1	6761865	6761880	NR2C2	15.6571	-
chr1	6761865	6761879	Nr2f6	12.303	-
chr1	6761865	6761880	Pparg::Rxra	10.3874	-
chr1	6761865	6761879	Rxra	11.1341	-
chr1	6761865	6761879	RXRB	10.9818	-
chr1	6761865	6761879	RXRG	11.7447	-
chr1	6761906	6761925	PAX5	11.4355	+
chr1	6761909	6761926	PAX9	2.41818	-
chr1	6761916	6761937	REST	4.5102	+
chr1	6761944	6761955	NRF1	11.6909	+
chr1	6779911	6779928	Foxj3	13	-
chr1	6779911	6779928	Foxk1	11.9351	-
chr1	6779914	6779926	FOXC2	11.3465	-
chr1	6779935	6779946	DUX4	10.7872	-
chr1	6784657	6784673	SOX4	-9.57576	+
chr1	6784658	6784673	SOX21	2.91837	+
chr1	6784658	6784674	SOX4	-13.6667	-
chr1	6784712	6784720	MEIS2	11.7869	-
chr1	6784712	6784720	MEIS3	11.5	-
chr1	6784750	6784765	HNF4G	11.6154	-
chr1	6784756	6784766	TEAD1	13.129	-
chr1	6784756	6784766	TEAD4	12.6613	-
chr1	6784757	6784765	TEAD3	13.2041	-
chr1	6804065	6804082	BCL6B	-16.7857	+
chr1	6804076	6804087	Gfi1b	11.9483	+
chr1	6804076	6804087	RUNX1	13.8103	-
chr1	6804076	6804085	RUNX2	11.75	+
chr1	6804076	6804086	RUNX3	11.5577	+
chr1	6804087	6804096	JDP2	10.1207	+
chr1	6804110	6804121	E2F6	14.7414	-
chr1	6804113	6804126	TFAP2B(var.3)	10.6885	+
chr1	6804113	6804126	TFAP2C(var.3)	9.63793	-
chr1	6804129	6804147	TP53	6.06122	+
chr1	6804129	6804147	TP73	9.11538	-
chr1	6804142	6804151	THAP1	10.5526	+
chr1	6804143	6804162	Nr1h3::Rxra	10.5	+
chr1	6804152	6804161	Hic1	11.0577	+
chr1	6804152	6804161	HIC2	12.2	+
chr1	6845023	6845038	ZBTB33	12	-
chr1	6845026	6845040	E2F7	-4.70492	-
chr1	6845029	6845040	E2F4	13.3621	+
chr1	6845029	6845040	E2F6	13.1379	+
chr1	6845034	6845044	REL	10.9697	-
chr1	6845035	6845045	REL	11.9596	-
chr1	6845044	6845059	NFYB	11.4615	+
chr1	6845047	6845057	NFIA	12.0667	+
chr1	6845047	6845056	NFIX	10.5532	+
chr1	6845047	6845065	NFYA	10.0366	-
chr1	6845078	6845095	PAX1	11.1273	+
chr1	6845078	6845086	Pax2	9.71111	+
chr1	6845078	6845095	PAX9	-0.109091	+
chr1	6845079	6845098	PAX5	9.93548	-
chr1	6845083	6845098	EGR3	7.94828	-
chr1	6845083	6845095	TFAP2A(var.2)	11.4727	-
chr1	6845084	6845099	SP2	19.0172	-
chr1	6845085	6845100	Klf12	8.42623	-
chr1	6845085	6845102	SP4	17.5636	-
chr1	6845086	6845100	KLF14	13.2414	-
chr1	6845088	6845099	KLF16	18.2414	-
chr1	6845088	6845099	SP1	19.1538	-
chr1	6845088	6845099	SP3	15.9837	-
chr1	6845089	6845100	Klf1	11.6364	-
chr1	6845089	6845099	Klf4	16.1837	+
chr1	6845089	6845099	KLF5	17	-
chr1	6845093	6845106	NFKB1	4.67347	-
chr1	6845093	6845106	NFKB2	9.62121	-
chr1	6845093	6845103	REL	10.7071	+
chr1	6845094	6845104	RELA	12.8163	+
chr1	6845097	6845116	PAX5	10.3387	-
chr1	6845114	6845125	Gabpa	10.459	-
chr1	6845116	6845128	ELF4	8.4918	-
chr1	6845118	6845129	STAT1	14.3636	+
chr1	6845118	6845129	STAT3	12.0408	+
chr1	6845118	6845132	Stat4	13.1379	+
chr1	6845119	6845130	Stat5a::Stat5b	13.8163	-
chr1	6845121	6845134	NFKB1	6.83673	-
chr1	6845121	6845134	NFKB2	10.6515	+
chr1	6845416	6845434	NFYA	8.81707	+
chr1	6845422	6845437	NFYB	11.1346	-
chr1	6845430	6845441	E2F4	14.4655	+
chr1	6845430	6845441	E2F6	11.6379	+
chr1	6845440	6845451	Nkx2-5(var.2)	11.2727	-
chr1	6845471	6845487	EGR4	13.0364	-
chr1	6845474	6845485	EGR2	13.9483	-
chr1	6845477	6845496	PAX5	15.2258	+
chr1	6845479	6845494	ZIC3	7.44286	-
chr1	6845479	6845494	ZIC4	10.1273	-
chr1	6845480	6845492	TFAP2A(var.2)	12.3273	-
chr1	6845481	6845496	SP2	17.6034	-
chr1	6845482	6845497	Klf12	11.1148	-
chr1	6845482	6845499	SP4	11.5636	-
chr1	6845483	6845497	KLF14	10.069	-
chr1	6845484	6845496	SP8	13.9474	-
chr1	6845485	6845496	KLF16	12.1207	-
chr1	6845485	6845496	SP1	16.4038	-
chr1	6845485	6845496	SP3	13.3577	-
chr1	6845486	6845497	Klf1	12.3485	-
chr1	6845486	6845496	Klf4	16.1837	+
chr1	6845486	6845496	KLF5	17	-
chr1	6845500	6845511	NRF1	14.9455	+
chr1	6845505	6845520	EGR3	9.22414	-
chr1	6845507	6845521	EGR1	15.6923	-
chr1	6845507	6845518	EGR2	9.06897	-
chr1	6845508	6845523	EGR3	6.58621	-
chr1	6845510	6845524	EGR1	16	-
chr1	6845512	6845527	ZIC4	9.89091	-
chr1	6845513	6845527	ZIC1	7.21277	-
chr1	6845527	6845538	NRF1	9.85455	-
chr1	6845529	6845540	TFAP2A	12.1091	-
chr1	6845529	6845540	TFAP2B(var.2)	10.9636	-
chr1	6845530	6845544	EGR1	14.4615	-
chr1	6845533	6845547	EGR1	17.25	-
chr1	6845534	6845549	EGR3	5.43103	-
chr1	6845536	6845550	EGR1	13.3846	-
chr1	7074690	7074705	Sox11	-7.14286	-
chr1	7074690	7074706	SOX4	-12.5758	-
chr1	7074691	7074701	Hand1::Tcf3	12	+
chr1	7074700	7074714	Stat4	10.7931	-
chr1	7074751	7074768	Six3	12.3158	+
chr1	7449934	7449954	RREB1	7.57798	-
chr1	7449941	7449955	GLIS2	8.88525	-
chr1	7449945	7449957	ZBTB7B	12.9138	-
chr1	7449945	7449957	ZBTB7C	12.4839	-
chr1	7450009	7450024	MEF2C	11.4068	-
chr1	7450030	7450039	Sox17	11.5393	+
chr1	7450031	7450039	Sox2	12.6066	+
chr1	7450032	7450047	Pou5f1::Sox2	10.2339	+
chr1	7501601	7501612	GCM1	10.3061	+
chr1	7501608	7501618	Tcfl5	9.91129	-
chr1	7501634	7501649	Klf12	9.80328	-
chr1	7501655	7501669	Stat4	16.2931	-
chr1	7501657	7501668	Stat5a::Stat5b	14.1429	+
chr1	7501658	7501669	STAT1	15.4727	-
chr1	7501658	7501669	STAT3	16	-
chr1	7501658	7501672	Stat4	11.2069	+
chr1	7501659	7501671	EHF	10.7541	+
chr1	7501659	7501671	ELF1	9.85455	+
chr1	7501659	7501672	ELF3	10.0862	+
chr1	7501659	7501671	ELF4	9.11475	+
chr1	7501660	7501671	ELF5	11.6909	+
chr1	7501661	7501672	ELK4	13.4364	-
chr1	7501662	7501673	Gabpa	13.6066	+
chr1	7501667	7501674	SPIB	11.2333	+
chr1	7501689	7501698	THAP1	9.93421	-
chr1	7501695	7501711	Pou2f3	12.5122	-
chr1	7501696	7501709	POU2F2	12.4138	+
chr1	7501698	7501710	POU2F1	10.93	-
chr1	7501699	7501715	EGR4	9.94545	-
chr1	7501699	7501708	POU3F4	10.8571	-
chr1	7501699	7501708	POU5F1B	12.3186	-
chr1	7501705	7501715	SREBF1	13.3659	-
chr1	7501705	7501715	SREBF2	14.6742	+
chr1	7501710	7501724	Stat4	11.9828	+
chr1	7831263	7831277	KLF14	7.84483	+
chr1	7831264	7831278	EGR1	15.3846	+
chr1	7831265	7831280	EGR3	15.8621	+
chr1	7831265	7831281	EGR4	14.4545	+
chr1	7831267	7831278	EGR2	13.0345	+
chr1	7831267	7831284	SP4	8.98182	+
chr1	7831268	7831279	E2F4	11.3448	-
chr1	7831269	7831280	Klf1	12.1364	+
chr1	7831269	7831284	Klf12	10.3279	+
chr1	7831269	7831283	KLF14	13.6379	+
chr1	7831270	7831284	EGR1	16.3654	+
chr1	7831270	7831281	KLF16	14.9483	+
chr1	7831270	7831280	Klf4	13.3469	-
chr1	7831270	7831280	KLF5	14.3061	+
chr1	7831270	7831281	SP1	15.0192	+
chr1	7831270	7831285	SP2	16.3793	+
chr1	7831270	7831281	SP3	15.3902	+
chr1	7831270	7831282	SP8	15.7237	+
chr1	7831271	7831290	CTCF	8.14754	-
chr1	7831276	7831287	Gabpa	17.3443	-
chr1	7831277	7831290	ELF3	9.91379	-
chr1	7831277	7831288	ELK4	17.6182	+
chr1	7831278	7831290	EHF	10.918	-
chr1	7831278	7831290	ELF1	12.5636	-
chr1	7831278	7831290	ELF4	12.6885	-
chr1	7831278	7831289	ELF5	11.4545	-
chr1	7831278	7831288	ELK1	16.2128	-
chr1	7831278	7831288	ELK3	14.8966	-
chr1	7831278	7831288	ERF	14.9286	-
chr1	7831278	7831288	ERG	13.9091	-
chr1	7831278	7831288	ETS1	14.5	-
chr1	7831278	7831288	ETV1	13.9455	-
chr1	7831278	7831288	ETV3	14.6479	-
chr1	7831278	7831288	ETV4	13.7414	-
chr1	7831278	7831288	ETV5	13.4182	-
chr1	7831278	7831288	ETV6	14.7885	-
chr1	7831278	7831288	FEV	14.1346	-
chr1	7831278	7831288	FLI1	14.1915	-
chr1	7831284	7831298	KLF14	11.1897	+
chr1	7831287	7831298	NRF1	9.45455	-
chr1	7831292	7831306	PLAG1	14.8061	-
chr1	7831298	7831315	SP4	19.2727	+
chr1	7831300	7831311	Klf1	13.6515	+
chr1	7831300	7831315	Klf12	9.96721	+
chr1	7831300	7831314	KLF14	15.5517	+
chr1	7831301	7831315	EGR1	19.0577	+
chr1	7831301	7831312	KLF16	16.5345	+
chr1	7831301	7831311	Klf4	16.6939	-
chr1	7831301	7831311	KLF5	16.2041	+
chr1	7831301	7831312	SP1	16.2692	+
chr1	7831301	7831316	SP2	19.7414	+
chr1	7831301	7831312	SP3	15.6341	+
chr1	7831301	7831313	SP8	17.25	+
chr1	7831302	7831317	EGR3	11.4655	+
chr1	7831302	7831318	EGR4	12.0909	+
chr1	7831304	7831315	EGR2	11.7069	+
chr1	7831307	7831321	EGR1	14.9615	+
chr1	7831307	7831318	KLF16	15.3966	+
chr1	7831307	7831318	SP3	14.813	+
chr1	7831317	7831336	CTCF	9.34426	-
chr1	7831327	7831341	ATF7	6.8	-
chr1	7831327	7831341	BATF3	2.89394	+
chr1	7831328	7831340	Creb5	9.21818	-
chr1	7831329	7831337	Atf1	11.2459	+
chr1	7831330	7831338	CREB1	11.5676	+
chr1	7831339	7831351	TFAP2A(var.2)	11.6	+
chr1	7831339	7831353	ZIC1	6.19149	+
chr1	7831354	7831365	Klf1	11.4545	+
chr1	7844266	7844281	Bach1::Mafk	8.69737	-
chr1	7844280	7844295	NFYB	10.9615	+
chr1	7844296	7844312	EGR4	10.6182	-
chr1	7844297	7844312	EGR3	7.08621	-
chr1	7844297	7844309	TFAP2A(var.2)	14.9818	-
chr1	7844297	7844309	TFAP2B	13.3818	-
chr1	7844297	7844309	TFAP2C	13.4184	-
chr1	7844298	7844313	SP2	19.3621	-
chr1	7844299	7844313	EGR1	15.7692	-
chr1	7844299	7844316	SP4	3.63636	-
chr1	7844300	7844314	KLF14	11.8966	-
chr1	7844302	7844313	KLF16	14.1724	-
chr1	7844302	7844319	Rarg(var.2)	-7.12727	+
chr1	7844302	7844313	SP1	17.1538	-
chr1	7844302	7844313	SP3	12.3821	-
chr1	7844303	7844313	KLF5	13.9184	-
chr1	7844314	7844324	Mitf	12.5612	+
chr1	7844314	7844322	Pax2	9.71111	+
chr1	7844315	7844325	Tcfl5	9.94355	-
chr1	7844320	7844339	CTCF	12.0984	+
chr1	7844321	7844332	E2F4	10.0345	+
chr1	7844321	7844336	NR2C2	11.5571	+
chr1	7844321	7844336	ZIC3	8.81429	-
chr1	7844321	7844336	ZIC4	11.4182	-
chr1	7844322	7844336	ZIC1	9.6383	-
chr1	7844324	7844342	KLF13	7.03448	-
chr1	7844326	7844343	SP4	4.63636	-
chr1	7844327	7844341	KLF14	13.7759	-
chr1	7844328	7844340	SP8	12.3026	-
chr1	7844329	7844340	KLF16	14.3966	-
chr1	7844329	7844340	SP3	12.8293	-
chr1	7844336	7844355	CTCF	8.47541	-
chr1	7844337	7844348	NRF1	9.30909	-
chr1	7844338	7844352	MTF1	6.09756	-
chr1	7844353	7844365	HES5	7.31034	+
chr1	7844353	7844365	HES7	8.58621	-
chr1	7844354	7844364	Hes1	11.4056	+
chr1	7844354	7844364	HEY1	11.9636	+
chr1	7844354	7844364	HEY2	12.1034	-
chr1	7844354	7844364	Tcfl5	10.5323	-
chr1	7844375	7844391	EGR4	11.6	-
chr1	7844376	7844391	EGR3	8.93103	-
chr1	7844376	7844387	NRF1	9.03636	-
chr1	7844386	7844398	TFAP2A(var.2)	11.2727	-
chr1	7844387	7844399	TFAP2A(var.2)	10.6909	-
chr1	7844387	7844400	TFAP2A(var.3)	16.2459	+
chr1	7844387	7844400	TFAP2B(var.3)	15.2787	+
chr1	7844387	7844400	TFAP2C(var.3)	16.1724	+
chr1	7844388	7844400	TFAP2A(var.2)	11.8727	-
chr1	7844388	7844400	TFAP2B	10.7818	+
chr1	7844388	7844400	TFAP2C	11.1122	-
chr1	7887357	7887375	RARA	-6.60606	-
chr1	7887359	7887377	EWSR1-FLI1	-10.4211	-
chr1	7887360	7887375	NR2C2	9.11429	-
chr1	7887363	7887374	E2F6	12.1897	-
chr1	7887366	7887377	Myog	11.6531	-
chr1	7887366	7887374	TBX15	10.7115	-
chr1	7887366	7887377	Tcf12	10.8776	-
chr1	7887366	7887375	ZEB1	11.5455	+
chr1	7887366	7887380	ZIC1	5.51064	+
chr1	7887366	7887381	ZIC4	10.0727	+
chr1	7887367	7887377	ID4	11.1639	+
chr1	7887367	7887380	Myod1	14	+
chr1	7887367	7887377	TCF3	12.25	+
chr1	7887367	7887377	TCF4	12.7347	+
chr1	7887368	7887377	SNAI2	12.7209	-
chr1	7887373	7887384	YY2	10.8788	+
chr1	7887374	7887388	Rfx1	11.8621	-
chr1	7887374	7887386	YY1	12.3846	-
chr1	7887383	7887392	HIC2	12.0545	+
chr1	7887388	7887406	KLF13	7.7931	+
chr1	7887393	7887405	INSM1	10.5102	-
chr1	7887413	7887424	Spz1	10.9727	-
chr1	7887416	7887426	MZF1(var.2)	12.7172	-
chr1	7887418	7887428	KLF5	13.4694	+
chr1	7887438	7887450	EHF	13.1311	+
chr1	7887438	7887450	ELF1	11.7273	+
chr1	7887438	7887451	ELF3	13.3966	+
chr1	7887438	7887450	ELF4	10.8361	+
chr1	7887439	7887450	ELF5	13.2909	+
chr1	7887440	7887451	ELK4	12.2727	-
chr1	7887441	7887452	Gabpa	12.6557	+
chr1	7887459	7887471	ELF4	9.70492	+
chr1	7887461	7887471	ELK1	9.70213	+
chr1	7887462	7887473	Gabpa	11.6885	+
chr1	7887472	7887482	ELK1	11.3191	+
chr1	7887472	7887482	ELK3	11.7759	+
chr1	7887472	7887483	ELK4	11.3091	-
chr1	7887472	7887482	ERF	11.6286	+
chr1	7887472	7887482	ERG	12.0545	+
chr1	7887472	7887482	ETS1	11.1552	+
chr1	7887472	7887482	ETV1	11.6364	+
chr1	7887472	7887482	ETV3	10.9437	+
chr1	7887472	7887482	ETV4	11.7414	+
chr1	7887472	7887482	ETV5	11.5091	+
chr1	7887472	7887482	FEV	12.0962	+
chr1	7887472	7887482	FLI1	11.9787	+
chr1	7887473	7887484	Gabpa	10.0984	+
chr1	7913566	7913577	FOXH1	13.5385	-
chr1	7913568	7913576	Pitx1	11.0182	-
chr1	7913589	7913603	Stat4	12.4138	-
chr1	7913609	7913618	Nr2e1	11.0323	+
chr1	7913634	7913645	TFAP2C(var.2)	11.0962	-
chr1	7947870	7947880	Hand1::Tcf3	11.9438	+
chr1	7947913	7947929	SOX8	-12.9242	-
chr1	7947938	7947947	Nkx3-1	12.8545	+
chr1	7947938	7947947	NKX3-2	12.5962	+
chr1	7947939	7947947	ISL2	10.2655	+
chr1	7947944	7947957	ZBTB18	9.07143	+
chr1	7947967	7947984	Rarg(var.2)	-7.2	+
chr1	7950824	7950839	SCRT1	6.86885	-
chr1	7950825	7950838	Myod1	12.2041	+
chr1	7950829	7950841	ZBTB7A	11.7429	-
chr1	7950885	7950896	FOSL2	10.6909	+
chr1	7950885	7950896	JUNB	11.551	+
chr1	7950886	7950897	FOSL1	9.94545	+
chr1	7950903	7950918	FOXP1	11.3099	+
chr1	7950907	7950928	IRF1	11.0645	-
chr1	7950911	7950926	STAT1::STAT2	10.5758	-
chr1	7950939	7950952	NFKB2	7.84848	-
chr1	8000865	8000880	HNF4G	10.5	-
chr1	8000868	8000878	NFATC1	10.7398	+
chr1	8000868	8000878	NFATC3	11.2727	+
chr1	8000902	8000921	Nr1h3::Rxra	11.9355	-
chr1	8000909	8000919	ETV3	11.3662	-
chr1	8000915	8000932	RARA::RXRA	9.60204	+
chr1	8000930	8000944	JUN(var.2)	13.3462	+
chr1	8000931	8000946	Nfe2l2	13.8485	+
chr1	8000932	8000947	Bach1::Mafk	16.0132	+
chr1	8000933	8000944	FOSL2	15.6727	+
chr1	8000933	8000944	JUNB	15.6735	+
chr1	8000934	8000945	FOS	13.7447	-
chr1	8000934	8000945	FOSL1	16.5636	+
chr1	8000934	8000945	JUND	13.7234	+
chr1	8000935	8000946	FOSL2	10.0182	-
chr1	8000935	8000946	JUNB	11.0408	-
chr1	8000935	8000950	MAF::NFE2	10.6066	+
chr1	8000936	8000947	BATF::JUN	11.3269	-
chr1	8000936	8000943	FOS::JUN	11.9703	+
chr1	8000942	8000957	SP2	15.3793	-
chr1	8000943	8000958	Klf12	11.7049	-
chr1	8000943	8000960	SP4	12.9273	-
chr1	8000944	8000958	KLF14	11.0517	-
chr1	8000946	8000957	KLF16	14.2759	-
chr1	8000946	8000957	SP1	15.2115	-
chr1	8000946	8000957	SP3	13.4228	-
chr1	8000947	8000958	Klf1	11.197	-
chr1	8000947	8000957	Klf4	14.2857	+
chr1	8000947	8000957	KLF5	14.3061	-
chr1	8000951	8000967	ZNF143	5.18966	-
chr1	8000954	8000968	EBF1	12.6066	-
chr1	8000959	8000969	NFAT5	10.6129	-
chr1	8000961	8000974	NFKB1	4.38776	+
chr1	8000961	8000974	NFKB2	12.9545	-
chr1	8000962	8000972	REL	13	+
chr1	8000962	8000972	RELA	14.3367	+
chr1	8000963	8000973	REL	13.9899	-
chr1	8000963	8000973	RELA	17.3265	-
chr1	8014260	8014271	NRF1	9.2	-
chr1	8014263	8014275	GLI2	10.2069	+
chr1	8014284	8014294	Srebf1(var.2)	10.4483	+
chr1	8014284	8014294	SREBF2(var.2)	10.8909	+
chr1	8014292	8014309	SP4	5.98182	+
chr1	8014294	8014305	Klf1	11.1061	+
chr1	8014294	8014309	Klf12	7.83607	+
chr1	8014294	8014308	KLF14	14.4483	+
chr1	8014295	8014309	EGR1	14.5577	+
chr1	8014295	8014306	KLF16	12.4655	+
chr1	8014295	8014305	KLF5	13.1224	+
chr1	8014295	8014310	SP2	17.3276	+
chr1	8014295	8014306	SP3	12.0325	+
chr1	8014295	8014307	SP8	12.1579	+
chr1	8014296	8014310	ZIC1	9.46809	+
chr1	8014296	8014311	ZIC4	12.8727	+
chr1	8014297	8014312	CENPB	10.9231	+
chr1	8014298	8014315	ESR1	-1.30303	-
chr1	8014308	8014323	Nfe2l2	9.84848	+
chr1	8014309	8014324	Bach1::Mafk	8.09211	+
chr1	8014312	8014327	MAF::NFE2	8	+
chr1	8014314	8014329	NFYB	10.5769	+
chr1	8014333	8014344	NRF1	11.2545	-
chr1	8014347	8014359	EHF	11.2131	+
chr1	8014347	8014359	ELF1	11.8	+
chr1	8014347	8014360	ELF3	10.0862	+
chr1	8014347	8014359	ELF4	12.1311	+
chr1	8014348	8014359	ELF5	11.4545	+
chr1	8014349	8014359	ELK1	16.2128	+
chr1	8014349	8014359	ELK3	14.8966	+
chr1	8014349	8014360	ELK4	17.6182	-
chr1	8014349	8014359	ERF	14.9286	+
chr1	8014349	8014359	ERG	13.9091	+
chr1	8014349	8014359	ETS1	14.5	+
chr1	8014349	8014359	ETV1	13.9455	+
chr1	8014349	8014359	ETV3	14.6479	+
chr1	8014349	8014359	ETV4	13.7414	+
chr1	8014349	8014359	ETV5	13.4182	+
chr1	8014349	8014359	ETV6	14.7885	+
chr1	8014349	8014359	FEV	14.1346	+
chr1	8014349	8014359	FLI1	14.1915	+
chr1	8014350	8014361	Gabpa	17.1148	+
chr1	8014362	8014372	Crem	13.0492	-
chr1	8014363	8014371	Atf1	13.0492	-
chr1	8014364	8014372	Atf3	11.918	-
chr1	8014369	8014379	RORA	12.0449	+
chr1	8054476	8054492	Pou2f3	10.1341	+
chr1	8054479	8054488	POU3F4	10.3878	+
chr1	8054479	8054488	POU5F1B	11.354	+
chr1	8054493	8054514	IRF1	10.7258	+
chr1	8054499	8054514	MEF2C	11.8475	-
chr1	8054500	8054512	MEF2B	7.74545	-
chr1	8054500	8054512	MEF2D	8.85455	-
chr1	8054528	8054544	Hnf4a	4.70909	-
chr1	8054530	8054545	HNF4G	13.6538	-
chr1	8054530	8054545	Pparg::Rxra	11.964	-
chr1	8054544	8054553	LIN54	11.7778	+
chr1	8054578	8054599	IRF1	10.6774	+
chr1	8054579	8054591	Foxd3	13.4891	+
chr1	8054579	8054594	FOXP1	13.9296	-
chr1	8054580	8054592	FOXC2	10.9703	-
chr1	8054585	8054600	FOXP1	11.3099	-
chr1	8086324	8086339	ZBTB33	9.51515	+
chr1	8086330	8086341	E2F4	10.9828	-
chr1	8086330	8086341	E2F6	11.4828	-
chr1	8086332	8086344	INSM1	9.69388	-
chr1	8086346	8086359	SMAD2::SMAD3::SMAD4	11.6066	+
chr1	8086376	8086390	EGR1	15.5385	+
chr1	8086377	8086392	EGR3	6.53448	+
chr1	8086379	8086393	EGR1	13.9808	+
chr1	8086384	8086399	TBP	10.7083	-
chr1	8086386	8086401	TBP	12.625	-
chr1	8086390	8086402	MEF2A	14.8548	-
chr1	8086390	8086402	MEF2B	14.3818	-
chr1	8086390	8086402	MEF2D	14.6	-
chr1	8086415	8086427	GLI2	11.069	-
chr1	8086419	8086436	ESR1	2.68182	+
chr1	8086420	8086435	ESR2	10.5385	+
chr1	8086429	8086446	PAX1	6.67273	+
chr1	8086429	8086446	PAX9	1.69091	+
chr1	8086430	8086440	KLF5	13.9184	+
chr1	8086430	8086449	PAX5	12.5161	-
chr1	8086430	8086445	SP2	16.7241	+
chr1	8086432	8086450	EWSR1-FLI1	-8.48684	-
chr1	8086432	8086449	SP4	10.4727	+
chr1	8086434	8086448	KLF14	11.3448	+
chr1	8086435	8086449	EGR1	17.4808	+
chr1	8086435	8086446	KLF16	13.8966	+
chr1	8086435	8086446	SP1	17.1538	+
chr1	8086435	8086450	SP2	21.3448	+
chr1	8086435	8086446	SP3	13.3984	+
chr1	8086435	8086447	SP8	13.5658	+
chr1	8086445	8086457	INSM1	9.88776	-
chr1	8086447	8086462	NFYB	16.2885	+
chr1	8086690	8086699	THAP1	10.6053	+
chr1	8086702	8086717	ESR2	10.2115	+
chr1	8086714	8086725	E2F4	11.4138	-
chr1	8086716	8086731	ZBTB33	12.0909	+
chr1	8086721	8086734	NFKB2	8.65152	+
chr1	8086722	8086732	REL	14.4343	+
chr1	8086722	8086732	RELA	15.5102	+
chr1	8086723	8086733	RELA	11.6327	-
chr1	8086724	8086738	Stat4	13.2931	-
chr1	8086727	8086738	STAT1	13.3818	-
chr1	8086727	8086738	STAT3	11.6122	-
chr1	8086741	8086753	TFAP2A(var.2)	11.5455	-
chr1	8086741	8086753	TFAP2B	11.0182	+
chr1	8086741	8086753	TFAP2C	11.3571	+
chr1	8086745	8086754	THAP1	10.4474	-
chr1	8086767	8086774	SPIB	11.2333	-
chr1	8086771	8086786	ZIC4	11.6	-
chr1	8086772	8086786	ZIC1	6.14894	-
chr1	8086777	8086788	NRF1	9.8	-
chr1	8108063	8108076	Hoxc9	11.1111	+
chr1	8108064	8108075	Hoxa9	10.3421	+
chr1	8108075	8108089	BATF3	-0.242424	+
chr1	8108076	8108088	DBP	11.7925	+
chr1	8108076	8108088	HLF	11.2034	+
chr1	8108076	8108088	JDP2(var.2)	5.36735	+
chr1	8108081	8108095	Arid5a	11.2262	-
chr1	8108102	8108115	ATF4	12.3934	-
chr1	8108121	8108132	ETV2	11.2951	+
chr1	8108122	8108132	ERF	10.6429	+
chr1	8108122	8108132	ERG	11.6545	+
chr1	8108122	8108132	ETS1	11.1207	+
chr1	8108122	8108132	FLI1	10.8298	+
chr1	8108149	8108159	NKX2-3	13.1154	+
chr1	8108149	8108158	Nkx3-1	13.4364	+
chr1	8108149	8108158	NKX3-2	12.8654	+
chr1	8108150	8108158	ISL2	10.7788	+
chr1	8108150	8108159	NKX2-8	11.0962	+
chr1	8121459	8121477	EWSR1-FLI1	-9.85526	-
chr1	8121475	8121486	FOSL2	9.61818	+
chr1	8121475	8121486	JUNB	10.7143	+
chr1	8121476	8121487	FOSL1	9.94545	+
chr1	8121501	8121513	Foxa2	10.74	-
chr1	8121502	8121517	FOXA1	13.7551	-
chr1	8121513	8121530	Foxj3	12.6364	-
chr1	8121513	8121530	Foxk1	10.4545	-
chr1	8121514	8121529	FOXA1	12.1837	+
chr1	8121515	8121530	FOXP1	11.5775	-
chr1	8121516	8121528	FOXC2	13.1287	-
chr1	8121516	8121530	FOXF2	13.7333	-
chr1	8121516	8121527	FOXP2	13.5909	-
chr1	8121517	8121528	FOXB1	10.9808	-
chr1	8121517	8121528	FOXC1	11.46	-
chr1	8121517	8121525	FOXD1	11.82	-
chr1	8121517	8121525	FOXG1	12.5056	-
chr1	8121517	8121525	FOXO3	9.92424	-
chr1	8121518	8121530	Foxa2	13.23	+
chr1	8121518	8121525	FOXD2	11.4237	-
chr1	8121518	8121525	FOXI1	12.9455	-
chr1	8121518	8121525	FOXL1	12	-
chr1	8121518	8121525	FOXO4	12.4364	-
chr1	8121518	8121525	FOXO6	12.9808	-
chr1	8121518	8121525	FOXP3	11.3611	-
chr1	8121537	8121555	RARA	-6.83333	-
chr1	8121541	8121554	ELF3	8.03448	-
chr1	8121544	8121554	Hand1::Tcf3	11.3483	+
chr1	8121559	8121570	Myog	13.4898	-
chr1	8121559	8121570	Tcf12	13.102	-
chr1	8121560	8121573	Myod1	13.4898	+
chr1	8121560	8121570	NHLH1	13.069	-
chr1	8121560	8121570	TFAP4	9.87273	+
chr1	8121563	8121573	Ascl2	12.5857	+
chr1	8137299	8137309	NFAT5	13.0323	-
chr1	8137299	8137309	NFATC1	11.4065	-
chr1	8137299	8137309	NFATC3	12.2626	-
chr1	8137301	8137308	NFATC2	12.2022	-
chr1	8137303	8137318	Nfe2l2	13.5152	+
chr1	8137307	8137322	MAF::NFE2	8.31148	+
chr1	8137310	8137320	NFIA	12.4667	-
chr1	8137311	8137320	NFIX	10.5106	-
chr1	8137332	8137347	Pparg::Rxra	11.3784	+
chr1	8137352	8137363	STAT3	10.7143	-
chr1	8137353	8137367	Tcf21	6.22368	+
chr1	8137353	8137366	ZBTB18	11.6857	+
chr1	8137354	8137365	Myog	14	-
chr1	8137354	8137365	Tcf12	14.2449	-
chr1	8137355	8137365	Ascl2	10.9857	+
chr1	8137355	8137365	FIGLA	11.3448	+
chr1	8137355	8137365	MSC	10.378	-
chr1	8137355	8137368	Myod1	14.0204	+
chr1	8137355	8137365	NHLH1	10.6207	+
chr1	8137355	8137367	TAL1::TCF3	12.0337	-
chr1	8137355	8137365	TFAP4	12.4727	+
chr1	8137404	8137419	FOXA1	10.8163	-
chr1	8143199	8143210	STAT1	10.1636	+
chr1	8143199	8143210	STAT3	10.6327	+
chr1	8143207	8143228	IRF1	11.6935	-
chr1	8143208	8143223	FOXP1	11.5775	+
chr1	8143220	8143231	RUNX1	13.6552	-
chr1	8143223	8143237	SPIC	10.7183	+
chr1	8143227	8143237	ETV6	12.1154	+
chr1	8143227	8143234	SPIB	11.2333	+
chr1	8143231	8143246	LEF1	9.12903	+
chr1	8143231	8143243	Tcf7	9.46774	+
chr1	8143231	8143245	TCF7L2	11.8	+
chr1	8143278	8143289	CDX2	11.1695	+
chr1	8143279	8143290	FOXH1	11.2692	+
chr1	8143279	8143290	HOXA10	12.1509	+
chr1	8143280	8143289	CDX1	11.6792	+
chr1	8143280	8143290	HOXA13	11.5	+
chr1	8143280	8143290	HOXB13	11.0182	+
chr1	8143280	8143290	Hoxd9	10.8056	+
chr1	8143281	8143292	FOXP2	11.8788	+
chr1	8143282	8143293	Foxo1	13.9655	-
chr1	8143282	8143293	Foxq1	10.8163	-
chr1	8143283	8143297	SPIC	11.7887	+
chr1	8154719	8154736	Rhox11	11.6842	+
chr1	8154728	8154739	PROP1	10.7015	-
chr1	8154731	8154747	Pou2f3	10.9878	-
chr1	8154732	8154745	POU2F2	11.8103	+
chr1	8154735	8154744	POU5F1B	11.1858	-
chr1	8154735	8154750	Pou5f1::Sox2	10.4355	-
chr1	8154750	8154765	Nfe2l2	10.7879	+
chr1	8154751	8154766	Bach1::Mafk	10.1447	+
chr1	8154752	8154763	FOSL2	13	+
chr1	8154752	8154763	JUNB	11.4082	+
chr1	8154753	8154764	FOS	15.383	-
chr1	8154753	8154764	FOSL1	16.4182	-
chr1	8154753	8154764	JUND	16.2128	-
chr1	8154753	8154764	NFE2	16.3673	+
chr1	8154754	8154765	FOSL2	14.0364	-
chr1	8154754	8154763	JDP2	14.8621	+
chr1	8154754	8154765	JUNB	14.7755	-
chr1	8154754	8154768	JUN(var.2)	15.4231	-
chr1	8154755	8154762	FOS::JUN	11.9703	+
chr1	8154757	8154774	NR1H2::RXRA	-6.33708	-
chr1	8154759	8154774	NR2C2	14.9143	-
chr1	8154759	8154773	Nr2f6	12.0758	-
chr1	8154759	8154774	Pparg::Rxra	14.4595	-
chr1	8154759	8154773	Rxra	4.89024	-
chr1	8154759	8154773	RXRB	3.78182	-
chr1	8154759	8154773	RXRG	4.85106	-
chr1	8154763	8154781	RARA	-10.0606	-
chr1	8154765	8154781	Rarg	-1.65306	-
chr1	8154765	8154774	THAP1	10.8553	+
chr1	8154766	8154782	Rarb	-4.51724	-
chr1	8154776	8154787	Klf1	11.5303	+
chr1	8154777	8154787	Klf4	10.4898	-
chr1	8154809	8154823	ATF7	7.18571	+
chr1	8154809	8154823	BATF3	0.363636	+
chr1	8154810	8154822	JDP2(var.2)	6.20408	+
chr1	8154816	8154826	SREBF2	12.1798	-
chr1	8154826	8154835	NKX2-8	11.3462	+
chr1	8156916	8156927	HOXC13	10.1935	-
chr1	8156916	8156930	JUN(var.2)	13.6538	+
chr1	8156918	8156929	BATF::JUN	13.3269	+
chr1	8156919	8156930	FOSL2	12.0545	+
chr1	8156919	8156930	JUNB	12.6531	+
chr1	8156920	8156931	FOS	14.4255	+
chr1	8156920	8156931	FOSL1	14.1455	-
chr1	8156920	8156931	JUND	14.5106	-
chr1	8156920	8156931	NFE2	13.6327	-
chr1	8156921	8156932	FOSL2	15.3636	-
chr1	8156921	8156930	JDP2	16.6034	-
chr1	8156921	8156932	JUNB	15.2041	-
chr1	8156921	8156935	JUN(var.2)	14.6154	-
chr1	8156922	8156933	BATF::JUN	14.2885	-
chr1	8156922	8156929	FOS::JUN	11.9703	-
chr1	8156950	8156965	Stat6	13.931	+
chr1	8156951	8156966	Stat6	13.1034	-
chr1	8156960	8156978	E2F3	6.54545	-
chr1	8156961	8156977	E2F2	8.07317	+
chr1	8157008	8157020	TGIF1	-1.15385	-
chr1	8157008	8157020	TGIF2	7.92661	-
chr1	8157568	8157584	SRF	9.81967	+
chr1	8157574	8157585	CEBPA	11.2245	-
chr1	8157583	8157593	ERF	10.3714	+
chr1	8157590	8157604	Bcl6	10.7097	+
chr1	8157590	8157601	STAT3	10.6531	+
chr1	8157591	8157604	TFAP2A(var.3)	10.9836	-
chr1	8157591	8157604	TFAP2B(var.3)	13.7705	-
chr1	8157591	8157604	TFAP2C(var.3)	11.5862	-
chr1	8157621	8157638	PAX1	5.18182	-
chr1	8157621	8157638	PAX9	0.2	-
chr1	8157623	8157637	Pax6	11.9778	-
chr1	8157631	8157645	JUN(var.2)	13.5385	+
chr1	8157633	8157644	BATF::JUN	14.7308	+
chr1	8157634	8157645	FOSL2	14	+
chr1	8157634	8157645	JUNB	14.2449	+
chr1	8157635	8157646	FOS	14.6383	-
chr1	8157635	8157646	FOSL1	12.6364	+
chr1	8157635	8157646	JUND	12.383	-
chr1	8157635	8157646	NFE2	5.85714	+
chr1	8157636	8157645	JDP2	9	-
chr1	8157636	8157650	JUN(var.2)	13.0962	-
chr1	8157637	8157648	BATF::JUN	14.3077	-
chr1	8157637	8157644	FOS::JUN	11.9703	+
chr1	8157652	8157666	FOXF2	10.2333	-
chr1	8173404	8173421	Hoxd8	14.0952	+
chr1	8173406	8173423	Hmx1	14.1585	-
chr1	8173406	8173423	Hmx2	10.3553	-
chr1	8173406	8173423	Hmx3	11.4146	-
chr1	8173410	8173420	Barhl1	9.45283	+
chr1	8173410	8173420	GBX2	11.0426	-
chr1	8173412	8173420	Nobox	11.3478	+
chr1	8173449	8173460	ELK4	10.4727	+
chr1	8173450	8173460	ERG	11.0182	-
chr1	8173450	8173460	ETS1	11.3621	-
chr1	8173450	8173461	ETV2	12.8852	-
chr1	8173450	8173460	FLI1	10.8298	-
chr1	8173452	8173465	SCRT2	6.91803	-
chr1	8173477	8173492	Bach1::Mafk	9.39474	+
chr1	8173486	8173499	EOMES	10.6341	+
chr1	8173492	8173503	Foxo1	12.8793	-
chr1	8173495	8173513	KLF13	7.62069	+
chr1	8173496	8173507	Klf1	11.0152	+
chr1	8173526	8173541	HNF4G	11.6538	+
chr1	8173526	8173541	NR2C2	11.7714	+
chr1	8173526	8173541	Pparg::Rxra	14.0721	+
chr1	8173527	8173543	Hnf4a	2.94545	+
chr1	8173527	8173541	Nr2f6	7.89394	+
chr1	8173528	8173542	Zfx	10.9242	+
chr1	8181090	8181107	Foxj3	12.5584	+
chr1	8181090	8181107	Foxk1	12.9481	+
chr1	8181091	8181106	FOXA1	12.7347	-
chr1	8181106	8181116	TEAD1	12.2097	-
chr1	8181106	8181116	TEAD4	12.0645	-
chr1	8181107	8181115	TEAD3	12.1837	-
chr1	8181123	8181139	Hoxd3	11.1948	-
chr1	8181149	8181160	Gfi1b	10.9483	-
chr1	8181151	8181161	Gfi1	10.9146	-
chr1	8181178	8181189	Gabpa	10.6557	-
chr1	8181179	8181190	ELK4	11.7091	+
chr1	8181180	8181192	ELF4	8.67213	-
chr1	8181180	8181190	ELK1	12.0426	-
chr1	8181180	8181190	ELK3	12.7931	-
chr1	8181180	8181190	ERF	12.4857	-
chr1	8181180	8181190	ERG	11.6545	-
chr1	8181180	8181190	ETS1	11.8621	-
chr1	8181180	8181190	ETV1	12.6727	-
chr1	8181180	8181191	ETV2	11.541	-
chr1	8181180	8181190	ETV3	11.0141	-
chr1	8181180	8181190	ETV4	12.9483	-
chr1	8181180	8181190	ETV5	11.7636	-
chr1	8181180	8181190	FEV	12.4615	-
chr1	8181180	8181190	FLI1	12.1489	-
chr1	8181205	8181217	HES7	2.24138	+
chr1	8181210	8181219	NFIX	10.234	+
chr1	8181211	8181220	Hic1	12.7692	+
chr1	8181211	8181220	HIC2	10.7091	+
chr1	8187245	8187266	IRF1	19.871	-
chr1	8187249	8187267	IRF2	15.7156	+
chr1	8187251	8187272	IRF1	18.7903	-
chr1	8187255	8187270	PRDM1	10.9636	+
chr1	8187255	8187270	STAT1::STAT2	14.6667	-
chr1	8187257	8187278	IRF1	19.2903	-
chr1	8187259	8187274	IRF9	-2.43636	+
chr1	8187259	8187270	Spz1	11.8545	+
chr1	8187261	8187279	IRF2	5.02752	+
chr1	8187261	8187276	STAT1::STAT2	12.1061	-
chr1	8187271	8187282	Foxo1	11.8966	-
chr1	8187275	8187289	SPI1	4.36364	+
chr1	8187275	8187289	SPIC	15.3521	+
chr1	8187279	8187286	SPIB	11.2333	+
chr1	8187327	8187341	SPI1	8.49091	-
chr1	8187327	8187341	SPIC	11.2817	-
chr1	8187337	8187354	Six3	11.6184	-
chr1	8187354	8187369	MAFK	10.3111	+
chr1	8187686	8187700	GATA2	11.8545	-
chr1	8187747	8187768	IRF1	10.8226	+
chr1	8187752	8187767	FOXP1	11.5775	-
chr1	8187764	8187779	FOXP1	11.3099	-
chr1	8187810	8187820	NKX2-3	11.3269	-
chr1	8187810	8187819	NKX2-8	11.0385	-
chr1	8194350	8194368	EWSR1-FLI1	-9.28947	-
chr1	8194353	8194364	E2F6	14.7414	-
chr1	8194359	8194373	PLAG1	5.05102	-
chr1	8194394	8194404	NFATC1	10.4309	+
chr1	8194394	8194404	NFATC3	11.4545	+
chr1	8194395	8194402	NFATC2	12.2022	+
chr1	8194401	8194412	CEBPA	14.5306	-
chr1	8194402	8194412	CEBPB	11.22	+
chr1	8194402	8194412	CEBPD	11.25	+
chr1	8194402	8194412	CEBPE	11.2909	+
chr1	8194402	8194415	POU3F3	10.34	+
chr1	8194403	8194415	POU3F1	10.8916	+
chr1	8195191	8195203	Foxd3	13.9348	-
chr1	8195245	8195258	ELF3	11.4655	-
chr1	8195245	8195256	ELK4	12.2727	+
chr1	8195246	8195258	EHF	12.0984	-
chr1	8195246	8195258	ELF1	10.4364	-
chr1	8195246	8195258	ELF4	11.1803	-
chr1	8195246	8195257	ELF5	13.3455	-
chr1	8195246	8195256	ERF	11.6143	-
chr1	8195246	8195256	ETS1	11.5517	-
chr1	8195246	8195256	ETV6	12.3846	-
chr1	8195253	8195265	YY1	9.90385	-
chr1	8195265	8195280	Sox1	7.18966	+
chr1	8195265	8195280	SOX21	1.7551	-
chr1	8195265	8195281	SOX4	-12.5303	-
chr1	8198182	8198201	CTCF	8.52459	-
chr1	8198209	8198220	NRL	10.9038	-
chr1	8198223	8198237	E2F7	-1.67213	-
chr1	8198224	8198236	E2F8	7.23171	-
chr1	8198250	8198265	Pparg::Rxra	10.4054	+
chr1	8198256	8198268	GLI2	10.7931	-
chr1	8215056	8215071	ESR2	10.3462	+
chr1	8215065	8215076	TFAP2A	13.2364	+
chr1	8215065	8215076	TFAP2B(var.2)	13.5636	+
chr1	8215065	8215076	TFAP2C(var.2)	13.1346	+
chr1	8215068	8215083	CENPB	10.3654	+
chr1	8215082	8215097	FOXP1	11.662	+
chr1	8215085	8215096	FOXP2	11.2727	+
chr1	8215794	8215809	STAT1::STAT2	10.5303	+
chr1	8215801	8215818	SP4	5.76364	+
chr1	8215804	8215815	SP1	14.2885	+
chr1	8215804	8215819	SP2	13.8276	+
chr1	8215816	8215826	TEAD1	13.129	-
chr1	8215816	8215826	TEAD4	12.6613	-
chr1	8215817	8215825	TEAD3	13.2041	-
chr1	8215830	8215851	ZNF263	23.3673	+
chr1	8215833	8215847	EGR1	11.2308	-
chr1	8215833	8215854	ZNF263	25.9796	+
chr1	8215836	8215854	EWSR1-FLI1	7.89474	+
chr1	8215836	8215857	ZNF263	25.8367	+
chr1	8215838	8215853	SP2	12.2759	-
chr1	8215839	8215853	EGR1	12.7308	-
chr1	8215841	8215856	SP2	13.2586	-
chr1	8215842	8215853	SP1	13.4423	-
chr1	8215845	8215863	EWSR1-FLI1	-9.10526	+
chr1	8215845	8215856	KLF16	10.0172	-
chr1	8215845	8215856	SP1	14.8654	-
chr1	8215845	8215856	SP3	10.9268	-
chr1	8215845	8215866	ZNF263	19.7347	+
chr1	8215848	8215858	MZF1(var.2)	12.697	+
chr1	8215854	8215868	GLIS2	7.21311	-
chr1	8215862	8215881	PAX5	13.0484	+
chr1	8226366	8226381	SP2	12	-
chr1	8226367	8226382	Klf12	7.68852	-
chr1	8226371	8226382	Klf1	13.4848	-
chr1	8226371	8226381	Klf4	12.949	+
chr1	8226371	8226381	KLF5	14.0612	-
chr1	8226386	8226395	VENTX	11.9787	+
chr1	8226387	8226395	BARX1	10.4528	+
chr1	8226403	8226422	CTCF	8.22951	-
chr1	8226405	8226419	EGR1	12.4423	+
chr1	8226409	8226421	INSM1	14.9286	-
chr1	8229942	8229954	GRHL1	13.7759	-
chr1	8229943	8229953	TFCP2	13.5909	-
chr1	8229959	8229974	MAF::NFE2	8.54098	+
chr1	8229960	8229977	NR3C1	6.06122	+
chr1	8229960	8229977	NR3C2	6.74468	+
chr1	8229976	8229991	HNF4G	11.9808	+
chr1	8229976	8229991	Pparg::Rxra	12.7928	+
chr1	8229984	8229992	NR4A2	11.2929	+
chr1	8229986	8229996	Arntl	13.1803	+
chr1	8229986	8229996	Mitf	12.2857	+
chr1	8229986	8229997	USF1	15.102	-
chr1	8229986	8229997	USF2	14.898	-
chr1	8229987	8229997	BHLHE40	15.3077	+
chr1	8229987	8229997	BHLHE41	16.9808	+
chr1	8229987	8229997	MLX	17.1286	-
chr1	8229987	8229997	MLXIPL	15.7576	-
chr1	8229987	8229997	SREBF1	11.0732	+
chr1	8229987	8229997	Srebf1(var.2)	17.6897	+
chr1	8229987	8229997	SREBF2(var.2)	18.0182	+
chr1	8229987	8229997	TFE3	14.5714	+
chr1	8229987	8229997	TFEB	15.7692	+
chr1	8229987	8229997	TFEC	14.7561	+
chr1	8229987	8229998	USF1	16.3673	+
chr1	8229987	8229998	USF2	15.7143	+
chr1	8229988	8229998	Arntl	14.6557	-
chr1	8229988	8229997	Creb3l2	12.3708	-
chr1	8229988	8229998	Mitf	12.7857	-
chr1	8229992	8230004	GLI2	14.7241	+
chr1	8230010	8230022	TAL1::TCF3	13.0787	+
chr1	8230010	8230024	Tcf21	8.15789	-
chr1	8230012	8230022	Atoh1	11.7419	+
chr1	8230012	8230022	Neurog1	10.2198	-
chr1	8230012	8230022	NEUROG2	9.57576	+
chr1	8230012	8230022	OLIG1	10.1346	+
chr1	8230012	8230022	OLIG3	11.1897	-
chr1	8230012	8230024	TAL1::TCF3	16.4045	-
chr1	8230013	8230021	Bhlha15	11.918	-
chr1	8230016	8230033	Six3	14.6842	+
chr1	8230339	8230353	PLAG1	5.76531	-
chr1	8230340	8230348	BSX	10.1887	+
chr1	8230346	8230359	TFAP2A(var.3)	10.3115	+
chr1	8230346	8230359	TFAP2B(var.3)	10.377	-
chr1	8230346	8230359	TFAP2C(var.3)	10.1724	-
chr1	8230357	8230371	Mecom	8.31461	+
chr1	8230364	8230378	FOXF2	12.3	+
chr1	8230364	8230379	FOXP1	11.169	+
chr1	8230367	8230378	FOXP2	13.7879	+
chr1	8230368	8230379	Foxo1	15.3966	-
chr1	8230369	8230377	FOXD1	12.4	+
chr1	8230369	8230376	FOXD2	11.4237	+
chr1	8230369	8230376	FOXI1	12.9455	+
chr1	8230369	8230376	FOXL1	12	+
chr1	8230369	8230377	FOXO3	11.5	+
chr1	8230369	8230376	FOXO4	12.4364	+
chr1	8230369	8230376	FOXO6	12.9808	+
chr1	8230369	8230376	FOXP3	11.3611	+
chr1	8230371	8230386	ZIC3	8.84286	-
chr1	8230371	8230386	ZIC4	9.89091	-
chr1	8230372	8230386	ZIC1	7.08511	-
chr1	8230386	8230401	TBP	10.6806	-
chr1	8230404	8230418	MTF1	6.08537	-
chr1	8230435	8230448	Myod1	11.4082	-
chr1	8230438	8230448	ID4	10.4262	-
chr1	8230438	8230449	Myog	11.2857	+
chr1	8230438	8230447	SNAI2	12.5581	+
chr1	8230438	8230449	Tcf12	10.9388	+
chr1	8230438	8230448	TCF3	11.5962	-
chr1	8230438	8230449	USF2	10.7755	+
chr1	8230444	8230459	ESR2	12.5	-
chr1	8230453	8230468	Pparg::Rxra	13.045	-
chr1	8230456	8230464	Sox2	13.9508	+
chr1	8230456	8230466	Sox3	15.3793	+
chr1	8230456	8230466	Sox6	14.2143	+
chr1	8250063	8250080	NR1H2::RXRA	-5.52809	+
chr1	8250085	8250097	ZBTB7C	10.8387	+
chr1	8250086	8250097	Gfi1b	10.7586	+
chr1	8250086	8250097	RUNX1	13.3448	-
chr1	8250086	8250096	RUNX3	11.9615	+
chr1	8250097	8250112	Znf423	7.7191	-
chr1	8250128	8250146	MAFF	14.2222	-
chr1	8250130	8250142	Mafb	12.0787	+
chr1	8250130	8250145	MAFK	12.9778	-
chr1	8250130	8250141	NRL	10.6346	+
chr1	8250133	8250144	BATF::JUN	11.2885	+
chr1	8250134	8250145	JUNB	12.0816	+
chr1	8250135	8250146	FOSL1	9.6	+
chr1	8250135	8250146	NFE2	5.32653	-
chr1	8250136	8250145	JDP2	10.3793	+
chr1	8250137	8250144	FOS::JUN	11.9703	+
chr1	8250145	8250160	Nr5a2	11.5172	-
chr1	8250185	8250195	Srebf1(var.2)	10.4828	+
chr1	8250185	8250195	SREBF2(var.2)	9.47273	+
chr1	8250186	8250195	SNAI2	10.8837	-
chr1	8254827	8254843	RFX2	7.05714	-
chr1	8254827	8254843	RFX3	9.77273	-
chr1	8254827	8254843	RFX5	7.7931	-
chr1	8254838	8254853	MEF2C	14.2373	+
chr1	8254840	8254852	MEF2A	9.77419	+
chr1	8254840	8254852	MEF2D	8.94545	+
chr1	8254866	8254883	Six3	10.0263	+
chr1	8257943	8257961	MAFF	10.8889	-
chr1	8257945	8257960	MAFK	11.2222	-
chr1	8257945	8257960	MAF::NFE2	18.1148	-
chr1	8257946	8257960	JUN(var.2)	13.4423	+
chr1	8257948	8257963	Bach1::Mafk	21.3158	-
chr1	8257949	8257960	JUNB	11.1633	+
chr1	8257949	8257964	Nfe2l2	19.1061	-
chr1	8257950	8257961	FOS	15.2979	+
chr1	8257950	8257961	FOSL1	13.6	+
chr1	8257950	8257961	JUND	14.2553	+
chr1	8257950	8257961	NFE2	8.30612	-
chr1	8257951	8257962	FOSL2	14.5455	-
chr1	8257951	8257960	JDP2	9	+
chr1	8257951	8257962	JUNB	13.2857	-
chr1	8257951	8257965	JUN(var.2)	12.4808	-
chr1	8257959	8257976	RARA::RXRA	12.5204	-
chr1	8257964	8257979	CENPB	11.5769	+
chr1	8257982	8257996	EGR1	18.0962	+
chr1	8257982	8257993	SP1	12.9423	+
chr1	8257982	8257997	SP2	11.7069	+
chr1	8257982	8257993	SP3	10.8537	+
chr1	8257982	8257994	SP8	10.3684	+
chr1	8257983	8257998	EGR3	12.1897	+
chr1	8257983	8257999	EGR4	13.3273	+
chr1	8257985	8257996	EGR2	11.0172	+
chr1	8257985	8257994	THAP1	10.0132	+
chr1	8257989	8257997	TBX5	10.9655	-
chr1	8258006	8258020	GATA2	14.5273	+
chr1	8258009	8258020	Gata1	15.6327	+
chr1	8258010	8258018	GATA3	14.3273	-
chr1	8258010	8258021	Gata4	15.9828	+
chr1	8258010	8258018	GATA5	10.931	-
chr1	8258032	8258041	RUNX2	12.8269	+
chr1	8258032	8258042	RUNX3	11.5	+
chr1	8258043	8258054	Myog	12.3878	-
chr1	8258043	8258054	Tcf12	11.898	-
chr1	8258043	8258052	ZEB1	13.6364	+
chr1	8258044	8258054	FIGLA	11.5	+
chr1	8258044	8258057	Myod1	10.9388	+
chr1	8258044	8258054	NHLH1	10.6897	+
chr1	8258044	8258054	TCF3	12.6538	+
chr1	8258044	8258054	TCF4	12.6122	+
chr1	8258045	8258054	SNAI2	12.5581	-
chr1	8258057	8258073	EGR4	12.4	-
chr1	8258058	8258073	EGR3	12.9483	-
chr1	8258060	8258074	EGR1	14.9808	-
chr1	8258060	8258071	EGR2	11.6552	-
chr1	8258060	8258077	SP4	2.54545	-
chr1	8258063	8258074	KLF16	9.75862	-
chr1	8258063	8258074	SP1	15.5577	-
chr1	8262320	8262336	Pou2f3	10.878	-
chr1	8262321	8262334	POU2F2	12.7414	+
chr1	8262323	8262335	POU2F1	11.07	-
chr1	8262329	8262346	Gmeb1	11.2368	+
chr1	8262330	8262344	ATF7	10.8857	+
chr1	8262330	8262344	BATF3	3.74242	-
chr1	8262330	8262344	CREB3	8.92857	+
chr1	8262331	8262343	Creb5	13.3455	-
chr1	8262331	8262341	Crem	13.0656	+
chr1	8262331	8262343	JDP2(var.2)	13.1429	-
chr1	8262332	8262340	Atf1	11.2459	+
chr1	8262333	8262341	CREB1	13.5495	-
chr1	8262333	8262343	Crem	12.0164	-
chr1	8262354	8262369	SP2	14.8448	-
chr1	8262358	8262369	SP1	12.5577	-
chr1	8262382	8262394	SP8	11.6842	+
chr1	8262383	8262397	GLIS2	10.2951	+
chr1	8262383	8262397	GLIS3	7.66667	+
chr1	8262383	8262393	ZNF740	14.4128	+
chr1	8262384	8262394	ZNF740	10.9174	+
chr1	8262385	8262395	ZNF740	10.9266	+
chr1	8262386	8262396	Klf4	12.7041	-
chr1	8262386	8262396	KLF5	14.7755	+
chr1	8262386	8262397	SP1	13.0962	+
chr1	8262386	8262401	SP2	12.2931	+
chr1	8262386	8262397	SP3	11.7398	+
chr1	8262388	8262405	SP4	5.83636	+
chr1	8262390	8262404	KLF14	9.12069	+
chr1	8262391	8262405	EGR1	10.0962	+
chr1	8262391	8262402	KLF16	12.3448	+
chr1	8262391	8262402	SP1	14.5577	+
chr1	8262391	8262406	SP2	14.3448	+
chr1	8262391	8262402	SP3	12.4472	+
chr1	8262391	8262403	SP8	11.3026	+
chr1	8262405	8262416	Gfi1b	10.5345	-
chr1	8262425	8262442	Ar	5.41379	+
chr1	8262427	8262435	ARNT::HIF1A	11.2237	-
chr1	8264105	8264119	Rfx1	9.74138	+
chr1	8264125	8264138	EOMES	10.5854	+
chr1	8264125	8264135	SREBF1	13.6341	-
chr1	8264125	8264135	SREBF2	14.1461	+
chr1	8264126	8264134	MGA	11.3939	+
chr1	8264137	8264154	ESR1	4.22727	-
chr1	8264147	8264158	Gfi1b	12.431	+
chr1	8264721	8264739	NFYA	12.2317	+
chr1	8264726	8264736	EN2	10.5763	-
chr1	8264727	8264742	NFYB	12.6731	-
chr1	8264733	8264745	TFAP2A(var.2)	11.6364	-
chr1	8264733	8264745	TFAP2B	10.9273	-
chr1	8264733	8264745	TFAP2C	10.8776	-
chr1	8264762	8264776	EBF1	12.459	+
chr1	8264764	8264776	TFAP2A(var.2)	13.3091	+
chr1	8264764	8264776	TFAP2B	12.1455	+
chr1	8264764	8264776	TFAP2C	12.2143	-
chr1	8264764	8264778	Zfx	12.6818	+
chr1	8272307	8272323	Rarg	2.83673	-
chr1	8272316	8272331	NR2C2	9.77143	-
chr1	8272318	8272329	Klf1	14.5455	+
chr1	8272318	8272333	Klf12	9.03279	+
chr1	8272319	8272333	EGR1	11.8654	+
chr1	8272319	8272329	Klf4	14.398	-
chr1	8272319	8272329	KLF5	13.2653	+
chr1	8272319	8272334	SP2	13.2586	+
chr1	8272319	8272330	SP3	11.0325	+
chr1	8272355	8272368	TFAP2A(var.3)	15.2951	+
chr1	8272355	8272368	TFAP2B(var.3)	15.0984	+
chr1	8272355	8272368	TFAP2C(var.3)	15.5	-
chr1	8272356	8272370	EBF1	8.67213	+
chr1	8272362	8272377	NR2C2	10.6429	+
chr1	8272362	8272377	Pparg::Rxra	14.3153	+
chr1	8272382	8272393	RUNX1	12.5517	+
chr1	8272383	8272393	RUNX3	12.4231	-
chr1	8272384	8272393	RUNX2	12.8654	-
chr1	8272407	8272418	Gata4	14.8276	-
chr1	8272408	8272419	Gata1	16.3469	-
chr1	8272408	8272422	GATA2	17.5455	-
chr1	8272410	8272418	GATA3	14.3273	+
chr1	8272410	8272418	GATA5	10.931	+
chr1	8300257	8300275	RARA	-7.77273	-
chr1	8300259	8300275	Rarg	-0.306122	-
chr1	8300260	8300275	Nr2f6(var.2)	7.58571	-
chr1	8300260	8300276	Rarb	-1.96552	-
chr1	8300264	8300277	NR2F1	12.8367	-
chr1	8300268	8300283	Nr2f6(var.2)	7.48571	-
chr1	8300268	8300284	Rarb	-5.7931	-
chr1	8300271	8300281	Mitf	12.0918	-
chr1	8300274	8300291	SP4	4.27273	+
chr1	8300276	8300290	KLF14	12.7069	+
chr1	8300277	8300288	KLF16	9.96552	+
chr1	8300277	8300289	SP8	11.5658	+
chr1	8300278	8300294	EGR4	9.74545	+
chr1	8300279	8300291	ZBTB7A	11.9	+
chr1	8300289	8300310	REST	5.10204	-
chr1	8300307	8300319	Ddit3::Cebpa	11.5	-
chr1	8300311	8300328	PAX1	6.30909	+
chr1	8300311	8300328	PAX9	1.05455	+
chr1	8300319	8300330	Spz1	11.0091	+
chr1	8300354	8300365	Foxo1	11.931	-
chr1	8300355	8300368	Myod1	14.5714	-
chr1	8300356	8300370	Tcf21	10.3684	+
chr1	8300357	8300368	Myog	11.5918	-
chr1	8300357	8300368	Tcf12	11.5714	-
chr1	8300357	8300370	ZBTB18	9.7	-
chr1	8300358	8300368	Ascl2	15.5143	+
chr1	8300358	8300368	MSC	12.8659	+
chr1	8300358	8300368	MYF6	12.3333	+
chr1	8300358	8300371	Myod1	13.7143	+
chr1	8300358	8300369	Myog	14.5918	+
chr1	8300358	8300368	NHLH1	12.1552	+
chr1	8300358	8300369	Tcf12	14.8571	+
chr1	8300358	8300368	TFAP4	11.0909	+
chr1	8300359	8300380	REST	6.86735	-
chr1	8300364	8300378	GLIS2	9.40984	+
chr1	8300364	8300378	ZIC1	10.2553	+
chr1	8300364	8300379	ZIC4	11.6545	+
chr1	8300366	8300377	MAX::MYC	11.5816	+
chr1	8300366	8300376	Myc	11.8182	-
chr1	8300367	8300377	MAX	13.4615	+
chr1	8300367	8300377	MNT	12.3636	+
chr1	8300367	8300375	Mycn	12.8689	+
chr1	8300367	8300377	Npas2	12.2951	-
chr1	8300368	8300376	Id2	12.1803	-
chr1	8300368	8300376	Mlxip	12.7049	-
chr1	8300368	8300378	Myc	13.8909	+
chr1	8300369	8300377	Mycn	14.4426	-
chr1	8300375	8300388	SMAD2::SMAD3::SMAD4	15.082	+
chr1	8300380	8300388	MGA	11.2576	-
chr1	8300380	8300388	TBX1	11.1837	-
chr1	8300380	8300388	TBX15	11.1346	-
chr1	8300380	8300388	TBX4	11.3265	-
chr1	8300380	8300388	TBX5	10.3621	-
chr1	8300380	8300389	ZEB1	11.9273	+
chr1	8300381	8300391	ID4	12.8525	+
chr1	8300381	8300391	NHLH1	12.0172	+
chr1	8300381	8300391	TCF3	13.6154	+
chr1	8300381	8300391	TCF4	14.5714	+
chr1	8300382	8300391	SNAI2	12.3023	-
chr1	8319447	8319462	PRDM1	12.2182	-
chr1	8319455	8319465	Sox3	11.6379	+
chr1	8319460	8319471	STAT1	14.4909	+
chr1	8319460	8319471	STAT3	15.7143	+
chr1	8319460	8319474	Stat4	12.3621	+
chr1	8319461	8319472	Stat5a::Stat5b	13.6531	-
chr1	8319496	8319507	USF1	11.6735	-
chr1	8319496	8319507	USF2	11.8367	-
chr1	8319497	8319507	FIGLA	12.4138	+
chr1	8319512	8319522	FIGLA	11.7931	+
chr1	8319512	8319522	MSC	10.9756	+
chr1	8319512	8319522	Srebf1(var.2)	11.3448	+
chr1	8319512	8319522	SREBF2(var.2)	10.6364	+
chr1	8319512	8319522	TFAP4	11.4909	+
chr1	8319513	8319522	SNAI2	10.8837	-
chr1	8319524	8319535	Nkx2-5(var.2)	13.0182	-
chr1	8319549	8319563	Bcl6	12.371	+
chr1	8319551	8319564	HSF1	6.32787	+
chr1	8319551	8319564	HSF4	11.4512	+
chr1	8343418	8343434	Pou2f3	10.4512	+
chr1	8343434	8343454	TBX19	9.78049	+
chr1	8343435	8343444	JDP2	9.10345	-
chr1	8343436	8343448	PKNOX2	4.13115	-
chr1	8343441	8343452	BATF::JUN	12.75	+
chr1	8343443	8343454	FOSL1	10.8364	-
chr1	8343444	8343453	JDP2	8.93103	-
chr1	8343445	8343452	FOS::JUN	11.9703	-
chr1	8343471	8343485	SPI1	7.94545	+
chr1	8343475	8343482	SPIB	11.2333	+
chr1	8343500	8343513	Myod1	13.4694	-
chr1	8343501	8343513	TAL1::TCF3	13.0225	+
chr1	8343501	8343515	Tcf21	11.4474	+
chr1	8343502	8343515	ZBTB18	14.7714	-
chr1	8343503	8343513	Ascl2	11.8	-
chr1	8343503	8343513	MSC	14.122	-
chr1	8343503	8343513	MYF6	10.8636	-
chr1	8343503	8343514	Myog	13.1224	+
chr1	8343503	8343515	TAL1::TCF3	11.6966	-
chr1	8343503	8343514	Tcf12	13.5918	+
chr1	8343503	8343513	TFAP4	12.6364	+
chr1	8343516	8343536	RREB1	6.46789	-
chr1	8378125	8378137	HINFP	11.3788	-
chr1	8378138	8378155	Gmeb1	10.6053	-
chr1	8378138	8378153	JUND(var.2)	10.3617	+
chr1	8378139	8378156	Gmeb1	10.8289	+
chr1	8378140	8378154	ATF7	12.8429	-
chr1	8378140	8378154	BATF3	8.37879	+
chr1	8378140	8378154	CREB3	9.58571	+
chr1	8378140	8378148	Pax2	10.1889	-
chr1	8378141	8378153	Creb5	13.5273	-
chr1	8378141	8378151	Crem	12.3607	+
chr1	8378141	8378153	JDP2(var.2)	15.2245	-
chr1	8378142	8378150	Atf1	11.2459	+
chr1	8378142	8378155	JUN	9.77551	-
chr1	8378143	8378151	CREB1	13.5495	-
chr1	8378143	8378153	Crem	11.8689	-
chr1	8378152	8378163	Klf1	10.9394	+
chr1	8378153	8378164	KLF16	12.1207	+
chr1	8378153	8378163	Klf4	16.1837	-
chr1	8378153	8378163	KLF5	17	+
chr1	8378153	8378164	SP1	16.4038	+
chr1	8378153	8378168	SP2	15.0517	+
chr1	8378153	8378164	SP3	13.3577	+
chr1	8378172	8378193	REST	11.7653	+
chr1	8378191	8378200	THAP1	9.85526	-
chr1	8378199	8378209	Ascl2	10.2714	-
chr1	8378205	8378218	TFAP2A(var.3)	12.2295	-
chr1	8378205	8378218	TFAP2B(var.3)	10.8852	-
chr1	8378205	8378218	TFAP2C(var.3)	11.569	+
chr1	8484493	8484502	LIN54	11.9841	+
chr1	8484513	8484527	JUN(var.2)	16	+
chr1	8484514	8484529	Nfe2l2	10.8788	+
chr1	8484515	8484526	BATF::JUN	16.1923	+
chr1	8484516	8484527	FOSL2	12.1273	+
chr1	8484516	8484527	JUNB	13.1429	+
chr1	8484517	8484528	FOS	14.8723	+
chr1	8484517	8484528	FOSL1	14.2	-
chr1	8484517	8484528	JUND	16.1277	+
chr1	8484517	8484528	NFE2	15.3265	+
chr1	8484518	8484529	FOSL2	14.8	-
chr1	8484518	8484527	JDP2	16.6034	+
chr1	8484518	8484529	JUNB	14.7143	-
chr1	8484518	8484532	JUN(var.2)	14.0577	-
chr1	8484518	8484533	MAF::NFE2	14.6066	+
chr1	8484519	8484530	BATF::JUN	13.6731	-
chr1	8484519	8484526	FOS::JUN	11.9703	+
chr1	8484525	8484534	Sox17	12.1236	+
chr1	8484561	8484571	NFAT5	10.7097	-
chr1	8877684	8877699	ZBTB33	11.6061	+
chr1	8877758	8877772	EGR1	18.5385	+
chr1	8877759	8877774	EGR3	10.1207	+
chr1	8877759	8877775	EGR4	10.1818	+
chr1	8877761	8877772	EGR2	11.7069	+
chr1	8877764	8877775	SP3	12.187	+
chr1	8877764	8877776	SP8	11.7632	+
chr1	8938801	8938814	TFAP2A(var.3)	15.4262	-
chr1	8938801	8938814	TFAP2B(var.3)	16.1639	-
chr1	8938801	8938814	TFAP2C(var.3)	15.7414	-
chr1	8938808	8938826	KLF13	13.569	+
chr1	8938809	8938820	Klf1	10.197	+
chr1	8938809	8938824	Klf12	11.918	+
chr1	8938809	8938823	KLF14	17.9655	+
chr1	8938810	8938824	EGR1	13.7885	+
chr1	8938810	8938820	Hes1	9.86014	+
chr1	8938810	8938821	KLF16	14.8966	+
chr1	8938810	8938821	SP3	13.2114	+
chr1	8938811	8938826	EGR3	11.2586	+
chr1	8938811	8938827	EGR4	11.2	+
chr1	8938813	8938824	EGR2	11.3621	+
chr1	8938814	8938829	NR2C2	8.57143	-
chr1	8938854	8938865	BATF::JUN	12.3077	-
chr1	8938867	8938881	GLIS2	8.2459	+
chr1	8938867	8938881	GLIS3	7.04545	+
chr1	8938872	8938883	ELK4	11	-
chr1	8938875	8938890	SP2	16.069	-
chr1	8938877	8938891	KLF14	8.44828	-
chr1	8938880	8938890	KLF5	13.5918	-
chr1	8938899	8938920	REST	4.17347	+
chr1	8938912	8938926	KLF14	10.4483	-
chr1	8938917	8938934	Gmeb1	11.1184	+
chr1	8938918	8938932	ATF7	7.08571	-
chr1	8938919	8938927	Atf3	12.3443	+
chr1	8938919	8938929	Crem	11.541	+
chr1	8938920	8938928	Atf1	11.2459	+
chr1	8939303	8939314	NRF1	9.07273	+
chr1	8939306	8939323	SP4	2.90909	+
chr1	8939316	8939333	PAX1	5.45455	-
chr1	8939316	8939333	PAX9	-0.527273	-
chr1	8939335	8939345	Arntl	11.5082	+
chr1	8939335	8939345	Myc	11.1455	-
chr1	8939335	8939346	USF1	12.6939	-
chr1	8939335	8939346	USF2	11.9388	-
chr1	8939336	8939346	Hes1	10.3287	+
chr1	8939336	8939346	HEY1	13.2909	+
chr1	8939336	8939346	HEY2	14.431	+
chr1	8939336	8939346	MAX	12.6923	+
chr1	8939336	8939347	MAX::MYC	13.6429	-
chr1	8939336	8939346	MNT	12.5455	-
chr1	8939336	8939344	Mycn	14.8197	+
chr1	8939336	8939346	Npas2	12.6885	-
chr1	8939336	8939346	TFE3	10.898	-
chr1	8939337	8939345	ARNT::HIF1A	11.4079	+
chr1	8939337	8939349	HINFP	11.2424	+
chr1	8939337	8939345	Id2	13.7541	-
chr1	8939337	8939345	Mlxip	13.377	-
chr1	8939337	8939347	Myc	13.1636	+
chr1	8939337	8939348	NRF1	9.09091	+
chr1	8939346	8939357	NRF1	14.8	+
chr1	8939351	8939362	NRF1	16.1636	-
chr1	8939352	8939363	NRF1	19.0545	+
chr1	8939363	8939372	THAP1	9.96053	+
chr1	8939395	8939408	SMAD2::SMAD3::SMAD4	12.7541	+
chr1	8939398	8939407	NFIX	10.234	-
chr1	8939400	8939412	HES7	2.46552	+
chr1	8939400	8939412	PKNOX2	2.06557	-
chr1	8939400	8939412	TGIF2	7.66055	-
chr1	8939408	8939419	Esrra	7.67273	+
chr1	8939410	8939430	PPARG	9.71111	+
chr1	8939412	8939427	ESR2	15.8654	+
chr1	8953398	8953413	FOXP1	11.5775	+
chr1	8953415	8953423	RHOXF1	10.2308	+
chr1	8953437	8953447	Gfi1	10.9512	-
chr1	8953439	8953453	POU1F1	10.0345	-
chr1	8953451	8953460	CDX1	10.8113	+
chr1	8964177	8964187	NFIA	12.7333	-
chr1	8964178	8964187	NFIX	10.4681	-
chr1	8964181	8964192	Gfi1b	12.3103	-
chr1	8964215	8964227	EHF	9.62295	+
chr1	8964216	8964227	ELF5	11.0182	+
chr1	8964231	8964242	Nkx2-5(var.2)	13.1091	+
chr1	8971621	8971641	RREB1	12.4587	-
chr1	8971651	8971671	PPARG	11.7889	-
chr1	8971669	8971686	Rarg(var.2)	-6.47273	+
chr1	8971671	8971686	Nr2f6(var.2)	-6.71429	+
chr1	8971677	8971694	Foxj3	11.4286	+
chr1	8971690	8971701	Nkx2-5(var.2)	12.5273	+
chr1	8971711	8971726	FOXP1	11.2113	-
chr1	8971730	8971744	ZIC1	7.19149	-
chr1	8981910	8981931	IRF1	13.1613	+
chr1	8981912	8981927	PRDM1	11.0364	-
chr1	8981912	8981927	STAT1::STAT2	12.8485	+
chr1	8981914	8981928	IRF7	12.2258	-
chr1	8981914	8981928	IRF8	9.56364	-
chr1	8981914	8981929	IRF9	7.67273	-
chr1	8981925	8981941	ZNF143	0.793103	-
chr1	8981962	8981972	NFAT5	11.129	-
chr1	8981962	8981972	NFATC1	10.9837	-
chr1	8981962	8981972	NFATC3	11.697	-
chr1	8983138	8983146	NR4A2	11.4141	+
chr1	8983141	8983156	SP2	12.6207	-
chr1	8983144	8983156	SP8	12.7237	-
chr1	8983145	8983161	EGR4	11.1455	-
chr1	8983145	8983156	SP3	12.7642	-
chr1	8983146	8983161	EGR3	8.55172	-
chr1	8983146	8983157	Klf1	12.1364	-
chr1	8983146	8983156	Klf4	13.3469	+
chr1	8983146	8983156	KLF5	14.3061	-
chr1	8983147	8983158	E2F4	10.7759	+
chr1	8983148	8983162	EGR1	11.1538	-
chr1	8983151	8983162	KLF16	11.4655	-
chr1	8983234	8983244	Myb	11	+
chr1	8985150	8985165	Sox1	3.34483	-
chr1	8985151	8985159	Dux	12.0656	+
chr1	8985189	8985199	Ascl2	10.9571	-
chr1	8985193	8985205	YY1	10.7885	-
chr1	8985220	8985232	Foxd3	14.5652	-
chr1	8986038	8986053	TBP	11.0417	-
chr1	8986059	8986073	EGR1	11.1154	+
chr1	8986070	8986081	ELK4	11	-
chr1	8986070	8986080	ETS1	10.7759	+
chr1	8986070	8986080	FLI1	10.5319	+
chr1	8986998	8987015	ZNF410	-3.94545	-
chr1	8987055	8987066	FOXH1	15.1154	+
chr1	8987059	8987069	Myc	13.6727	-
chr1	8987060	8987071	MAX::MYC	10.0102	-
chr1	8987533	8987551	KLF13	3.44828	-
chr1	8987539	8987553	Zfx	10.4697	-
chr1	8987560	8987570	HLTF	8.62195	-
chr1	8987568	8987576	TBX15	10.7115	-
chr1	8987577	8987587	REL	11.9394	-
chr1	8987589	8987599	Klf4	10.0714	-
chr1	8987589	8987599	KLF5	12.3061	+
chr1	8987589	8987600	SP3	10.6016	+
chr1	8987606	8987621	ZIC3	7.52857	+
chr1	8987644	8987659	TBP	11.0556	+
chr1	8999884	8999901	ESR1	-0.272727	+
chr1	8999893	8999907	RORA(var.2)	8.95506	-
chr1	8999894	8999904	RORA	11.3146	-
chr1	8999916	8999927	Klf1	12.2727	-
chr1	8999916	8999926	Klf4	12.1224	+
chr1	8999916	8999926	KLF5	12.7755	-
chr1	8999946	8999959	ZBTB18	9.67143	+
chr1	8999962	8999973	SP1	13.6731	-
chr1	8999963	8999973	Klf4	11.8776	+
chr1	8999963	8999973	KLF5	13.4898	-
chr1	9005869	9005886	Foxk1	10.6234	-
chr1	9005870	9005885	FOXA1	10.9796	+
chr1	9005875	9005889	IRF7	7.93548	-
chr1	9005926	9005939	ZBTB18	15.2286	+
chr1	9086445	9086453	TBX1	11.102	-
chr1	9086445	9086453	TBX15	10.9038	-
chr1	9086445	9086453	TBX4	11.9592	-
chr1	9086445	9086453	TBX5	11.5345	-
chr1	9086446	9086456	Ascl2	10.8714	+
chr1	9086446	9086456	ID4	13.2623	+
chr1	9086446	9086456	MSC	11.3415	+
chr1	9086446	9086459	Myod1	11	+
chr1	9086446	9086456	TCF3	12.6731	+
chr1	9086446	9086456	TCF4	12.0408	+
chr1	9086447	9086456	SNAI2	12.8605	-
chr1	9086485	9086499	EBF1	10.2131	+
chr1	9086486	9086500	Zfx	12.5303	+
chr1	9086487	9086499	TFAP2A(var.2)	11.3091	+
chr1	9086487	9086499	TFAP2C	10.7551	-
chr1	9086505	9086516	CDX2	11.0169	-
chr1	9086515	9086527	Tcf7	8.37097	-
chr1	9086519	9086534	HNF4G	11.4038	-
chr1	9086519	9086534	Nr2f6(var.2)	-7.4	-
chr1	9086529	9086541	Mafb	10.7191	+
chr1	9086529	9086540	NRL	10.6731	+
chr1	9086535	9086545	RELA	10.102	+
chr1	9086558	9086569	STAT3	10.4082	+
chr1	9086561	9086576	Pou5f1::Sox2	9.87097	+
chr1	9148471	9148483	ZBTB7A	11.3286	+
chr1	9148473	9148492	CTCF	9.45902	-
chr1	9148493	9148507	NFIC::TLX1	7.62245	-
chr1	9148494	9148508	NFIC::TLX1	8.32653	+
chr1	9148495	9148505	NEUROG2	10.0606	-
chr1	9148500	9148514	NFIC::TLX1	14.3571	-
chr1	9148501	9148515	NFIC::TLX1	3.9898	+
chr1	9148504	9148514	Myb	15.9344	+
chr1	9148510	9148525	Pparg::Rxra	10.2342	-
chr1	9148522	9148532	TEAD1	11.1935	+
chr1	9148522	9148532	TEAD4	11.129	+
chr1	9148531	9148545	PLAG1	10.7653	-
chr1	9148539	9148550	Nkx2-5(var.2)	11.7455	+
chr1	9148568	9148579	FOSL2	9.63636	+
chr1	9148575	9148583	MGA	11.4545	-
chr1	9153200	9153217	Dmbx1	13	-
chr1	9153203	9153213	GSC	11.1132	+
chr1	9153203	9153213	GSC2	10.5254	+
chr1	9153203	9153212	PITX3	11.6538	+
chr1	9153204	9153215	Crx	12.1724	-
chr1	9153204	9153212	OTX1	11.3617	+
chr1	9153204	9153212	OTX2	11.8511	+
chr1	9153204	9153212	Pitx1	12.1455	+
chr1	9153204	9153212	RHOXF1	9.98077	+
chr1	9153233	9153244	STAT1	11.1273	+
chr1	9153258	9153272	PLAG1	4.4898	-
chr1	9153258	9153278	RREB1	14.211	+
chr1	9153269	9153282	EOMES	11.7195	-
chr1	9153271	9153281	TBR1	11.383	-
chr1	9153271	9153282	TBX2	12.2182	-
chr1	9153271	9153282	TBX20	15.1061	-
chr1	9153272	9153282	TBX21	12.4	-
chr1	9189133	9189143	Hes1	10.9021	-
chr1	9189133	9189144	NRF1	12.2909	-
chr1	9189133	9189143	Tcfl5	10.0081	-
chr1	9189140	9189152	GLI2	10.2069	+
chr1	9189140	9189157	SP4	6.8	+
chr1	9189142	9189156	KLF14	9.89655	+
chr1	9189143	9189157	EGR1	14.5192	+
chr1	9189144	9189159	EGR3	7.53448	+
chr1	9189144	9189160	EGR4	9.92727	+
chr1	9189147	9189166	CTCF	9	-
chr1	9189153	9189166	TFAP2A(var.3)	11.2787	+
chr1	9189153	9189166	TFAP2B(var.3)	10.2295	-
chr1	9189153	9189166	TFAP2C(var.3)	10.2241	-
chr1	9189167	9189179	E2F1	10.2951	+
chr1	9189172	9189183	TFAP2A	12.6	+
chr1	9189172	9189183	TFAP2B(var.2)	12.6909	+
chr1	9189172	9189183	TFAP2C(var.2)	12.8269	+
chr1	9189192	9189203	NRF1	11.5455	+
chr1	9189193	9189208	SP2	14.931	+
chr1	9189195	9189212	SP4	5.78182	+
chr1	9189198	9189209	KLF16	12.2931	+
chr1	9189198	9189208	Klf4	12.5306	-
chr1	9189205	9189217	HINFP	10.5303	+
chr1	9189214	9189225	KLF16	12.1034	+
chr1	9189218	9189229	E2F4	12.0862	-
chr1	9189219	9189230	Klf1	10.803	+
chr1	9189219	9189234	Klf12	7.70492	+
chr1	9189219	9189233	KLF14	10.6897	+
chr1	9189220	9189231	KLF16	12.5345	+
chr1	9189220	9189230	Klf4	13.3469	-
chr1	9189220	9189230	KLF5	14.3061	+
chr1	9189220	9189231	SP3	13.7805	+
chr1	9189220	9189232	SP8	12.9737	+
chr1	9189226	9189240	PLAG1	10.602	-
chr1	9195731	9195749	EWSR1-FLI1	0.447368	-
chr1	9195734	9195748	SPI1	9.30909	-
chr1	9195734	9195748	SPIC	12.2676	-
chr1	9195755	9195773	KLF13	4.51724	-
chr1	9195758	9195766	TBX5	10.4138	+
chr1	9195768	9195779	NRF1	10.9091	-
chr1	9195807	9195818	E2F6	12.7241	+
chr1	9223016	9223031	NR2C2	10.8571	+
chr1	9223016	9223031	Pparg::Rxra	10.8198	+
chr1	9223017	9223028	Klf1	10.0152	-
chr1	9223017	9223031	Nr2f6	8.30303	+
chr1	9223017	9223028	TBX20	11.9848	+
chr1	9223018	9223033	JUND(var.2)	9.70213	+
chr1	9223018	9223026	MGA	12.7727	+
chr1	9223018	9223026	TBX1	11.8776	+
chr1	9223018	9223026	TBX15	11.75	+
chr1	9223018	9223026	TBX4	11.0408	+
chr1	9223018	9223026	TBX5	11.2241	+
chr1	9223019	9223032	JUN	9.38776	+
chr1	9223023	9223031	CREB1	11.3964	+
chr1	9223041	9223051	Gfi1	10.9024	-
chr1	9223045	9223062	SP4	6.10909	-
chr1	9223046	9223060	KLF14	9.18966	-
chr1	9223047	9223059	SP8	10.5921	-
chr1	9223048	9223059	KLF16	11.1897	-
chr1	9223048	9223059	SP3	11.2683	-
chr1	9223049	9223059	Klf4	12.1837	+
chr1	9223079	9223090	Gfi1b	12.7759	+
chr1	9223088	9223106	TP63	-0.62069	+
chr1	9223089	9223100	ESRRB	8.24138	+
chr1	9223098	9223108	TFEB	11.1154	-
chr1	9223098	9223108	TFEC	12.378	-
chr1	9223110	9223120	Myb	10.7541	+
chr1	9223117	9223125	Dux	12.8689	+
chr1	9223783	9223797	FOXF2	11.6667	+
chr1	9223784	9223795	HOXC13	12.1774	+
chr1	9223787	9223798	Foxq1	12.3367	-
chr1	9223788	9223796	FOXG1	12.7753	+
chr1	9223788	9223796	Foxj2	12.8065	+
chr1	9223798	9223813	HNF4G	13.2115	-
chr1	9223798	9223813	Pparg::Rxra	11.2342	-
chr1	9223808	9223822	EGR1	14.6538	+
chr1	9223826	9223839	NR2F1	11.0204	+
chr1	9223827	9223842	HNF4G	14.8077	+
chr1	9223827	9223842	NR2C2	13.7714	+
chr1	9223827	9223842	Pparg::Rxra	13.5225	+
chr1	9223828	9223844	Hnf4a	7.6	+
chr1	9223828	9223842	Nr2f6	11.5152	+
chr1	9223828	9223842	Rxra	5.17073	+
chr1	9223828	9223842	RXRB	1.58182	+
chr1	9223828	9223842	RXRG	2.34043	+
chr1	9223845	9223855	REL	11.9394	-
chr1	9223899	9223918	PAX5	10.9839	+
chr1	9223906	9223916	SREBF1	11.0976	-
chr1	9224153	9224163	RUNX3	12.8462	-
chr1	9224154	9224163	RUNX2	14.4423	-
chr1	9224164	9224178	JUN(var.2)	10.3269	+
chr1	9224167	9224178	JUNB	12.5102	+
chr1	9224168	9224179	FOSL1	10.8909	-
chr1	9224169	9224180	FOSL2	9.92727	-
chr1	9224170	9224177	FOS::JUN	11.9703	-
chr1	9224180	9224192	Foxd3	14.587	-
chr1	9224195	9224210	JUND(var.2)	11.766	+
chr1	9224196	9224209	JUN	11.7347	+
chr1	9224197	9224211	BATF3	1.92424	+
chr1	9224200	9224208	CREB1	11.3964	+
chr1	9224203	9224215	Mafb	11.1573	-
chr1	9224209	9224220	STAT3	11.0408	+
chr1	9224212	9224222	NFAT5	10.7903	-
chr1	9224214	9224221	NFATC2	12.2022	-
chr1	9224219	9224234	LEF1	8.64516	+
chr1	9224221	9224231	Sox3	12.2069	-
chr1	9224221	9224231	Sox6	12.1571	-
chr1	9225206	9225218	PKNOX1	5.16327	+
chr1	9225206	9225218	TGIF1	1.40385	+
chr1	9225206	9225218	TGIF2	9	+
chr1	9225209	9225226	ESR1	1.45455	+
chr1	9225210	9225225	ESR2	11.4231	+
chr1	9225214	9225223	Sox17	12.764	-
chr1	9225217	9225235	IRF2	4.78899	-
chr1	9225218	9225239	IRF1	11.4355	+
chr1	9225222	9225236	IRF7	9.08065	-
chr1	9225222	9225236	IRF8	3.32727	-
chr1	9225222	9225237	IRF9	4.70909	-
chr1	9225238	9225247	ZEB1	13.5273	+
chr1	9225248	9225260	Tcf7	8.70968	+
chr1	9225257	9225268	Klf1	10.9394	+
chr1	9225258	9225268	Klf4	10.5816	-
chr1	9225272	9225281	SRY	11.0111	+
chr1	9225282	9225297	Nr2f6(var.2)	-4.3	-
chr1	9225282	9225298	Rarb	-2.56897	-
chr1	9225294	9225304	Hand1::Tcf3	12.809	-
chr1	9225677	9225692	MEF2C	10.7288	+
chr1	9225687	9225701	Zfx	10.0303	-
chr1	9225694	9225704	POU6F2	15.0727	+
chr1	9225695	9225705	EMX1	10.3805	-
chr1	9225695	9225705	GSX2	9.49057	+
chr1	9225695	9225705	HOXA2	10.3774	+
chr1	9225695	9225705	HOXB2	9.79245	+
chr1	9225695	9225705	HOXB3	10.08	+
chr1	9225695	9225705	LHX2	10.8889	+
chr1	9225695	9225705	MEOX1	11.4	+
chr1	9225695	9225705	NOTO	11.58	+
chr1	9225696	9225704	NKX6-1	10.8814	+
chr1	9225696	9225704	NKX6-2	9.84	+
chr1	9225708	9225723	Pou5f1::Sox2	11.5887	-
chr1	9225724	9225745	IRF1	13.1129	+
chr1	9225725	9225734	Nr2e1	14.629	-
chr1	9225726	9225741	STAT1::STAT2	9.59091	+
chr1	9225729	9225744	FOXP1	11.5775	-
chr1	9225758	9225768	Hand1::Tcf3	13.8427	+
chr1	9225768	9225782	ZIC1	8.06383	+
chr1	9225768	9225783	ZIC3	10.6714	+
chr1	9225768	9225783	ZIC4	11.8364	+
chr1	9241503	9241522	CTCF	21.8689	+
chr1	9241504	9241519	ZIC3	10.1429	-
chr1	9241504	9241519	ZIC4	13.4	-
chr1	9241505	9241519	ZIC1	11.1064	-
chr1	9241512	9241529	Rarg(var.2)	-5.85455	+
chr1	9241513	9241524	NRF1	10.5455	-
chr1	9241515	9241525	Hes1	9.74126	-
chr1	9241515	9241526	NRF1	11.2909	-
chr1	9241515	9241525	Tcfl5	10.75	-
chr1	9241523	9241540	RARA(var.2)	4.68852	+
chr1	9241523	9241540	Rarb(var.2)	-0.0454545	+
chr1	9241547	9241557	REL	10.8889	-
chr1	9241558	9241572	PLAG1	5.45918	-
chr1	9241574	9241589	Pparg::Rxra	11.7568	+
chr1	9241591	9241606	Nr5a2	11.4483	-
chr1	9242171	9242183	GLI2	13.3966	-
chr1	9242203	9242221	TP53	18.5102	+
chr1	9242203	9242221	TP63	2.5	+
chr1	9242203	9242221	TP73	12.7885	+
chr1	9242264	9242278	Zfx	16.3333	-
chr1	9242266	9242278	TFAP2A(var.2)	11.7636	-
chr1	9242266	9242278	TFAP2B	11.4182	-
chr1	9242266	9242278	TFAP2C	11.4286	-
chr1	9254317	9254337	PPARG	7.7	-
chr1	9254376	9254386	Hand1::Tcf3	11.9888	+
chr1	9254379	9254393	NFIC::TLX1	8.64286	-
chr1	9254380	9254394	NFIC::TLX1	8.32653	+
chr1	9254400	9254415	STAT1::STAT2	8.86364	+
chr1	9254418	9254435	NR1H2::RXRA	-6.8764	+
chr1	9254418	9254434	Rarb	-0.431034	+
chr1	9254419	9254435	Hnf4a	7.92727	+
chr1	9254419	9254433	Nr2f6	8.24242	+
chr1	9254419	9254437	RARA	2.10606	+
chr1	9254419	9254435	Rarg	4.87755	+
chr1	9254419	9254433	Rxra	4.67073	+
chr1	9254419	9254433	RXRB	3.01818	+
chr1	9254419	9254433	RXRG	4.51064	+
chr1	9254422	9254440	IRF2	5.3945	-
chr1	9254430	9254444	Pax6	10.8	+
chr1	9256373	9256392	CTCF	10.9508	-
chr1	9256382	9256393	STAT3	11.5102	+
chr1	9256393	9256404	DMRT3	12.4754	-
chr1	9256406	9256417	Gata4	11.2931	-
chr1	9256409	9256417	GATA5	10.4483	+
chr1	9256425	9256436	FOS	10.7234	-
chr1	9256426	9256435	JDP2	10.1034	+
chr1	9256426	9256441	MAF::NFE2	9.40984	+
chr1	9256430	9256438	Lhx8	10.3636	+
chr1	9256469	9256480	RUNX1	13.1379	-
chr1	9256497	9256513	ZNF143	1.7069	-
chr1	9256499	9256509	TEAD1	13.5161	-
chr1	9256499	9256509	TEAD4	13.129	-
chr1	9256500	9256508	TEAD3	13.2041	-
chr1	9261669	9261683	EGR1	15.2115	+
chr1	9261669	9261680	KLF16	9.75862	+
chr1	9261669	9261680	SP1	15.5577	+
chr1	9261669	9261684	SP2	12.7241	+
chr1	9261673	9261685	INSM1	10.2755	-
chr1	9261673	9261684	TFAP2A	11.6727	+
chr1	9261677	9261691	ZIC1	5.40426	-
chr1	9261684	9261698	EGR1	9.63462	-
chr1	9261688	9261703	PRDM1	10.5273	+
chr1	9261689	9261700	E2F6	12.3793	+
chr1	9261700	9261715	Nr5a2	11.7759	+
chr1	9261736	9261747	TFAP2B(var.2)	10.6727	-
chr1	9261736	9261747	TFAP2C(var.2)	11.1154	-
chr1	9262648	9262659	Myog	12.8367	-
chr1	9262648	9262659	Tcf12	12.4082	-
chr1	9262649	9262662	Myod1	13.6531	+
chr1	9262649	9262659	NHLH1	13.069	-
chr1	9262649	9262659	TFAP4	9.87273	+
chr1	9262652	9262662	Ascl2	11.9	+
chr1	9262661	9262678	PAX1	10.8364	+
chr1	9262661	9262678	PAX9	9.52727	+
chr1	9262662	9262681	PAX5	10.3226	-
chr1	9262674	9262687	HSF4	10.3049	+
chr1	9262696	9262711	SP2	13.1552	-
chr1	9262724	9262734	Myb	10.7541	-
chr1	9262725	9262735	TFAP4	10.6	-
chr1	9262740	9262755	Znf423	6.98876	-
chr1	9271693	9271703	RELA	9.44898	-
chr1	9271708	9271721	NR2F1	10.9796	+
chr1	9271715	9271726	BATF::JUN	13.0962	+
chr1	9271716	9271727	JUNB	10.898	+
chr1	9271717	9271728	FOS	11.4468	-
chr1	9271717	9271728	FOSL1	9.72727	-
chr1	9271718	9271729	FOSL2	10.3818	-
chr1	9271718	9271727	JDP2	10.3793	+
chr1	9271719	9271726	FOS::JUN	11.9703	+
chr1	9271726	9271736	RORA	11.3483	+
chr1	9271727	9271737	Esrrg	10.3878	+
chr1	9271727	9271740	NR2F1	12.102	+
chr1	9271729	9271737	NR4A2	12.3131	+
chr1	9271730	9271747	RARA::RXRA	13.4286	+
chr1	9271749	9271766	RARA::RXRA	10.5102	+
chr1	9271751	9271766	HNF4G	11.8462	+
chr1	9271753	9271769	ZNF143	4	+
chr1	9271776	9271787	TFAP2A	10.9818	+
chr1	9271776	9271787	TFAP2B(var.2)	11.1091	+
chr1	9271776	9271787	TFAP2C(var.2)	11.1731	+
chr1	9271783	9271793	Tcfl5	9.84677	-
chr1	9291776	9291788	PKNOX1	2.14286	-
chr1	9291776	9291784	TBX1	11.102	-
chr1	9291776	9291784	TBX15	10.9038	-
chr1	9291776	9291784	TBX4	11.9592	-
chr1	9291776	9291784	TBX5	11.5345	-
chr1	9291779	9291794	MEF2C	11.7797	+
chr1	9291784	9291799	STAT1::STAT2	14.7879	-
chr1	9291806	9291821	MEF2C	11.7797	-
chr1	9291832	9291843	FOSL2	11.8364	+
chr1	9291832	9291843	JUNB	12.898	+
chr1	9291833	9291844	FOS	15.234	+
chr1	9291833	9291844	FOSL1	12.7455	+
chr1	9291833	9291844	JUND	14.2979	+
chr1	9291833	9291844	NFE2	11.102	-
chr1	9291834	9291845	FOSL2	15.1455	-
chr1	9291834	9291843	JDP2	14.8621	-
chr1	9291834	9291845	JUNB	14.2245	-
chr1	9291834	9291848	JUN(var.2)	14.5769	-
chr1	9291835	9291846	BATF::JUN	14.2885	-
chr1	9291835	9291842	FOS::JUN	11.9703	-
chr1	9291849	9291867	IRF2	11.0917	-
chr1	9291850	9291871	IRF1	13.4677	+
chr1	9291852	9291867	STAT1::STAT2	10.4697	+
chr1	9291854	9291868	IRF8	-2.78182	-
chr1	9291854	9291869	IRF9	-3.43636	-
chr1	9291858	9291873	PRDM1	14.5091	-
chr1	9293550	9293564	Zfx	14.4697	-
chr1	9293574	9293588	Stat4	14.1724	-
chr1	9293576	9293587	Stat5a::Stat5b	13.2245	+
chr1	9293577	9293588	STAT1	15.5818	-
chr1	9293577	9293588	STAT3	14.8163	-
chr1	9293599	9293613	GLIS3	4.0303	-
chr1	9293617	9293631	PLAG1	7.23469	-
chr1	9293648	9293658	NFIA	12.2222	+
chr1	9293649	9293663	NFIC::TLX1	7.10204	-
chr1	9294738	9294757	CTCF	13.0164	+
chr1	9294742	9294760	KLF13	12.0517	-
chr1	9294744	9294759	Klf12	19.2787	-
chr1	9294744	9294761	SP4	15.6545	-
chr1	9294745	9294759	KLF14	14.8103	-
chr1	9294746	9294758	SP8	13.7105	-
chr1	9294747	9294758	KLF16	14.1207	-
chr1	9294747	9294758	SP3	14.6585	-
chr1	9294748	9294759	Klf1	16.1364	-
chr1	9294748	9294758	Klf4	16.051	+
chr1	9294748	9294758	KLF5	14.551	-
chr1	9294758	9294769	NRF1	10.2909	-
chr1	9294763	9294778	EGR3	9.56897	+
chr1	9294763	9294779	EGR4	9.74545	+
chr1	9294764	9294775	NRF1	11.4364	-
chr1	9294765	9294776	EGR2	9.7069	+
chr1	9294766	9294777	E2F4	11.3448	-
chr1	9294768	9294778	Klf4	12.8367	-
chr1	9294768	9294778	KLF5	15.102	+
chr1	9294768	9294779	SP1	15.1538	+
chr1	9294768	9294783	SP2	17.3966	+
chr1	9294768	9294779	SP3	13.1138	+
chr1	9294768	9294780	SP8	12.4211	+
chr1	9294770	9294787	SP4	13.3636	+
chr1	9294772	9294783	Klf1	10.9394	+
chr1	9294772	9294786	KLF14	13	+
chr1	9294773	9294787	EGR1	21.8269	+
chr1	9294773	9294784	KLF16	18.2414	+
chr1	9294773	9294783	Klf4	16.1837	-
chr1	9294773	9294783	KLF5	17	+
chr1	9294773	9294784	SP1	19.1538	+
chr1	9294773	9294788	SP2	21.931	+
chr1	9294773	9294784	SP3	15.9837	+
chr1	9294774	9294789	EGR3	17.0517	+
chr1	9294774	9294790	EGR4	15.3273	+
chr1	9294776	9294787	EGR2	12.5517	+
chr1	9294776	9294791	NR2C2	9.64286	-
chr1	9294776	9294793	SP4	7.21818	+
chr1	9294777	9294788	E2F4	11.3448	-
chr1	9294778	9294792	KLF14	10.2069	+
chr1	9294779	9294793	EGR1	22.7308	+
chr1	9294779	9294790	KLF16	16.6552	+
chr1	9294779	9294789	Klf4	12.8367	-
chr1	9294779	9294789	KLF5	15.102	+
chr1	9294779	9294790	SP1	17.9038	+
chr1	9294779	9294794	SP2	19.1034	+
chr1	9294779	9294790	SP3	15.7398	+
chr1	9294780	9294795	EGR3	14.6034	+
chr1	9294780	9294796	EGR4	13.3091	+
chr1	9294782	9294793	EGR2	12.5517	+
chr1	9294782	9294796	ZIC1	6.3617	+
chr1	9294782	9294797	ZIC4	11.1273	+
chr1	9294783	9294794	E2F4	10.1552	-
chr1	9294790	9294800	Tcfl5	10.0645	-
chr1	9294791	9294802	NRF1	10.8909	+
chr1	9294792	9294802	Hes1	9.74126	+
chr1	9294792	9294802	Tcfl5	10.75	-
chr1	9294793	9294804	NRF1	10.5455	+
chr1	9294795	9294810	EGR3	7.25862	+
chr1	9294796	9294807	NRF1	12.4182	-
chr1	9294797	9294808	EGR2	9.7069	+
chr1	9294797	9294811	ZIC1	9.08511	+
chr1	9294797	9294812	ZIC3	7.71429	+
chr1	9294797	9294812	ZIC4	13.2727	+
chr1	9294798	9294809	E2F4	10.1552	-
chr1	9294805	9294815	Tcfl5	10.0645	-
chr1	9294806	9294817	NRF1	10.8909	+
chr1	9294807	9294817	Hes1	9.74126	+
chr1	9294807	9294817	Tcfl5	10.75	-
chr1	9294808	9294819	NRF1	10.5455	+
chr1	9294811	9294822	NRF1	9.14545	-
chr1	9294813	9294824	TFAP2A	13.4182	+
chr1	9294813	9294825	TFAP2A(var.2)	12.6364	+
chr1	9294813	9294824	TFAP2B(var.2)	11.9455	+
chr1	9294857	9294871	Zfx	12.9697	+
chr1	9294858	9294869	TFAP2A	12.8	-
chr1	9294858	9294869	TFAP2B(var.2)	12.4545	-
chr1	9294858	9294869	TFAP2C(var.2)	12.0385	-
chr1	9294864	9294878	Zfx	12.9697	+
chr1	9294865	9294876	TFAP2A	12.8	-
chr1	9294865	9294876	TFAP2B(var.2)	12.4545	-
chr1	9294865	9294876	TFAP2C(var.2)	12.0385	-
chr1	9335719	9335736	SP4	2.63636	+
chr1	9335719	9335731	SP8	11.1579	+
chr1	9335719	9335731	ZBTB7C	11.871	+
chr1	9335720	9335734	EGR1	15.6154	+
chr1	9335720	9335731	SP3	10.7886	+
chr1	9335721	9335736	EGR3	8.65517	+
chr1	9335721	9335735	KLF14	8.98276	+
chr1	9335722	9335733	KLF16	12.7931	+
chr1	9335722	9335733	SP3	12.1463	+
chr1	9335722	9335734	SP8	14.5395	+
chr1	9335723	9335733	ZNF740	13.9817	+
chr1	9335724	9335744	RREB1	10.367	+
chr1	9335730	9335748	MAFF	10.8889	-
chr1	9335730	9335743	Myod1	12.0204	-
chr1	9335731	9335745	Tcf21	5.28947	-
chr1	9335732	9335747	MAF::NFE2	14.7213	-
chr1	9335733	9335747	JUN(var.2)	13.6154	+
chr1	9335733	9335743	MSC	10.8537	+
chr1	9335733	9335744	Myog	11.7959	+
chr1	9335733	9335744	Tcf12	12.2857	+
chr1	9335733	9335743	TFAP4	14.7818	+
chr1	9335735	9335750	Bach1::Mafk	12.7632	-
chr1	9335736	9335747	JUNB	11.6531	+
chr1	9335736	9335751	Nfe2l2	13.1667	-
chr1	9335737	9335748	FOS	14.3617	+
chr1	9335737	9335748	FOSL1	13.2909	+
chr1	9335737	9335748	JUND	13.5745	+
chr1	9335738	9335749	FOSL2	12.0909	-
chr1	9335738	9335747	JDP2	10.4655	+
chr1	9335738	9335749	JUNB	12.7347	-
chr1	9335738	9335752	JUN(var.2)	13.0962	-
chr1	9335739	9335750	BATF::JUN	13.3462	-
chr1	9335739	9335746	FOS::JUN	11.9703	+
chr1	9335750	9335765	NR2C2	11.1	+
chr1	9335750	9335765	Pparg::Rxra	11.0721	+
chr1	9335751	9335765	Nr2f6	8.60606	+
chr1	9335751	9335765	RXRB	-0.727273	+
chr1	9335761	9335778	SP4	2.63636	+
chr1	9335761	9335773	SP8	11.1579	+
chr1	9335761	9335773	ZBTB7C	11.871	+
chr1	9335762	9335776	EGR1	15.6154	+
chr1	9335762	9335773	SP3	10.7886	+
chr1	9335763	9335778	EGR3	8.65517	+
chr1	9335763	9335777	KLF14	8.98276	+
chr1	9335764	9335775	KLF16	12.7931	+
chr1	9335764	9335775	SP3	12.1463	+
chr1	9335764	9335776	SP8	14.5395	+
chr1	9335765	9335775	ZNF740	13.9817	+
chr1	9335766	9335786	RREB1	10.367	+
chr1	9335772	9335785	Myod1	12.0204	-
chr1	9335773	9335787	Tcf21	5.28947	-
chr1	9335774	9335789	MAF::NFE2	13.8852	-
chr1	9335775	9335789	JUN(var.2)	12.7885	+
chr1	9335775	9335785	MSC	10.8537	+
chr1	9335775	9335786	Myog	11.7959	+
chr1	9335775	9335786	Tcf12	12.2857	+
chr1	9335775	9335785	TFAP4	14.7818	+
chr1	9335777	9335792	Bach1::Mafk	12	-
chr1	9335778	9335789	JUNB	10.6735	+
chr1	9335778	9335793	Nfe2l2	12.197	-
chr1	9335779	9335790	FOS	12.7447	+
chr1	9335779	9335790	FOSL1	14.3636	-
chr1	9335779	9335790	JUND	12.5532	-
chr1	9335780	9335791	FOSL2	12.0909	-
chr1	9335780	9335791	JUNB	12.9592	-
chr1	9335780	9335794	JUN(var.2)	12.8269	-
chr1	9335780	9335793	SMAD2::SMAD3::SMAD4	11.3934	+
chr1	9335781	9335788	FOS::JUN	11.9703	+
chr1	9335813	9335823	NHLH1	10.3276	-
chr1	9352856	9352873	SP4	7.63636	-
chr1	9352860	9352875	SP2	19.4138	-
chr1	9352861	9352876	Klf12	7.32787	-
chr1	9352861	9352878	SP4	7.63636	-
chr1	9352862	9352876	KLF14	9.13793	-
chr1	9352863	9352875	SP8	13.9474	-
chr1	9352864	9352875	KLF16	12.1207	-
chr1	9352864	9352875	SP1	16.4038	-
chr1	9352864	9352875	SP3	13.3577	-
chr1	9352865	9352876	Klf1	10.9394	-
chr1	9352865	9352875	Klf4	16.1837	+
chr1	9352865	9352875	KLF5	17	-
chr1	9352865	9352880	SP2	19.4138	-
chr1	9352866	9352881	Klf12	9.72131	-
chr1	9352866	9352883	SP4	7.8	-
chr1	9352867	9352881	KLF14	10.5517	-
chr1	9352868	9352880	SP8	13.9474	-
chr1	9352869	9352880	KLF16	12.1207	-
chr1	9352869	9352880	SP1	16.4038	-
chr1	9352869	9352880	SP3	13.3577	-
chr1	9352870	9352881	Klf1	11.0152	-
chr1	9352870	9352880	Klf4	16.1837	+
chr1	9352870	9352880	KLF5	17	-
chr1	9352884	9352901	SP4	13.8364	+
chr1	9352886	9352897	Klf1	15.0606	+
chr1	9352886	9352901	Klf12	13.7541	+
chr1	9352886	9352900	KLF14	15.9655	+
chr1	9352887	9352898	KLF16	16.5345	+
chr1	9352887	9352897	Klf4	16.6939	-
chr1	9352887	9352897	KLF5	16.2041	+
chr1	9352887	9352898	SP1	16.2692	+
chr1	9352887	9352902	SP2	18.069	+
chr1	9352887	9352898	SP3	15.6341	+
chr1	9352887	9352899	SP8	16.8816	+
chr1	9352888	9352904	EGR4	10.2909	+
chr1	9352889	9352901	ZBTB7A	13.5429	+
chr1	9352890	9352902	ZBTB7B	10.5172	+
chr1	9352890	9352902	ZBTB7C	12.1129	+
chr1	9352910	9352925	FOXP1	11.0704	-
chr1	9352914	9352928	IRF7	9.04839	-
chr1	9352932	9352947	STAT1::STAT2	11.1818	+
chr1	9352960	9352979	PAX5	11.6452	-
chr1	9352972	9352983	NRF1	12.8182	+
chr1	9473781	9473796	IRF9	-2.94545	+
chr1	9473783	9473798	STAT1::STAT2	10.7727	-
chr1	9473785	9473806	IRF1	9.8871	-
chr1	9473787	9473802	IRF9	-1.43636	+
chr1	9473788	9473802	IRF7	11.8387	+
chr1	9473788	9473802	IRF8	-1.87273	+
chr1	9473792	9473802	NFATC1	11.4959	-
chr1	9473792	9473802	NFATC3	12.4949	-
chr1	9473794	9473807	NFKB1	1.40816	-
chr1	9473794	9473807	NFKB2	8.39394	-
chr1	9473795	9473805	REL	12.9899	-
chr1	9473795	9473805	RELA	14.0408	-
chr1	9473796	9473806	REL	11.9394	-
chr1	9473803	9473818	ZIC4	10.3455	+
chr1	9473806	9473820	PLAG1	5.85714	-
chr1	9473817	9473827	MYF6	11.3636	+
chr1	9473818	9473828	Myb	13.5902	+
chr1	9473829	9473839	NKX2-3	14.0769	+
chr1	9473830	9473839	NKX2-8	12.6923	+
chr1	9473830	9473844	TCF7L2	11.1273	+
chr1	9473874	9473889	HNF4G	12.1923	+
chr1	9473874	9473891	NR1H2::RXRA	-2.88764	+
chr1	9473874	9473889	NR2C2	9	+
chr1	9473874	9473889	Nr2f6(var.2)	-7.04286	+
chr1	9473874	9473889	Pparg::Rxra	11.2342	+
chr1	9473875	9473889	Nr2f6	10.2424	+
chr1	9473875	9473889	Rxra	4.0122	+
chr1	9473875	9473889	RXRB	1.92727	+
chr1	9473875	9473889	RXRG	2.93617	+
chr1	9473880	9473893	NR2F1	12.6122	+
chr1	9473881	9473896	NR2C2	10.6143	+
chr1	9473882	9473890	NR4A2	11.4545	+
chr1	9473889	9473905	Hoxb5	10.8052	+
chr1	9486688	9486699	Gfi1b	10.5345	+
chr1	9486688	9486699	RUNX1	13.5862	-
chr1	9486688	9486697	RUNX2	11.75	+
chr1	9486688	9486698	RUNX3	11.0962	+
chr1	9486714	9486724	Hand1::Tcf3	13.0562	-
chr1	9486784	9486797	SMAD2::SMAD3::SMAD4	10.2459	+
chr1	9486792	9486806	NFIC::TLX1	6.40816	-
chr1	9489101	9489117	RFX2	9.61429	+
chr1	9489101	9489117	RFX3	12.0909	+
chr1	9489101	9489117	RFX4	11.9394	+
chr1	9489101	9489117	RFX5	9.93103	+
chr1	9489102	9489116	Rfx1	11.2759	-
chr1	9489122	9489139	SP4	14.8182	+
chr1	9489124	9489135	Klf1	11.6364	+
chr1	9489124	9489139	Klf12	8.42623	+
chr1	9489124	9489138	KLF14	13.2414	+
chr1	9489125	9489136	KLF16	18.2414	+
chr1	9489125	9489135	Klf4	16.1837	-
chr1	9489125	9489135	KLF5	17	+
chr1	9489125	9489136	SP1	19.1538	+
chr1	9489125	9489140	SP2	18.2069	+
chr1	9489125	9489136	SP3	15.9837	+
chr1	9489125	9489137	SP8	11.2763	+
chr1	9489126	9489141	EGR3	6.08621	+
chr1	9489129	9489142	TFAP2A(var.3)	13.1639	+
chr1	9489129	9489142	TFAP2B(var.3)	13.9672	+
chr1	9489129	9489142	TFAP2C(var.3)	13.9483	-
chr1	9489130	9489142	TFAP2A(var.2)	11.4182	+
chr1	9489130	9489142	TFAP2B	10.9091	+
chr1	9489131	9489142	TFAP2A	12.8	+
chr1	9489131	9489142	TFAP2B(var.2)	12.6	+
chr1	9489131	9489142	TFAP2C(var.2)	11.7115	+
chr1	9489156	9489169	Myod1	10.9184	-
chr1	9489158	9489170	PKNOX1	8.32653	+
chr1	9489158	9489170	PKNOX2	8.29508	+
chr1	9489158	9489170	TGIF1	2.07692	+
chr1	9489158	9489170	TGIF2	11.9083	+
chr1	9489159	9489170	Myog	12.6531	+
chr1	9489159	9489170	Tcf12	12.6939	+
chr1	9489159	9489169	TFAP4	11.7273	+
chr1	9489171	9489185	CREB3	10.4571	-
chr1	9489172	9489180	Atf3	12.3443	+
chr1	9489172	9489186	XBP1	10.8077	-
chr1	9489183	9489198	ZBTB33	14.303	-
chr1	9489185	9489201	EGR4	10.2182	-
chr1	9489186	9489201	EGR3	5.27586	-
chr1	9489189	9489200	E2F4	14.8103	+
chr1	9489189	9489200	E2F6	14.4828	+
chr1	9489195	9489209	Zfx	12.1212	-
chr1	9504406	9504421	ESR2	10.1731	-
chr1	9504420	9504437	Gmeb1	10.9605	-
chr1	9504422	9504435	ATF4	15.6393	+
chr1	9504424	9504434	CEBPB	11.58	+
chr1	9504424	9504434	CEBPD	11.3462	+
chr1	9504424	9504434	CEBPE	11.6	+
chr1	9504424	9504434	CEBPG	9.81633	+
chr1	9504442	9504451	Creb3l2	11.5169	-
chr1	9504490	9504504	Bcl6	12.5645	-
chr1	9504492	9504503	Stat5a::Stat5b	13.2857	+
chr1	9504493	9504504	STAT1	10.9636	+
chr1	9504493	9504504	STAT3	10.8776	-
chr1	9504493	9504507	Stat4	12.9483	+
chr1	9504494	9504505	Stat5a::Stat5b	12.2653	-
chr1	9535353	9535366	NFKB1	0.632653	+
chr1	9535353	9535366	NFKB2	10.0303	-
chr1	9535359	9535371	TFAP2A(var.2)	14.9273	+
chr1	9535359	9535371	TFAP2B	15.6909	+
chr1	9535359	9535371	TFAP2C	15.4592	+
chr1	9535386	9535396	Gfi1	11.4268	+
chr1	9535387	9535398	Gfi1b	11.7759	+
chr1	9535434	9535441	SPIB	11.2333	-
chr1	9535441	9535457	SOX4	1.18182	+
chr1	9535442	9535457	Sox1	14.7414	+
chr1	9535442	9535457	Sox11	5.21429	+
chr1	9535442	9535457	SOX21	10.2245	+
chr1	9563503	9563520	NR3C1	7	-
chr1	9563503	9563520	NR3C2	9.51064	-
chr1	9563508	9563521	SMAD2::SMAD3::SMAD4	10.6885	+
chr1	9563525	9563536	TFAP2A	11.6545	-
chr1	9563525	9563536	TFAP2B(var.2)	11.0182	-
chr1	9563549	9563559	SREBF2	10.764	-
chr1	9563556	9563569	ATF4	11.7377	-
chr1	9563557	9563570	JUN	11.2857	-
chr1	9563579	9563593	Bcl6	10.8226	-
chr1	9563593	9563604	E2F6	12.7241	+
chr1	9563598	9563613	Znf423	6.53933	-
chr1	9563604	9563616	GLI2	12.4828	-
chr1	9563604	9563616	ZBTB7C	10.8226	-
chr1	9563609	9563620	FOSL2	11.4545	+
chr1	9563615	9563625	Srebf1(var.2)	10.0517	-
chr1	9563615	9563625	SREBF2(var.2)	9.36364	+
chr1	9563615	9563626	USF1	11.2245	+
chr1	9563615	9563626	USF2	12.4286	+
chr1	9563622	9563634	ELF1	8.47273	-
chr1	9599432	9599446	KLF14	8.41379	+
chr1	9599433	9599447	EGR1	12.7885	+
chr1	9599433	9599444	KLF16	14.2586	+
chr1	9599433	9599444	SP3	14.0569	+
chr1	9599443	9599457	KLF14	10.4655	+
chr1	9599443	9599460	PAX1	4.43636	+
chr1	9599443	9599451	Pax2	10.1889	+
chr1	9599443	9599460	PAX9	2.67273	+
chr1	9599446	9599463	SP4	10	+
chr1	9599448	9599459	Klf1	10.9394	+
chr1	9599449	9599460	KLF16	12.3103	+
chr1	9599449	9599459	Klf4	16.1837	-
chr1	9599449	9599459	KLF5	17	+
chr1	9599449	9599460	SP1	15.9423	+
chr1	9599449	9599464	SP2	15.1034	+
chr1	9599449	9599460	SP3	13.5691	+
chr1	9599462	9599472	Tcfl5	10.1613	-
chr1	9599464	9599475	NRF1	9.16364	-
chr1	9599469	9599479	Arntl	11.377	-
chr1	9599469	9599479	Mitf	10.3878	-
chr1	9599471	9599485	ATF7	14.6143	-
chr1	9599471	9599485	BATF3	2.69697	-
chr1	9599471	9599485	CREB3	9.05714	-
chr1	9599471	9599479	Pax2	10.1889	-
chr1	9599472	9599484	Creb5	13.1818	-
chr1	9599472	9599482	Crem	12.3607	+
chr1	9599472	9599484	JDP2(var.2)	14.3061	-
chr1	9599472	9599487	JUND(var.2)	11.1277	-
chr1	9599473	9599481	Atf1	11.2459	+
chr1	9599473	9599486	JUN	10.2245	-
chr1	9599474	9599482	CREB1	13.5495	-
chr1	9599474	9599484	Crem	12.3607	-
chr1	9599475	9599483	Atf1	11.2459	-
chr1	9599477	9599494	PAX1	5.85455	+
chr1	9599477	9599485	Pax2	10.1889	+
chr1	9599477	9599494	PAX9	2.81818	+
chr1	9599485	9599501	EGR4	10.3091	+
chr1	9599490	9599500	ZNF740	11.4679	+
chr1	9599493	9599507	CREB3	11.6857	+
chr1	9599493	9599507	CREB3L1	11.2576	+
chr1	9599494	9599506	HES5	1.10345	+
chr1	9599494	9599506	HES7	8.22414	+
chr1	9599494	9599505	USF1	10.9184	-
chr1	9599494	9599505	USF2	11.2245	-
chr1	9599495	9599505	BHLHE40	11.8077	+
chr1	9599495	9599505	BHLHE41	10.1346	+
chr1	9599495	9599504	Creb3l2	14.9663	+
chr1	9599495	9599505	Hes1	10.5874	+
chr1	9599495	9599505	HEY1	13.1455	+
chr1	9599495	9599505	HEY2	11.8793	-
chr1	9599495	9599505	MAX	12.7115	+
chr1	9599495	9599505	MLX	13.4286	-
chr1	9599495	9599505	MLXIPL	13.0152	-
chr1	9599495	9599505	MNT	12.803	+
chr1	9599495	9599503	Mycn	14.8197	+
chr1	9599495	9599505	Npas2	11.623	+
chr1	9599495	9599505	Srebf1(var.2)	12.069	+
chr1	9599495	9599505	SREBF2(var.2)	12.2	+
chr1	9599495	9599505	Tcfl5	9.80645	-
chr1	9599495	9599505	TFE3	13.9592	+
chr1	9599495	9599505	TFEB	15.1154	+
chr1	9599495	9599505	TFEC	13.0732	+
chr1	9599495	9599506	USF1	14.9388	+
chr1	9599495	9599506	USF2	12.8571	+
chr1	9599496	9599506	Arntl	13.9508	-
chr1	9599496	9599505	Creb3l2	12.6517	-
chr1	9599496	9599504	Id2	12.7705	+
chr1	9599496	9599506	Mitf	12.8469	-
chr1	9599496	9599504	Mlxip	12.4098	-
chr1	9599503	9599514	NRF1	10.1636	+
chr1	9599506	9599516	Hes1	9.88112	+
chr1	9599506	9599516	Tcfl5	10.6694	-
chr1	9599523	9599537	ZIC1	5.53191	+
chr1	9599523	9599538	ZIC3	10.1286	+
chr1	9599523	9599538	ZIC4	11.4727	+
chr1	9599524	9599535	E2F4	11.2586	-
chr1	9599526	9599539	TFAP2A(var.3)	14.3443	-
chr1	9599526	9599539	TFAP2B(var.3)	13.459	+
chr1	9599526	9599539	TFAP2C(var.3)	14.0862	+
chr1	9599535	9599546	E2F4	10.9138	-
chr1	9599535	9599545	Tcfl5	10.5	-
chr1	9648886	9648904	EWSR1-FLI1	-7.61842	-
chr1	9648888	9648907	PAX5	9.95161	-
chr1	9648891	9648900	THAP1	10.6447	+
chr1	9648894	9648912	EWSR1-FLI1	-7.36842	-
chr1	9648895	9648906	NRF1	12.1636	+
chr1	9648899	9648908	THAP1	10.6447	+
chr1	9648902	9648920	EWSR1-FLI1	-7.36842	-
chr1	9648903	9648914	NRF1	12.1636	+
chr1	9648907	9648916	THAP1	10.6447	+
chr1	9648910	9648928	EWSR1-FLI1	-7.38158	-
chr1	9648911	9648922	NRF1	12.1636	+
chr1	9648915	9648924	THAP1	10.6447	+
chr1	9648917	9648932	EGR3	7.5	+
chr1	9648917	9648933	EGR4	10.1091	+
chr1	9648925	9648940	EGR3	7.48276	+
chr1	9648925	9648941	EGR4	10.0364	+
chr1	9648933	9648948	EGR3	7.48276	+
chr1	9648933	9648949	EGR4	10.0364	+
chr1	9648941	9648956	EGR3	5.84483	+
chr1	9648941	9648957	EGR4	10.0545	+
chr1	9648942	9648960	EWSR1-FLI1	-8.38158	-
chr1	9648949	9648964	ZIC4	10.4727	+
chr1	9648951	9648964	TFAP2A(var.3)	9.44262	-
chr1	9648954	9648972	EWSR1-FLI1	-9.14474	-
chr1	9648958	9648976	EWSR1-FLI1	2.85526	-
chr1	9648989	9649000	E2F6	10.431	+
chr1	9687545	9687561	Hnf4a	2.36364	-
chr1	9687550	9687561	E2F4	13.4483	-
chr1	9687601	9687614	DUXA	10.9839	-
chr1	9687601	9687609	OTX2	11.8936	-
chr1	9687601	9687609	Pitx1	11	-
chr1	9687605	9687619	RORA(var.2)	6.13483	+
chr1	9687640	9687650	CLOCK	10.697	+
chr1	9687665	9687675	Hand1::Tcf3	14.5169	+
chr1	9689233	9689250	Rarg(var.2)	1.94545	-
chr1	9689261	9689276	Nr5a2	15.0862	+
chr1	9689264	9689275	Esrra	8.63636	+
chr1	9689265	9689276	ESRRB	9.87931	+
chr1	9689267	9689284	ESR1	-0.621212	-
chr1	9689267	9689275	NR4A2	11.4141	+
chr1	9689267	9689284	SP4	5.21818	+
chr1	9689268	9689286	KLF13	5.12069	+
chr1	9689269	9689280	Klf1	13.197	+
chr1	9689269	9689284	Klf12	11.0492	+
chr1	9689269	9689283	KLF14	10.8276	+
chr1	9689270	9689281	KLF16	11.2414	+
chr1	9689270	9689280	Klf4	10.3163	-
chr1	9689270	9689281	SP3	12.9756	+
chr1	9689270	9689282	SP8	11.8421	+
chr1	9689271	9689279	TBX5	10.9655	-
chr1	9689280	9689300	RREB1	14.9358	-
chr1	9689291	9689303	ZBTB7B	11.1034	-
chr1	9689291	9689303	ZBTB7C	10.9355	-
chr1	9689294	9689309	ESR2	11.3846	-
chr1	9689303	9689318	SP2	11.7931	+
chr1	9689304	9689318	ZIC1	5.23404	+
chr1	9689304	9689319	ZIC3	10.0571	+
chr1	9689312	9689322	RUNX3	12.8654	-
chr1	9689313	9689322	RUNX2	11.7885	-
chr1	9689336	9689348	TFAP2A(var.2)	14.2727	+
chr1	9689336	9689348	TFAP2B	12.8	+
chr1	9689336	9689348	TFAP2C	12.4388	+
chr1	9689337	9689348	TFAP2A	13.3091	+
chr1	9689337	9689348	TFAP2B(var.2)	12.8909	+
chr1	9689337	9689348	TFAP2C(var.2)	11.7885	+
chr1	9700639	9700654	FOXP1	12.7324	+
chr1	9700639	9700660	IRF1	10.2419	-
chr1	9700641	9700662	IRF1	12.4194	-
chr1	9700645	9700666	IRF1	15.7258	-
chr1	9700649	9700664	STAT1::STAT2	10.3939	-
chr1	9700670	9700681	GCM1	10.9796	+
chr1	9700678	9700689	GCM1	11.3061	+
chr1	9700686	9700707	REST	6.71429	-
chr1	9700724	9700734	NFATC1	10.7317	+
chr1	9700724	9700734	NFATC3	11.5354	+
chr1	9711694	9711709	PRDM1	11.2909	+
chr1	9711696	9711717	IRF1	14.2419	-
chr1	9711700	9711715	STAT1::STAT2	11.8939	-
chr1	9711726	9711744	NFYA	8.45122	+
chr1	9711728	9711739	GCM1	10.3469	+
chr1	9711728	9711738	GCM2	12.2295	+
chr1	9711736	9711751	CENPB	11.1538	-
chr1	9711750	9711764	ZIC1	6.40426	+
chr1	9711750	9711765	ZIC3	10.3857	+
chr1	9711750	9711765	ZIC4	12.2182	+
chr1	9711753	9711764	NRF1	12.0545	+
chr1	9711760	9711777	SP4	8.21818	+
chr1	9711762	9711776	KLF14	11.7069	+
chr1	9711763	9711774	KLF16	13.8966	+
chr1	9711763	9711774	SP1	17.1538	+
chr1	9711763	9711778	SP2	20.1379	+
chr1	9711763	9711774	SP3	13.3984	+
chr1	9711763	9711775	SP8	13.1974	+
chr1	9711768	9711779	E2F6	14.8966	-
chr1	9711772	9711783	E2F6	11.1207	-
chr1	9711775	9711787	TFAP2A(var.2)	11.9818	+
chr1	9711775	9711787	TFAP2B	11.5455	+
chr1	9711775	9711787	TFAP2C	11.6735	-
chr1	9711787	9711798	E2F4	10.6034	-
chr1	9711812	9711827	ZBTB33	9.65152	-
chr1	9714586	9714600	EGR1	12.7308	-
chr1	9714588	9714599	Klf1	10.1818	-
chr1	9714642	9714657	PRDM1	13.4545	+
chr1	9714649	9714663	SPI1	3.36364	+
chr1	9714655	9714670	PRDM1	11.7273	+
chr1	9714673	9714686	ATF4	9.7377	+
chr1	9747591	9747601	KLF5	13.551	+
chr1	9747596	9747607	TFAP2A	13.3455	+
chr1	9747596	9747607	TFAP2B(var.2)	13.3818	+
chr1	9747596	9747607	TFAP2C(var.2)	12.9808	-
chr1	9747605	9747623	EWSR1-FLI1	-5.5	+
chr1	9747606	9747627	ZNF263	18.5918	+
chr1	9747609	9747627	EWSR1-FLI1	6.51316	+
chr1	9747613	9747631	EWSR1-FLI1	1.97368	+
chr1	9747617	9747635	EWSR1-FLI1	0.263158	+
chr1	9747618	9747639	ZNF263	21.9592	+
chr1	9747620	9747631	E2F6	13.7069	+
chr1	9747627	9747642	NR2C2	9.64286	+
chr1	9747629	9747645	EGR4	14.8727	-
chr1	9747630	9747645	EGR3	7.7931	-
chr1	9747632	9747647	Klf12	9.40984	-
chr1	9747632	9747652	RREB1	7.58716	-
chr1	9747633	9747647	KLF14	8.91379	-
chr1	9747634	9747646	SP8	12.1842	-
chr1	9747635	9747651	EGR4	11.0364	-
chr1	9747635	9747646	KLF16	12.5345	-
chr1	9747635	9747646	SP3	14.4146	-
chr1	9747636	9747651	EGR3	6.58621	-
chr1	9747636	9747647	Klf1	11.803	-
chr1	9747636	9747646	Klf4	12.7041	+
chr1	9747637	9747653	EGR4	10.1455	-
chr1	9747638	9747653	EGR3	12.6207	-
chr1	9747639	9747654	SP2	19.8793	-
chr1	9747640	9747654	EGR1	18.5192	-
chr1	9747640	9747651	EGR2	8.7931	-
chr1	9747640	9747655	Klf12	13.0164	-
chr1	9747640	9747657	SP4	17.7818	-
chr1	9747641	9747655	KLF14	16.5345	-
chr1	9747642	9747654	SP8	15.9211	-
chr1	9747643	9747654	KLF16	18.2414	-
chr1	9747643	9747654	SP1	19.1538	-
chr1	9747643	9747654	SP3	15.9837	-
chr1	9747644	9747659	EGR3	7.2069	-
chr1	9747644	9747655	Klf1	12.3485	-
chr1	9747644	9747654	Klf4	16.1837	+
chr1	9747644	9747654	KLF5	17	-
chr1	9747650	9747666	GLIS1	-9.42308	-
chr1	9747650	9747662	TFAP2A(var.2)	12.6364	-
chr1	9747651	9747662	TFAP2A	13.4182	-
chr1	9747651	9747662	TFAP2B(var.2)	11.9455	-
chr1	9747668	9747679	TFAP2A	12.9636	+
chr1	9747668	9747680	TFAP2A(var.2)	11.5636	+
chr1	9747668	9747679	TFAP2B(var.2)	12	+
chr1	9747679	9747696	SP4	8.2	+
chr1	9747681	9747692	Klf1	11.2273	+
chr1	9747681	9747695	KLF14	10.2414	+
chr1	9747682	9747696	EGR1	13.75	+
chr1	9747682	9747692	KLF5	13.102	+
chr1	9747682	9747697	SP2	17.431	+
chr1	9747683	9747702	CTCF	9.67213	-
chr1	9883973	9883984	SP1	12.4231	+
chr1	9883973	9883988	SP2	12.0862	+
chr1	9884017	9884029	YY1	16.6731	+
chr1	9884019	9884030	YY2	12.1061	-
chr1	9884020	9884034	EGR1	11	-
chr1	9884056	9884075	CTCF	9.7377	+
chr1	9884059	9884075	EGR4	10.1818	-
chr1	9884060	9884075	EGR3	5.60345	-
chr1	9884060	9884072	TFAP2A(var.2)	13.8	-
chr1	9884060	9884072	TFAP2B	12.2909	-
chr1	9884060	9884072	TFAP2C	11.8469	-
chr1	9884061	9884076	SP2	18.1207	-
chr1	9884061	9884072	TFAP2A	13.4182	-
chr1	9884061	9884072	TFAP2B(var.2)	11.9455	-
chr1	9884062	9884076	EGR1	17.2692	-
chr1	9884062	9884079	SP4	8.21818	-
chr1	9884063	9884077	KLF14	10.5517	-
chr1	9884064	9884076	SP8	10.4079	-
chr1	9884065	9884076	KLF16	16.6897	-
chr1	9884065	9884076	SP1	16.5577	-
chr1	9884065	9884076	SP3	15.0325	-
chr1	9884066	9884076	Klf4	14.2857	+
chr1	9884066	9884076	KLF5	14.3061	-
chr1	9884067	9884079	SP8	11.1316	-
chr1	9884073	9884087	EGR1	15.2115	-
chr1	9884075	9884090	ZIC3	8.11429	-
chr1	9884078	9884089	E2F4	15.5	+
chr1	9884078	9884089	E2F6	12.9483	+
chr1	9884079	9884091	SP8	10.8816	-
chr1	9884080	9884091	KLF16	10	-
chr1	9884081	9884096	SP2	18.3276	-
chr1	9884082	9884099	SP4	8.38182	-
chr1	9884083	9884097	KLF14	9.5	-
chr1	9884084	9884096	SP8	11.3158	-
chr1	9884085	9884096	KLF16	12.7931	-
chr1	9884085	9884096	SP1	16.2885	-
chr1	9884085	9884096	SP3	12.5203	-
chr1	9884086	9884096	Klf4	12.4082	+
chr1	9884086	9884096	KLF5	15.1633	-
chr1	9884087	9884098	E2F4	9.91379	+
chr1	9884093	9884103	MZF1(var.2)	12.2727	+
chr1	9885604	9885615	FOS	11.4894	+
chr1	9885604	9885615	FOSL1	10.1273	+
chr1	9885605	9885614	JDP2	10.3793	-
chr1	9885605	9885616	JUNB	12.9388	-
chr1	9885605	9885619	JUN(var.2)	13.7885	-
chr1	9885606	9885617	BATF::JUN	14.3077	-
chr1	9885606	9885613	FOS::JUN	11.9703	-
chr1	9885647	9885657	MZF1(var.2)	10.7273	-
chr1	9885679	9885693	ZIC1	7.57447	+
chr1	9885679	9885694	ZIC3	9.11429	+
chr1	9885679	9885694	ZIC4	11.0909	+
chr1	9885688	9885702	CREB3L1	11.8788	+
chr1	9885698	9885716	TP53	5.89796	+
chr1	9885698	9885716	TP73	9.23077	+
chr1	9889827	9889844	ZNF410	0.454545	-
chr1	9889834	9889844	TEAD1	11.5806	-
chr1	9889834	9889844	TEAD4	11.6129	-
chr1	9889835	9889843	TEAD3	12.9796	-
chr1	9889854	9889869	FOXP1	11.5775	-
chr1	9889864	9889879	FOXP1	11.3099	-
chr1	9889886	9889905	PAX5	17	-
chr1	9889899	9889916	PAX1	5.38182	+
chr1	9889909	9889925	EGR4	9.52727	-
chr1	9902052	9902067	SP2	15.0517	+
chr1	9902057	9902067	KLF5	14.2653	+
chr1	9902057	9902068	SP1	13.3846	+
chr1	9902059	9902069	ZNF740	11.8807	+
chr1	9902072	9902086	EGR1	11.5769	+
chr1	9902075	9902089	EGR1	10.3269	+
chr1	9902087	9902102	Nr2f6(var.2)	-5.14286	-
chr1	9902090	9902100	EMX1	11.3186	+
chr1	9902090	9902100	EVX1	10.4151	-
chr1	9902090	9902100	EVX2	10.78	-
chr1	9902090	9902100	HOXB2	9.77358	-
chr1	9902090	9902100	HOXB3	9.94	-
chr1	9902091	9902099	VAX2	10.063	+
chr1	9902117	9902128	Crx	15.6207	-
chr1	9902140	9902151	GCM1	10.9796	-
chr1	9902145	9902155	Ascl2	12.5857	+
chr1	9902145	9902155	NHLH1	10.8621	+
chr1	9908212	9908231	PAX5	10.8548	-
chr1	9908221	9908235	KLF14	9.67241	+
chr1	9908261	9908275	GLIS3	2.43939	+
chr1	9908263	9908274	MAX::MYC	10.3163	+
chr1	9908264	9908274	BHLHE40	10.4231	+
chr1	9908264	9908274	MAX	12.8846	+
chr1	9908264	9908274	MLX	10.0286	-
chr1	9908264	9908274	MLXIPL	11.6061	-
chr1	9908264	9908274	MNT	12.2727	+
chr1	9908264	9908272	Mycn	12.8689	+
chr1	9908264	9908274	Srebf1(var.2)	9.7069	+
chr1	9908264	9908274	SREBF2(var.2)	9.8	+
chr1	9908264	9908274	TFE3	12.4694	+
chr1	9908264	9908274	TFEB	12.5192	+
chr1	9908264	9908274	TFEC	11.9878	-
chr1	9908264	9908275	USF1	11.8776	+
chr1	9908265	9908275	Arntl	12.4754	-
chr1	9908265	9908273	Id2	12.7705	+
chr1	9908265	9908275	Mitf	12.3469	-
chr1	9908265	9908273	Mlxip	12.4098	-
chr1	9908318	9908328	SREBF1	11.061	+
chr1	9970372	9970382	NEUROG2	10.0606	-
chr1	9970384	9970395	NRF1	9.90909	-
chr1	9970399	9970414	EGR3	8.58621	-
chr1	9970401	9970415	EGR1	12.4038	-
chr1	9970401	9970412	EGR2	9.06897	-
chr1	9970410	9970425	Klf12	7.68852	+
chr1	9970415	9970428	TFAP2A(var.3)	13.2623	+
chr1	9970415	9970428	TFAP2B(var.3)	13.3115	-
chr1	9970415	9970428	TFAP2C(var.3)	13.8621	-
chr1	9970416	9970431	ZIC3	7.08571	-
chr1	9970420	9970431	E2F6	10.7586	+
chr1	9970421	9970436	SP2	16.4655	-
chr1	9970425	9970441	EGR4	10.2364	-
chr1	9970431	9970445	GLIS2	9.37705	-
chr1	9970432	9970442	Hes1	11.4545	-
chr1	9970432	9970442	HEY1	12.0727	-
chr1	9970432	9970442	Tcfl5	9.92742	-
chr1	9970443	9970462	PAX5	12.871	+
chr1	9970445	9970461	EGR4	10.0364	-
chr1	9970446	9970461	EGR3	10.6379	-
chr1	9970446	9970457	NRF1	11.0727	-
chr1	9970447	9970462	SP2	17.6724	-
chr1	9970448	9970463	Klf12	10.2787	-
chr1	9970448	9970465	SP4	11.6182	-
chr1	9970449	9970463	KLF14	8.56897	-
chr1	9970451	9970462	KLF16	12.1207	-
chr1	9970451	9970462	SP1	16.4038	-
chr1	9970451	9970462	SP3	13.3577	-
chr1	9970451	9970465	Zfx	18.2576	+
chr1	9970452	9970463	Klf1	12.3485	-
chr1	9970452	9970462	Klf4	16.1837	+
chr1	9970452	9970462	KLF5	17	-
chr1	9970459	9970471	INSM1	12.0408	+
chr1	9970459	9970471	TFAP2A(var.2)	13.5455	-
chr1	9970459	9970471	TFAP2B	11.8727	-
chr1	9970459	9970471	TFAP2C	11.898	-
chr1	9970461	9970472	GCM1	10.6531	+
chr1	9970461	9970478	SP4	4.47273	-
chr1	9970463	9970475	SP8	12.2368	-
chr1	9970463	9970472	THAP1	11	-
chr1	9970464	9970475	KLF16	12.2931	-
chr1	9970465	9970475	Klf4	12.5306	+
chr1	9970465	9970480	SP2	18.6034	-
chr1	9970466	9970481	Klf12	12.3607	-
chr1	9970466	9970483	SP4	9.85455	-
chr1	9970467	9970481	KLF14	11.3103	-
chr1	9970468	9970480	SP8	13.9474	-
chr1	9970469	9970480	KLF16	12.1207	-
chr1	9970469	9970480	SP1	16.4038	-
chr1	9970469	9970480	SP3	13.3577	-
chr1	9970470	9970481	Klf1	12.3485	-
chr1	9970470	9970480	Klf4	16.1837	+
chr1	9970470	9970480	KLF5	17	-
chr1	9970477	9970489	TFAP2A(var.2)	10.8364	-
chr1	9970483	9970501	NFYA	9.18293	+
chr1	9970492	9970502	HMBOX1	11.5806	+
chr1	10003338	10003351	NFKB1	7.63265	-
chr1	10003338	10003351	NFKB2	13	+
chr1	10003339	10003352	NFKB1	3.38776	+
chr1	10003339	10003352	NFKB2	11.9697	+
chr1	10003384	10003399	HNF4G	10.3462	+
chr1	10003392	10003409	SP4	9.18182	+
chr1	10003394	10003405	Klf1	9.95455	+
chr1	10003394	10003409	Klf12	9.27869	+
chr1	10003394	10003408	KLF14	13.1724	+
chr1	10003395	10003406	KLF16	12.1897	+
chr1	10003395	10003406	SP3	13.0488	+
chr1	10003395	10003407	SP8	13.1316	+
chr1	10003403	10003415	TFAP2A(var.2)	11.8182	-
chr1	10003403	10003415	TFAP2B	12.7455	+
chr1	10003403	10003415	TFAP2C	12.449	+
chr1	10003421	10003433	HINFP	10.3636	-
chr1	10003428	10003443	ZIC3	7.48571	-
chr1	10003440	10003451	Gabpa	14.0164	-
chr1	10003441	10003452	ELK4	14.0909	+
chr1	10003442	10003454	ELF1	8.83636	-
chr1	10003442	10003454	ELF4	10.0164	-
chr1	10003442	10003452	ELK1	12.8085	-
chr1	10003442	10003452	ELK3	12.931	-
chr1	10003442	10003452	ERF	12.6	-
chr1	10003442	10003452	ERG	12.5273	-
chr1	10003442	10003452	ETS1	13.1207	-
chr1	10003442	10003452	ETV1	12.7455	-
chr1	10003442	10003453	ETV2	11.2295	-
chr1	10003442	10003452	ETV3	12.9296	-
chr1	10003442	10003452	ETV4	12.569	-
chr1	10003442	10003452	ETV5	12.6727	-
chr1	10003442	10003452	ETV6	16.3654	-
chr1	10003442	10003452	FEV	12.75	-
chr1	10003442	10003452	FLI1	12.4255	-
chr1	10003459	10003470	Gabpa	16.6721	-
chr1	10003460	10003473	ELF3	7.24138	-
chr1	10003460	10003471	ELK4	16.9091	+
chr1	10003461	10003473	EHF	10.8689	-
chr1	10003461	10003473	ELF1	11.4727	-
chr1	10003461	10003473	ELF4	10.4098	-
chr1	10003461	10003472	ELF5	11.7091	-
chr1	10003461	10003471	ELK1	16.2128	-
chr1	10003461	10003471	ELK3	14.8966	-
chr1	10003461	10003471	ERF	14.9286	-
chr1	10003461	10003471	ERG	13.9091	-
chr1	10003461	10003471	ETS1	14.5	-
chr1	10003461	10003471	ETV1	13.9455	-
chr1	10003461	10003472	ETV2	9.95082	-
chr1	10003461	10003471	ETV3	14.6479	-
chr1	10003461	10003471	ETV4	13.7414	-
chr1	10003461	10003471	ETV5	13.4182	-
chr1	10003461	10003471	ETV6	14.7885	-
chr1	10003461	10003471	FEV	14.1346	-
chr1	10003461	10003471	FLI1	14.1915	-
chr1	10003468	10003482	GLIS2	8.29508	+
chr1	10003473	10003488	NFYB	14.4038	+
chr1	10003476	10003494	NFYA	14.5366	-
chr1	10003479	10003494	Sox1	3.7069	+
chr1	10003513	10003525	HINFP	10.0455	+
chr1	10003531	10003550	Nr1h3::Rxra	10.0968	+
chr1	10003548	10003559	NRF1	9.63636	-
chr1	10003560	10003572	GLI2	10.5345	-
chr1	10003561	10003576	Klf12	9.11475	-
chr1	10003561	10003578	SP4	2.4	-
chr1	10003562	10003576	KLF14	8.10345	-
chr1	10003564	10003581	ESR1	-1.86364	+
chr1	10057203	10057214	Myog	12.3878	-
chr1	10057203	10057214	Tcf12	11.898	-
chr1	10057203	10057212	ZEB1	13.6364	+
chr1	10057204	10057214	FIGLA	11.5	+
chr1	10057204	10057217	Myod1	13.8367	+
chr1	10057204	10057214	NHLH1	10.6897	+
chr1	10057204	10057214	TCF3	12.6538	+
chr1	10057204	10057214	TCF4	12.6122	+
chr1	10057205	10057214	SNAI2	12.5581	-
chr1	10057212	10057227	EGR3	6.41379	+
chr1	10057212	10057228	EGR4	9.6	+
chr1	10057213	10057224	E2F4	14.8793	-
chr1	10057213	10057224	E2F6	14.3276	-
chr1	10057215	10057230	ZBTB33	10.0455	+
chr1	10057219	10057229	Tcfl5	10.0645	-
chr1	10057224	10057241	SP4	8.09091	+
chr1	10057226	10057237	Klf1	14.1061	+
chr1	10057226	10057241	Klf12	10.918	+
chr1	10057226	10057240	KLF14	13.0862	+
chr1	10057227	10057238	KLF16	16.2586	+
chr1	10057227	10057237	Klf4	16.051	-
chr1	10057227	10057237	KLF5	16.6735	+
chr1	10057227	10057246	PAX5	12.5968	-
chr1	10057227	10057238	SP1	17.0962	+
chr1	10057227	10057242	SP2	17.2241	+
chr1	10057227	10057238	SP3	14.6098	+
chr1	10057227	10057239	SP8	13.9342	+
chr1	10057229	10057240	KLF16	12.0517	+
chr1	10057232	10057247	NR2C2	8.65714	-
chr1	10057232	10057247	Pparg::Rxra	11.5676	-
chr1	10057233	10057247	PLAG1	8.37755	-
chr1	10057237	10057254	SP4	7.87273	+
chr1	10057239	10057250	Klf1	11.0152	+
chr1	10057239	10057254	Klf12	10.0984	+
chr1	10057239	10057253	KLF14	10.5517	+
chr1	10057240	10057251	KLF16	12.1207	+
chr1	10057240	10057250	Klf4	16.1837	-
chr1	10057240	10057250	KLF5	17	+
chr1	10057240	10057251	SP1	16.4038	+
chr1	10057240	10057255	SP2	16.6724	+
chr1	10057240	10057251	SP3	13.3577	+
chr1	10057240	10057252	SP8	13.9474	+
chr1	10057244	10057261	PAX1	4.58182	+
chr1	10057244	10057261	PAX9	0.236364	+
chr1	10057254	10057264	HOXB13	11.3636	-
chr1	10057274	10057285	TFAP2A	13.5455	+
chr1	10057274	10057286	TFAP2A(var.2)	10.8909	+
chr1	10057274	10057285	TFAP2B(var.2)	12.8909	+
chr1	10057274	10057285	TFAP2C(var.2)	12.1538	-
chr1	10057281	10057295	ZIC1	11.0638	+
chr1	10057281	10057296	ZIC4	14.8545	+
chr1	10057298	10057313	ZBTB33	13.8485	+
chr1	10057316	10057328	E2F8	2.86585	+
chr1	10057316	10057325	Hic1	11.0385	+
chr1	10057316	10057325	HIC2	12.1273	+
chr1	10092944	10092955	NRF1	11.2727	-
chr1	10092945	10092959	Zfx	15.3788	+
chr1	10092946	10092957	TFAP2A	12.6909	+
chr1	10092946	10092958	TFAP2A(var.2)	11.9818	+
chr1	10092946	10092958	TFAP2B	10.6909	+
chr1	10092946	10092957	TFAP2B(var.2)	11.4364	+
chr1	10092946	10092958	TFAP2C	10.7143	+
chr1	10092955	10092970	NFYB	9.94231	-
chr1	10092959	10092972	SMAD2::SMAD3::SMAD4	10.8852	+
chr1	10092963	10092977	CREB3	11.2857	+
chr1	10092963	10092977	CREB3L1	13.0455	+
chr1	10092964	10092976	HES7	5.36207	+
chr1	10092966	10092974	ARNT::HIF1A	11.1184	-
chr1	10092982	10092999	SP4	15.0364	+
chr1	10092984	10092998	KLF14	12.431	+
chr1	10092985	10092996	KLF16	13.8966	+
chr1	10092985	10092996	SP1	17.1538	+
chr1	10092985	10093000	SP2	17.0172	+
chr1	10092985	10092996	SP3	13.3984	+
chr1	10092985	10092997	SP8	13.1974	+
chr1	10092997	10093009	PKNOX1	4.28571	+
chr1	10092997	10093009	TGIF1	2.80769	+
chr1	10092997	10093009	TGIF2	8.83486	+
chr1	10092998	10093010	ZBTB7B	9.7069	-
chr1	10092998	10093010	ZBTB7C	11.2903	-
chr1	10093000	10093013	NR2F1	13.4286	+
chr1	10093003	10093017	CREB3	10.2286	+
chr1	10093003	10093018	ESR2	11.3269	+
chr1	10093004	10093014	Arntl	14.6557	+
chr1	10093004	10093014	Mitf	12.7857	+
chr1	10093004	10093015	USF1	16.3673	-
chr1	10093004	10093015	USF2	15.7143	-
chr1	10093005	10093015	BHLHE40	15.3077	-
chr1	10093005	10093015	BHLHE41	16.9808	-
chr1	10093005	10093014	Creb3l2	12.3708	+
chr1	10093005	10093015	MLX	17.1286	+
chr1	10093005	10093015	MLXIPL	15.7576	+
chr1	10093005	10093015	SREBF1	11.0732	-
chr1	10093005	10093015	Srebf1(var.2)	17.6897	-
chr1	10093005	10093015	SREBF2(var.2)	18.0182	-
chr1	10093005	10093015	TFE3	14.5714	-
chr1	10093005	10093015	TFEB	15.7692	-
chr1	10093005	10093015	TFEC	14.7561	-
chr1	10093005	10093016	USF1	15.102	+
chr1	10093005	10093016	USF2	14.898	+
chr1	10093006	10093016	Arntl	13.1803	-
chr1	10093006	10093016	Mitf	12.2857	-
chr1	10093022	10093034	YY1	16.7308	+
chr1	10093029	10093043	ZIC1	7.95745	+
chr1	10093029	10093044	ZIC3	7.88571	+
chr1	10093029	10093044	ZIC4	10.6364	+
chr1	10245776	10245788	GLI2	10.3621	+
chr1	10245794	10245807	SMAD2::SMAD3::SMAD4	17.2951	-
chr1	10245818	10245833	FOXP1	11.3099	+
chr1	10245820	10245841	IRF1	12.3065	-
chr1	10245821	10245836	FOXP1	11.5775	+
chr1	10245824	10245845	IRF1	16.0484	-
chr1	10245825	10245840	FOXP1	11.1831	+
chr1	10245828	10245842	SPIC	10.6338	+
chr1	10245828	10245843	STAT1::STAT2	10.6364	-
chr1	10245886	10245901	LEF1	9.82258	-
chr1	10245891	10245906	JUND(var.2)	11.9787	-
chr1	10261435	10261449	Stat4	12.7759	-
chr1	10261436	10261450	Rfx1	10.9655	+
chr1	10261438	10261449	STAT1	11.5455	-
chr1	10261438	10261449	STAT3	12.4898	-
chr1	10261486	10261496	Sox3	11.2069	+
chr1	10261512	10261524	TAL1::TCF3	10.7865	+
chr1	10261513	10261525	PKNOX2	3.14754	+
chr1	10261513	10261525	TGIF2	7.47706	-
chr1	10261514	10261524	Atoh1	11.3871	-
chr1	10261514	10261524	NEUROG2	11.0606	-
chr1	10261515	10261523	Bhlha15	11.918	+
chr1	10261531	10261547	SOX4	-5.68182	+
chr1	10261532	10261547	Sox11	-8	+
chr1	10261537	10261549	Foxa2	10.96	-
chr1	10261537	10261551	FOXF2	11.0222	+
chr1	10261538	10261553	FOXA1	12.6735	-
chr1	10261539	10261551	FOXC2	11.198	+
chr1	10261540	10261551	FOXP2	13.2576	+
chr1	10261541	10261552	Foxo1	14.4138	-
chr1	10261541	10261552	Foxq1	11.1633	-
chr1	10261542	10261550	FOXD1	13.33	+
chr1	10261542	10261549	FOXD2	11.4237	+
chr1	10261542	10261550	FOXG1	13.7978	+
chr1	10261542	10261549	FOXI1	12.9455	+
chr1	10261542	10261550	Foxj2	13.3226	+
chr1	10261542	10261549	FOXL1	12	+
chr1	10261542	10261550	FOXO3	14.3636	+
chr1	10261542	10261549	FOXO4	12.4364	+
chr1	10261542	10261549	FOXO6	12.9808	+
chr1	10261542	10261549	FOXP3	11.3611	+
chr1	10270551	10270562	NRF1	9.45455	-
chr1	10270557	10270571	Zfx	14.4394	-
chr1	10270582	10270593	NRF1	9.30909	+
chr1	10270591	10270608	SP4	4.25455	-
chr1	10270593	10270602	THAP1	11	-
chr1	10270600	10270615	ZBTB33	10.9697	-
chr1	10270603	10270618	ZBTB33	10.8333	+
chr1	10270651	10270662	NRF1	14.5455	-
chr1	10270652	10270663	EGR2	9.39655	+
chr1	10270652	10270663	NRF1	16.1455	+
chr1	10270654	10270665	NRF1	10.6727	+
chr1	10448248	10448264	POU4F3	10.5827	-
chr1	10448250	10448264	POU4F1	11.5118	-
chr1	10448259	10448280	MAFG	9.94898	-
chr1	10448261	10448276	Nfe2l2	15.5909	+
chr1	10448262	10448277	Bach1::Mafk	8.40789	+
chr1	10448264	10448275	FOSL1	11.2909	+
chr1	10448264	10448282	MAFF	16.2	+
chr1	10448265	10448280	MAFK	15.8222	+
chr1	10448265	10448280	MAF::NFE2	13.1475	+
chr1	10448266	10448277	BATF::JUN	11.4808	-
chr1	10448266	10448273	FOS::JUN	11.9703	+
chr1	10448268	10448280	Mafb	12.7191	-
chr1	10448269	10448280	NRL	10.8846	-
chr1	10448291	10448301	Gfi1	11.3415	+
chr1	10448292	10448303	Gfi1b	12.5517	+
chr1	10448302	10448315	DUXA	12.5	+
chr1	10448303	10448314	DUX4	13.2766	+
chr1	10448306	10448321	Sox1	6.55172	-
chr1	10448306	10448321	Sox11	-15.3571	-
chr1	10448306	10448322	SOX4	-14.4697	-
chr1	10448307	10448315	Dux	12.541	+
chr1	10458577	10458586	RUNX2	11.7885	+
chr1	10458577	10458587	RUNX3	11.3462	+
chr1	10458580	10458596	GLIS1	-7	-
chr1	10458603	10458616	ZBTB18	9.62857	-
chr1	10458615	10458627	TFAP2A(var.2)	13.8364	+
chr1	10458615	10458627	TFAP2B	13.8364	-
chr1	10458615	10458627	TFAP2C	13.5612	-
chr1	10458616	10458627	TFAP2A	12.1273	-
chr1	10458616	10458627	TFAP2B(var.2)	11.2727	-
chr1	10458616	10458627	TFAP2C(var.2)	10.9038	+
chr1	10458669	10458686	Ar	7.74138	-
chr1	10490044	10490059	JUND(var.2)	13.4894	+
chr1	10490045	10490058	JUN	14.1224	+
chr1	10490046	10490060	ATF7	7.61429	+
chr1	10490047	10490059	JDP2(var.2)	5.5102	+
chr1	10490047	10490057	RORA	11.9326	+
chr1	10490048	10490061	NR2F1	14.2245	+
chr1	10490049	10490057	CREB1	11.3964	+
chr1	10490050	10490064	Nr2f6	12.5909	+
chr1	10490050	10490058	NR4A2	12.3131	+
chr1	10490050	10490064	Rxra	8.04878	+
chr1	10490050	10490064	RXRB	6.74545	+
chr1	10490050	10490064	RXRG	6.48936	+
chr1	10490051	10490068	RARA::RXRA	10.5612	+
chr1	10490051	10490068	RARA(var.2)	5.11475	+
chr1	10490051	10490068	Rarb(var.2)	-3.25758	+
chr1	10490052	10490062	Arntl	10.9836	+
chr1	10490052	10490062	Mitf	10.6939	+
chr1	10490052	10490060	Pax2	9.71111	+
chr1	10490052	10490069	PAX9	1.90909	+
chr1	10490089	10490098	SOX9	10.7073	+
chr1	10490124	10490135	CEBPA	11.8776	-
chr1	10490135	10490144	ZEB1	11.4727	+
chr1	10490147	10490157	ID4	13.459	-
chr1	10490147	10490156	SNAI2	12.093	+
chr1	10490147	10490157	TCF3	12.6154	-
chr1	10490147	10490157	TCF4	13.1224	-
chr1	10490697	10490708	TFAP2A	13.6545	+
chr1	10490697	10490708	TFAP2B(var.2)	13.6364	+
chr1	10490697	10490708	TFAP2C(var.2)	12.2885	+
chr1	10490698	10490711	TFAP2A(var.3)	10.7049	-
chr1	10490698	10490711	TFAP2B(var.3)	9.65574	+
chr1	10490698	10490711	TFAP2C(var.3)	9.96552	+
chr1	10490718	10490735	SP4	5.87273	+
chr1	10490720	10490734	KLF14	10.5517	+
chr1	10490721	10490735	EGR1	15.7115	+
chr1	10490721	10490732	KLF16	16.6897	+
chr1	10490721	10490731	Klf4	14.2857	-
chr1	10490721	10490731	KLF5	14.3061	+
chr1	10490721	10490732	SP1	16.5577	+
chr1	10490721	10490736	SP2	17.1552	+
chr1	10490721	10490732	SP3	15.0325	+
chr1	10490722	10490737	EGR3	7.24138	+
chr1	10490722	10490738	EGR4	10.4182	+
chr1	10490725	10490737	TFAP2A(var.2)	16.1455	+
chr1	10490725	10490737	TFAP2B	15.2182	+
chr1	10490725	10490737	TFAP2C	14.8265	+
chr1	10490727	10490741	PLAG1	12	-
chr1	10490733	10490745	ZBTB7A	13.1714	+
chr1	10490734	10490746	ZBTB7B	12.0345	+
chr1	10490734	10490746	ZBTB7C	12.5968	+
chr1	10490735	10490749	GLIS2	13.541	+
chr1	10490735	10490749	ZIC1	14.5106	+
chr1	10490735	10490750	ZIC3	14.5714	+
chr1	10490735	10490750	ZIC4	14.9455	+
chr1	10490736	10490755	PAX5	9.90323	-
chr1	10490736	10490749	TFAP2A(var.3)	10.8197	-
chr1	10490736	10490749	TFAP2B(var.3)	9.47541	+
chr1	10490736	10490749	TFAP2C(var.3)	9.94828	+
chr1	10490737	10490749	TFAP2A(var.2)	11.6	+
chr1	10490738	10490749	TFAP2A	10.9818	+
chr1	10490738	10490749	TFAP2B(var.2)	10.1636	+
chr1	10490743	10490754	NRF1	16.1636	+
chr1	10490748	10490759	NRF1	15.8182	-
chr1	10490767	10490782	ZIC3	9.9	-
chr1	10490768	10490782	ZIC1	6	-
chr1	10490791	10490807	RFX2	9.44286	-
chr1	10490791	10490807	RFX3	12.1818	-
chr1	10490791	10490807	RFX4	14	+
chr1	10490791	10490807	RFX5	12.3621	-
chr1	10490792	10490806	Rfx1	13.8966	+
chr1	10510018	10510035	Alx1	11.8831	-
chr1	10510018	10510035	Alx4	13.1039	-
chr1	10510018	10510035	Arx	10.619	+
chr1	10510019	10510036	Alx1	11.3506	+
chr1	10510019	10510036	Alx4	12.4545	+
chr1	10510019	10510036	Arx	13.2976	-
chr1	10510021	10510032	mix-a	12.3175	+
chr1	10510022	10510032	ALX3	10.1881	-
chr1	10510023	10510031	Lhx4	11.0182	-
chr1	10510023	10510031	LMX1A	11.4094	-
chr1	10510023	10510031	LMX1B	10.0789	-
chr1	10510031	10510042	Spz1	12.6727	+
chr1	10510059	10510068	HIC2	11.4182	-
chr1	10510061	10510079	NFYA	10.7683	+
chr1	10510063	10510074	Gfi1b	12.9828	-
chr1	10510084	10510092	Atf1	11.5246	-
chr1	10510095	10510106	E2F6	12.8621	+
chr1	10510096	10510111	NR2C2	8.67143	+
chr1	10510096	10510111	Pparg::Rxra	11.1712	+
chr1	10510102	10510113	E2F6	11.6379	+
chr1	10510119	10510132	SMAD2::SMAD3::SMAD4	10.082	-
chr1	10518523	10518537	Tcf21	10.5	+
chr1	10518525	10518535	MYF6	16.6061	-
chr1	10518540	10518557	Hmx1	11.3171	-
chr1	10518540	10518557	Hmx2	12.2895	-
chr1	10518540	10518557	Hmx3	11.7927	-
chr1	10518543	10518553	Hoxd9	11.3472	-
chr1	10518544	10518554	MNX1	10.4478	-
chr1	10518545	10518552	Nkx2-5	9.9802	+
chr1	10518548	10518557	SRY	11.6222	-
chr1	10518558	10518569	GCM1	12.4082	-
chr1	10518559	10518569	GCM2	12.2459	-
chr1	10518586	10518607	IRF1	11.5806	+
chr1	10518590	10518611	IRF1	12.5	+
chr1	10518595	10518610	FOXP1	11.5775	-
chr1	10532291	10532308	Rarg(var.2)	-1.29091	-
chr1	10532297	10532310	NR2F1	11.6939	-
chr1	10532300	10532317	SP4	5.43636	+
chr1	10532301	10532318	RARA::RXRA	9.36735	-
chr1	10532301	10532318	RARA(var.2)	5.31148	-
chr1	10532303	10532318	SP2	15.2241	+
chr1	10532305	10532319	PLAG1	8.60204	-
chr1	10532307	10532321	KLF14	7.94828	+
chr1	10532308	10532322	EGR1	17.1154	+
chr1	10532309	10532324	EGR3	8.60345	+
chr1	10532311	10532322	EGR2	10.0172	+
chr1	10532312	10532323	E2F4	10.1552	-
chr1	10532317	10532334	Gmeb1	10.7763	-
chr1	10532343	10532353	ZNF740	11.0275	+
chr1	10532345	10532359	PLAG1	8.32653	-
chr1	10532347	10532358	Klf1	13.5606	+
chr1	10532348	10532362	EGR1	12.5769	+
chr1	10532348	10532358	Klf4	12.5714	-
chr1	10532348	10532359	SP3	13.0407	+
chr1	10532396	10532411	ZIC3	7.27143	-
chr1	10532408	10532420	GLI2	10.2069	+
chr1	10532544	10532559	ZBTB33	12.8182	-
chr1	10532547	10532562	ZIC3	7.92857	-
chr1	10532547	10532562	ZIC4	9.96364	-
chr1	10532548	10532562	GLIS2	10.1311	-
chr1	10532548	10532562	GLIS3	3.60606	-
chr1	10532550	10532561	E2F4	13.3966	+
chr1	10532550	10532561	E2F6	12.5862	+
chr1	10532556	10532570	Zfx	15.8485	-
chr1	10532581	10532593	ZBTB7B	10.7931	+
chr1	10532585	10532596	Gabpa	11.4918	-
chr1	10532627	10532637	Gfi1	12.1707	+
chr1	10532631	10532639	MGA	11.2424	-
chr1	10532632	10532642	BHLHE40	11.0577	+
chr1	10532632	10532642	BHLHE41	7.46154	+
chr1	10532633	10532643	Arntl	12.2787	-
chr1	10532633	10532641	Id2	13.2131	+
chr1	10532633	10532641	Mlxip	13.1311	-
chr1	10532644	10532660	ZNF143	3.36207	-
chr1	10532647	10532665	TP63	-3.72414	+
chr1	10695517	10695530	POU2F2	11.5862	+
chr1	10695540	10695555	Pou5f1::Sox2	10.4435	+
chr1	10695541	10695552	FOXC1	11.4	-
chr1	10695543	10695559	Pou2f3	9.7561	+
chr1	10695544	10695556	Foxa2	11.69	-
chr1	10695544	10695556	POU2F1	12.43	+
chr1	10695544	10695557	POU3F3	11.35	+
chr1	10695545	10695560	FOXA1	12.2449	-
chr1	10695545	10695558	POU2F2	9.94828	-
chr1	10695545	10695557	POU3F1	12.3494	+
chr1	10695545	10695557	POU3F2	11.0968	+
chr1	10695546	10695557	FOXB1	13.8846	+
chr1	10695546	10695557	FOXC1	12.18	+
chr1	10695546	10695555	POU3F4	13.1735	+
chr1	10695546	10695555	POU5F1B	12.8673	+
chr1	10695555	10695567	TFAP2C	10.7755	-
chr1	10695556	10695567	RUNX1	11.7586	+
chr1	10695566	10695580	Bcl6	11.9194	-
chr1	10695566	10695576	TEAD1	10.9839	+
chr1	10695566	10695576	TEAD4	11.2419	+
chr1	10695567	10695575	TEAD3	12.9796	+
chr1	10695574	10695592	EWSR1-FLI1	-7.07895	+
chr1	10695578	10695596	EWSR1-FLI1	-1.02632	+
chr1	10695579	10695594	PRDM1	9.83636	+
chr1	10695580	10695595	LEF1	10.0484	+
chr1	10695580	10695594	TCF7L2	11.0727	+
chr1	10695582	10695592	Sox3	11.6379	-
chr1	10695585	10695600	Klf12	7.86885	-
chr1	10695589	10695600	Klf1	10.4697	-
chr1	10695594	10695603	HIC2	11.4182	+
chr1	10695596	10695607	NRF1	9.69091	+
chr1	10695597	10695607	Tcfl5	10.0645	-
chr1	10695601	10695612	NRF1	12.0545	-
chr1	10699210	10699224	EGR1	12.9038	+
chr1	10699213	10699227	EGR1	13.75	+
chr1	10699233	10699254	ZNF263	18.8163	-
chr1	10699234	10699248	EGR1	12.7885	+
chr1	10699250	10699267	BCL6B	-18.3571	+
chr1	10699264	10699275	Myog	13.6531	-
chr1	10699264	10699275	Tcf12	12.7347	-
chr1	10699265	10699278	Myod1	12.7755	+
chr1	10699265	10699275	NHLH1	14.3621	+
chr1	10699265	10699275	TCF4	11.3878	-
chr1	10699268	10699284	EGR4	9.58182	-
chr1	10699269	10699284	EGR3	9.5	-
chr1	10699271	10699285	EGR1	16.0769	-
chr1	10699271	10699282	EGR2	10.4655	-
chr1	10699272	10699287	EGR3	5.24138	-
chr1	10699274	10699288	EGR1	17.25	-
chr1	10699275	10699290	EGR3	5.24138	-
chr1	10699277	10699291	EGR1	17.25	-
chr1	10699278	10699293	EGR3	5.24138	-
chr1	10699280	10699294	EGR1	16.3462	-
chr1	10699284	10699295	NRF1	12.4364	+
chr1	10699288	10699307	CTCF	11.4262	-
chr1	10699293	10699304	E2F4	11.3448	-
chr1	10699293	10699308	ZBTB33	14.0909	+
chr1	10856688	10856703	ZIC4	10.7818	-
chr1	10856689	10856700	TFAP2A	13.3818	-
chr1	10856689	10856700	TFAP2B(var.2)	13.0727	-
chr1	10856689	10856700	TFAP2C(var.2)	12.2885	-
chr1	10856691	10856702	NRF1	12.2545	+
chr1	10856693	10856704	NRF1	12.2545	+
chr1	10856698	10856709	NRF1	18.4727	-
chr1	10856754	10856768	ZIC1	6.2766	+
chr1	10856754	10856769	ZIC4	10.3273	+
chr1	10856761	10856772	Gfi1b	11.3276	-
chr1	10864882	10864892	SMAD3	16.0727	-
chr1	10864883	10864896	HSF1	7.39344	+
chr1	10864883	10864896	HSF4	11.3049	+
chr1	10864907	10864922	HNF4G	11.7692	-
chr1	10864907	10864923	Rarb	-5.13793	-
chr1	10864920	10864930	SREBF1	11.061	+
chr1	10864928	10864937	VENTX	11.4894	+
chr1	10864940	10864953	Myod1	11.5306	-
chr1	10864941	10864955	Tcf21	6.13158	+
chr1	10864943	10864953	FIGLA	12.4828	-
chr1	10864943	10864953	ID4	10.4262	-
chr1	10864943	10864953	MSC	11.5976	-
chr1	10864943	10864954	Myog	11.1224	+
chr1	10864943	10864952	SNAI2	12.3488	+
chr1	10864943	10864954	Tcf12	11.4694	+
chr1	10864946	10864955	Hic1	11.4423	-
chr1	10926960	10926978	KLF13	3.65517	+
chr1	10926961	10926975	KLF14	11.931	+
chr1	10926968	10926986	EWSR1-FLI1	-5.25	-
chr1	10926977	10926987	MZF1(var.2)	11.1919	-
chr1	10926979	10926999	RREB1	9.65138	+
chr1	10926984	10926998	EGR1	10.8462	+
chr1	10926987	10927004	SP4	5.70909	+
chr1	10926988	10926999	E2F4	11.0517	-
chr1	10926989	10927003	KLF14	10.0345	+
chr1	10926990	10927001	KLF16	14.2414	+
chr1	10926990	10927000	Klf4	12.8367	-
chr1	10926990	10927000	KLF5	15.102	+
chr1	10926990	10927001	SP1	16.5577	+
chr1	10926990	10927005	SP2	16.7069	+
chr1	10926990	10927001	SP3	14.1301	+
chr1	10926990	10927002	SP8	13.0395	+
chr1	10926993	10927009	GLIS1	-10.8269	+
chr1	10927016	10927031	NR2C2	9.95714	-
chr1	10927016	10927031	Pparg::Rxra	12.6396	-
chr1	10927026	10927036	TFAP4	10.6	+
chr1	10927052	10927064	HINFP	10.8182	-
chr1	10927061	10927075	EGR1	10.6346	+
chr1	10927064	10927076	HINFP	10.9697	+
chr1	10927064	10927079	NR2C2	10.5286	-
chr1	10927067	10927078	SP1	13.2692	+
chr1	10927067	10927082	SP2	13.1897	+
chr1	10927289	10927303	EGR1	9.98077	-
chr1	10927295	10927311	EGR4	13.2545	-
chr1	10927296	10927311	EGR3	10.069	-
chr1	10927298	10927309	EGR2	10.4655	-
chr1	10927298	10927309	NRF1	11.8909	-
chr1	10927299	10927315	EGR4	10.9091	-
chr1	10927300	10927315	EGR3	5.27586	-
chr1	10927302	10927313	NRF1	9.25455	-
chr1	10927306	10927317	NRF1	12.5273	-
chr1	10927319	10927335	POU4F2	7.2	-
chr1	10927319	10927335	POU4F3	14.0866	-
chr1	10927321	10927335	POU4F1	14.5591	-
chr1	10927322	10927339	PAX9	-0.672727	-
chr1	10927322	10927336	POU4F1	14.4882	+
chr1	10927322	10927338	POU4F2	8.18182	+
chr1	10927322	10927338	POU4F3	14.3858	+
chr1	10927340	10927359	CTCF	18.2623	-
chr1	10927356	10927368	TFAP2A(var.2)	12.8	-
chr1	10927356	10927368	TFAP2B	11.4727	-
chr1	10927356	10927368	TFAP2C	11.1633	-
chr1	10927356	10927371	ZIC4	10.2545	-
chr1	10927357	10927368	TFAP2A	12.6909	-
chr1	10927357	10927368	TFAP2B(var.2)	11.4364	-
chr1	10927357	10927371	ZIC1	6.14894	-
chr1	10927368	10927379	E2F4	10.8103	+
chr1	10927410	10927421	GCM1	13.6327	-
chr1	10927411	10927421	GCM2	11.7049	-
chr1	10927411	10927424	Hes2	10.3492	+
chr1	10960062	10960076	EBF1	10.0492	-
chr1	10960062	10960075	TFAP2A(var.3)	15.4754	+
chr1	10960062	10960075	TFAP2B(var.3)	13.6393	+
chr1	10960062	10960075	TFAP2C(var.3)	14.6379	-
chr1	10960088	10960099	Gfi1b	12.1034	+
chr1	10960102	10960112	MZF1(var.2)	11.2929	+
chr1	10960102	10960117	Pparg::Rxra	10.8288	+
chr1	10960121	10960132	RUNX1	11.1897	-
chr1	10960121	10960130	RUNX2	13.3269	+
chr1	10960121	10960131	RUNX3	12	+
chr1	10960161	10960174	SMAD2::SMAD3::SMAD4	10.6393	+
chr1	10960166	10960178	TFAP2A(var.2)	11.4	+
chr1	10960166	10960180	Zfx	10.0152	+
chr1	10960479	10960493	PLAG1	10.8469	-
chr1	10960485	10960496	Klf1	16.1061	+
chr1	10960485	10960500	Klf12	8.77049	+
chr1	10960486	10960496	Klf4	16.5612	-
chr1	10960486	10960496	KLF5	15.8776	+
chr1	10960486	10960501	SP2	12.069	+
chr1	10960486	10960497	SP3	11.6341	+
chr1	10960486	10960498	SP8	10.8684	+
chr1	10960489	10960509	RREB1	7.55046	+
chr1	10960497	10960513	EGR4	10.5273	+
chr1	10960497	10960514	SP4	7.01818	+
chr1	10960497	10960507	ZNF740	10.0183	+
chr1	10960498	10960509	E2F4	11.8103	-
chr1	10960499	10960510	Klf1	10.7273	+
chr1	10960499	10960513	KLF14	8.2069	+
chr1	10960499	10960509	ZNF740	10.7339	+
chr1	10960500	10960511	KLF16	14.9483	+
chr1	10960500	10960510	Klf4	13.3469	-
chr1	10960500	10960510	KLF5	14.3061	+
chr1	10960500	10960511	SP1	15.0192	+
chr1	10960500	10960511	SP3	15.3902	+
chr1	10960500	10960512	SP8	14.3289	+
chr1	10960501	10960511	ZNF740	10.6606	+
chr1	10960503	10960512	THAP1	10.0132	+
chr1	10960511	10960525	KLF14	9.53448	+
chr1	10960512	10960526	EGR1	12.8654	+
chr1	10960512	10960523	SP1	12.4808	+
chr1	10960512	10960527	SP2	15.2241	+
chr1	10960516	10960528	INSM1	18.0714	-
chr1	10960524	10960539	Sox1	3.39655	+
chr1	10960569	10960579	SREBF1	10.7317	-
chr1	10960569	10960579	Srebf1(var.2)	10.9138	-
chr1	10960569	10960579	SREBF2(var.2)	10.1455	-
chr1	10960571	10960584	JUN	10.3673	+
chr1	10960572	10960585	ATF4	11.5902	+
chr1	10960573	10960584	CEBPA	11.5102	-
chr1	10960575	10960587	Ddit3::Cebpa	12.1889	+
chr1	10997541	10997552	E2F6	11.2931	+
chr1	10997548	10997558	Ascl2	11.9	+
chr1	10997556	10997565	NFIX	10.2553	-
chr1	10997557	10997571	NFIC::TLX1	6.83673	-
chr1	10997558	10997572	NFIC::TLX1	7.88776	+
chr1	10997584	10997598	TCF7L2	11.3273	-
chr1	10997592	10997611	CTCF	9.22951	+
chr1	10997598	10997613	LEF1	9	+
chr1	10997598	10997610	Tcf7	9.53226	+
chr1	10997598	10997612	TCF7L2	13.1818	+
chr1	10997611	10997622	GCM1	10.8776	-
chr1	10997613	10997623	Myc	13.3455	-
chr1	10997624	10997639	LEF1	10	-
chr1	10997625	10997639	TCF7L2	13.0364	-
chr1	10997627	10997639	Tcf7	11.4194	-
chr1	10997640	10997654	PLAG1	13.7653	-
chr1	10997648	10997662	GLIS2	10.1148	+
chr1	10997648	10997662	ZIC1	7.14894	+
chr1	10997648	10997663	ZIC4	10.9636	+
chr1	10997652	10997665	Myod1	11.6531	-
chr1	10997655	10997665	Ascl2	11.9286	+
chr1	10997655	10997666	Myog	13.9388	+
chr1	10997655	10997665	NHLH1	14.8621	+
chr1	10997655	10997666	Tcf12	13.4082	+
chr1	10997655	10997665	TCF4	11.4286	+
chr1	11042097	11042111	Zfx	12.5455	-
chr1	11042144	11042155	STAT3	10.9796	-
chr1	11042167	11042184	SP4	8.90909	+
chr1	11042170	11042180	KLF5	12.9184	+
chr1	11042170	11042181	SP1	14.6923	+
chr1	11042170	11042185	SP2	15.8103	+
chr1	11042170	11042181	Spz1	10.9455	-
chr1	11042179	11042189	MZF1(var.2)	12.0101	-
chr1	11042193	11042207	Nr2f6	8.54545	+
chr1	11042198	11042217	Nr1h3::Rxra	10.4194	-
chr1	11042201	11042218	RARA::RXRA	8.90816	+
chr1	11042201	11042218	RARA(var.2)	6.5082	+
chr1	11051041	11051055	Bcl6	13.3226	-
chr1	11051041	11051055	GLIS3	3.06061	+
chr1	11051041	11051054	TFAP2A(var.3)	14.0656	+
chr1	11051041	11051054	TFAP2B(var.3)	14.2295	+
chr1	11051041	11051054	TFAP2C(var.3)	13.9483	-
chr1	11051055	11051063	MEIS2	11.9016	+
chr1	11051055	11051063	MEIS3	11.1923	+
chr1	11051061	11051075	EGR1	10.7115	+
chr1	11051073	11051084	E2F4	10.5517	-
chr1	11051084	11051094	Hand1::Tcf3	11.4607	+
chr1	11051091	11051108	NR1H2::RXRA	-4.80899	-
chr1	11051092	11051107	Nr5a2	9.46552	-
chr1	11051093	11051108	HNF4G	12.4615	-
chr1	11051093	11051108	NR2C2	12.2286	-
chr1	11051093	11051107	Nr2f6	8.95455	-
chr1	11051093	11051107	Rxra	2.95122	-
chr1	11051096	11051109	NR2F1	13.6122	-
chr1	11051131	11051139	RHOXF1	10.2308	+
chr1	11051132	11051144	PKNOX1	6.59184	-
chr1	11051132	11051144	TGIF1	0.653846	-
chr1	11051132	11051144	TGIF2	7.42202	-
chr1	11051143	11051164	IRF1	11.8548	+
chr1	11051148	11051165	Foxk1	10.0909	-
chr1	11051150	11051162	Foxd3	12.837	+
chr1	11051150	11051165	FOXP1	15.7042	-
chr1	11051151	11051163	FOXC2	10.9703	-
chr1	11051159	11051180	IRF1	12.4032	+
chr1	11051160	11051172	Foxd3	12.837	+
chr1	11051160	11051175	FOXP1	15.3521	-
chr1	11051160	11051181	IRF1	9.85484	+
chr1	11051161	11051173	FOXC2	10.9703	-
chr1	11072332	11072349	SP4	19.3818	+
chr1	11072334	11072345	Klf1	11.6364	+
chr1	11072334	11072349	Klf12	10.4426	+
chr1	11072334	11072348	KLF14	16.9828	+
chr1	11072335	11072349	EGR1	20.5385	+
chr1	11072335	11072346	KLF16	18.2414	+
chr1	11072335	11072345	Klf4	16.1837	-
chr1	11072335	11072345	KLF5	17	+
chr1	11072335	11072346	SP1	19.1538	+
chr1	11072335	11072350	SP2	20.4138	+
chr1	11072335	11072346	SP3	15.9837	+
chr1	11072335	11072347	SP8	17.3158	+
chr1	11072336	11072355	CTCF	15.2295	-
chr1	11072336	11072351	EGR3	8.96552	+
chr1	11072336	11072352	EGR4	9.72727	+
chr1	11072341	11072354	TFAP2A(var.3)	9.7377	-
chr1	11072341	11072354	TFAP2B(var.3)	10.6393	+
chr1	11072341	11072354	TFAP2C(var.3)	9.67241	+
chr1	11072342	11072356	PLAG1	9.52041	-
chr1	11072342	11072354	TFAP2A(var.2)	11.6364	+
chr1	11072348	11072365	SP4	14.6364	+
chr1	11072348	11072362	Zfx	18.2576	-
chr1	11072350	11072361	Klf1	12.3485	+
chr1	11072350	11072365	Klf12	12.3607	+
chr1	11072350	11072364	KLF14	11.3103	+
chr1	11072351	11072362	KLF16	12.1207	+
chr1	11072351	11072361	Klf4	16.1837	-
chr1	11072351	11072361	KLF5	17	+
chr1	11072351	11072362	SP1	16.4038	+
chr1	11072351	11072366	SP2	19.4138	+
chr1	11072351	11072362	SP3	13.3577	+
chr1	11072351	11072363	SP8	13.9474	+
chr1	11072353	11072370	SP4	7.63636	+
chr1	11072355	11072366	Klf1	10.9394	+
chr1	11072355	11072370	Klf12	7.32787	+
chr1	11072355	11072369	KLF14	9.13793	+
chr1	11072356	11072367	KLF16	12.1207	+
chr1	11072356	11072366	Klf4	16.1837	-
chr1	11072356	11072366	KLF5	17	+
chr1	11072356	11072367	SP1	16.4038	+
chr1	11072356	11072371	SP2	17.8966	+
chr1	11072356	11072367	SP3	13.3577	+
chr1	11072356	11072368	SP8	13.9474	+
chr1	11072358	11072375	SP4	7.98182	+
chr1	11072360	11072371	Klf1	13.2424	+
chr1	11072360	11072375	Klf12	9.08197	+
chr1	11072360	11072374	KLF14	7.77586	+
chr1	11072361	11072375	EGR1	14.4615	+
chr1	11072361	11072372	KLF16	13.0862	+
chr1	11072361	11072371	Klf4	16.4286	-
chr1	11072361	11072371	KLF5	16.2857	+
chr1	11072361	11072372	SP1	16.5962	+
chr1	11072361	11072376	SP2	16.8276	+
chr1	11072361	11072372	SP3	13.3577	+
chr1	11072362	11072377	EGR3	7.18966	+
chr1	11072362	11072378	EGR4	10.3273	+
chr1	11072393	11072404	E2F4	12.2414	-
chr1	11072393	11072408	ZBTB33	16.9697	+
chr1	11072412	11072423	NRF1	10.5455	-
chr1	11072434	11072445	NRF1	9.85455	-
chr1	11072435	11072453	NFYA	8.42683	+
chr1	11089644	11089661	Foxk1	10.3377	-
chr1	11089646	11089661	FOXP1	12.4085	-
chr1	11089647	11089658	FOXP2	11.1515	-
chr1	11089661	11089675	RORA(var.2)	9.59551	+
chr1	11089690	11089705	FOXP1	11.5775	-
chr1	11089700	11089715	FOXP1	11.3099	-
chr1	11089704	11089719	MEF2C	10.322	-
chr1	11089718	11089728	TEAD4	10.8871	-
chr1	11089720	11089730	RELA	10	-
chr1	11089734	11089748	Rfx1	10.5517	-
chr1	11107311	11107328	NR1H2::RXRA	-5.22472	-
chr1	11107313	11107328	LEF1	14.2581	-
chr1	11107313	11107328	NR2C2	12.1714	-
chr1	11107313	11107327	Nr2f6	12.8333	-
chr1	11107313	11107328	Pparg::Rxra	11.8288	-
chr1	11107313	11107327	Rxra	7.42683	-
chr1	11107313	11107327	RXRB	3.63636	-
chr1	11107313	11107327	RXRG	8.89362	-
chr1	11107314	11107328	TCF7L2	14.6545	-
chr1	11107316	11107328	Tcf7	16.4839	-
chr1	11107336	11107353	RARA::RXRA	18.1122	-
chr1	11107336	11107353	RARA(var.2)	8.63934	-
chr1	11107340	11107352	INSM1	10.4388	-
chr1	11107341	11107356	Pparg::Rxra	11.8108	-
chr1	11107342	11107353	NRF1	9.98182	+
chr1	11107343	11107357	EGR1	13.2308	+
chr1	11107346	11107355	THAP1	9.96053	+
chr1	11107347	11107359	INSM1	12.3265	-
chr1	11107347	11107359	TFAP2A(var.2)	13	+
chr1	11107347	11107359	TFAP2B	11.5273	+
chr1	11107347	11107359	TFAP2C	11.2449	+
chr1	11107366	11107382	ZNF143	3.03448	-
chr1	11107372	11107383	STAT1	13.2182	+
chr1	11107372	11107383	STAT3	13.2857	+
chr1	11107372	11107386	Stat4	11.1724	+
chr1	11107373	11107384	Stat5a::Stat5b	14.2449	-
chr1	11120040	11120054	Zfx	15.6061	-
chr1	11120043	11120053	Tcfl5	9.98387	-
chr1	11120070	11120087	SP4	4.01818	+
chr1	11120081	11120096	EGR3	7.89655	+
chr1	11120081	11120097	EGR4	10.1273	+
chr1	11120083	11120094	EGR2	10.4655	+
chr1	11120083	11120094	NRF1	11.8909	+
chr1	11120107	11120122	SP2	18.569	-
chr1	11120108	11120123	Klf12	11.6885	-
chr1	11120108	11120125	SP4	12.8909	-
chr1	11120109	11120123	KLF14	10.069	-
chr1	11120110	11120122	SP8	13.9474	-
chr1	11120111	11120122	KLF16	12.1207	-
chr1	11120111	11120122	SP1	16.4038	-
chr1	11120111	11120122	SP3	13.3577	-
chr1	11120111	11120125	Zfx	18.2576	+
chr1	11120112	11120123	Klf1	12.3485	-
chr1	11120112	11120122	Klf4	16.1837	+
chr1	11120112	11120122	KLF5	17	-
chr1	11120123	11120134	TFAP2A	10.8727	-
chr1	11120123	11120135	TFAP2A(var.2)	12.5636	-
chr1	11120123	11120136	TFAP2A(var.3)	11.0656	+
chr1	11120123	11120135	TFAP2B	10.9273	-
chr1	11120123	11120134	TFAP2B(var.2)	10.2909	-
chr1	11120123	11120136	TFAP2B(var.3)	10.3115	-
chr1	11120123	11120136	TFAP2C(var.3)	10.0862	-
chr1	11120124	11120140	EGR4	13.3091	-
chr1	11120125	11120140	EGR3	13.8793	-
chr1	11120126	11120137	E2F4	10.1552	+
chr1	11120126	11120141	SP2	18.3448	-
chr1	11120127	11120141	EGR1	20.4231	-
chr1	11120127	11120138	EGR2	12.5517	-
chr1	11120127	11120144	SP4	10.2364	-
chr1	11120128	11120142	KLF14	12.2069	-
chr1	11120130	11120141	KLF16	12.7931	-
chr1	11120130	11120141	SP1	17.0769	-
chr1	11120131	11120141	KLF5	13.8163	-
chr1	11120143	11120158	NFYB	9.75	+
chr1	11120152	11120169	ESR1	-1.81818	+
chr1	11122930	11122940	MZF1(var.2)	11.3535	-
chr1	11122978	11122987	Nkx3-1	11.1636	-
chr1	11122978	11122987	NKX3-2	11.5	-
chr1	11122999	11123010	Klf1	10.3788	+
chr1	11128448	11128462	NFIC::TLX1	8.13265	-
chr1	11128463	11128479	RFX2	8.98571	-
chr1	11128463	11128479	RFX3	12.3636	+
chr1	11128463	11128479	RFX4	10.8182	+
chr1	11128463	11128479	RFX5	11.2414	-
chr1	11128464	11128478	EBF1	8.70492	+
chr1	11128464	11128478	Rfx1	12.4655	+
chr1	11128501	11128513	HES5	4.17241	+
chr1	11128501	11128513	HES7	4.77586	+
chr1	11128501	11128511	Myc	11.4545	-
chr1	11128501	11128512	USF1	10.8367	-
chr1	11128501	11128512	USF2	13.2653	-
chr1	11128502	11128513	MAX::MYC	9.59184	-
chr1	11128502	11128510	Mycn	11.6557	+
chr1	11128502	11128512	TFEB	11.5577	+
chr1	11128507	11128516	Hic1	11.7885	+
chr1	11128509	11128519	MSC	9.7439	+
chr1	11128512	11128529	Rhox11	13.6447	-
chr1	11128526	11128538	Hoxa11	10.7742	-
chr1	11128527	11128537	HOXA13	12	-
chr1	11128527	11128537	HOXB13	12.3455	-
chr1	11128527	11128537	HOXC10	11.8	-
chr1	11128527	11128538	HOXC12	10.3636	-
chr1	11128527	11128538	HOXC13	13.0323	-
chr1	11128527	11128538	HOXD12	12.4262	-
chr1	11128527	11128537	HOXD13	13.4286	-
chr1	11128528	11128539	CDX2	11.7288	-
chr1	11128536	11128550	Rfx1	11.9655	-
chr1	11128537	11128549	INSM1	10.0918	+
chr1	11128555	11128570	ESR2	10.0769	-
chr1	11159419	11159430	E2F4	10.6552	+
chr1	11159433	11159449	GLIS1	-8.53846	+
chr1	11159434	11159448	GLIS2	10.7869	+
chr1	11159434	11159448	GLIS3	7.28788	+
chr1	11159434	11159448	ZIC1	10.8298	+
chr1	11159434	11159449	ZIC4	13.3636	+
chr1	11159460	11159475	Klf12	13.2459	-
chr1	11159460	11159477	SP4	6.94545	-
chr1	11159463	11159474	SP3	12.2439	-
chr1	11159464	11159475	Klf1	14.7273	-
chr1	11159464	11159474	Klf4	16.051	+
chr1	11159464	11159474	KLF5	14.551	-
chr1	11159476	11159490	CREB3	9.41429	+
chr1	11159877	11159889	E2F1	11.6721	+
chr1	11159880	11159892	YY1	14.3654	-
chr1	11159894	11159907	TFAP2B(var.3)	8.91803	-
chr1	11159905	11159920	ZBTB33	16.4394	-
chr1	11159908	11159923	ZBTB33	18.5303	+
chr1	11159938	11159952	MTF1	9.04878	-
chr1	11159940	11159950	Hes1	11.6643	-
chr1	11159940	11159950	HEY1	11.6182	-
chr1	11159940	11159950	HEY2	11.7241	+
chr1	11159941	11159958	Gmeb1	10.6316	+
chr1	11159941	11159952	NRF1	15.4	+
chr1	11159954	11159965	NRF1	14.6182	+
chr1	11159971	11159986	ZIC4	10.3273	-
chr1	11159973	11159990	SP4	8.23636	-
chr1	11159975	11159987	SP8	13.2632	-
chr1	11159976	11159987	KLF16	12.2931	-
chr1	11159977	11159987	Klf4	12.5306	+
chr1	11204153	11204168	MEF2C	15.5424	+
chr1	11204155	11204167	MEF2A	18.6774	+
chr1	11204155	11204167	MEF2B	20.1818	+
chr1	11204155	11204167	MEF2D	19.3273	+
chr1	11204156	11204171	TBP	13.1944	+
chr1	11204169	11204184	NFYB	15.7885	+
chr1	11204172	11204190	NFYA	14.6585	-
chr1	11204205	11204215	MSC	11.3902	-
chr1	11204214	11204223	SNAI2	11.7442	+
chr1	11204214	11204224	TCF3	11.4615	-
chr1	11204240	11204251	Gfi1b	10.7069	-
chr1	11249319	11249336	SP4	7.58182	-
chr1	11249323	11249334	Klf1	12.3182	-
chr1	11249323	11249333	Klf4	13.6122	+
chr1	11249323	11249333	KLF5	15.3061	-
chr1	11249352	11249366	EGR1	12.4808	-
chr1	11249353	11249363	MZF1(var.2)	11.1111	+
chr1	11249374	11249383	SRY	10.5	+
chr1	11249385	11249403	MAFF	13.0667	-
chr1	11249387	11249399	Mafb	14.191	+
chr1	11249387	11249402	MAFK	14.2	-
chr1	11249387	11249398	NRL	11.5962	+
chr1	11249441	11249462	REST	6.87755	+
chr1	11322573	11322588	SP2	14.6379	+
chr1	11322603	11322621	EWSR1-FLI1	6.96053	+
chr1	11322606	11322617	E2F6	13.3793	+
chr1	11322630	11322645	NFYB	10.0385	+
chr1	11322633	11322651	NFYA	11.561	-
chr1	11322639	11322652	SCRT2	5.81967	+
chr1	11333176	11333187	E2F4	10.5862	-
chr1	11333178	11333193	SP2	14.7759	+
chr1	11333182	11333193	TFAP2C(var.2)	10.9038	-
chr1	11333192	11333209	SP4	20.2	+
chr1	11333194	11333205	Klf1	12.3485	+
chr1	11333194	11333209	Klf12	13.5082	+
chr1	11333194	11333208	KLF14	18.431	+
chr1	11333195	11333209	EGR1	20.5385	+
chr1	11333195	11333206	KLF16	18.2414	+
chr1	11333195	11333205	Klf4	16.1837	-
chr1	11333195	11333205	KLF5	17	+
chr1	11333195	11333206	SP1	19.1538	+
chr1	11333195	11333210	SP2	22.569	+
chr1	11333195	11333206	SP3	15.9837	+
chr1	11333195	11333207	SP8	17.3158	+
chr1	11333196	11333215	CTCF	9.70492	-
chr1	11333196	11333211	EGR3	9.81034	+
chr1	11333196	11333212	EGR4	9.96364	+
chr1	11333199	11333214	NR2C2	8.54286	-
chr1	11333203	11333214	E2F4	16.6897	-
chr1	11333203	11333214	E2F6	17.0862	-
chr1	11333205	11333220	SP2	14.6552	+
chr1	11333211	11333229	EWSR1-FLI1	-9.03947	-
chr1	11333216	11333227	Klf1	10.2121	+
chr1	11333238	11333249	NRF1	10.1455	-
chr1	11333240	11333251	TFAP2A	13.0545	+
chr1	11333240	11333251	TFAP2B(var.2)	12.9818	+
chr1	11333240	11333251	TFAP2C(var.2)	12.0577	+
chr1	11333246	11333257	Myog	12.8163	-
chr1	11333246	11333261	SCRT1	6.67213	-
chr1	11333246	11333257	Tcf12	13.0408	-
chr1	11333247	11333257	ID4	13.2951	+
chr1	11333247	11333257	MSC	9.60976	+
chr1	11333247	11333260	Myod1	14.1837	+
chr1	11333247	11333257	TCF3	12.1731	+
chr1	11333247	11333257	TCF4	12.1429	+
chr1	11333248	11333257	SNAI2	12.907	-
chr1	11333251	11333262	Gabpa	10.6066	-
chr1	11333252	11333263	ELK4	11.7818	+
chr1	11333257	11333266	THAP1	10.2105	-
chr1	11333264	11333283	CTCF	13.5738	+
chr1	11333279	11333298	CTCF	9.13115	+
chr1	11333285	11333297	YY1	19.75	+
chr1	11333287	11333298	YY2	12.4242	-
chr1	11377122	11377136	EGR1	11.5192	+
chr1	11377123	11377138	EGR3	8.15517	+
chr1	11377123	11377139	EGR4	10.2364	+
chr1	11377125	11377140	Bach1::Mafk	9.80263	-
chr1	11377125	11377136	EGR2	10.1897	+
chr1	11377126	11377141	Nfe2l2	10.2121	-
chr1	11377132	11377142	SREBF1	15.5122	+
chr1	11377132	11377142	SREBF2	13.2135	-
chr1	11377150	11377171	IRF1	14.9516	+
chr1	11377152	11377167	PRDM1	9.78182	-
chr1	11377152	11377167	STAT1::STAT2	10.197	+
chr1	11377155	11377170	FOXP1	11.5775	-
chr1	11377163	11377178	FOXP1	11.3099	-
chr1	11393091	11393108	ESR1	4.22727	+
chr1	11393131	11393150	PAX5	12.7097	+
chr1	11393147	11393159	YY1	13.75	-
chr1	11393152	11393163	STAT3	10.6939	+
chr1	11393155	11393165	NFAT5	10.6613	-
chr1	11393157	11393164	NFATC2	12.2022	-
chr1	11393158	11393173	STAT1::STAT2	9.5303	-
chr1	11393180	11393187	Nr2e3	12.8571	+
chr1	11393194	11393211	RARA(var.2)	9.59016	-
chr1	11393194	11393211	Rarb(var.2)	-1.77273	-
chr1	11410749	11410761	TFAP2A(var.2)	11.5818	-
chr1	11410749	11410761	TFAP2B	11.9455	-
chr1	11410749	11410761	TFAP2C	11.7959	-
chr1	11410750	11410761	TFAP2A	11.1455	-
chr1	11410774	11410784	ZNF740	10.844	-
chr1	11410783	11410797	Zfx	11.2273	+
chr1	11410818	11410833	Nr2f6(var.2)	1.27143	-
chr1	11410832	11410846	IRF8	-3.12727	+
chr1	11410846	11410861	Pparg::Rxra	10.3243	+
chr1	11410853	11410868	NR2C2	8.61429	+
chr1	11410856	11410868	INSM1	9.13265	+
chr1	11410858	11410868	MZF1(var.2)	12.1414	+
chr1	11415824	11415834	ETV6	12.1154	-
chr1	11415826	11415837	E2F4	11.3793	-
chr1	11415826	11415840	E2F7	-2.59016	+
chr1	11415827	11415839	E2F8	6.60976	+
chr1	11415848	11415865	SP4	13.3636	+
chr1	11415849	11415864	NR2C2	10.6286	-
chr1	11415850	11415861	Klf1	10.3182	+
chr1	11415850	11415865	Klf12	7.21311	+
chr1	11415850	11415864	KLF14	11.5862	+
chr1	11415851	11415865	EGR1	16.8269	+
chr1	11415851	11415862	KLF16	15.9483	+
chr1	11415851	11415861	Klf4	13.102	-
chr1	11415851	11415861	KLF5	16.102	+
chr1	11415851	11415862	SP1	18.1154	+
chr1	11415851	11415866	SP2	16.3621	+
chr1	11415851	11415862	SP3	13.7561	+
chr1	11415851	11415863	SP8	14.9342	+
chr1	11415852	11415862	ZNF740	10.2385	+
chr1	11415883	11415895	INSM1	9.03061	+
chr1	11415885	11415900	JUND(var.2)	9.80851	-
chr1	11415890	11415906	RFX2	15.0429	+
chr1	11415890	11415906	RFX3	17	+
chr1	11415890	11415906	RFX4	16.3485	-
chr1	11415890	11415906	RFX5	12.6207	-
chr1	11415891	11415905	Rfx1	15.6207	+
chr1	11415908	11415919	E2F6	15.2586	-
chr1	11415910	11415927	RARA::RXRA	12.3878	-
chr1	11415911	11415925	ZIC1	8.80851	+
chr1	11415911	11415926	ZIC3	11.4286	+
chr1	11415911	11415926	ZIC4	12.4364	+
chr1	11415912	11415923	E2F4	12.2414	-
chr1	11415912	11415923	E2F6	10.5517	-
chr1	11415914	11415926	INSM1	8.93878	-
chr1	11415917	11415931	EGR1	9.48077	+
chr1	11415932	11415945	Myod1	12.4898	-
chr1	11415933	11415947	Tcf21	11.7105	-
chr1	11415934	11415945	Myog	15.1633	-
chr1	11415934	11415945	Tcf12	15.1837	-
chr1	11415935	11415945	Ascl2	14.8143	+
chr1	11415935	11415945	MSC	13.8659	-
chr1	11415935	11415945	MYF6	12.4545	+
chr1	11415935	11415948	Myod1	15.1837	+
chr1	11415935	11415946	Myog	11.449	+
chr1	11415935	11415945	NHLH1	11.7586	+
chr1	11415935	11415946	Tcf12	11.6327	+
chr1	11415935	11415945	TFAP4	10.0727	-
chr1	11415936	11415946	Myb	11.2131	+
chr1	11415939	11415947	MEIS2	11.8033	-
chr1	11415939	11415947	MEIS3	11.4231	-
chr1	11525529	11525538	Sox17	12.1236	+
chr1	11539126	11539140	EGR1	12.6538	+
chr1	11539127	11539142	EGR3	10.2241	+
chr1	11539129	11539140	EGR2	10.8621	+
chr1	11539162	11539172	Sox3	14.4655	-
chr1	11539162	11539172	Sox6	12.4143	-
chr1	11539164	11539172	Sox2	13.9508	-
chr1	11539180	11539195	TBP	11.8611	+
chr1	11539185	11539201	EGR4	12.4545	-
chr1	11539186	11539201	EGR3	9.17241	-
chr1	11539188	11539202	EGR1	16.3654	-
chr1	11539244	11539255	E2F4	14.3276	-
chr1	11539244	11539255	E2F6	10.7069	-
chr1	11714377	11714392	ESR2	12.4808	+
chr1	11714406	11714421	ZBTB33	14.697	-
chr1	11714432	11714447	ZIC4	10.1455	-
chr1	11714489	11714506	ESR1	-0.424242	-
chr1	11715880	11715891	RUNX1	12.6897	-
chr1	11715925	11715936	SPDEF	10.2364	-
chr1	11715943	11715956	Hes2	11.3651	+
chr1	11715946	11715958	HES5	9.82759	+
chr1	11715946	11715958	HES7	9.25862	+
chr1	11715947	11715957	BHLHE40	15.3462	+
chr1	11715947	11715957	BHLHE41	12.5769	+
chr1	11715947	11715957	Hes1	11.1469	+
chr1	11715947	11715957	HEY1	15.4727	+
chr1	11715947	11715957	HEY2	15.4483	-
chr1	11715947	11715957	MAX	13.2308	+
chr1	11715947	11715957	MNT	13.6364	+
chr1	11715947	11715957	Npas2	12.7049	-
chr1	11715947	11715957	Tcfl5	10.4758	-
chr1	11715947	11715957	TFE3	11.9796	+
chr1	11715947	11715957	TFEB	11.3846	+
chr1	11715948	11715956	ARNT::HIF1A	12.2237	-
chr1	11715948	11715958	Arntl	13.2131	-
chr1	11715948	11715961	Hes2	13.2222	-
chr1	11715948	11715958	Myc	11.2727	+
chr1	11715948	11715959	NRF1	9.72727	+
chr1	11715949	11715957	Mycn	12.7377	-
chr1	11715952	11715961	Hic1	10.8846	+
chr1	11715952	11715961	HIC2	12.2182	+
chr1	11715960	11715974	Tcf21	9.43421	+
chr1	11715961	11715972	Myog	14.3673	-
chr1	11715961	11715972	Tcf12	14.1429	-
chr1	11715962	11715972	Ascl2	13.2143	+
chr1	11715962	11715972	MSC	11.622	+
chr1	11715962	11715975	Myod1	14.8163	+
chr1	11715962	11715973	Myog	10.9796	+
chr1	11715962	11715972	NHLH1	10.2586	-
chr1	11715963	11715980	RARA::RXRA	9.15306	-
chr1	11715965	11715975	Ascl2	12.5857	+
chr1	11724174	11724185	NRF1	13.0364	+
chr1	11724200	11724215	EGR3	7.01724	-
chr1	11724202	11724217	CENPB	16.25	-
chr1	11724202	11724216	EGR1	13.8654	-
chr1	11724202	11724213	EGR2	12.6724	-
chr1	11724215	11724228	ZBTB18	8.85714	+
chr1	11724217	11724227	ID4	12.8197	-
chr1	11724217	11724226	SNAI2	12.0465	+
chr1	11724217	11724227	TCF3	13.5962	-
chr1	11724217	11724227	TCF4	13.9796	-
chr1	11724219	11724228	ZEB1	15.2	-
chr1	11724220	11724228	TBX5	10.9655	+
chr1	11724238	11724257	CTCF	10.3443	-
chr1	11724243	11724262	CTCF	12.8197	+
chr1	11724244	11724256	TFAP2A(var.2)	12.8	-
chr1	11724244	11724257	TFAP2A(var.3)	10	-
chr1	11724244	11724256	TFAP2B	11.4909	-
chr1	11724244	11724257	TFAP2B(var.3)	11.4098	-
chr1	11724244	11724256	TFAP2C	10.9388	-
chr1	11724244	11724257	TFAP2C(var.3)	10.6552	-
chr1	11724249	11724259	MZF1(var.2)	13.697	+
chr1	11724275	11724289	Zfx	15.7727	-
chr1	11751554	11751569	ZBTB33	10.4848	+
chr1	11751556	11751571	EGR3	7.89655	-
chr1	11751558	11751572	EGR1	14.7885	-
chr1	11751558	11751569	EGR2	9.06897	-
chr1	11751562	11751573	NRF1	12.4364	+
chr1	11751567	11751581	Zfx	17.803	+
chr1	11751575	11751589	EBF1	8.54098	-
chr1	11751603	11751616	Myod1	12.6531	-
chr1	11751606	11751616	Ascl2	10.6714	-
chr1	11751606	11751617	Myog	13.2041	+
chr1	11751606	11751616	NHLH1	12	+
chr1	11751606	11751617	Tcf12	12.4694	+
chr1	11751606	11751616	TCF4	11.3673	+
chr1	11751616	11751633	ESR1	-0.0454545	+
chr1	11751629	11751641	HINFP	10.0606	+
chr1	11751629	11751640	NRF1	11.6727	+
chr1	11751648	11751660	TFAP2A(var.2)	13.4545	-
chr1	11751648	11751660	TFAP2B	13.1273	-
chr1	11751648	11751660	TFAP2C	13.2041	-
chr1	11751653	11751666	NFKB1	8.69388	-
chr1	11751653	11751666	NFKB2	15.0758	+
chr1	11751664	11751678	GLIS2	9.95082	-
chr1	11751664	11751678	ZIC1	6.12766	-
chr1	11751666	11751678	TFAP2A(var.2)	13.8182	-
chr1	11751666	11751678	TFAP2B	12.3091	-
chr1	11751666	11751678	TFAP2C	11.6939	-
chr1	11751670	11751679	THAP1	9.96053	-
chr1	11751671	11751690	PAX5	11.0161	+
chr1	11751686	11751700	ZIC1	7.19149	+
chr1	11751686	11751701	ZIC3	9.54286	+
chr1	11751686	11751701	ZIC4	12.0545	+
chr1	11751697	11751708	SP1	14.7692	+
chr1	11751697	11751712	SP2	15.3793	+
chr1	11751709	11751719	KLF5	14.2653	+
chr1	11751712	11751723	E2F4	11.8448	-
chr1	11751720	11751731	E2F4	15.6552	-
chr1	11751720	11751731	E2F6	15.7759	-
chr1	11751721	11751735	KLF14	12.3103	+
chr1	11751722	11751736	EGR1	16.1346	+
chr1	11751722	11751733	KLF16	12.5862	+
chr1	11751722	11751733	SP1	15.9038	+
chr1	11751722	11751737	SP2	18.4483	+
chr1	11751722	11751733	SP3	12.1382	+
chr1	11751726	11751738	INSM1	14.5204	-
chr1	11751726	11751741	NR2C2	10.3143	-
chr1	11751727	11751745	EWSR1-FLI1	-3.18421	-
chr1	11751731	11751742	E2F6	14.5517	-
chr1	11751731	11751749	EWSR1-FLI1	-6.39474	-
chr1	11751738	11751754	EGR4	11.4727	+
chr1	11751740	11751749	THAP1	10.6447	+
chr1	11751741	11751755	EGR1	16.0577	+
chr1	11751741	11751756	SP2	15.7414	+
chr1	11751742	11751757	EGR3	10.2586	+
chr1	11751742	11751758	EGR4	11.5455	+
chr1	11751744	11751755	EGR2	11.7069	+
chr1	11751744	11751761	SP4	5.52727	+
chr1	11751746	11751760	KLF14	10.8621	+
chr1	11751747	11751761	EGR1	12.8654	+
chr1	11751747	11751758	KLF16	15.3966	+
chr1	11751747	11751758	SP3	14.813	+
chr1	11751747	11751759	SP8	15.1316	+
chr1	11751751	11751763	INSM1	9.57143	-
chr1	11751751	11751761	MZF1(var.2)	11.6263	-
chr1	11751792	11751803	NRF1	9.05455	+
chr1	11751794	11751809	EGR3	5.96552	+
chr1	11751794	11751810	EGR4	10.4364	+
chr1	11751796	11751807	EGR2	8.94828	+
chr1	11791890	11791908	IRF2	8.07339	-
chr1	11791891	11791912	IRF1	19.6452	+
chr1	11791893	11791908	PRDM1	15.8727	-
chr1	11791893	11791908	STAT1::STAT2	17.303	+
chr1	11791895	11791909	IRF7	17.0968	-
chr1	11791895	11791909	IRF8	11.6545	-
chr1	11791895	11791910	IRF9	14.6	-
chr1	11791899	11791914	PRDM1	12.9091	-
chr1	11791899	11791914	STAT1::STAT2	8.71212	+
chr1	11791906	11791916	Sox3	13.3621	+
chr1	11791917	11791935	EWSR1-FLI1	-4.94737	-
chr1	11791921	11791932	E2F6	11.8276	-
chr1	11791922	11791933	TBX20	12.0909	-
chr1	11791923	11791938	SP2	14.2414	+
chr1	11791924	11791932	TBX15	10.7115	-
chr1	11791931	11791941	GCM2	11.918	-
chr1	11791932	11791946	PLAG1	5.77551	-
chr1	11791933	11791948	CENPB	11.7308	+
chr1	11791937	11791957	RREB1	9.33028	+
chr1	11791938	11791948	ZNF740	10.3394	+
chr1	11791939	11791949	ZNF740	10.8349	+
chr1	11791940	11791954	PLAG1	10.6122	-
chr1	11791940	11791960	RREB1	11.8807	+
chr1	11791957	11791966	NFIX	10.5106	+
chr1	11791960	11791972	SP8	10.1316	+
chr1	11791964	11791974	Klf4	9.92857	-
chr1	11791965	11791981	EGR4	10.6182	+
chr1	11796099	11796113	CREB3	11	-
chr1	11796124	11796135	MAX::MYC	9.57143	+
chr1	11796125	11796134	Creb3l2	10.7865	+
chr1	11796125	11796135	MAX	12.5192	-
chr1	11796125	11796136	MAX::MYC	11.7959	-
chr1	11796125	11796135	MLX	12.9143	+
chr1	11796125	11796135	MLXIPL	12.7727	+
chr1	11796125	11796135	MNT	12.6364	-
chr1	11796125	11796135	Npas2	10.9508	-
chr1	11796125	11796135	TFE3	11.7755	-
chr1	11796126	11796134	Id2	12.7705	-
chr1	11796126	11796134	Mlxip	12.4098	+
chr1	11796127	11796135	Mycn	14.4426	-
chr1	11796152	11796163	Nkx2-5(var.2)	11.4182	-
chr1	11796161	11796176	ZIC4	11.8	-
chr1	11796162	11796176	ZIC1	10.4255	-
chr1	11796163	11796180	SP4	4.67273	-
chr1	11796167	11796177	Klf4	12.5306	+
chr1	11796167	11796182	SP2	18.6034	-
chr1	11796168	11796183	Klf12	7.32787	-
chr1	11796168	11796185	SP4	7.63636	-
chr1	11796169	11796183	KLF14	9.13793	-
chr1	11796170	11796182	SP8	13.9474	-
chr1	11796171	11796182	KLF16	12.1207	-
chr1	11796171	11796182	SP1	16.4038	-
chr1	11796171	11796182	SP3	13.3577	-
chr1	11796172	11796183	Klf1	10.9394	-
chr1	11796172	11796182	Klf4	16.1837	+
chr1	11796172	11796182	KLF5	17	-
chr1	11796172	11796187	SP2	19.4138	-
chr1	11796173	11796188	Klf12	12.3607	-
chr1	11796173	11796190	SP4	11.1273	-
chr1	11796174	11796188	KLF14	11.3103	-
chr1	11796175	11796187	SP8	13.9474	-
chr1	11796176	11796187	KLF16	12.1207	-
chr1	11796176	11796187	SP1	16.4038	-
chr1	11796176	11796187	SP3	13.3577	-
chr1	11796177	11796192	EGR3	6	-
chr1	11796177	11796188	Klf1	12.3485	-
chr1	11796177	11796187	Klf4	16.1837	+
chr1	11796177	11796187	KLF5	17	-
chr1	11796179	11796197	TP53	6.22449	+
chr1	11796221	11796235	GLIS2	11.9836	+
chr1	11796221	11796235	ZIC1	12.4043	+
chr1	11796221	11796236	ZIC3	12.9714	+
chr1	11796221	11796236	ZIC4	13.9636	+
chr1	11796222	11796235	TFAP2A(var.3)	10.8197	-
chr1	11796222	11796235	TFAP2B(var.3)	9.47541	+
chr1	11796222	11796235	TFAP2C(var.3)	9.94828	+
chr1	11796223	11796235	TFAP2A(var.2)	11.6	+
chr1	11796224	11796235	TFAP2A	10.9818	+
chr1	11796224	11796235	TFAP2B(var.2)	10.1636	+
chr1	11822186	11822203	SP4	18.2182	+
chr1	11822187	11822205	KLF13	11.1897	+
chr1	11822188	11822199	Klf1	16.5455	+
chr1	11822188	11822203	Klf12	17.5246	+
chr1	11822188	11822202	KLF14	16.5862	+
chr1	11822189	11822203	EGR1	14.3077	+
chr1	11822189	11822200	KLF16	17.569	+
chr1	11822189	11822199	Klf4	16.3163	-
chr1	11822189	11822199	KLF5	14.4694	+
chr1	11822189	11822200	SP3	16.935	+
chr1	11822189	11822201	SP8	12.9342	+
chr1	11822190	11822205	EGR3	7.10345	+
chr1	11822190	11822206	EGR4	12.6727	+
chr1	11822192	11822203	EGR2	10.7241	+
chr1	11822193	11822204	TFAP2A	11.3818	+
chr1	11822193	11822204	TFAP2B(var.2)	11.2	+
chr1	11822193	11822204	TFAP2C(var.2)	10.7115	+
chr1	11822199	11822211	TFAP2A(var.2)	11.2364	-
chr1	11822199	11822211	TFAP2B	10.9273	-
chr1	11822205	11822220	SP2	15.069	-
chr1	11822206	11822221	Klf12	13.8525	-
chr1	11822206	11822223	SP4	13.6182	-
chr1	11822207	11822221	KLF14	10.6034	-
chr1	11822208	11822220	SP8	13.8816	-
chr1	11822209	11822220	SP3	13.0081	-
chr1	11822210	11822221	Klf1	15.0606	-
chr1	11822210	11822220	Klf4	16.6939	+
chr1	11822210	11822220	KLF5	16.2041	-
chr1	11822216	11822233	RARA(var.2)	3.7541	+
chr1	11822227	11822242	ESR2	10.9231	+
chr1	11822243	11822260	Gmeb1	10.8158	-
chr1	11822248	11822260	HINFP	11.7121	+
chr1	11822255	11822266	E2F4	16.6897	-
chr1	11822255	11822266	E2F6	17.0862	-
chr1	11822273	11822287	ZIC1	5.65957	+
chr1	11822273	11822288	ZIC3	7.44286	+
chr1	11822273	11822288	ZIC4	10.5636	+
chr1	11866221	11866238	ESR1	-1.45455	-
chr1	11866222	11866237	ESR2	10.5	-
chr1	11866222	11866236	XBP1	12.2885	+
chr1	11866223	11866237	CREB3	14.6571	+
chr1	11866223	11866237	CREB3L1	12.5303	+
chr1	11866224	11866234	Arntl	10.8361	+
chr1	11866224	11866235	MAX::MYC	11.1939	+
chr1	11866224	11866235	USF1	14.0816	-
chr1	11866224	11866235	USF2	15.0816	-
chr1	11866225	11866235	BHLHE40	11.8077	+
chr1	11866225	11866235	BHLHE41	10.1346	+
chr1	11866225	11866234	Creb3l2	14.9663	+
chr1	11866225	11866235	Hes1	10.5874	+
chr1	11866225	11866235	HEY1	13.1455	+
chr1	11866225	11866235	HEY2	11.8793	-
chr1	11866225	11866235	MAX	12.7115	+
chr1	11866225	11866236	MAX::MYC	12.1837	-
chr1	11866225	11866235	MLX	13.4286	-
chr1	11866225	11866235	MLXIPL	13.0152	-
chr1	11866225	11866235	MNT	12.803	+
chr1	11866225	11866233	Mycn	14.8197	+
chr1	11866225	11866235	Npas2	11.623	+
chr1	11866225	11866235	Srebf1(var.2)	12.069	+
chr1	11866225	11866235	SREBF2(var.2)	12.2	+
chr1	11866225	11866235	Tcfl5	9.80645	-
chr1	11866225	11866235	TFE3	13.9592	+
chr1	11866225	11866235	TFEB	15.1154	+
chr1	11866225	11866235	TFEC	13.0732	+
chr1	11866225	11866236	USF1	18.102	+
chr1	11866225	11866236	USF2	16.7143	+
chr1	11866226	11866236	Arntl	14.1475	-
chr1	11866226	11866235	Creb3l2	12.6517	-
chr1	11866226	11866234	Id2	12.7705	+
chr1	11866226	11866236	Mitf	13.5408	-
chr1	11866226	11866234	Mlxip	12.4098	-
chr1	11866241	11866260	PAX5	11.7419	+
chr1	11866247	11866257	Arntl	14.3115	+
chr1	11866247	11866257	Mitf	12.3163	+
chr1	11866247	11866258	USF1	14.6735	-
chr1	11866247	11866258	USF2	14.2449	-
chr1	11866248	11866258	BHLHE40	15.25	-
chr1	11866248	11866258	BHLHE41	15.8077	-
chr1	11866248	11866257	Creb3l2	12.3708	+
chr1	11866248	11866258	MLX	12.1286	+
chr1	11866248	11866258	MLXIPL	12.9848	+
chr1	11866248	11866258	Srebf1(var.2)	14.8276	-
chr1	11866248	11866258	SREBF2(var.2)	14.9455	-
chr1	11866248	11866258	TFE3	13.898	-
chr1	11866248	11866258	TFEB	14.3846	-
chr1	11866248	11866258	TFEC	13.6585	+
chr1	11866249	11866259	Arntl	12.2951	-
chr1	11866272	11866282	KLF5	13.4082	-
chr1	11866273	11866293	RREB1	9.11009	-
chr1	11866302	11866320	EWSR1-FLI1	-5.88158	+
chr1	11866307	11866321	SPI1	3.43636	+
chr1	11866315	11866327	YY1	13.6923	+
chr1	11866317	11866328	YY2	11.7576	-
chr1	11866325	11866339	GLIS2	11.2951	-
chr1	11866325	11866339	GLIS3	2.77273	-
chr1	11866331	11866351	PPARG	6.27778	-
chr1	11867207	11867221	EGR1	12.7885	-
chr1	11867224	11867239	Stat6	12.4828	+
chr1	11867225	11867240	Stat6	10.8448	-
chr1	11867242	11867252	SREBF1	13.5854	-
chr1	11867242	11867252	SREBF2	11.0449	+
chr1	11908398	11908419	REST	8.19388	-
chr1	11908437	11908452	TBP	11.125	+
chr1	11908446	11908456	TFAP4	11.5273	-
chr1	11908472	11908483	Stat5a::Stat5b	11.1224	+
chr1	11908484	11908496	ZBTB7B	12.5	+
chr1	11908484	11908496	ZBTB7C	10.7419	+
chr1	11908492	11908507	MEF2C	12.1356	+
chr1	11918954	11918973	PAX5	10.6774	-
chr1	11918960	11918978	EWSR1-FLI1	-8.17105	-
chr1	11918964	11918975	E2F6	11.8276	-
chr1	11918967	11918978	Myog	11.6531	-
chr1	11918967	11918975	TBX15	10.7115	-
chr1	11918967	11918978	Tcf12	10.8776	-
chr1	11918967	11918976	ZEB1	11.5455	+
chr1	11918968	11918978	ID4	11.1639	+
chr1	11918968	11918981	Myod1	13.2449	+
chr1	11918968	11918978	TCF3	12.25	+
chr1	11918968	11918978	TCF4	12.7347	+
chr1	11918969	11918978	SNAI2	12.7209	-
chr1	11918973	11918982	THAP1	11.4474	+
chr1	11918974	11918986	TFAP2A(var.2)	12.4	+
chr1	11918974	11918986	TFAP2B	11.1091	+
chr1	11918974	11918986	TFAP2C	11.1122	-
chr1	11918981	11918992	TFAP2A	12	-
chr1	11918981	11918993	TFAP2A(var.2)	11.7455	-
chr1	11918981	11918993	TFAP2B	10.8909	-
chr1	11918981	11918992	TFAP2B(var.2)	11.9091	-
chr1	11918981	11918993	TFAP2C	10.6327	-
chr1	11918981	11918992	TFAP2C(var.2)	11.1346	-
chr1	11919009	11919026	Ar	7.34483	-
chr1	11919009	11919026	ESR1	1.89394	+
chr1	11919009	11919026	NR3C1	7	+
chr1	11919009	11919026	NR3C2	6.55319	-
chr1	11919010	11919025	ESR2	13.2692	-
chr1	11919017	11919032	TBP	11.3889	-
chr1	11919018	11919026	NR4A2	11.4141	-
chr1	11919018	11919034	Rarg	0.0612245	-
chr1	11919019	11919034	Nr2f6(var.2)	-7.24286	-
chr1	11919019	11919035	Rarb	-0.672414	-
chr1	11919047	11919065	TP53	5.77551	+
chr1	11919047	11919065	TP73	8.86538	+
chr1	11919066	11919077	Gata4	10.8621	+
chr1	11919070	11919081	Gfi1b	11.1379	-
chr1	11919072	11919082	Gfi1	11.2317	-
chr1	11943149	11943160	KLF16	11.1897	+
chr1	11943149	11943164	SP2	12.069	+
chr1	11943149	11943160	SP3	10.8537	+
chr1	11943149	11943161	SP8	10.3158	+
chr1	11943152	11943166	EGR1	11.2115	+
chr1	11943161	11943178	SP4	16.6727	+
chr1	11943162	11943180	KLF13	6.91379	+
chr1	11943163	11943174	Klf1	14.5152	+
chr1	11943163	11943178	Klf12	13.1148	+
chr1	11943163	11943177	KLF14	14.2414	+
chr1	11943164	11943178	EGR1	12.9038	+
chr1	11943164	11943175	KLF16	15.2759	+
chr1	11943164	11943174	Klf4	13.2347	-
chr1	11943164	11943174	KLF5	13.5714	+
chr1	11943164	11943175	SP3	14.7073	+
chr1	11943164	11943176	SP8	16.5921	+
chr1	11943165	11943180	EGR3	9.2069	+
chr1	11943165	11943181	EGR4	10.2909	+
chr1	11943167	11943178	EGR2	11	+
chr1	11943168	11943182	EGR1	10.0769	+
chr1	11943178	11943189	ELK4	12.0727	+
chr1	11943179	11943189	ERG	11.0909	-
chr1	11943179	11943190	ETV2	10.377	-
chr1	11943200	11943215	Klf12	7.72131	+
chr1	11943210	11943226	ZNF143	0.137931	+
chr1	11943223	11943240	SP4	8.05455	+
chr1	11943225	11943239	KLF14	10.8966	+
chr1	11943226	11943237	KLF16	11.7069	+
chr1	11943226	11943237	SP3	10.8618	+
chr1	11943226	11943238	SP8	12.75	+
chr1	11943227	11943237	MZF1(var.2)	11.3939	-
chr1	11943228	11943239	Klf1	10.0606	+
chr1	11943229	11943239	Klf4	11.449	-
chr1	11943229	11943239	KLF5	12.6939	+
chr1	11943243	11943258	LEF1	10.2258	+
chr1	11943247	11943265	KLF13	4.2069	-
chr1	11943247	11943263	SOX8	-12.2273	+
chr1	11954807	11954823	EGR4	10.5273	-
chr1	11954811	11954827	EGR4	10.6545	-
chr1	11954812	11954827	EGR3	6.94828	-
chr1	11954883	11954898	Pparg::Rxra	11.7297	+
chr1	11954885	11954895	Sox3	11.2414	-
chr1	11969026	11969041	IRF9	2.34545	+
chr1	11969027	11969041	IRF8	-2.90909	+
chr1	11969028	11969046	IRF2	4.22018	+
chr1	11969028	11969043	PRDM1	15.6	+
chr1	11969033	11969047	IRF7	8.51613	+
chr1	11969041	11969054	HSF4	10.0854	-
chr1	11969043	11969053	NFATC3	10.8182	+
chr1	11969044	11969051	NFATC2	12.2022	+
chr1	11969048	11969065	SP4	9.25455	+
chr1	11969049	11969067	KLF13	4.60345	+
chr1	11969050	11969061	Klf1	13.803	+
chr1	11969050	11969065	Klf12	9.31148	+
chr1	11969050	11969064	KLF14	9.87931	+
chr1	11969051	11969062	KLF16	12.8621	+
chr1	11969051	11969061	Klf4	13.2347	-
chr1	11969051	11969061	KLF5	13.5714	+
chr1	11969051	11969069	NFYA	8.7439	+
chr1	11969051	11969062	SP3	13.0976	+
chr1	11969051	11969063	SP8	14.2105	+
chr1	11969057	11969072	NFYB	13.0769	-
chr1	11969109	11969121	TFAP2A(var.2)	11.0727	-
chr1	11969109	11969121	TFAP2B	12.0545	-
chr1	11969109	11969121	TFAP2C	11.6122	-
chr1	11969115	11969132	ESR1	2.09091	+
chr1	11986434	11986455	ZNF263	16.4694	-
chr1	11986442	11986453	ELF5	10.9273	-
chr1	11986442	11986456	SPI1	5.87273	-
chr1	11986479	11986495	GLIS1	-0.653846	-
chr1	11986487	11986504	PAX1	5	-
chr1	11986507	11986519	Hoxa11	13.2258	-
chr1	11986508	11986518	HOXC10	13.4	-
chr1	11986508	11986519	HOXC11	13.9655	-
chr1	11986508	11986519	HOXC12	13.3455	-
chr1	11986508	11986519	HOXC13	10.8065	-
chr1	11986508	11986518	HOXD11	13.8451	-
chr1	11986508	11986519	HOXD12	11.1967	-
chr1	11986516	11986524	Bhlha15	11.918	-
chr1	11986519	11986529	NFAT5	12.5	-
chr1	11986519	11986529	NFATC1	10.4959	-
chr1	11986519	11986529	NFATC3	10.9495	-
chr1	11986521	11986528	NFATC2	12.2022	-
chr1	11986525	11986541	EGR4	14.0182	-
chr1	11986526	11986541	EGR3	5.46552	-
chr1	11986529	11986547	EWSR1-FLI1	-10.5	+
chr1	11986530	11986545	NR2C2	10.2429	+
chr1	11986531	11986552	ZNF263	17.2857	+
chr1	11986536	11986547	E2F6	10.6034	+
chr1	11986541	11986556	Pparg::Rxra	10.3694	+
chr1	11990121	11990128	Nr2e3	12.8571	-
chr1	11990124	11990139	Pparg::Rxra	13.027	+
chr1	11990131	11990146	HNF4G	10.3269	+
chr1	11990132	11990148	Hnf4a	2.29091	+
chr1	11990132	11990146	Rxra	4.40244	+
chr1	11990132	11990146	RXRB	5.63636	+
chr1	11990132	11990146	RXRG	5.29787	+
chr1	11990137	11990155	MAFF	11.6889	+
chr1	11990138	11990153	MAFK	13	+
chr1	11990141	11990153	Mafb	11.8427	-
chr1	11990160	11990175	STAT1::STAT2	11.1061	-
chr1	11990162	11990173	ETV2	13.3607	+
chr1	11990164	11990179	IRF9	-1.14545	+
chr1	11990165	11990179	IRF8	-2.30909	+
chr1	11990166	11990181	STAT1::STAT2	10.5303	-
chr1	11990179	11990195	Rarb	-3.65517	+
chr1	11990180	11990195	NR2C2	10.4429	+
chr1	11990180	11990195	Pparg::Rxra	11.4324	+
chr1	11990213	11990223	Sox3	10.931	+
chr1	11994555	11994569	EBF1	10.0492	+
chr1	11994568	11994579	E2F6	14.4138	+
chr1	11994568	11994581	SMAD2::SMAD3::SMAD4	11.0984	-
chr1	11994576	11994590	Zfx	13.1515	+
chr1	11994592	11994602	REL	10.7071	-
chr1	11994628	11994637	THAP1	9.92105	+
chr1	11994629	11994645	SRF	11.5574	+
chr1	12040411	12040426	NR2C2	15.5	+
chr1	12040411	12040426	Pparg::Rxra	10.4144	+
chr1	12040412	12040426	Nr2f6	9.13636	+
chr1	12040412	12040426	Rxra	3.57317	+
chr1	12040412	12040426	RXRB	2.63636	+
chr1	12040412	12040426	RXRG	3	+
chr1	12040420	12040437	RARA(var.2)	2.29508	+
chr1	12040454	12040475	ZNF263	16.3673	-
chr1	12040455	12040466	E2F6	12.9655	-
chr1	12040457	12040472	SP2	14.7759	+
chr1	12040457	12040478	ZNF263	20.102	-
chr1	12040462	12040473	E2F4	14.1897	-
chr1	12040462	12040473	E2F6	15.5	-
chr1	12040464	12040479	SP2	17.1897	+
chr1	12040467	12040481	EGR1	13.9423	+
chr1	12040468	12040483	ZIC3	7.6	+
chr1	12040472	12040487	Znf423	10.3371	-
chr1	12040494	12040502	Atf3	12.3443	+
chr1	12040494	12040506	Creb5	8.87273	-
chr1	12040494	12040504	Crem	12.0492	+
chr1	12040495	12040503	Atf1	13.082	+
chr1	12040525	12040536	E2F4	10	+
chr1	12040530	12040545	PRDM1	12.0364	+
chr1	12040536	12040551	PRDM1	12.0727	+
chr1	12079477	12079492	Bach1::Mafk	7.31579	-
chr1	12079514	12079523	ZEB1	15.6182	+
chr1	12079515	12079525	SREBF1	11.9024	+
chr1	12079515	12079525	Srebf1(var.2)	11.931	+
chr1	12079515	12079525	SREBF2(var.2)	11.4182	+
chr1	12079515	12079526	USF1	11.6735	+
chr1	12079517	12079532	NFYB	14.25	+
chr1	12079520	12079538	NFYA	12.3171	-
chr1	12079521	12079533	PBX1	10.8571	+
chr1	12079524	12079532	Dux	12.8689	+
chr1	12079544	12079556	INSM1	11.051	-
chr1	12079556	12079567	TFAP2A	11.0364	+
chr1	12079573	12079587	Rfx1	9.36207	-
chr1	12079579	12079590	NRF1	10.7636	+
chr1	12100845	12100854	Sox17	12.5843	+
chr1	12100846	12100854	Sox2	13.0984	+
chr1	12100849	12100863	NFIC::TLX1	7.85714	-
chr1	12100850	12100864	NFIC::TLX1	7.2551	+
chr1	12100870	12100881	FOXH1	12.3462	+
chr1	12100872	12100891	PAX5	11.5161	+
chr1	12100874	12100885	Nkx2-5(var.2)	14.9455	+
chr1	12100875	12100892	PAX1	4.36364	-
chr1	12100877	12100891	Pax6	11.7222	-
chr1	12100889	12100901	Foxa2	10.62	-
chr1	12100890	12100905	FOXA1	12.0612	-
chr1	12100891	12100903	FOXC2	11.3366	+
chr1	12100892	12100904	Foxd3	10.8043	-
chr1	12100928	12100947	CTCF	8.21311	+
chr1	12100936	12100943	SPIB	11.2333	+
chr1	12100948	12100958	ID4	12.377	-
chr1	12100948	12100958	TCF3	12.2692	-
chr1	12100948	12100958	TCF4	12.5714	-
chr1	12100952	12100961	NFIX	10.2128	+
chr1	12100953	12100962	Hic1	11.6346	+
chr1	12100953	12100967	Tcf21	5.77632	-
chr1	12100953	12100966	ZBTB18	12.3857	+
chr1	12100954	12100965	Myog	12.3878	-
chr1	12100954	12100965	Tcf12	12.3061	-
chr1	12100955	12100965	MSC	10.3049	+
chr1	12100955	12100968	Myod1	11.7551	+
chr1	12100955	12100965	TFAP4	10.1455	-
chr1	12112268	12112276	Dux	12.1475	-
chr1	12112268	12112283	NFYB	11.5192	-
chr1	12112283	12112300	SP4	4.63636	+
chr1	12112286	12112297	KLF16	10.0345	+
chr1	12112291	12112302	E2F6	14.8966	-
chr1	12112302	12112320	MAFF	13.5333	-
chr1	12112304	12112325	MAFG	15.898	-
chr1	12112304	12112319	MAFK	12.7778	-
chr1	12112307	12112322	Bach1::Mafk	14.3684	-
chr1	12112310	12112325	MAF::NFE2	7.72131	+
chr1	12112325	12112342	Rarg(var.2)	-1.85455	-
chr1	12112331	12112350	PAX5	12.6452	-
chr1	12112331	12112346	SP2	12.069	+
chr1	12112334	12112350	Rarg	0.653061	-
chr1	12112335	12112351	Rarb	-5.18966	-
chr1	12112335	12112348	TFAP2A(var.3)	9.93443	+
chr1	12112335	12112348	TFAP2B(var.3)	9.4918	+
chr1	12112341	12112356	JUND(var.2)	9.70213	-
chr1	12112342	12112355	JUN	10.7959	-
chr1	12112362	12112377	PRDM1	13	-
chr1	12112367	12112384	RARA::RXRA	9.94898	-
chr1	12112379	12112391	TFAP2A(var.2)	10.7636	+
chr1	12114402	12114412	GCM2	10.9344	+
chr1	12114426	12114445	Nr1h3::Rxra	10.0323	-
chr1	12114447	12114463	SOX4	-11.8636	+
chr1	12114462	12114476	EGR1	9.84615	-
chr1	12114465	12114478	NFKB2	8.56061	-
chr1	12114466	12114479	NFKB2	7.87879	-
chr1	12114474	12114489	Nfe2l2	9.13636	+
chr1	12114475	12114490	Bach1::Mafk	6.34211	+
chr1	12114510	12114527	SP4	3.92727	+
chr1	12114512	12114523	Klf1	11.0303	+
chr1	12114512	12114527	Klf12	13.5082	+
chr1	12114513	12114523	Klf4	10.1837	-
chr1	12123412	12123426	Stat4	11.7759	-
chr1	12123414	12123425	Stat5a::Stat5b	12.0612	+
chr1	12123415	12123426	STAT1	14.1636	-
chr1	12123415	12123426	STAT3	10.9388	+
chr1	12123416	12123427	Stat5a::Stat5b	13.7347	-
chr1	12123495	12123510	CENPB	11.4038	-
chr1	12210637	12210648	Gabpa	10.9508	+
chr1	12210644	12210660	T	6.94231	+
chr1	12210663	12210674	CEBPA	12.7755	-
chr1	12210679	12210687	MEIS2	11.5574	-
chr1	12210707	12210715	Dlx2	10.8	+
chr1	12210707	12210715	Dlx3	10.1712	+
chr1	12210707	12210715	Dlx4	10.5398	+
chr1	12210707	12210715	DLX6	10.5085	+
chr1	12210707	12210715	MSX1	10.6786	+
chr1	12210740	12210748	ARNT::HIF1A	12.0395	-
chr1	12213405	12213426	IRF1	9.91935	+
chr1	12213417	12213426	LIN54	11.9841	+
chr1	12213425	12213436	SP1	13.3846	-
chr1	12213426	12213436	KLF5	14.2653	-
chr1	12213428	12213438	MZF1(var.2)	12.7172	+
chr1	12213440	12213452	E2F8	8.76829	-
chr1	12213444	12213460	Rarb	-2.94828	+
chr1	12213445	12213463	RARA	-7.84848	+
chr1	12213447	12213462	JUND(var.2)	13.4043	+
chr1	12213447	12213461	RORA(var.2)	6.75281	+
chr1	12213448	12213461	JUN	12.6735	+
chr1	12213450	12213460	RORA	11.9326	+
chr1	12213452	12213460	CREB1	11.3964	+
chr1	12213458	12213472	CREB3	11.5857	-
chr1	12213458	12213472	CREB3L1	9.19697	-
chr1	12213460	12213468	Atf1	11.4754	+
chr1	12213508	12213518	Arntl	13.5574	+
chr1	12213508	12213518	Mitf	11.5918	+
chr1	12213508	12213519	USF1	11.0612	-
chr1	12213508	12213519	USF2	10.5306	-
chr1	12213509	12213519	BHLHE40	14	+
chr1	12213509	12213519	BHLHE41	13.8654	-
chr1	12213509	12213519	MAX	12.7885	-
chr1	12213509	12213520	MAX::MYC	10.7755	-
chr1	12213509	12213519	MLX	15.4143	-
chr1	12213509	12213519	MLXIPL	14.7121	+
chr1	12213509	12213519	MNT	12.9394	-
chr1	12213509	12213519	Srebf1(var.2)	11.3103	+
chr1	12213509	12213519	SREBF2(var.2)	9.85455	-
chr1	12213509	12213519	TFE3	12.6122	-
chr1	12213509	12213519	TFEB	13.0577	-
chr1	12213509	12213519	TFEC	13.5854	-
chr1	12213510	12213520	Arntl	10.8689	-
chr1	12213510	12213518	Id2	14.3443	-
chr1	12213510	12213518	Mlxip	12.6885	-
chr1	12213511	12213519	Mycn	12.3607	-
chr1	12218101	12218112	CEBPA	11.7551	-
chr1	12218112	12218122	HLTF	8.76829	-
chr1	12218121	12218132	FOXB1	10.9423	-
chr1	12218130	12218144	SPI1	13.3455	+
chr1	12218130	12218144	SPIC	13.4507	+
chr1	12218134	12218141	SPIB	11.2333	+
chr1	12218134	12218155	ZNF263	16.7347	+
chr1	12218135	12218156	ZNF263	16.4898	+
chr1	12218136	12218148	INSM1	10.3061	+
chr1	12218137	12218152	SP2	15.2759	-
chr1	12218138	12218152	EGR1	14.6154	-
chr1	12218139	12218155	EGR4	13.9818	-
chr1	12218140	12218155	EGR3	6.22414	-
chr1	12218141	12218152	KLF16	10.6034	-
chr1	12218141	12218152	SP1	13.8462	-
chr1	12218141	12218156	SP2	12.3276	-
chr1	12218141	12218152	SP3	10.7642	-
chr1	12218143	12218154	E2F6	12.3793	+
chr1	12218144	12218159	SP2	11.9828	-
chr1	12218147	12218162	SP2	17.8276	-
chr1	12218148	12218162	EGR1	14.0385	-
chr1	12218148	12218159	SP1	12.7885	-
chr1	12218148	12218169	ZNF263	17.9184	+
chr1	12218151	12218162	SP1	14.1154	-
chr1	12218151	12218172	ZNF263	17.9592	+
chr1	12218168	12218181	NFKB1	7.10204	+
chr1	12218168	12218181	NFKB2	9.19697	-
chr1	12218188	12218205	ESR1	0.651515	-
chr1	12218188	12218202	Zfx	10.7424	-
chr1	12218189	12218204	ESR2	13.1923	-
chr1	12218197	12218205	NR4A2	11.4141	-
chr1	12218213	12218220	SPIB	11.2333	+
chr1	12218221	12218240	Nr1h3::Rxra	13.2419	-
chr1	12222062	12222076	JUN(var.2)	14.8846	+
chr1	12222063	12222078	Nfe2l2	9.65152	+
chr1	12222064	12222075	BATF::JUN	12.0385	+
chr1	12222065	12222076	FOSL2	11.8364	+
chr1	12222065	12222076	JUNB	11.551	+
chr1	12222066	12222077	FOS	14.8936	-
chr1	12222066	12222077	FOSL1	15.7818	-
chr1	12222066	12222077	JUND	16.3191	-
chr1	12222066	12222077	NFE2	17.5102	-
chr1	12222067	12222078	FOSL2	15.6364	-
chr1	12222067	12222076	JDP2	16.6034	-
chr1	12222067	12222078	JUNB	15.3673	-
chr1	12222067	12222081	JUN(var.2)	12.1731	-
chr1	12222067	12222082	MAF::NFE2	9.44262	+
chr1	12222068	12222079	BATF::JUN	12.9231	-
chr1	12222068	12222075	FOS::JUN	11.9703	-
chr1	12222105	12222116	Gata4	12.9828	-
chr1	12222106	12222117	Gata1	12.6531	-
chr1	12222106	12222120	GATA2	13.5818	-
chr1	12222108	12222116	GATA3	12.6364	+
chr1	12222124	12222141	RARA(var.2)	8.93443	+
chr1	12222124	12222141	Rarb(var.2)	-1.80303	+
chr1	12222130	12222140	HLTF	8.82927	-
chr1	12222147	12222161	NFIC::TLX1	10.9796	-
chr1	12222148	12222162	NFIC::TLX1	11.6122	+
chr1	12222160	12222171	TFAP2C(var.2)	11.1346	+
chr1	12225565	12225577	GLI2	12.1724	-
chr1	12225577	12225597	TBX19	9.43902	+
chr1	12225585	12225598	ZBTB18	11.5429	-
chr1	12225586	12225596	Twist2	12.2623	-
chr1	12225597	12225607	FIGLA	12.4138	-
chr1	12225597	12225608	USF2	11.0204	+
chr1	12225600	12225613	NFKB1	9.26531	-
chr1	12225600	12225613	NFKB2	11.7727	+
chr1	12225601	12225611	REL	10.9596	+
chr1	12225621	12225636	SP2	12.2759	-
chr1	12225622	12225636	EGR1	10.2308	-
chr1	12225625	12225636	KLF16	10.3621	-
chr1	12225625	12225636	SP1	12.5	-
chr1	12225625	12225636	SP3	11.0732	-
chr1	12225631	12225641	REL	14.1111	+
chr1	12225631	12225641	RELA	13.6735	+
chr1	12225634	12225644	NFAT5	12.5	+
chr1	12225634	12225644	NFATC1	10.4959	+
chr1	12225634	12225644	NFATC3	10.9495	+
chr1	12225635	12225642	NFATC2	12.2022	+
chr1	12225640	12225654	EBF1	14.5902	+
chr1	12225666	12225684	MAFF	11.2889	+
chr1	12225667	12225682	MAFK	13.4667	+
chr1	12225672	12225686	MTF1	5.39024	+
chr1	12225673	12225684	Nkx2-5(var.2)	11.6182	+
chr1	12226950	12226971	ZNF263	16.9796	+
chr1	12226952	12226969	SP4	4.61818	-
chr1	12226955	12226971	EGR4	10.1818	-
chr1	12226956	12226971	EGR3	6.62069	-
chr1	12226960	12226974	EGR1	13.5962	-
chr1	12226961	12226979	KLF13	5.46552	-
chr1	12226961	12226971	ZNF740	12.4128	-
chr1	12226963	12226980	SP4	12.6	-
chr1	12226964	12226978	KLF14	14.7069	-
chr1	12226965	12226977	SP8	13.5658	-
chr1	12226966	12226977	KLF16	13.8103	-
chr1	12226966	12226977	SP3	12.3984	-
chr1	12226972	12226987	Nr5a2	14.0345	+
chr1	12226975	12226994	PAX5	11.5968	-
chr1	12226986	12227003	SP4	14.3818	+
chr1	12226988	12226999	Klf1	12.3485	+
chr1	12226988	12227003	Klf12	12.3607	+
chr1	12226988	12227002	KLF14	11.3103	+
chr1	12226989	12227000	KLF16	12.1207	+
chr1	12226989	12226999	Klf4	16.1837	-
chr1	12226989	12226999	KLF5	17	+
chr1	12226989	12227000	SP1	16.4038	+
chr1	12226989	12227004	SP2	19.4138	+
chr1	12226989	12227000	SP3	13.3577	+
chr1	12226989	12227001	SP8	13.9474	+
chr1	12226991	12227008	SP4	6.56364	+
chr1	12226993	12227004	Klf1	10.9394	+
chr1	12226993	12227007	KLF14	9.13793	+
chr1	12226994	12227005	KLF16	12.1207	+
chr1	12226994	12227004	Klf4	16.1837	-
chr1	12226994	12227004	KLF5	17	+
chr1	12226994	12227013	PAX5	13.4677	-
chr1	12226994	12227005	SP1	16.4038	+
chr1	12226994	12227009	SP2	18.4483	+
chr1	12226994	12227005	SP3	13.3577	+
chr1	12226994	12227006	SP8	13.9474	+
chr1	12226996	12227013	SP4	3.36364	+
chr1	12226999	12227011	SP8	11.9474	+
chr1	12227008	12227024	Hnf4a	1.61818	-
chr1	12227010	12227025	HNF4G	15.5	-
chr1	12227010	12227024	Nr2f6	10.3182	-
chr1	12227010	12227025	Pparg::Rxra	15.6396	-
chr1	12227019	12227032	TFAP2A(var.3)	9.34426	+
chr1	12227028	12227039	NRF1	9.32727	-
chr1	12227030	12227048	IRF2	8.22936	-
chr1	12227031	12227052	IRF1	15.371	+
chr1	12227033	12227048	PRDM1	11.3273	-
chr1	12227033	12227048	STAT1::STAT2	10.5152	+
chr1	12227035	12227049	IRF7	15.2903	-
chr1	12227035	12227049	IRF8	14.6909	-
chr1	12227035	12227050	IRF9	11.6364	-
chr1	12227061	12227080	PAX5	14.3871	+
chr1	12227066	12227078	HINFP	10.3788	-
chr1	12289995	12290014	CTCF	14.377	+
chr1	12289998	12290013	ZIC3	7.95714	-
chr1	12289999	12290011	INSM1	10.0204	+
chr1	12290042	12290053	NRF1	11.3455	-
chr1	12290043	12290054	NRF1	11.8182	+
chr1	12290056	12290074	NFYA	8.79268	+
chr1	12290062	12290077	NFYB	13.6538	-
chr1	12290091	12290102	TFAP2A	11.4364	+
chr1	12290091	12290102	TFAP2B(var.2)	10.5091	+
chr1	12290096	12290107	NRF1	12.3273	-
chr1	12290114	12290129	ZIC3	10.7429	-
chr1	12290114	12290129	ZIC4	10.8	-
chr1	12290115	12290129	ZIC1	5.31915	-
chr1	12290117	12290128	E2F4	11.8966	+
chr1	12579308	12579323	CENPB	11.0192	-
chr1	12579315	12579334	CTCF	11.4918	+
chr1	12579316	12579331	NR2C2	8.48571	+
chr1	12579318	12579334	EGR4	9.96364	-
chr1	12579319	12579334	EGR3	9.39655	-
chr1	12579320	12579335	SP2	17.5517	-
chr1	12579321	12579335	EGR1	17.8654	-
chr1	12579321	12579338	SP4	9.25455	-
chr1	12579323	12579335	SP8	14.2895	-
chr1	12579324	12579335	KLF16	13.2586	-
chr1	12579324	12579335	SP1	12.7885	-
chr1	12579324	12579335	SP3	12.4065	-
chr1	12579325	12579335	Klf4	10.9286	+
chr1	12579334	12579350	EGR4	9.98182	-
chr1	12579334	12579345	SP3	10.5366	-
chr1	12579335	12579350	EGR3	9.06897	-
chr1	12579335	12579347	INSM1	8.71429	+
chr1	12579335	12579346	Klf1	10.1061	-
chr1	12579335	12579345	Klf4	10.2653	+
chr1	12579335	12579345	KLF5	13.4082	-
chr1	12579336	12579351	SP2	15.8966	-
chr1	12579337	12579351	EGR1	18.9808	-
chr1	12579337	12579354	SP4	9.76364	-
chr1	12579338	12579352	KLF14	11.8103	-
chr1	12579339	12579351	SP8	14.4342	-
chr1	12579340	12579351	KLF16	15.5345	-
chr1	12579340	12579351	SP3	13.439	-
chr1	12579341	12579355	MTF1	7.31707	-
chr1	12579375	12579386	E2F6	10.3276	+
chr1	12579390	12579403	TFAP2A(var.3)	10.7377	+
chr1	12579390	12579403	TFAP2B(var.3)	11.4262	+
chr1	12579390	12579403	TFAP2C(var.3)	10.2931	+
chr1	12587644	12587657	ZBTB18	9.51429	+
chr1	12587687	12587705	EWSR1-FLI1	-5.55263	-
chr1	12587690	12587704	SPI1	1.85455	-
chr1	12587706	12587720	XBP1	14.6538	+
chr1	12587707	12587721	CREB3	16.2714	+
chr1	12587707	12587721	CREB3L1	14.2879	+
chr1	12587709	12587718	Creb3l2	10.7865	+
chr1	12587711	12587719	Atf1	11.4754	-
chr1	12587712	12587720	Atf3	12.3443	-
chr1	12587714	12587727	Myod1	11.551	+
chr1	12587715	12587724	SNAI2	10.907	-
chr1	12587738	12587751	Myod1	13.551	-
chr1	12587739	12587753	Tcf21	7.65789	-
chr1	12587740	12587751	Myog	12.6327	-
chr1	12587740	12587751	Tcf12	12.7551	-
chr1	12587741	12587751	Ascl2	13.7571	-
chr1	12587741	12587751	MSC	9.96341	+
chr1	12587741	12587754	Myod1	14.7551	+
chr1	12587741	12587752	Myog	13.0612	+
chr1	12587741	12587751	NHLH1	14.6207	-
chr1	12587741	12587752	Tcf12	12.9388	+
chr1	12587741	12587751	TFAP4	10.6364	-
chr1	12587761	12587779	EWSR1-FLI1	-2.48684	-
chr1	12589540	12589554	SPI1	4.87273	+
chr1	12589540	12589554	SPIC	13.5352	+
chr1	12589540	12589555	STAT1::STAT2	9	-
chr1	12589542	12589554	EHF	12.2623	+
chr1	12589542	12589554	ELF1	10.5636	+
chr1	12589542	12589555	ELF3	11.1552	+
chr1	12589542	12589554	ELF4	11.8197	+
chr1	12589543	12589554	ELF5	13.4545	+
chr1	12589543	12589554	ETV2	13.459	+
chr1	12589543	12589554	SPDEF	9.89091	+
chr1	12589544	12589554	ELK1	9.82979	+
chr1	12589544	12589554	ELK3	11.7414	+
chr1	12589544	12589555	ELK4	12.4545	-
chr1	12589544	12589554	ERF	13.1143	+
chr1	12589544	12589554	ERG	11.9273	+
chr1	12589544	12589554	ETS1	12.6207	+
chr1	12589544	12589554	ETV1	11.5091	+
chr1	12589544	12589554	ETV3	10.8028	+
chr1	12589544	12589554	ETV4	11.7759	+
chr1	12589544	12589554	ETV6	12.1731	+
chr1	12589544	12589554	FEV	11.8654	+
chr1	12589544	12589554	FLI1	11.6383	+
chr1	12589545	12589556	Gabpa	11.1148	+
chr1	12589574	12589584	Barhl1	9.60377	+
chr1	12589585	12589596	Spz1	10.8182	-
chr1	12589616	12589630	GATA2	10.8909	+
chr1	12589619	12589630	Gata1	14.6122	+
chr1	12589620	12589628	GATA3	13.2909	-
chr1	12589620	12589631	Gata4	15.6034	+
chr1	12589620	12589628	GATA5	10.8448	-
chr1	12589630	12589646	EGR4	11.9091	+
chr1	12589631	12589642	E2F4	16.1207	-
chr1	12589631	12589642	E2F6	16.569	-
chr1	12589632	12589644	E2F8	3.19512	+
chr1	12589632	12589646	KLF14	8.55172	+
chr1	12589633	12589647	EGR1	16.2692	+
chr1	12589633	12589644	KLF16	10.8793	+
chr1	12589633	12589644	SP1	13.0192	+
chr1	12589633	12589648	SP2	14.2241	+
chr1	12589633	12589644	SP3	11.7886	+
chr1	12589633	12589645	SP8	10.6316	+
chr1	12589634	12589649	EGR3	9.24138	+
chr1	12589634	12589650	EGR4	10.8364	+
chr1	12589636	12589647	EGR2	12.8793	+
chr1	12589636	12589648	GLI2	11.5517	+
chr1	12600025	12600039	EGR1	11.6154	-
chr1	12600032	12600043	KLF16	10.3966	-
chr1	12600032	12600042	ZNF740	10.0734	-
chr1	12600052	12600062	RELA	10.8469	+
chr1	12600053	12600068	PRDM1	10.8	-
chr1	12600062	12600081	CTCF	13.3443	+
chr1	12600080	12600090	RELA	10.8469	-
chr1	12600100	12600120	RREB1	11.1927	+
chr1	12600101	12600111	ZNF740	11.1835	+
chr1	12600104	12600114	Klf4	10.5	-
chr1	12600105	12600119	ZIC1	11.4681	+
chr1	12600105	12600120	ZIC3	14.7	+
chr1	12600105	12600120	ZIC4	13.9273	+
chr1	12600654	12600669	SP2	12.5517	-
chr1	12600657	12600669	SP8	11.5658	-
chr1	12600658	12600669	KLF16	9.82759	-
chr1	12600658	12600669	SP1	15.3654	-
chr1	12600658	12600669	SP3	11.1301	-
chr1	12600659	12600669	Klf4	13.102	+
chr1	12600659	12600669	KLF5	16.102	-
chr1	12600666	12600687	REST	5.36735	-
chr1	12600688	12600703	CENPB	10.5	-
chr1	12600690	12600706	EGR4	10.9091	-
chr1	12600691	12600706	EGR3	6.41379	-
chr1	12600693	12600705	INSM1	14.9184	+
chr1	12600694	12600709	SP2	12.2586	-
chr1	12600695	12600709	EGR1	11.0192	-
chr1	12600695	12600706	GCM1	10.5102	+
chr1	12600695	12600705	GCM2	11.5902	+
chr1	12600696	12600707	KLF16	10.3448	-
chr1	12600696	12600707	SP3	11.2439	-
chr1	12600696	12600706	ZNF740	12.0917	-
chr1	12600698	12600709	SP1	13.5769	-
chr1	12600700	12600711	E2F6	11.1897	+
chr1	12600740	12600752	HINFP	10.2273	+
chr1	12600779	12600796	Rarg(var.2)	-4.14545	-
chr1	12609936	12609950	JUN(var.2)	12.5192	+
chr1	12609940	12609951	FOS	11.0638	+
chr1	12609940	12609951	FOSL1	11.2727	+
chr1	12609940	12609951	NFE2	5.81633	+
chr1	12609941	12609952	FOSL2	11.9091	-
chr1	12609941	12609952	JUNB	11.4286	-
chr1	12609941	12609955	JUN(var.2)	10.8269	-
chr1	12609945	12609955	SREBF2	11.1011	-
chr1	12609957	12609974	SP4	17.1455	+
chr1	12609959	12609970	Klf1	11.6364	+
chr1	12609959	12609974	Klf12	10.8852	+
chr1	12609959	12609973	KLF14	15.9828	+
chr1	12609960	12609971	KLF16	18.2414	+
chr1	12609960	12609970	Klf4	16.1837	-
chr1	12609960	12609970	KLF5	17	+
chr1	12609960	12609971	SP1	19.1538	+
chr1	12609960	12609975	SP2	16.6724	+
chr1	12609960	12609971	SP3	15.9837	+
chr1	12609960	12609972	SP8	16.9474	+
chr1	12609963	12609975	ZBTB7B	10	+
chr1	12609964	12609974	ZNF740	9.94495	+
chr1	12609976	12609986	Srebf1(var.2)	10.0517	-
chr1	12609976	12609986	SREBF2(var.2)	9.36364	+
chr1	12609976	12609987	USF1	12.8367	+
chr1	12609976	12609987	USF2	13.2449	+
chr1	12609978	12609991	NR2F1	14.6939	-
chr1	12609981	12609989	NR4A2	13.4444	-
chr1	12609981	12609997	Rarg	-0.77551	-
chr1	12609982	12609997	Nr2f6(var.2)	-1.85714	-
chr1	12609982	12609997	Pparg::Rxra	15.3243	-
chr1	12609982	12609998	Rarb	-5.60345	-
chr1	12609982	12609992	RORA	11.1685	-
chr1	12609983	12609993	HLTF	8.69512	+
chr1	12610031	12610041	ID4	12.3443	+
chr1	12610031	12610041	TCF3	12.25	+
chr1	12610031	12610041	TCF4	11.9796	+
chr1	12610036	12610047	SP3	11.7642	-
chr1	12610037	12610048	Klf1	10.0606	-
chr1	12610041	12610056	Bach1::Mafk	8.03947	+
chr1	12614159	12614177	NFYA	8.80488	+
chr1	12614161	12614172	Gfi1b	10.8966	-
chr1	12614163	12614173	Gfi1	12.7561	-
chr1	12614165	12614178	DUXA	12.1935	-
chr1	12614165	12614180	NFYB	13.2115	-
chr1	12614166	12614177	DUX4	13.8936	-
chr1	12614183	12614194	USF1	12.6735	+
chr1	12614183	12614194	USF2	14.3878	+
chr1	12614187	12614198	FOSL1	9.45455	-
chr1	12614189	12614200	BATF::JUN	12.3462	-
chr1	12614189	12614196	FOS::JUN	11.9703	+
chr1	12614199	12614217	NFYA	13.0976	-
chr1	12614206	12614221	NFYB	16.25	+
chr1	12614208	12614221	DUXA	10.7903	+
chr1	12614209	12614227	NFYA	17.5732	-
chr1	12614213	12614221	Dux	12.1475	+
chr1	12614218	12614237	Nr1h3::Rxra	11.4032	-
chr1	12614224	12614238	RORA(var.2)	11.809	+
chr1	12614249	12614262	ELF3	7.36207	-
chr1	12614250	12614261	ELF5	10.9636	-
chr1	12614258	12614273	Nr5a2	12.5862	-
chr1	12614279	12614293	PLAG1	6.79592	+
chr1	12616680	12616694	Mecom	8.31461	-
chr1	12616685	12616699	Mecom	9.76404	-
chr1	12616699	12616710	Stat5a::Stat5b	10.9388	-
chr1	12616703	12616721	IRF2	6.08257	+
chr1	12616703	12616718	PRDM1	11.5273	+
chr1	12616703	12616718	STAT1::STAT2	10.2121	-
chr1	12616704	12616719	LEF1	8.35484	+
chr1	12616704	12616718	TCF7L2	10.6545	+
chr1	12616715	12616726	Gata4	12.1724	-
chr1	12616716	12616727	Gata1	11.7755	-
chr1	12616716	12616730	GATA2	12.2727	-
chr1	12616736	12616754	EWSR1-FLI1	-2.86842	+
chr1	12616737	12616747	MZF1(var.2)	13.3737	+
chr1	12616737	12616752	NR2C2	8.95714	+
chr1	12616740	12616758	EWSR1-FLI1	1.52632	+
chr1	12616744	12616762	EWSR1-FLI1	-8	+
chr1	12616755	12616762	NFATC2	12.2022	-
chr1	12616758	12616774	SOX8	-7.18182	+
chr1	12616790	12616801	Klf1	10.4242	-
chr1	12616790	12616800	Klf4	10.2245	+
chr1	12616798	12616812	MTF1	5.35366	-
chr1	12677674	12677689	Stat6	10.4655	-
chr1	12677682	12677699	Foxk1	10.4416	-
chr1	12677684	12677695	Foxq1	11.2653	+
chr1	12677685	12677697	FOXC2	11.3366	-
chr1	12677686	12677697	FOXB1	11.6538	-
chr1	12677686	12677697	FOXC1	11.42	-
chr1	12677686	12677694	FOXD1	13.52	-
chr1	12677686	12677694	FOXG1	13.2247	-
chr1	12677686	12677694	Foxj2	11.4032	-
chr1	12677686	12677694	FOXO3	13.803	-
chr1	12677687	12677694	FOXD2	11.4237	-
chr1	12677687	12677694	FOXI1	12.9455	-
chr1	12677687	12677694	FOXL1	12	-
chr1	12677687	12677694	FOXO4	12.4364	-
chr1	12677687	12677694	FOXO6	12.9808	-
chr1	12677687	12677694	FOXP3	11.3611	-
chr1	12677712	12677722	KLF5	13.551	-
chr1	12677714	12677724	MZF1(var.2)	12.0101	+
chr1	12677746	12677756	Hes1	9.6993	+
chr1	12677751	12677763	HINFP	10.8939	-
chr1	12677774	12677789	HNF4G	12.8269	+
chr1	12677774	12677789	NR2C2	10.1143	+
chr1	12677775	12677791	Hnf4a	4.90909	+
chr1	12677775	12677789	Rxra	3.91463	+
chr1	12677775	12677789	RXRB	2.94545	+
chr1	12677775	12677789	RXRG	3.76596	+
chr1	12679067	12679079	ZBTB7A	10.4143	+
chr1	12679071	12679087	Rarg	-1.5102	-
chr1	12679072	12679087	Nr2f6(var.2)	-1.3	-
chr1	12679079	12679095	Rarg	2.30612	-
chr1	12679080	12679095	Nr2f6(var.2)	4.12857	-
chr1	12679080	12679096	Rarb	1.37931	-
chr1	12679100	12679110	TEAD4	11	-
chr1	12679101	12679109	TEAD3	12.1837	-
chr1	12679121	12679132	Klf1	12.4545	-
chr1	12679121	12679131	KLF5	12.8776	-
chr1	12679133	12679148	MEF2C	10.8814	-
chr1	12679134	12679146	MEF2A	8.82258	-
chr1	12679134	12679146	MEF2D	9.98182	-
chr1	12679154	12679165	ELK4	10.5273	-
chr1	12679165	12679179	JUN(var.2)	16.1154	+
chr1	12679167	12679182	Bach1::Mafk	6.35526	-
chr1	12679168	12679179	FOSL2	13.8182	+
chr1	12679168	12679179	JUNB	13.7959	+
chr1	12679169	12679180	FOS	13.7021	+
chr1	12679169	12679180	FOSL1	14.7818	-
chr1	12679169	12679180	JUND	14.4468	-
chr1	12679169	12679180	NFE2	12.1633	-
chr1	12679170	12679181	FOSL2	14.2909	-
chr1	12679170	12679179	JDP2	11.6034	-
chr1	12679170	12679181	JUNB	13.5918	-
chr1	12679170	12679184	JUN(var.2)	11.1731	-
chr1	12679171	12679188	BCL6B	-9.01429	-
chr1	12679171	12679178	FOS::JUN	11.9703	-
chr1	12679188	12679209	REST	8.60204	-
chr1	12679191	12679206	HNF4G	12.9038	+
chr1	12679191	12679205	TCF7L2	11.6727	+
chr1	12682120	12682130	NFAT5	10.7903	-
chr1	12682122	12682129	NFATC2	12.2022	-
chr1	12682125	12682135	Myb	10.7541	+
chr1	12682140	12682150	NFAT5	12.2581	-
chr1	12682140	12682150	NFATC1	11.2033	-
chr1	12682140	12682150	NFATC3	12.0909	-
chr1	12682142	12682159	Ar	7.5	+
chr1	12682142	12682149	NFATC2	12.2022	-
chr1	12682142	12682159	NR3C1	5.77551	-
chr1	12682169	12682180	Myog	13.6122	-
chr1	12682169	12682180	Tcf12	13.1633	-
chr1	12682170	12682183	Myod1	12.449	+
chr1	12682170	12682180	NHLH1	10.4483	+
chr1	12682170	12682180	TFAP4	10.3273	+
chr1	12682176	12682189	TFAP2A(var.3)	13.9672	+
chr1	12682176	12682189	TFAP2B(var.3)	13.9836	-
chr1	12682176	12682189	TFAP2C(var.3)	13.7931	-
chr1	12682206	12682217	STAT3	11.5102	+
chr1	12697355	12697371	POU4F3	10.7323	-
chr1	12697357	12697371	POU4F1	10.3386	-
chr1	12697369	12697381	INSM1	9.2551	-
chr1	12697408	12697427	CTCF	7.77049	+
chr1	12697409	12697421	HES5	3.81034	-
chr1	12697409	12697420	MAX::MYC	16.0408	+
chr1	12697409	12697419	Mitf	10.4184	+
chr1	12697409	12697419	Myc	14.1818	-
chr1	12697409	12697420	USF1	12.4898	-
chr1	12697409	12697420	USF2	13.0204	-
chr1	12697410	12697420	CLOCK	11.9848	-
chr1	12697410	12697419	Creb3l2	15.2472	+
chr1	12697410	12697420	HEY1	11.2909	-
chr1	12697410	12697420	HEY2	10.6034	+
chr1	12697410	12697420	MAX	14.3654	-
chr1	12697410	12697421	MAX::MYC	14.0816	-
chr1	12697410	12697420	MLX	10.6714	+
chr1	12697410	12697420	MNT	13.5455	-
chr1	12697410	12697418	Mycn	14.8197	+
chr1	12697410	12697420	Npas2	12.8689	-
chr1	12697410	12697420	TFE3	12.102	-
chr1	12697410	12697420	TFEB	12.1923	-
chr1	12697410	12697420	TFEC	11.4024	-
chr1	12697411	12697419	Id2	12.1803	-
chr1	12697411	12697419	Mlxip	12.7049	-
chr1	12697411	12697421	Myc	13.8909	+
chr1	12697412	12697420	Mycn	14.4426	-
chr1	12697427	12697448	IRF1	11.3226	+
chr1	12697432	12697447	FOXP1	11.5775	-
chr1	12697435	12697450	FOXP1	11.3099	-
chr1	12697445	12697460	Pou5f1::Sox2	11.3952	+
chr1	12697460	12697474	PLAG1	9.0102	-
chr1	12697480	12697492	Ddit3::Cebpa	10.8778	+
chr1	12704466	12704487	ZNF263	19.2653	+
chr1	12704469	12704483	EGR1	14.7692	-
chr1	12704469	12704490	ZNF263	16.3469	+
chr1	12704471	12704486	SP2	14.3966	-
chr1	12704472	12704486	EGR1	16.9808	-
chr1	12704475	12704489	EGR1	13.1923	-
chr1	12704475	12704485	MZF1(var.2)	10.899	+
chr1	12704483	12704494	Klf1	10.5152	-
chr1	12704533	12704542	THAP1	10.6579	-
chr1	12704537	12704547	Ascl2	11.9	-
chr1	12704545	12704559	PLAG1	7.84694	-
chr1	12704552	12704564	INSM1	10.051	-
chr1	12704561	12704573	YY1	12.1731	+
chr1	12704565	12704578	SMAD2::SMAD3::SMAD4	10.6885	+
chr1	12776059	12776077	EWSR1-FLI1	-9.56579	+
chr1	12776062	12776076	EGR1	13.9423	-
chr1	12776063	12776073	ZNF740	12.4128	-
chr1	12776069	12776082	Myod1	12.7347	-
chr1	12776071	12776083	PKNOX1	7.02041	+
chr1	12776071	12776083	PKNOX2	8.63934	+
chr1	12776071	12776083	TGIF2	8.98165	+
chr1	12776072	12776082	FIGLA	11.6897	-
chr1	12776072	12776082	ID4	14	-
chr1	12776072	12776081	SNAI2	12.814	+
chr1	12776072	12776082	TCF3	12.8077	-
chr1	12776072	12776082	TCF4	13.6327	-
chr1	12776074	12776087	EOMES	11.8659	+
chr1	12776074	12776085	TBX2	11.2909	+
chr1	12776074	12776084	TBX21	11.4364	+
chr1	12776074	12776083	ZEB1	13.1091	-
chr1	12776075	12776083	MGA	14.2727	+
chr1	12776075	12776085	TBR1	12.2553	+
chr1	12776075	12776083	TBX1	15.1633	+
chr1	12776075	12776083	TBX15	15.4423	+
chr1	12776075	12776083	TBX4	13.7347	+
chr1	12776075	12776083	TBX5	13.0862	+
chr1	12776106	12776123	PAX1	8.03636	-
chr1	12776106	12776123	PAX9	3.25455	-
chr1	12776121	12776131	Barhl1	9.54717	+
chr1	12776121	12776131	BARHL2	11.36	+
chr1	12776147	12776154	SPIB	11.2333	-
chr1	12806061	12806075	GLIS3	3.34848	-
chr1	12806068	12806076	CREB1	11.3964	+
chr1	12806080	12806095	Stat6	11.8793	+
chr1	12806081	12806096	Stat6	10.431	-
chr1	12806082	12806103	MAFG	12.7449	-
chr1	12806087	12806105	MAFF	12.5556	+
chr1	12806090	12806104	Tcf21	6.11842	+
chr1	12806091	12806102	Myog	11.9388	-
chr1	12806091	12806102	Tcf12	12.5918	-
chr1	12806092	12806102	Ascl2	10.8143	-
chr1	12806092	12806102	MSC	13.5	-
chr1	12806092	12806102	MYF6	9.80303	-
chr1	12806092	12806105	Myod1	13.3265	+
chr1	12806092	12806102	TFAP4	16.8182	-
chr1	12806127	12806140	SMAD2::SMAD3::SMAD4	14.6721	+
chr1	12806132	12806148	RFX2	13.0857	+
chr1	12806132	12806148	RFX3	15.2576	+
chr1	12806132	12806148	RFX4	14.7273	-
chr1	12806132	12806148	RFX5	10.3966	-
chr1	12806133	12806147	Rfx1	15.6207	+
chr1	12851450	12851468	IRF2	3.86239	-
chr1	12851450	12851467	Six3	13.4474	+
chr1	12851455	12851469	IRF8	4.38182	-
chr1	12851455	12851470	IRF9	-0.472727	-
chr1	12851466	12851474	Dux	12.1475	-
chr1	12851491	12851506	Klf12	9.62295	-
chr1	12851491	12851508	SP4	2.69091	-
chr1	12851495	12851506	Klf1	14.5455	-
chr1	12851495	12851505	Klf4	14.398	+
chr1	12851495	12851505	KLF5	13.2653	-
chr1	12851514	12851529	TBP	12.4444	+
chr1	12851525	12851536	GCM1	10.3673	+
chr1	12851565	12851583	NFYA	9.09756	+
chr1	12851577	12851594	RARA(var.2)	1.88525	+
chr1	12883005	12883024	PAX5	10.8065	-
chr1	12883016	12883025	Hic1	10.9038	+
chr1	12883016	12883025	HIC2	12.2909	+
chr1	12883046	12883057	ESRRB	9.48276	+
chr1	12883046	12883056	Esrrg	12.6122	+
chr1	12883048	12883056	NR4A2	13.4444	+
chr1	12883052	12883063	BATF::JUN	10.9423	-
chr1	12883060	12883071	RUNX1	11.431	-
chr1	12883085	12883100	LEF1	11.3871	-
chr1	12883086	12883100	TCF7L2	13.3636	-
chr1	12883088	12883100	Tcf7	11.8387	-
chr1	12883090	12883105	JUND(var.2)	14.5957	+
chr1	12883091	12883104	JUN	14.3061	+
chr1	12883092	12883106	BATF3	4.81818	-
chr1	12883093	12883105	Creb5	9.43636	-
chr1	12883093	12883105	JDP2(var.2)	8.95918	-
chr1	12883104	12883114	Hand1::Tcf3	11.4157	-
chr1	12883105	12883118	HSF1	11.459	+
chr1	12883105	12883118	HSF2	13.0727	+
chr1	12883105	12883118	HSF4	11.6829	+
chr1	12883108	12883125	NR3C1	5.22449	-
chr1	12883108	12883125	NR3C2	4.87234	-
chr1	12916829	12916847	IRF2	3.86239	-
chr1	12916829	12916846	Six3	13.4474	+
chr1	12916834	12916848	IRF8	4.38182	-
chr1	12916834	12916849	IRF9	-0.472727	-
chr1	12916845	12916853	Dux	12.1475	-
chr1	12916870	12916885	Klf12	9.62295	-
chr1	12916870	12916887	SP4	2.69091	-
chr1	12916874	12916885	Klf1	14.5455	-
chr1	12916874	12916884	Klf4	14.398	+
chr1	12916874	12916884	KLF5	13.2653	-
chr1	12916893	12916908	TBP	12.4444	+
chr1	12916904	12916915	GCM1	10.3673	+
chr1	12916933	12916943	TBR1	11.4681	-
chr1	12916933	12916944	TBX2	11.4	-
chr1	12916934	12916944	TBX21	10.9636	-
chr1	12916935	12916943	MGA	14.2727	-
chr1	12916935	12916943	TBX1	15.1633	-
chr1	12916935	12916943	TBX15	15.4423	-
chr1	12916935	12916943	TBX4	13.7347	-
chr1	12916935	12916943	TBX5	13.0862	-
chr1	12916935	12916944	ZEB1	13.1091	+
chr1	12916944	12916962	NFYA	9.09756	+
chr1	12916956	12916973	RARA(var.2)	1.88525	+
chr1	12958075	12958092	RARA(var.2)	3.09836	-
chr1	12958075	12958092	Rarb(var.2)	-3.72727	-
chr1	12958145	12958162	Foxj3	12.4026	-
chr1	12958145	12958162	Foxk1	12	-
chr1	12958148	12958160	FOXC2	11.297	-
chr1	12958149	12958162	NR2F1	11.0612	-
chr1	12958152	12958161	Nr2e1	10.9839	-
chr1	12958152	12958160	NR4A2	11.7475	-
chr1	12958167	12958187	RREB1	6.88073	+
chr1	12958167	12958179	SP8	12.3289	+
chr1	12958168	12958183	EGR3	9.67241	+
chr1	12958168	12958184	EGR4	13.7091	+
chr1	12958171	12958185	EGR1	16.2692	+
chr1	12958171	12958191	RREB1	13.7615	+
chr1	12958172	12958187	EGR3	5.98276	+
chr1	12958173	12958193	RREB1	6.84404	+
chr1	12958176	12958187	Klf1	11.9545	+
chr1	12958176	12958191	Klf12	7.29508	+
chr1	12958177	12958188	KLF16	13.2931	+
chr1	12958177	12958187	KLF5	13.0408	+
chr1	12958177	12958188	SP3	14.0569	+
chr1	12958177	12958189	SP8	11.75	+
chr1	12958185	12958199	CREB3L1	8.06061	+
chr1	13839576	13839587	EGR2	8.93103	+
chr1	13839576	13839588	GLI2	13.5517	+
chr1	13839587	13839598	NRF1	13.2	+
chr1	13839618	13839628	Ascl2	10.6714	+
chr1	13839618	13839628	ID4	12.6885	+
chr1	13839618	13839628	NHLH1	10.2759	+
chr1	13839618	13839628	TCF3	13.75	+
chr1	13839618	13839628	TCF4	13.4694	+
chr1	13839619	13839628	SNAI2	12.3023	-
chr1	13839644	13839656	PROX1	11.5273	-
chr1	13839656	13839670	KLF14	10.9655	+
chr1	13839659	13839671	ZBTB7A	11.6286	+
chr1	13839660	13839672	ZBTB7B	10.1552	+
chr1	13839660	13839672	ZBTB7C	11.0161	+
chr1	13840458	13840470	PROX1	9.89091	+
chr1	13840464	13840474	Tcfl5	9.93548	-
chr1	13840469	13840484	ZIC4	13.9818	-
chr1	13840470	13840484	ZIC1	9.48936	-
chr1	13840485	13840494	NKX2-8	10.8269	+
chr1	13840490	13840507	NR1H2::RXRA	-5.10112	+
chr1	13840491	13840505	Nr2f6	8.16667	+
chr1	13840507	13840522	Klf12	7.18033	+
chr1	13840527	13840538	TFAP2A	10.8364	+
chr1	13840527	13840538	TFAP2B(var.2)	11.2182	+
chr1	13840527	13840538	TFAP2C(var.2)	10.9808	-
chr1	13840543	13840554	NRF1	11.9455	-
chr1	13840552	13840566	EGR1	14.0192	+
chr1	13840552	13840567	SP2	16.069	+
chr1	13840552	13840564	SP8	11.9737	+
chr1	13840553	13840572	CTCF	11.6393	-
chr1	13840560	13840571	E2F4	13.7759	-
chr1	13840568	13840583	CENPB	11.7692	+
chr1	13840575	13840585	NFIA	12.6222	+
chr1	13840575	13840584	NFIX	10.8936	+
chr1	13910250	13910262	GLI2	12.2069	+
chr1	13910267	13910281	KLF14	8.36207	+
chr1	13910274	13910285	E2F4	10.1552	-
chr1	13910275	13910289	KLF14	7.7931	+
chr1	13910276	13910290	EGR1	16.8269	+
chr1	13910276	13910287	KLF16	12.3103	+
chr1	13910276	13910287	SP1	15.9038	+
chr1	13910276	13910291	SP2	17.5517	+
chr1	13910276	13910287	SP3	13.1545	+
chr1	13910276	13910288	SP8	12.0395	+
chr1	13910295	13910313	MAFF	17.3333	-
chr1	13910297	13910309	Mafb	15.0112	+
chr1	13910297	13910318	MAFG	12.8265	+
chr1	13910297	13910312	MAFK	15.7778	-
chr1	13910297	13910308	NRL	12.5	+
chr1	13910300	13910315	Bach1::Mafk	9.51316	+
chr1	13949886	13949904	EWSR1-FLI1	-9.51316	-
chr1	13949897	13949907	ETV3	11.3239	-
chr1	13949927	13949941	ATF7	9.17143	-
chr1	13949927	13949941	BATF3	4.98485	-
chr1	13949927	13949941	CREB3	9.12857	+
chr1	13949928	13949940	Creb5	9.25455	+
chr1	13949928	13949940	JDP2(var.2)	6.59184	-
chr1	13949930	13949938	CREB1	11.4775	-
chr1	13949930	13949940	Crem	14.9836	-
chr1	13949930	13949938	GMEB2	11.5571	-
chr1	13949931	13949939	Atf1	13.0492	-
chr1	13949932	13949940	Atf3	14.3279	-
chr1	13949998	13950009	NFIL3	10.8485	-
chr1	13950005	13950016	FOXB1	10.7308	-
chr1	14026590	14026603	NR2F1	13.7143	+
chr1	14026591	14026606	HNF4G	11.75	+
chr1	14026591	14026608	NR1H2::RXRA	-5.97753	+
chr1	14026591	14026606	NR2C2	14.9	+
chr1	14026592	14026608	Hnf4a	6.21818	+
chr1	14026592	14026606	Nr2f6	11.9091	+
chr1	14026592	14026607	Nr5a2	9.34483	+
chr1	14026592	14026606	Rxra	7.79268	+
chr1	14026592	14026606	RXRB	5.85455	+
chr1	14026592	14026606	RXRG	5.76596	+
chr1	14026593	14026610	RARA::RXRA	12.8776	+
chr1	14026613	14026629	GLIS1	-7.09615	-
chr1	14026626	14026638	ZBTB7B	11.2759	-
chr1	14026626	14026638	ZBTB7C	10.9677	-
chr1	14026627	14026639	ZBTB7A	10.4857	-
chr1	14026642	14026656	PLAG1	7.37755	-
chr1	14026648	14026661	TFAP2A(var.3)	11.541	-
chr1	14026648	14026661	TFAP2B(var.3)	13.2295	+
chr1	14026648	14026661	TFAP2C(var.3)	11.9655	-
chr1	14026650	14026661	TFAP2A	11.5273	+
chr1	14026650	14026661	TFAP2B(var.2)	10.4909	+
chr1	14026675	14026683	CREB1	10.8649	-
chr1	14026676	14026684	Atf1	11.2459	-
chr1	14026681	14026691	ERF	12.0429	-
chr1	14026681	14026691	ETV3	11.5775	-
chr1	14026681	14026691	ETV6	12.0769	-
chr1	14026697	14026709	YY1	19.75	+
chr1	14026699	14026710	YY2	12.1061	-
chr1	14026704	14026715	NRF1	13.4182	+
chr1	14026709	14026720	NRF1	12.0545	-
chr1	14026713	14026725	TFAP2A(var.2)	12.8	-
chr1	14026713	14026725	TFAP2B	11.4727	-
chr1	14026713	14026725	TFAP2C	11.1633	-
chr1	14026714	14026725	TFAP2A	12.6909	-
chr1	14026714	14026725	TFAP2B(var.2)	11.4364	-
chr1	14026716	14026727	NRF1	11.2727	+
chr1	14155088	14155103	ESR2	10.4231	+
chr1	14155102	14155119	SP4	8.58182	+
chr1	14155103	14155121	KLF13	10.9483	+
chr1	14155104	14155115	Klf1	11.1212	+
chr1	14155104	14155119	Klf12	13.6393	+
chr1	14155105	14155116	KLF16	12.5862	+
chr1	14155105	14155115	Klf4	11.0612	-
chr1	14155105	14155116	SP3	13.3577	+
chr1	14155105	14155117	SP8	15.5789	+
chr1	14155106	14155121	EGR3	5.18966	+
chr1	14155108	14155120	ZBTB7C	10.8065	+
chr1	14155118	14155128	ID4	12.5574	-
chr1	14155118	14155128	TCF3	11.9615	-
chr1	14155118	14155128	TCF4	12.4082	-
chr1	14155141	14155156	RXRA::VDR	12.2569	-
chr1	14155141	14155157	Vdr	7.55738	-
chr1	14155148	14155159	Myog	10.8776	-
chr1	14155148	14155159	Tcf12	10.8367	-
chr1	14155148	14155159	USF2	11.0816	-
chr1	14155149	14155159	FIGLA	11.569	+
chr1	14155149	14155162	Myod1	11.3469	+
chr1	14155149	14155159	Srebf1(var.2)	10.3966	+
chr1	14155149	14155159	SREBF2(var.2)	9.47273	+
chr1	14155150	14155159	SNAI2	10.8605	-
chr1	14155162	14155179	RARA::RXRA	9.54082	+
chr1	14463059	14463067	TEAD3	11.9592	+
chr1	14463078	14463092	Stat4	12.2414	-
chr1	14463081	14463092	STAT1	10.0727	-
chr1	14463081	14463092	STAT3	15.3673	-
chr1	14463082	14463101	CTCF	9.22951	+
chr1	14463089	14463108	Nr1h3::Rxra	11.2581	-
chr1	14463092	14463109	Rarb(var.2)	-4.09091	+
chr1	14463105	14463115	ID4	12.5902	-
chr1	14463105	14463115	TCF3	12.8462	-
chr1	14463105	14463115	TCF4	13.5714	-
chr1	14463113	14463134	REST	8.61224	+
chr1	14463118	14463132	Bcl6	10.6129	+
chr1	14463150	14463165	SP2	12.1207	-
chr1	14467481	14467490	THAP1	10.3553	-
chr1	14467482	14467495	Myod1	11.2449	-
chr1	14467483	14467494	NRF1	10.9455	-
chr1	14467484	14467496	HES7	3.36207	-
chr1	14467485	14467495	Ascl2	10.9	-
chr1	14467485	14467495	HEY2	12	-
chr1	14467485	14467495	ID4	14.4262	-
chr1	14467485	14467496	Myog	12.2449	+
chr1	14467485	14467494	SNAI2	13.2791	+
chr1	14467485	14467496	Tcf12	11.4898	+
chr1	14467485	14467495	TCF3	12.2885	-
chr1	14467485	14467495	TCF4	12.7551	-
chr1	14467490	14467499	HIC2	11.2545	+
chr1	14467495	14467509	Zfx	10.5909	-
chr1	14467518	14467532	PLAG1	5.43878	+
chr1	14467528	14467542	NFIC::TLX1	4.93878	+
chr1	14467534	14467544	NFIA	12.5111	+
chr1	14467534	14467543	NFIX	10.5745	+
chr1	14467545	14467559	NFIC::TLX1	4.05102	-
chr1	14499576	14499591	ESR2	10.7692	+
chr1	14499594	14499614	PPARG	13.5444	-
chr1	14499596	14499613	ESR1	-1.83333	-
chr1	14499597	14499612	ESR2	14.3654	-
chr1	14499605	14499613	NR4A2	11.4545	-
chr1	14499605	14499619	RORA(var.2)	6.65169	-
chr1	14499606	14499616	RORA	12.7753	-
chr1	14499614	14499628	EBF1	8.86885	-
chr1	14499647	14499665	GATA1::TAL1	10.6727	+
chr1	14499657	14499676	PAX5	11.6774	+
chr1	14499658	14499677	CTCF	9.2459	+
chr1	14577109	14577122	ZBTB18	11.8286	-
chr1	14577110	14577120	Twist2	12.2623	-
chr1	14577114	14577124	NFAT5	12.8226	-
chr1	14577114	14577124	NFATC1	10.878	-
chr1	14577114	14577124	NFATC3	11.4646	-
chr1	14577116	14577130	IRF7	9.80645	+
chr1	14577116	14577123	NFATC2	12.2022	-
chr1	14577127	14577139	MEF2A	12.2419	-
chr1	14577127	14577139	MEF2B	6.43636	-
chr1	14577127	14577139	MEF2D	8.36364	-
chr1	14577138	14577150	INSM1	8.82653	+
chr1	14590356	14590370	TCF7L2	12.1818	-
chr1	14590358	14590370	Tcf7	10.3065	-
chr1	14590376	14590388	INSM1	13.9388	+
chr1	14590391	14590406	ESR2	10.0192	-
chr1	14590391	14590407	ZNF143	6.01724	+
chr1	14590400	14590417	Rarg(var.2)	-4.90909	-
chr1	14590403	14590417	Zfx	10.3939	+
chr1	14590407	14590425	RARA	-9.39394	-
chr1	14590419	14590437	NFYA	10.8049	+
chr1	14590420	14590431	USF1	10.6939	+
chr1	14590451	14590469	MAFF	13.4	+
chr1	14590452	14590467	MAFK	11.4667	+
chr1	14590458	14590475	Hoxd8	17.9167	-
chr1	14590460	14590476	POU4F2	6.21818	-
chr1	14590460	14590476	POU4F3	10.3071	-
chr1	14590461	14590472	Arid3b	12.0635	+
chr1	14590462	14590473	mix-a	12	+
chr1	14590462	14590476	POU4F1	10.8976	-
chr1	14590463	14590473	POU6F1	11.8367	-
chr1	14590466	14590481	MEF2C	10.2712	-
chr1	14590467	14590479	MEF2D	5.18182	-
chr1	14590480	14590495	SCRT1	8.86885	-
chr1	14638641	14638658	Hoxd8	10.7024	+
chr1	14638650	14638661	ESRRB	8.81034	-
chr1	14638650	14638665	Nr5a2	9.74138	-
chr1	14638651	14638662	Esrra	7.72727	-
chr1	14638652	14638666	TCF7L2	10.3636	-
chr1	14638664	14638679	Bach1::Mafk	7.10526	-
chr1	14638688	14638699	Myog	12.0204	-
chr1	14638688	14638699	Tcf12	11.6122	-
chr1	14638689	14638699	NHLH1	12.2931	-
chr1	14638689	14638699	TFAP4	11.6364	-
chr1	14638735	14638750	Stat6	10.4828	+
chr1	14656605	14656620	STAT1::STAT2	9.16667	-
chr1	14656611	14656621	REL	11.9899	-
chr1	14656611	14656621	RELA	14.1531	-
chr1	14656626	14656636	NFATC1	10.4634	-
chr1	14656626	14656636	NFATC3	11	-
chr1	14656634	14656643	HIC2	10.9091	-
chr1	14656636	14656655	CTCF	7.95082	+
chr1	14656644	14656659	Pparg::Rxra	12.2613	+
chr1	14656721	14656734	Lhx3	11.198	+
chr1	14656724	14656732	Pitx1	11.0182	+
chr1	14765192	14765207	Sox1	2.98276	-
chr1	14765231	14765246	FOXP1	11.4507	-
chr1	14765260	14765269	POU3F4	10.898	-
chr1	14765274	14765285	SP1	12.8077	-
chr1	14765275	14765286	Klf1	11.9091	-
chr1	14765275	14765285	Klf4	13.3469	+
chr1	14765275	14765285	KLF5	15.3878	-
chr1	14765281	14765298	ESR1	3.06061	+
chr1	14765295	14765309	Bcl6	11.8871	+
chr1	14843975	14843986	BATF::JUN	11.3077	+
chr1	14843977	14843988	FOS	11.3617	+
chr1	14843978	14843987	JDP2	10.3793	-
chr1	14843978	14843989	JUNB	10.898	-
chr1	14843978	14843992	JUN(var.2)	12.7885	-
chr1	14843979	14843990	BATF::JUN	16.5192	-
chr1	14843979	14843986	FOS::JUN	11.9703	-
chr1	14843985	14843999	E2F7	0.163934	+
chr1	14843986	14843998	E2F8	6.23171	+
chr1	14844014	14844024	Myb	12.9016	+
chr1	14844020	14844029	Sox17	11.4831	-
chr1	14844037	14844047	CLOCK	10.8182	+
chr1	14844037	14844047	NEUROG2	9.45455	+
chr1	14844046	14844058	E2F1	10.8689	-
chr1	14844048	14844059	YY2	10.6667	+
chr1	14844054	14844068	JUN(var.2)	11.0192	+
chr1	14844057	14844068	FOSL2	12.6727	+
chr1	14844057	14844068	JUNB	12.551	+
chr1	14844058	14844069	FOS	12.7447	+
chr1	14844058	14844069	FOSL1	13.1091	+
chr1	14844058	14844069	JUND	12.7447	+
chr1	14844058	14844069	NFE2	4.59184	+
chr1	14844059	14844070	FOSL2	11.6182	-
chr1	14844059	14844068	JDP2	11.6034	+
chr1	14844059	14844070	JUNB	11.9184	-
chr1	14844059	14844073	JUN(var.2)	11.9423	-
chr1	14844060	14844067	FOS::JUN	11.9703	+
chr1	14847245	14847265	RREB1	7.23853	+
chr1	14847249	14847261	SP8	10.3816	+
chr1	14847251	14847265	E2F7	-5.72131	+
chr1	14847252	14847264	E2F8	9.85366	+
chr1	14847253	14847263	ZNF740	11.3761	+
chr1	14847294	14847304	Sox3	11.5	+
chr1	14847308	14847319	FOS	11.5106	+
chr1	14847308	14847319	FOSL1	10.8182	-
chr1	14847325	14847346	IRF1	12.5323	-
chr1	14847328	14847342	IRF7	8	+
chr1	14847329	14847344	PRDM1	11.7455	+
chr1	14847329	14847344	STAT1::STAT2	10.697	-
chr1	14847360	14847369	PITX3	11.1923	+
chr1	14847361	14847369	Pitx1	11	+
chr1	14847361	14847369	RHOXF1	9.98077	+
chr1	14848454	14848464	TEAD1	11	-
chr1	14848454	14848464	TEAD4	10.9194	-
chr1	14848462	14848477	Nr2f6(var.2)	-6.77143	-
chr1	14848462	14848478	Rarb	3.05172	-
chr1	14848495	14848512	ZNF410	-4.83636	-
chr1	14880448	14880459	Nkx2-5(var.2)	12.0727	+
chr1	14880465	14880475	CEBPB	11.12	-
chr1	14880465	14880475	CEBPD	10.5192	-
chr1	14880465	14880475	CEBPE	11.0364	-
chr1	14880470	14880479	Nkx3-1	11.2182	-
chr1	14880478	14880493	Znf423	4.57303	-
chr1	14880484	14880491	Nr2e3	12.8571	+
chr1	14880488	14880499	STAT1	14.4909	+
chr1	14880488	14880499	STAT3	15.7143	+
chr1	14880488	14880502	Stat4	13.2931	+
chr1	14880489	14880500	Stat5a::Stat5b	14.449	-
chr1	14880514	14880524	Dlx1	9.92105	-
chr1	14880514	14880524	EMX1	11.4071	-
chr1	14880514	14880524	EMX2	12.1702	+
chr1	14880514	14880524	EVX1	10.3396	+
chr1	14880514	14880524	EVX2	10.42	+
chr1	14880514	14880524	GBX1	11.4179	+
chr1	14880514	14880524	GBX2	11.5957	+
chr1	14880514	14880524	GSX1	9.96825	-
chr1	14880514	14880524	HOXA2	10.2075	-
chr1	14880514	14880524	HOXB2	10.2264	+
chr1	14880514	14880524	HOXB3	10.5	+
chr1	14880514	14880524	LHX2	11.0222	-
chr1	14880514	14880524	LHX6	11.2	+
chr1	14880514	14880524	MEOX1	11.0182	-
chr1	14880514	14880524	MEOX2	10.3168	+
chr1	14880514	14880524	POU6F1	11.2313	-
chr1	14880515	14880523	DLX6	10.4407	-
chr1	14880515	14880523	EN1	10.8983	+
chr1	14880515	14880523	LBX1	11.2222	+
chr1	14880515	14880523	Lhx8	10.4727	-
chr1	14880515	14880523	PDX1	11.3396	+
chr1	14880515	14880523	VAX1	10.8299	-
chr1	14880515	14880523	VAX2	11.1102	-
chr1	14880515	14880523	VSX1	11.2441	-
chr1	14880515	14880523	VSX2	11.7244	-
chr1	14880535	14880548	SMAD2::SMAD3::SMAD4	14.918	-
chr1	14880537	14880547	Hand1::Tcf3	11.3483	-
chr1	14880550	14880560	NHLH1	10.5862	-
chr1	14880550	14880560	TFAP4	10.8727	-
chr1	14881835	14881851	SOX4	-5.60606	+
chr1	14881836	14881844	Nobox	11.3478	-
chr1	14881837	14881845	Dlx2	10.8	+
chr1	14881837	14881845	Dlx3	10.1712	+
chr1	14881837	14881845	Dlx4	10.5398	+
chr1	14881837	14881845	DLX6	10.5085	+
chr1	14881837	14881845	MSX1	10.6786	+
chr1	14881850	14881860	Gfi1	11.1341	-
chr1	14881896	14881906	RELA	8.45918	-
chr1	14881904	14881911	Nr2e3	12.8571	+
chr1	14881913	14881928	Sox11	-12.7714	+
chr1	14881913	14881928	SOX21	2.28571	+
chr1	14881920	14881935	Bach1::Mafk	6.77632	+
chr1	14881922	14881940	MAFF	11.3333	+
chr1	14881923	14881938	MAFK	13.3333	+
chr1	14881926	14881938	Mafb	13.8315	-
chr1	14881927	14881938	NRL	11.1923	-
chr1	14881945	14881959	Stat4	11.931	+
chr1	14881951	14881961	REL	11.9697	-
chr1	14881951	14881961	RELA	8.65306	-
chr1	14881952	14881962	REL	10.9697	-
chr1	14925113	14925127	GLIS2	8.36066	+
chr1	14925113	14925127	GLIS3	4.18182	+
chr1	14925113	14925127	ZIC1	8.68085	+
chr1	14925113	14925128	ZIC3	13.8429	+
chr1	14925113	14925128	ZIC4	12.3273	+
chr1	14925125	14925136	TFAP2A	12.5818	-
chr1	14925125	14925136	TFAP2B(var.2)	12.3818	-
chr1	14925125	14925136	TFAP2C(var.2)	11.7115	-
chr1	14925167	14925177	Tcfl5	10.1532	-
chr1	14925199	14925210	NRF1	12.5273	+
chr1	14925201	14925215	ZIC1	9.59574	+
chr1	14925201	14925216	ZIC4	12.8727	+
chr1	14925204	14925217	TFAP2A(var.3)	12.4262	-
chr1	14925204	14925217	TFAP2B(var.3)	12.2951	-
chr1	14925204	14925217	TFAP2C(var.3)	12.6034	-
chr1	15478942	15478950	Dux	12.541	-
chr1	15478970	15478983	NFKB1	6.42857	-
chr1	15478970	15478983	NFKB2	8.62121	+
chr1	15478972	15478982	RELA	9.91837	+
chr1	15478977	15478996	CTCF	12.0164	+
chr1	15478978	15478993	ZIC3	7.41429	-
chr1	15478986	15478998	PROX1	8.34545	-
chr1	15479017	15479025	CREB1	12.4234	+
chr1	15479024	15479035	Myog	13.2041	-
chr1	15479024	15479035	Tcf12	12.7347	-
chr1	15479025	15479035	Ascl2	12.5286	+
chr1	15479025	15479038	Myod1	11.7755	+
chr1	15479026	15479036	Myb	10.9508	+
chr1	15479054	15479069	LEF1	12	+
chr1	15479054	15479066	Tcf7	13.0645	+
chr1	15479054	15479068	TCF7L2	16.0909	+
chr1	15498095	15498108	SMAD2::SMAD3::SMAD4	18.7213	+
chr1	15498101	15498111	SREBF1	13.5854	+
chr1	15498101	15498111	SREBF2	11.0449	-
chr1	15498104	15498119	NFYB	10.2692	+
chr1	15498121	15498131	RORA	12.5618	-
chr1	15498149	15498164	STAT1::STAT2	8.69697	+
chr1	15498174	15498188	SPI1	1.4	-
chr1	15498177	15498184	SPIB	11.2333	-
chr1	15498185	15498203	NFYA	9.97561	-
chr1	15498186	15498205	Nr1h3::Rxra	11.1613	+
chr1	15498188	15498196	Nobox	11.9239	-
chr1	15498189	15498197	Dlx4	10.0531	+
chr1	15498216	15498232	ZNF143	9.51724	-
chr1	15570308	15570317	Nkx3-1	12.2545	-
chr1	15570308	15570317	NKX3-2	11.7115	-
chr1	15570327	15570340	Myod1	13.3265	-
chr1	15570328	15570336	MEIS2	11.8033	+
chr1	15570328	15570336	MEIS3	11.4231	+
chr1	15570328	15570342	Tcf21	15.0395	-
chr1	15570329	15570340	Myog	12.2245	-
chr1	15570329	15570341	PKNOX1	22.6939	-
chr1	15570329	15570341	PKNOX2	21.9016	-
chr1	15570329	15570340	Tcf12	12.5306	-
chr1	15570329	15570341	TGIF1	23.5962	-
chr1	15570329	15570341	TGIF2	22.1835	-
chr1	15570330	15570340	Ascl2	12.4714	-
chr1	15570330	15570340	ID4	10.8033	-
chr1	15570330	15570340	MSC	13.7195	-
chr1	15570330	15570340	MYF6	14	-
chr1	15570330	15570343	Myod1	14.5102	+
chr1	15570330	15570341	Myog	12.2245	+
chr1	15570330	15570341	Tcf12	12.5306	+
chr1	15570330	15570340	TFAP4	11.5636	-
chr1	15570334	15570342	MEIS2	11.8033	-
chr1	15570334	15570342	MEIS3	11.4231	-
chr1	15570336	15570351	SCRT1	7.18033	-
chr1	15570338	15570357	Nr1h3::Rxra	11.3871	+
chr1	15570347	15570361	EBF1	13.0164	-
chr1	15570348	15570362	EBF1	12.2951	+
chr1	15570354	15570367	NFKB1	3.46939	+
chr1	15570354	15570367	NFKB2	10.303	-
chr1	15570368	15570386	RARA	-10.9697	-
chr1	15570386	15570395	LIN54	12.3175	-
chr1	15573695	15573709	ZIC1	5.59574	+
chr1	15573695	15573710	ZIC4	9.83636	+
chr1	15573698	15573709	TFAP2A	10.7455	+
chr1	15573698	15573709	TFAP2B(var.2)	10.4364	+
chr1	15573707	15573719	TFAP2A(var.2)	12.0364	-
chr1	15573707	15573719	TFAP2B	10.7636	-
chr1	15573707	15573719	TFAP2C	10.7653	-
chr1	15573717	15573733	RFX2	26.8286	-
chr1	15573717	15573733	RFX3	25.0152	-
chr1	15573717	15573733	RFX4	23.7879	-
chr1	15573717	15573733	RFX5	26.8276	-
chr1	15573718	15573732	Rfx1	22.2241	-
chr1	15573743	15573756	TFAP2A(var.3)	10	+
chr1	15573743	15573756	TFAP2C(var.3)	8.96552	+
chr1	15573747	15573763	EGR4	10.0182	-
chr1	15573747	15573760	TFAP2A(var.3)	10.1148	+
chr1	15573747	15573760	TFAP2C(var.3)	8.98276	+
chr1	15573750	15573761	NRF1	9.25455	-
chr1	15573752	15573764	SP8	12.3947	-
chr1	15573762	15573776	MTF1	5.52439	-
chr1	15573779	15573794	ZBTB33	9.71212	-
chr1	15573785	15573796	E2F4	13.2241	+
chr1	15670331	15670345	SPI1	2.16364	-
chr1	15670338	15670355	Rhox11	11.6974	-
chr1	15670363	15670384	IRF1	12.0484	+
chr1	15670365	15670380	PRDM1	12.9818	-
chr1	15670366	15670380	SPIC	11.1831	-
chr1	15670376	15670391	MEF2C	10.2373	-
chr1	15670387	15670403	Hnf4a	5.90909	-
chr1	15670388	15670404	Rarg	-2.2449	-
chr1	15670389	15670405	Rarb	0.0344828	-
chr1	15735895	15735910	STAT1::STAT2	9.13636	+
chr1	15735909	15735921	HINFP	13.3788	+
chr1	15735923	15735937	GLIS2	7.16393	+
chr1	15735928	15735939	Spz1	13.1364	-
chr1	15735953	15735970	Rhox11	12.3158	-
chr1	15735969	15735985	RFX2	21.3	-
chr1	15735969	15735985	RFX3	20.7273	-
chr1	15735969	15735985	RFX4	19.2424	-
chr1	15735969	15735985	RFX5	21.1034	+
chr1	15735970	15735984	Rfx1	19.7586	+
chr1	15735981	15735996	ZIC4	10.0364	-
chr1	15735982	15735996	ZIC1	6.48936	-
chr1	15735985	15736002	Six3	10.1579	+
chr1	15736008	15736022	BATF3	-0.606061	-
chr1	15736357	15736372	EGR3	7.7069	-
chr1	15736357	15736373	GLIS1	-4.05769	-
chr1	15736359	15736376	SP4	7.05455	-
chr1	15736362	15736373	KLF16	13.2586	-
chr1	15736362	15736373	SP3	12.4065	-
chr1	15736390	15736404	SPI1	1.4	+
chr1	15736394	15736401	SPIB	11.2333	+
chr1	15736407	15736418	TFAP2A	12.1091	-
chr1	15736407	15736418	TFAP2B(var.2)	10.9636	-
chr1	15736451	15736464	TFAP2A(var.3)	12.8197	+
chr1	15736451	15736464	TFAP2B(var.3)	11.1967	+
chr1	15736451	15736464	TFAP2C(var.3)	12.0517	-
chr1	15736459	15736474	ESR2	11.0385	+
chr1	15736460	15736476	RFX2	5.07143	+
chr1	15736460	15736476	RFX3	9.48485	-
chr1	15736460	15736476	RFX4	9.92424	+
chr1	15736460	15736476	RFX5	6.84483	+
chr1	15736469	15736486	PAX1	6.85455	+
chr1	15736469	15736486	PAX9	-0.0545455	+
chr1	15762179	15762198	Nr1h3::Rxra	10.2903	-
chr1	15762181	15762198	Rarg(var.2)	-5.87273	+
chr1	15762209	15762223	PLAG1	7.17347	+
chr1	15762265	15762275	FIGLA	11.9138	-
chr1	15762265	15762275	ID4	12.5738	-
chr1	15762265	15762275	MSC	10.0244	-
chr1	15762265	15762275	TCF3	12.0769	-
chr1	15762265	15762275	TCF4	11.8367	-
chr1	15762275	15762288	SMAD2::SMAD3::SMAD4	10.3115	+
chr1	15762282	15762296	PLAG1	5.06122	-
chr1	15764852	15764873	REST	5.39796	-
chr1	15764871	15764882	ESRRB	11.0517	-
chr1	15764871	15764886	Nr5a2	13.3793	-
chr1	15764872	15764883	Esrra	8.01818	-
chr1	15764881	15764891	FIGLA	11.1552	-
chr1	15764881	15764891	ID4	12.8197	-
chr1	15764881	15764891	TCF3	12.6731	-
chr1	15764881	15764891	TCF4	13.4286	-
chr1	15764890	15764899	ZEB1	14.5818	+
chr1	15764891	15764904	Myod1	12.3469	+
chr1	15764892	15764901	SNAI2	10.907	-
chr1	15764933	15764948	ESR2	12.7885	+
chr1	15764962	15764971	HIC2	11	-
chr1	15781575	15781593	E2F3	2.41818	-
chr1	15781586	15781597	Klf1	10.1515	+
chr1	15781587	15781597	Klf4	9.97959	-
chr1	15781600	15781619	PAX5	11.9677	+
chr1	15781626	15781641	FOXP1	11.3099	+
chr1	15783190	15783201	HOXA10	10.717	+
chr1	15783190	15783202	Hoxa11	11.8065	+
chr1	15783190	15783201	HOXC11	11.6724	+
chr1	15783190	15783201	HOXC12	11.2364	+
chr1	15783190	15783201	HOXC13	14.9032	+
chr1	15783190	15783201	HOXD12	12.459	+
chr1	15783191	15783201	HOXA13	12	+
chr1	15783191	15783201	HOXB13	12.3455	+
chr1	15783191	15783201	HOXC10	11.8	+
chr1	15783191	15783201	HOXD13	13.4286	+
chr1	15783229	15783245	EGR4	10.5273	+
chr1	15783231	15783242	EGR2	9.53448	+
chr1	15792433	15792446	ELF3	9.32759	-
chr1	15792433	15792448	STAT1::STAT2	12.4394	+
chr1	15792434	15792445	ELF5	11.8	-
chr1	15792434	15792448	SPI1	11.2727	-
chr1	15792434	15792448	SPIC	12.8873	-
chr1	15792465	15792473	BARX1	10.5472	-
chr1	15792465	15792474	VENTX	11.5532	-
chr1	15792469	15792486	RARA::RXRA	10.2755	-
chr1	15792469	15792486	Rarb(var.2)	-3.65152	-
chr1	15792473	15792488	LEF1	9.82258	-
chr1	15792478	15792493	JUND(var.2)	10.0426	-
chr1	15853008	15853022	Rfx1	9.27586	+
chr1	15853014	15853028	Tcf21	7.88158	-
chr1	15853015	15853030	SCRT1	7.13115	-
chr1	15853016	15853026	MYF6	12.6818	+
chr1	15853033	15853052	CTCF	9.62295	-
chr1	15853052	15853063	ETV2	12.2787	+
chr1	15853089	15853106	ZNF410	0.309091	+
chr1	15853092	15853108	ZNF143	14.5172	+
chr1	15853093	15853110	PAX1	5.36364	-
chr1	15853310	15853320	Arntl	14.459	+
chr1	15853310	15853320	Mitf	12.0918	+
chr1	15853310	15853321	USF1	14.0612	-
chr1	15853310	15853321	USF2	12.9796	-
chr1	15853311	15853321	BHLHE40	15.2115	-
chr1	15853311	15853321	BHLHE41	18.2115	-
chr1	15853311	15853320	Creb3l2	12.3708	+
chr1	15853311	15853321	MLX	15.9286	-
chr1	15853311	15853321	MLXIPL	14.7576	-
chr1	15853311	15853321	SREBF1	10.5488	-
chr1	15853311	15853321	Srebf1(var.2)	16.8276	-
chr1	15853311	15853321	SREBF2(var.2)	16.8545	-
chr1	15853311	15853321	Tcfl5	9.90323	-
chr1	15853311	15853321	TFE3	14.1837	-
chr1	15853311	15853321	TFEB	15.6538	-
chr1	15853311	15853321	TFEC	14.4146	-
chr1	15853311	15853322	USF1	15.6122	+
chr1	15853311	15853322	USF2	16.0204	+
chr1	15853312	15853322	Arntl	14.3115	-
chr1	15853312	15853321	Creb3l2	12.3708	-
chr1	15853312	15853322	Mitf	12.3163	-
chr1	15853321	15853333	TFAP2A(var.2)	14.1091	+
chr1	15853321	15853333	TFAP2B	13.0727	+
chr1	15853321	15853333	TFAP2C	13.3061	-
chr1	15853322	15853333	TFAP2A	11.6182	+
chr1	15853322	15853333	TFAP2B(var.2)	11.5091	-
chr1	15853322	15853333	TFAP2C(var.2)	11.4038	-
chr1	15853337	15853358	ZNF263	21.0612	-
chr1	15853340	15853355	Pparg::Rxra	10.8198	-
chr1	15853341	15853356	PRDM1	9.67273	-
chr1	15853345	15853355	MZF1(var.2)	12.7172	-
chr1	15853347	15853357	KLF5	14.2653	+
chr1	15853356	15853370	Zfx	16.7879	-
chr1	15911492	15911507	ZIC4	9.65455	+
chr1	15911495	15911508	TFAP2A(var.3)	11.6066	-
chr1	15911495	15911508	TFAP2B(var.3)	11.623	-
chr1	15911495	15911508	TFAP2C(var.3)	11.7931	-
chr1	15911495	15911510	ZBTB33	12.2121	+
chr1	15911502	15911519	ESR1	-0.30303	-
chr1	15911513	15911523	Hand1::Tcf3	11.2697	+
chr1	15911543	15911557	MTF1	8.43902	+
chr1	15911545	15911555	Hes1	11.042	+
chr1	15911545	15911555	HEY1	11.5455	+
chr1	15911545	15911555	HEY2	11.2241	-
chr1	15911545	15911555	Tcfl5	10.4839	-
chr1	15911570	15911591	REST	4.7449	+
chr1	15911571	15911586	HNF4G	14.4808	+
chr1	15911571	15911588	NR1H2::RXRA	9.66292	+
chr1	15911571	15911586	NR2C2	14.4286	+
chr1	15911571	15911586	Pparg::Rxra	13.0901	+
chr1	15911572	15911588	Hnf4a	2.30909	+
chr1	15911572	15911586	Nr2f6	17.3636	+
chr1	15911572	15911586	Rxra	14.5976	+
chr1	15911572	15911586	RXRB	5.6	+
chr1	15911572	15911586	RXRG	12.2766	+
chr1	15911577	15911590	NR2F1	16.8367	+
chr1	15911579	15911587	NR4A2	11.4545	+
chr1	15911580	15911595	ESR2	11.0385	+
chr1	15911585	15911597	E2F1	11	-
chr1	15930118	15930129	NRF1	11.2364	-
chr1	15930119	15930136	Gmeb1	10.4474	+
chr1	15930119	15930131	HINFP	14.7576	-
chr1	15930140	15930152	HES5	8.10345	+
chr1	15930140	15930152	HES7	8.27586	+
chr1	15930141	15930151	BHLHE40	11	-
chr1	15930141	15930151	CLOCK	12.7121	-
chr1	15930141	15930151	Hes1	10.1329	+
chr1	15930141	15930151	HEY1	14.1455	-
chr1	15930141	15930151	HEY2	14.5345	-
chr1	15930141	15930151	MAX	11.75	-
chr1	15930141	15930151	MNT	12.5909	-
chr1	15930141	15930151	Npas2	14.2459	+
chr1	15930142	15930150	ARNT::HIF1A	11.0789	-
chr1	15930142	15930152	Arntl	11.4262	-
chr1	15930142	15930155	Hes2	12.5079	-
chr1	15930142	15930150	Id2	12.8852	+
chr1	15930142	15930150	Mlxip	14.0984	+
chr1	15930146	15930160	CREB3	9.62857	+
chr1	15930147	15930157	Arntl	14.3607	+
chr1	15930147	15930157	Mitf	12	+
chr1	15930147	15930158	USF1	13.551	-
chr1	15930147	15930158	USF2	13.1837	-
chr1	15930148	15930158	BHLHE40	15.25	-
chr1	15930148	15930158	BHLHE41	15.8077	-
chr1	15930148	15930157	Creb3l2	12.3708	+
chr1	15930148	15930158	MLX	12.1286	+
chr1	15930148	15930158	MLXIPL	12.9848	+
chr1	15930148	15930158	Srebf1(var.2)	14.8276	-
chr1	15930148	15930158	SREBF2(var.2)	14.9455	-
chr1	15930148	15930158	TFE3	13.898	-
chr1	15930148	15930158	TFEB	14.3846	-
chr1	15930148	15930158	TFEC	13.6585	+
chr1	15930148	15930159	USF2	13.0612	+
chr1	15930149	15930159	Arntl	12.4918	-
chr1	15930178	15930193	Bach1::Mafk	6.26316	+
chr1	15930185	15930196	TFAP2A	14.6545	+
chr1	15930185	15930196	TFAP2B(var.2)	15.2	+
chr1	15930185	15930196	TFAP2C(var.2)	14.5385	+
chr1	15943886	15943901	SP2	18.4483	-
chr1	15943887	15943904	SP4	4.52727	-
chr1	15943888	15943902	KLF14	9.13793	-
chr1	15943889	15943901	SP8	13.9474	-
chr1	15943890	15943901	KLF16	12.1207	-
chr1	15943890	15943901	SP1	16.4038	-
chr1	15943890	15943901	SP3	13.3577	-
chr1	15943891	15943902	Klf1	10.9394	-
chr1	15943891	15943901	Klf4	16.1837	+
chr1	15943891	15943901	KLF5	17	-
chr1	15943897	15943912	ZIC4	9.85455	-
chr1	15943921	15943940	PAX5	10.0161	+
chr1	15943926	15943941	ZIC3	7.57143	-
chr1	15943926	15943941	ZIC4	9.65455	-
chr1	15943927	15943941	ZIC1	6.19149	-
chr1	15943928	15943942	EGR1	13.5962	-
chr1	15943933	15943951	EWSR1-FLI1	-3.61842	+
chr1	15943959	15943970	NRF1	9.94545	-
chr1	15986363	15986371	Atf3	11.1311	-
chr1	15986363	15986376	JUN	13.2245	-
chr1	15986385	15986400	MYBL2	9.45902	+
chr1	15986411	15986426	HNF4G	11.9423	+
chr1	15986412	15986428	Hnf4a	5.18182	+
chr1	15986420	15986433	ZBTB18	11.4714	+
chr1	16007390	16007408	IRF2	4.6789	-
chr1	16007393	16007408	STAT1::STAT2	11.3485	+
chr1	16007449	16007464	Nfe2l2	8.87879	-
chr1	16007504	16007519	MAF::NFE2	10.3607	-
chr1	16007504	16007523	PAX5	11.6613	-
chr1	16009498	16009512	PLAG1	9.54082	+
chr1	16009503	16009515	INSM1	12.3571	+
chr1	16009524	16009538	EBF1	10.7541	-
chr1	16009556	16009566	HLTF	8.87805	-
chr1	16009599	16009614	Klf12	9.2459	-
chr1	16009599	16009619	RREB1	16.3119	-
chr1	16009599	16009616	SP4	2.65455	-
chr1	16009601	16009621	RREB1	9.55046	-
chr1	16009603	16009614	Klf1	13.1818	-
chr1	16009603	16009623	RREB1	8.18349	-
chr1	16009604	16009624	RREB1	8.86239	-
chr1	16009605	16009625	RREB1	10.3211	-
chr1	16010730	16010742	HINFP	11.9697	+
chr1	16010750	16010761	NRF1	14.8	-
chr1	16010764	16010781	SP4	4.63636	+
chr1	16010771	16010788	PAX1	4.61818	+
chr1	16010779	16010792	JUN	9.69388	-
chr1	16010792	16010806	EGR1	15.5385	+
chr1	16010795	16010809	EGR1	17.25	+
chr1	16010796	16010811	EGR3	5.24138	+
chr1	16010798	16010812	EGR1	15.6923	+
chr1	16010799	16010814	EGR3	6.87931	+
chr1	16010801	16010812	EGR2	9.06897	+
chr1	16010806	16010817	NRF1	9.16364	+
chr1	16010817	16010831	Zfx	14.3636	+
chr1	16010818	16010829	TFAP2A	12.2364	+
chr1	16010818	16010830	TFAP2A(var.2)	10.9091	+
chr1	16010818	16010829	TFAP2B(var.2)	11.4909	+
chr1	16010831	16010842	E2F4	11.6034	-
chr1	16010833	16010845	TFAP2A(var.2)	11.1636	+
chr1	16010842	16010861	PAX5	11.5968	-
chr1	16062700	16062713	Myod1	14.8367	-
chr1	16062702	16062712	Myb	10.9508	-
chr1	16062703	16062713	Ascl2	11.7143	-
chr1	16062703	16062714	Myog	14.0816	+
chr1	16062703	16062713	NHLH1	12.8103	-
chr1	16062703	16062714	Tcf12	13.3878	+
chr1	16062704	16062722	NFYA	8.34146	+
chr1	16062708	16062718	Gfi1	10.9024	-
chr1	16062716	16062729	Myod1	13.102	-
chr1	16062719	16062729	Ascl2	10.6714	-
chr1	16062719	16062730	Myog	13.2041	+
chr1	16062719	16062729	NHLH1	12	+
chr1	16062719	16062730	Tcf12	12.4694	+
chr1	16062719	16062729	TCF4	11.3673	+
chr1	16062727	16062738	NRF1	12.8364	+
chr1	16062759	16062772	Myod1	13.2449	-
chr1	16062762	16062772	MSC	9.68293	+
chr1	16062762	16062773	Myog	13.1837	+
chr1	16062762	16062772	NHLH1	10.5517	+
chr1	16062762	16062773	Tcf12	13.2857	+
chr1	16062762	16062772	TFAP4	14.1273	+
chr1	16062772	16062785	Myod1	12.1429	-
chr1	16062775	16062785	FIGLA	11.9483	-
chr1	16062775	16062785	ID4	10.6393	-
chr1	16062775	16062786	Myog	11.4898	+
chr1	16062775	16062784	SNAI2	12.5581	+
chr1	16062775	16062786	Tcf12	11.3469	+
chr1	16062775	16062785	TCF3	12.1731	-
chr1	16062775	16062785	TCF4	11.6531	-
chr1	16062780	16062798	GATA1::TAL1	11.2909	-
chr1	16062780	16062798	MAFF	10.2444	-
chr1	16062782	16062797	MAFK	12.0889	-
chr1	16062812	16062823	RUNX1	12.1034	-
chr1	16063407	16063420	TFAP2A(var.3)	9.78689	-
chr1	16063446	16063466	RREB1	7.53211	-
chr1	16063452	16063463	Klf1	14.2576	-
chr1	16063452	16063462	Klf4	14.6633	+
chr1	16063452	16063462	KLF5	13.1837	-
chr1	16063453	16063468	Klf12	7.77049	-
chr1	16063455	16063465	ZNF740	11.1835	-
chr1	16063456	16063467	SP3	12.1951	-
chr1	16063457	16063468	Klf1	12.7727	-
chr1	16063457	16063467	Klf4	16.051	+
chr1	16063457	16063467	KLF5	16.6735	-
chr1	16063470	16063481	SP3	11.9837	-
chr1	16063471	16063482	Klf1	13.3939	-
chr1	16063471	16063481	Klf4	16.051	+
chr1	16063471	16063481	KLF5	16.6735	-
chr1	16063507	16063523	Hnf4a	4.30909	-
chr1	16063509	16063524	HNF4G	11.2885	-
chr1	16063516	16063531	HNF4G	11.4808	-
chr1	16063516	16063530	Nr2f6	9.9697	-
chr1	16063516	16063531	Pparg::Rxra	16.8018	-
chr1	16063516	16063530	Rxra	2.07317	-
chr1	16063516	16063530	RXRB	-0.436364	-
chr1	16063516	16063530	RXRG	0.553191	-
chr1	16063522	16063536	NFIC::TLX1	6.89796	-
chr1	16063523	16063535	TFAP2A(var.2)	10.8909	+
chr1	16063523	16063535	TFAP2B	11.0727	-
chr1	16063523	16063535	TFAP2C	11.3061	+
chr1	16068917	16068935	EWSR1-FLI1	-3.07895	-
chr1	16068918	16068939	ZNF263	20.0816	-
chr1	16068921	16068931	MZF1(var.2)	10.9798	-
chr1	16068923	16068933	KLF5	14.2653	+
chr1	16068923	16068934	SP1	15.25	+
chr1	16068923	16068938	SP2	16.3793	+
chr1	16068926	16068936	MZF1(var.2)	10.9798	-
chr1	16068928	16068938	KLF5	14.2653	+
chr1	16068928	16068939	SP1	15.25	+
chr1	16068931	16068945	EBF1	10.0984	+
chr1	16068933	16068945	TFAP2A(var.2)	11.3091	+
chr1	16068933	16068945	TFAP2C	10.7551	-
chr1	16068937	16068953	Hnf4a	9.98182	-
chr1	16068937	16068954	NR1H2::RXRA	6.83146	-
chr1	16068937	16068953	Rarg	1.12245	-
chr1	16068938	16068954	Rarb	1.53448	-
chr1	16068939	16068954	HNF4G	16.3269	-
chr1	16068939	16068953	Nr2f6	13.0606	-
chr1	16068939	16068954	Pparg::Rxra	10.9009	-
chr1	16068939	16068953	Rxra	10.1707	-
chr1	16068939	16068953	RXRB	7.16364	-
chr1	16068939	16068953	RXRG	5.78723	-
chr1	16068942	16068955	NR2F1	14.7143	-
chr1	16068945	16068962	SP4	4.14545	+
chr1	16068947	16068958	Klf1	11.8788	+
chr1	16068947	16068962	Klf12	7.34426	+
chr1	16068954	16068972	EWSR1-FLI1	-9.75	-
chr1	16068956	16068969	SMAD2::SMAD3::SMAD4	10.4426	+
chr1	16068958	16068976	EWSR1-FLI1	-5.09211	-
chr1	16068958	16068979	ZNF263	17.5714	-
chr1	16068962	16068980	EWSR1-FLI1	-9.55263	-
chr1	16068966	16068977	E2F6	13.7241	-
chr1	16068971	16068985	EGR1	12.5192	+
chr1	16068980	16068995	Pparg::Rxra	10.3514	-
chr1	16068994	16069011	Rarb(var.2)	-3.57576	-
chr1	16069005	16069022	RARA(var.2)	4.45902	-
chr1	16069021	16069033	TFAP2A(var.2)	11.5818	-
chr1	16069021	16069033	TFAP2B	11.6909	-
chr1	16069021	16069033	TFAP2C	11.6122	-
chr1	16069022	16069033	TFAP2A	13.5455	-
chr1	16069022	16069033	TFAP2B(var.2)	12.8909	-
chr1	16069022	16069033	TFAP2C(var.2)	12.1538	+
chr1	16069036	16069047	Gabpa	11.9508	-
chr1	16069037	16069048	ELK4	11.1273	+
chr1	16069038	16069050	ELF4	11	-
chr1	16076083	16076098	NR2C2	10.9286	-
chr1	16076084	16076098	TCF7L2	12.9818	-
chr1	16076122	16076133	Nkx2-5(var.2)	10.9455	+
chr1	16076131	16076146	Klf12	16.4918	-
chr1	16076135	16076146	Klf1	14.9848	-
chr1	16076135	16076145	Klf4	14.1531	+
chr1	16076136	16076148	GLI2	12.8448	-
chr1	16076136	16076148	ZBTB7C	10.629	-
chr1	16076137	16076149	ZBTB7A	11.0714	-
chr1	16076170	16076187	SP4	5.29091	+
chr1	16076173	16076184	KLF16	12.9138	+
chr1	16076173	16076183	KLF5	14.2653	+
chr1	16076173	16076184	SP1	16.5962	+
chr1	16076209	16076219	TEAD1	10.9032	-
chr1	16083012	16083025	TFAP2B(var.3)	8.86885	-
chr1	16083017	16083035	EWSR1-FLI1	-4.23684	+
chr1	16083021	16083039	EWSR1-FLI1	-9.61842	+
chr1	16083022	16083037	NR2C2	17.0286	+
chr1	16083022	16083037	Pparg::Rxra	12.5856	+
chr1	16083025	16083043	EWSR1-FLI1	-7.32895	+
chr1	16083029	16083038	THAP1	9.96053	-
chr1	16083031	16083046	ESR2	10.4038	+
chr1	16083049	16083062	SMAD2::SMAD3::SMAD4	14.5902	-
chr1	16083055	16083065	Sox3	14.069	-
chr1	16083055	16083065	Sox6	12.5286	-
chr1	16083057	16083065	Sox2	13.377	-
chr1	16083083	16083094	Gabpa	12.6885	-
chr1	16083084	16083097	ELF3	9.08621	-
chr1	16083084	16083095	ELK4	13.2182	+
chr1	16083085	16083097	EHF	11.5574	-
chr1	16083085	16083097	ELF1	12.6	-
chr1	16083085	16083097	ELF4	13.4426	-
chr1	16083085	16083096	ELF5	11.6364	-
chr1	16083085	16083095	ETV6	12.8846	-
chr1	16083091	16083101	RELA	10.1429	+
chr1	16083102	16083115	ELF3	7.43103	+
chr1	16083103	16083114	ELF5	11.2727	+
chr1	16083111	16083121	NFIA	12.4222	-
chr1	16083112	16083121	NFIX	10.8936	-
chr1	16083112	16083122	TBR1	10.5957	-
chr1	16083114	16083126	HES5	5.63793	-
chr1	16083114	16083126	HES7	11.3793	+
chr1	16083114	16083125	Myog	11.7347	-
chr1	16083114	16083126	PKNOX1	2.83673	-
chr1	16083114	16083125	Tcf12	11.1429	-
chr1	16083114	16083126	TGIF2	8.30275	-
chr1	16083115	16083125	Ascl2	10.9	+
chr1	16083115	16083125	HEY2	12	+
chr1	16083115	16083125	ID4	14.4262	+
chr1	16083115	16083128	Myod1	11.5306	+
chr1	16083115	16083125	TCF3	12.2885	+
chr1	16083115	16083125	TCF4	12.7551	+
chr1	16083116	16083125	SNAI2	13.2791	-
chr1	16125657	16125667	Myc	14.4364	-
chr1	16125657	16125668	USF2	10.9592	-
chr1	16125659	16125673	GLIS2	12.8852	-
chr1	16125659	16125673	GLIS3	9.18182	-
chr1	16125663	16125673	ZNF740	11.1376	-
chr1	16125666	16125681	NR2C2	9.9	+
chr1	16125666	16125680	PLAG1	8.78571	+
chr1	16125667	16125684	Rarg(var.2)	8.69091	+
chr1	16125668	16125685	RARA::RXRA	15.6224	+
chr1	16125668	16125685	RARA(var.2)	4.16393	+
chr1	16125690	16125704	Zfx	12.8788	+
chr1	16125698	16125712	JUN(var.2)	11.9808	+
chr1	16125701	16125712	FOSL2	11.8364	+
chr1	16125701	16125712	JUNB	12.898	+
chr1	16125702	16125713	FOS	15.2979	+
chr1	16125702	16125713	FOSL1	14.8545	+
chr1	16125702	16125713	JUND	15.7447	+
chr1	16125702	16125713	NFE2	11.7347	-
chr1	16125703	16125714	FOSL2	13	-
chr1	16125703	16125712	JDP2	14.8621	-
chr1	16125703	16125714	JUNB	11.4082	-
chr1	16125703	16125717	JUN(var.2)	10.4231	-
chr1	16125704	16125711	FOS::JUN	11.9703	-
chr1	16125705	16125723	KLF13	3.94828	-
chr1	16125717	16125727	Myb	11.2295	-
chr1	16125725	16125735	REL	13.1111	+
chr1	16125725	16125735	RELA	13.7857	+
chr1	16125726	16125736	RELA	10.9694	+
chr1	16125747	16125765	TP73	10.25	-
chr1	16125754	16125770	ZNF143	1.91379	-
chr1	16156411	16156422	NFE2	5.08163	+
chr1	16156412	16156423	FOSL2	11.2	-
chr1	16156416	16156433	SP4	4.78182	+
chr1	16156417	16156435	KLF13	5.27586	+
chr1	16156418	16156429	Klf1	13.9848	+
chr1	16156418	16156433	Klf12	14.3115	+
chr1	16156418	16156432	KLF14	11.4655	+
chr1	16156419	16156430	KLF16	9.89655	+
chr1	16156419	16156429	Klf4	14.4184	-
chr1	16156419	16156430	SP3	13.3577	+
chr1	16156419	16156431	SP8	14.7368	+
chr1	16156446	16156458	GLI2	10.3448	+
chr1	16156453	16156463	Gfi1	10.9146	-
chr1	16156458	16156476	EWSR1-FLI1	-4.21053	-
chr1	16156461	16156475	SPI1	9.18182	-
chr1	16156461	16156475	SPIC	11.2535	-
chr1	16156464	16156471	SPIB	11.2333	-
chr1	16156478	16156491	SMAD2::SMAD3::SMAD4	11.4754	-
chr1	16156495	16156505	KLF5	12.2041	+
chr1	16156516	16156527	HOXC11	11.5345	-
chr1	16156516	16156527	HOXC12	10.0364	-
chr1	16156516	16156526	HOXD11	11.0282	-
chr1	16156516	16156527	HOXD12	10.7377	-
chr1	16158678	16158690	MYBL1	10.5345	-
chr1	16158685	16158697	Foxa2	12.48	-
chr1	16158686	16158701	FOXA1	12.7143	-
chr1	16158687	16158701	MTF1	8	+
chr1	16158694	16158708	EGR1	11.1154	+
chr1	16158694	16158706	SP8	10.3421	+
chr1	16158695	16158710	EGR3	6.27586	+
chr1	16158697	16158708	EGR2	8.93103	+
chr1	16158701	16158722	IRF1	9.83871	+
chr1	16158706	16158721	FOXP1	11.5775	-
chr1	16158713	16158728	FOXP1	11.3099	-
chr1	16158730	16158748	IRF2	7.18349	-
chr1	16158762	16158771	SOX9	11.2195	-
chr1	16174256	16174277	ZNF263	17.0204	-
chr1	16174263	16174280	SP4	3.6	+
chr1	16174265	16174286	ZNF263	20.3878	-
chr1	16174266	16174277	SP1	16.1154	+
chr1	16174266	16174281	SP2	16.3621	+
chr1	16174271	16174282	E2F4	12.8621	-
chr1	16174271	16174282	E2F6	14.1724	-
chr1	16174279	16174290	E2F4	12.0862	-
chr1	16174281	16174295	PLAG1	8.7449	-
chr1	16174281	16174293	SP8	11.7368	+
chr1	16174282	16174298	EGR4	11.5455	+
chr1	16174285	16174299	EGR1	14.8269	+
chr1	16174285	16174300	SP2	17.0345	+
chr1	16174286	16174302	EGR4	9.74545	+
chr1	16174290	16174301	NRF1	10.9636	+
chr1	16174296	16174307	NRF1	11.2727	+
chr1	16174301	16174312	NRF1	17.4909	-
chr1	16174317	16174328	E2F4	10.5172	+
chr1	16174329	16174349	RREB1	17.578	-
chr1	16174377	16174398	REST	9.81633	+
chr1	16174385	16174400	Pparg::Rxra	11.5225	+
chr1	16174606	16174619	HSF1	11.5082	-
chr1	16174606	16174619	HSF2	11.6	-
chr1	16174606	16174619	HSF4	13.9024	-
chr1	16174611	16174620	THAP1	10.1447	-
chr1	16174689	16174700	E2F4	16.7586	-
chr1	16174689	16174700	E2F6	17.0862	-
chr1	16174691	16174706	SP2	15.5345	+
chr1	16174692	16174707	EGR3	7.67241	+
chr1	16174692	16174708	EGR4	10.6909	+
chr1	16174696	16174715	PAX5	10.129	-
chr1	16174711	16174727	GLIS1	-8.92308	+
chr1	16174714	16174729	ZIC3	9.92857	+
chr1	16174714	16174729	ZIC4	10.1273	+
chr1	16302562	16302573	YY2	11.803	+
chr1	16302563	16302575	YY1	15.1154	-
chr1	16302611	16302622	Gabpa	15.082	-
chr1	16302612	16302625	ELF3	8.37931	-
chr1	16302612	16302623	ELK4	15.0364	+
chr1	16302613	16302625	EHF	10.082	-
chr1	16302613	16302625	ELF1	10.4909	-
chr1	16302613	16302625	ELF4	10.377	-
chr1	16302613	16302624	ELF5	10.9818	-
chr1	16302613	16302623	ELK1	14.9149	-
chr1	16302613	16302623	ELK3	14.2069	-
chr1	16302613	16302623	ERF	12.5857	-
chr1	16302613	16302623	ERG	12.5636	-
chr1	16302613	16302623	ETS1	12.7586	-
chr1	16302613	16302623	ETV1	12.9818	-
chr1	16302613	16302623	ETV3	12.3944	-
chr1	16302613	16302623	ETV4	12.9655	-
chr1	16302613	16302623	ETV5	12.6364	-
chr1	16302613	16302623	ETV6	12.9423	-
chr1	16302613	16302623	FEV	13.2692	-
chr1	16302613	16302623	FLI1	12.4255	-
chr1	16302620	16302631	NRF1	17.4909	-
chr1	16302621	16302632	NRF1	18.6909	+
chr1	16302630	16302642	HINFP	13.0758	+
chr1	16302663	16302674	NRF1	14.6182	+
chr1	16330664	16330674	TEAD1	12.3065	-
chr1	16330664	16330674	TEAD4	11.7742	-
chr1	16330665	16330673	TEAD3	12.9796	-
chr1	16330669	16330680	Nkx2-5(var.2)	11.1818	+
chr1	16330681	16330691	TFCP2	11.8333	+
chr1	16330697	16330712	TBP	12.6111	+
chr1	16330714	16330729	ZIC3	11.1429	-
chr1	16330714	16330729	ZIC4	11.4545	-
chr1	16330715	16330729	ZIC1	9.40426	-
chr1	16330719	16330729	ZNF740	11.0275	-
chr1	16330729	16330740	SPDEF	11.2909	-
chr1	16339384	16339394	MEOX2	10.5446	-
chr1	16339384	16339394	MNX1	10.5373	-
chr1	16339390	16339401	Gabpa	10.2295	-
chr1	16339391	16339404	ELF3	11.6552	-
chr1	16339391	16339402	ELK4	10.8727	+
chr1	16339392	16339404	EHF	13.1311	-
chr1	16339392	16339404	ELF1	11.7273	-
chr1	16339392	16339404	ELF4	10.8361	-
chr1	16339392	16339403	ELF5	13.2909	-
chr1	16339394	16339413	CTCF	7.93443	+
chr1	16339397	16339413	EGR4	9.58182	-
chr1	16339398	16339413	EGR3	10.3966	-
chr1	16339399	16339414	SP2	20.8448	-
chr1	16339400	16339414	EGR1	20.0769	-
chr1	16339400	16339415	Klf12	8.55738	-
chr1	16339400	16339417	SP4	14.0182	-
chr1	16339401	16339415	KLF14	14.3621	-
chr1	16339402	16339414	SP8	15.9211	-
chr1	16339403	16339414	KLF16	18.2414	-
chr1	16339403	16339414	SP1	19.1538	-
chr1	16339403	16339414	SP3	15.9837	-
chr1	16339404	16339415	Klf1	10.9394	-
chr1	16339404	16339414	Klf4	16.1837	+
chr1	16339404	16339414	KLF5	17	-
chr1	16339410	16339424	Zfx	12.7879	+
chr1	16339416	16339430	NFIC::TLX1	4.59184	-
chr1	16339422	16339436	Zfx	12.0455	+
chr1	16339431	16339446	MEF2C	10.661	-
chr1	16339432	16339444	MEF2A	11.4516	-
chr1	16339432	16339444	MEF2B	11.1636	-
chr1	16339432	16339444	MEF2D	9.23636	-
chr1	16339445	16339457	INSM1	11.6633	+
chr1	16339447	16339461	EGR1	10.4231	-
chr1	16339450	16339461	KLF16	9.77586	-
chr1	16339452	16339464	INSM1	12.5204	+
chr1	16339458	16339472	PLAG1	5.62245	+
chr1	16339468	16339478	Sox3	12.6724	-
chr1	16339468	16339478	Sox6	12.3429	-
chr1	16339486	16339498	GLI2	9.89655	-
chr1	16339490	16339502	E2F1	12.0984	-
chr1	16339492	16339506	PLAG1	5.34694	+
chr1	16339493	16339508	Znf423	7.83146	-
chr1	16339495	16339508	TFAP2A(var.3)	13.2295	-
chr1	16339495	16339508	TFAP2B(var.3)	12.3279	-
chr1	16339495	16339508	TFAP2C(var.3)	13.1034	+
chr1	16339497	16339512	SP2	17.1724	-
chr1	16339498	16339512	EGR1	14.7885	-
chr1	16339498	16339515	SP4	12.1091	-
chr1	16339499	16339513	KLF14	14.2241	-
chr1	16339500	16339512	SP8	13.3553	-
chr1	16345258	16345266	TBX15	10.7115	+
chr1	16345284	16345297	HSF1	7.95082	-
chr1	16345284	16345297	HSF2	10.2545	-
chr1	16345284	16345297	HSF4	10.8659	-
chr1	16345291	16345302	Gabpa	10.5246	+
chr1	16345323	16345339	ZNF143	-0.224138	-
chr1	16345326	16345339	TFAP2A(var.3)	13.6066	+
chr1	16345326	16345339	TFAP2B(var.3)	13.9836	-
chr1	16345326	16345339	TFAP2C(var.3)	13.3448	-
chr1	16345333	16345344	NRF1	10.6	-
chr1	16346066	16346086	RREB1	14.5046	-
chr1	16346068	16346079	GCM1	10.1224	+
chr1	16346075	16346085	TEAD1	12	-
chr1	16346075	16346085	TEAD4	11.0968	-
chr1	16346098	16346113	Pparg::Rxra	15.973	+
chr1	16346099	16346113	Nr2f6	9.60606	+
chr1	16346110	16346125	ZIC3	9.87143	-
chr1	16346111	16346125	ZIC1	11.1489	-
chr1	16346132	16346143	TFAP2B(var.2)	10.4364	-
chr1	16346132	16346143	TFAP2C(var.2)	10.8269	-
chr1	16346154	16346165	TFAP2C(var.2)	10.9615	-
chr1	16364372	16364380	MGA	11.4545	-
chr1	16364410	16364429	Nr1h3::Rxra	15.6774	-
chr1	16364412	16364420	NR4A2	11.2929	+
chr1	16364412	16364429	Rarg(var.2)	6.8	+
chr1	16364420	16364433	NR2F1	12.5102	+
chr1	16364421	16364429	CREB1	11.3964	+
chr1	16364421	16364437	Rarb	-5.06897	+
chr1	16364422	16364437	Nr2f6(var.2)	2.85714	+
chr1	16364422	16364438	Rarg	2.67347	+
chr1	16364448	16364459	MAX::MYC	10.1633	+
chr1	16364464	16364472	MEIS2	11.7869	-
chr1	16364464	16364472	MEIS3	11.5	-
chr1	16364485	16364505	RREB1	7.82569	+
chr1	16364487	16364507	RREB1	9.51376	+
chr1	16364489	16364509	RREB1	9.51376	+
chr1	16364491	16364511	RREB1	9.51376	+
chr1	16366727	16366740	Myod1	14.2449	-
chr1	16366729	16366741	HES7	3.55172	-
chr1	16366730	16366740	Ascl2	11.5857	-
chr1	16366730	16366740	ID4	13.2951	-
chr1	16366730	16366741	Myog	12.4694	+
chr1	16366730	16366740	NHLH1	10.7069	-
chr1	16366730	16366741	Tcf12	12.1633	+
chr1	16366730	16366740	TCF3	12.6923	-
chr1	16366730	16366740	TCF4	12.6327	-
chr1	16366752	16366767	Klf12	9.5082	-
chr1	16366755	16366766	SP3	12.9024	-
chr1	16366756	16366767	Klf1	15.3788	-
chr1	16366756	16366766	Klf4	12.8367	+
chr1	16366756	16366766	KLF5	12.2449	-
chr1	16366780	16366791	STAT3	10.7143	-
chr1	16366781	16366795	Tcf21	5.21053	+
chr1	16366783	16366793	FIGLA	11.4138	-
chr1	16366783	16366795	TAL1::TCF3	11.573	-
chr1	16366783	16366793	TFAP4	10.4909	+
chr1	16366810	16366828	TP73	10.0962	+
chr1	16366821	16366830	Creb3l2	11.5506	-
chr1	16366830	16366837	SPIB	11.2333	-
chr1	16366838	16366850	YY1	16.4231	+
chr1	16366839	16366855	E2F2	5.02439	+
chr1	16366840	16366851	YY2	11.6818	-
chr1	16366847	16366856	Sox17	11.7191	-
chr1	16367106	16367126	RREB1	15.5229	+
chr1	16367122	16367133	TFAP2A	10.8364	-
chr1	16367122	16367133	TFAP2C(var.2)	10.6154	-
chr1	16367132	16367146	MTF1	11.4146	+
chr1	16367136	16367146	SREBF1	10.9878	+
chr1	16370218	16370233	Nr5a2	12.069	+
chr1	16370221	16370232	Esrra	10.5818	+
chr1	16370222	16370233	ESRRB	10.0862	+
chr1	16370222	16370232	Esrrg	11.4694	+
chr1	16370239	16370250	YY2	12.5303	+
chr1	16370243	16370252	CDX1	11.566	+
chr1	16370261	16370272	E2F4	15.1724	+
chr1	16370261	16370272	E2F6	15.8966	+
chr1	16370262	16370276	PLAG1	8.58163	+
chr1	16370266	16370284	EWSR1-FLI1	0.75	+
chr1	16370281	16370292	FOXH1	11.1346	-
chr1	16370282	16370294	PBX1	12.6939	-
chr1	16370283	16370291	Dux	12.0656	-
chr1	16370297	16370309	PKNOX1	1.63265	-
chr1	16370297	16370309	PKNOX2	1.60656	-
chr1	16370297	16370305	TBX5	10.4138	-
chr1	16370297	16370306	ZEB1	14.1636	+
chr1	16370298	16370308	FIGLA	11.6897	+
chr1	16370298	16370308	ID4	14	+
chr1	16370298	16370308	TCF3	12.8077	+
chr1	16370298	16370308	TCF4	13.6327	+
chr1	16370299	16370308	SNAI2	12.814	-
chr1	16370306	16370316	ID4	12.7705	-
chr1	16370306	16370316	TCF3	12.5385	-
chr1	16370306	16370316	TCF4	13.4082	-
chr1	16370308	16370317	ZEB1	11.3273	-
chr1	16370320	16370331	TFAP2A	11.3273	-
chr1	16400119	16400130	E2F4	11.9483	-
chr1	16400119	16400138	PAX5	12.1935	-
chr1	16400119	16400129	Tcfl5	9.81452	-
chr1	16400119	16400134	ZBTB33	9.69697	+
chr1	16400123	16400134	NRF1	13.4182	-
chr1	16400123	16400137	Zfx	10.5303	+
chr1	16400124	16400138	EGR1	15.0577	+
chr1	16400131	16400146	EGR3	6.65517	+
chr1	16400131	16400147	EGR4	10.0909	+
chr1	16400131	16400145	GLIS2	7.80328	+
chr1	16400132	16400143	E2F4	14.8103	-
chr1	16400132	16400143	E2F6	14.4828	-
chr1	16400133	16400144	EGR2	9.27586	+
chr1	16400144	16400153	Hic1	10.8846	+
chr1	16400144	16400153	HIC2	12.2182	+
chr1	16400153	16400167	Rfx1	9.37931	-
chr1	16400154	16400173	CTCF	13.5246	+
chr1	16400156	16400170	EGR1	10.3077	-
chr1	16400170	16400185	ZIC3	13.1857	-
chr1	16400170	16400185	ZIC4	13.8545	-
chr1	16400171	16400185	ZIC1	12.0851	-
chr1	16400177	16400187	Klf4	11.4184	+
chr1	16400180	16400195	ZIC4	13.2909	-
chr1	16400181	16400195	ZIC1	9.06383	-
chr1	16400182	16400199	SP4	7.70909	-
chr1	16400184	16400196	SP8	13.2632	-
chr1	16400185	16400196	KLF16	12.2931	-
chr1	16400185	16400196	SP3	11.7154	-
chr1	16400186	16400196	Klf4	12.5306	+
chr1	16400188	16400209	REST	4.12245	+
chr1	16400191	16400205	PLAG1	5.18367	+
chr1	16400192	16400204	TFAP2A(var.2)	11.5636	-
chr1	16400223	16400238	SCRT1	12.3443	-
chr1	16400223	16400232	ZEB1	14.4	+
chr1	16400224	16400234	FIGLA	11.7241	+
chr1	16400224	16400234	ID4	12.6393	+
chr1	16400224	16400237	Myod1	11.5714	+
chr1	16400224	16400234	TCF3	13.3846	+
chr1	16400224	16400234	TCF4	13.6531	+
chr1	16400225	16400238	SCRT2	8.32787	-
chr1	16400225	16400234	SNAI2	11.6512	-
chr1	16401837	16401858	IRF1	10.3871	-
chr1	16401838	16401853	FOXP1	11.5775	+
chr1	16401893	16401910	RARA(var.2)	2.47541	+
chr1	16401894	16401905	Nkx2-5(var.2)	14.6182	+
chr1	16401906	16401927	REST	6.09184	+
chr1	16401921	16401935	NFIC::TLX1	6.46939	-
chr1	16401933	16401946	Myod1	12.102	-
chr1	16401936	16401947	Myog	12.8367	+
chr1	16401936	16401946	NHLH1	13.069	+
chr1	16401936	16401947	Tcf12	12.4082	+
chr1	16401936	16401946	TFAP4	9.87273	-
chr1	16401948	16401959	Klf1	10.4697	-
chr1	16401962	16401983	IRF1	14.9032	+
chr1	16401964	16401979	PRDM1	13.0727	-
chr1	16401964	16401979	STAT1::STAT2	9.84848	+
chr1	16401965	16401979	SPIC	12.5915	-
chr1	16438301	16438317	Rarg	-3.34694	-
chr1	16438304	16438318	PLAG1	5.09184	-
chr1	16438323	16438336	SMAD2::SMAD3::SMAD4	10.7049	+
chr1	16438327	16438340	SMAD2::SMAD3::SMAD4	14.6885	+
chr1	16438378	16438387	THAP1	10.3553	+
chr1	16438381	16438392	USF1	10.2449	+
chr1	16438382	16438397	JUND(var.2)	11.1702	+
chr1	16438383	16438396	JUN	10.9592	+
chr1	16438383	16438396	NR2F1	11.9796	-
chr1	16438384	16438398	ATF7	9.32857	-
chr1	16438385	16438397	JDP2(var.2)	6.79592	-
chr1	16438385	16438400	JUND(var.2)	17.4468	-
chr1	16438386	16438399	JUN	16.1429	-
chr1	16438387	16438395	CREB1	11.3964	-
chr1	16438387	16438403	Rarb	-3.01724	-
chr1	16438387	16438397	RORA	11.9326	-
chr1	16438400	16438410	Myc	11.0364	-
chr1	16438401	16438411	CLOCK	11.6515	+
chr1	16438401	16438411	HEY1	11.0364	+
chr1	16438401	16438411	MAX	13.6731	+
chr1	16438401	16438412	MAX::MYC	14.449	-
chr1	16438401	16438411	MLX	10.8	-
chr1	16438401	16438411	MLXIPL	11.2424	-
chr1	16438401	16438411	MNT	13.8182	+
chr1	16438401	16438409	Mycn	14.4426	+
chr1	16438401	16438411	Npas2	12.4426	+
chr1	16438402	16438410	ARNT::HIF1A	11.4079	+
chr1	16438402	16438410	Id2	13.7541	-
chr1	16438402	16438410	Mlxip	13.377	-
chr1	16438402	16438412	Myc	13.4909	+
chr1	16438409	16438429	RREB1	9.51376	+
chr1	16438411	16438431	RREB1	7.54128	+
chr1	16438413	16438433	RREB1	7.54128	+
chr1	16438415	16438435	RREB1	6.55046	+
chr1	16439249	16439259	HOXB2	9.67925	+
chr1	16439249	16439259	MEOX2	10.6238	+
chr1	16439249	16439259	MNX1	10.4627	+
chr1	16439250	16439258	LMX1A	10.5354	+
chr1	16439250	16439258	LMX1B	9.97368	+
chr1	16439250	16439258	NKX6-1	11.4746	+
chr1	16439250	16439258	NKX6-2	9.94	+
chr1	16439250	16439258	PDX1	10.6415	+
chr1	16439250	16439258	VAX1	10.381	-
chr1	16439250	16439258	VAX2	10.5591	-
chr1	16439263	16439274	TFAP2B(var.2)	10.3455	-
chr1	16439276	16439294	EWSR1-FLI1	-8.63158	+
chr1	16439276	16439291	SP2	11.8103	-
chr1	16439277	16439291	EGR1	9.51923	-
chr1	16439279	16439292	SMAD2::SMAD3::SMAD4	12.3443	-
chr1	16439304	16439318	Zfx	11.8182	-
chr1	16439314	16439335	ZNF263	17.7959	-
chr1	16442713	16442728	ZIC4	11.3273	-
chr1	16442714	16442728	ZIC1	6.61702	-
chr1	16442715	16442726	GCM1	10.4286	+
chr1	16442726	16442736	Atoh1	11.3871	+
chr1	16442726	16442736	NEUROG2	11.0606	+
chr1	16442726	16442738	TAL1::TCF3	10.1573	-
chr1	16442727	16442735	Bhlha15	11.918	-
chr1	16442730	16442746	EGR4	9.89091	-
chr1	16442732	16442747	SP2	14.3966	-
chr1	16442735	16442750	NR2C2	12.2714	+
chr1	16442736	16442747	KLF16	10.7241	-
chr1	16442736	16442747	SP1	14.6923	-
chr1	16442736	16442747	SP3	13.3252	-
chr1	16442737	16442747	Klf4	12.8367	+
chr1	16442737	16442747	KLF5	15.102	-
chr1	16442739	16442751	ZBTB7B	14.1897	-
chr1	16442739	16442751	ZBTB7C	14.1129	-
chr1	16442740	16442752	ZBTB7A	11.7429	-
chr1	16442742	16442758	Rarb	-4.55172	+
chr1	16442742	16442754	SP8	11.8026	-
chr1	16442743	16442754	KLF16	9.75862	-
chr1	16442743	16442759	Rarg	-3.97959	+
chr1	16442743	16442754	SP3	11.2195	-
chr1	16442747	16442762	SP2	12.1897	-
chr1	16442748	16442762	EGR1	13.5577	-
chr1	16442748	16442765	SP4	3.32727	-
chr1	16442749	16442764	Pparg::Rxra	10.4234	+
chr1	16442750	16442762	SP8	10.5789	-
chr1	16442750	16442759	THAP1	9.96053	-
chr1	16442751	16442762	KLF16	11.5517	-
chr1	16442751	16442762	SP3	10.8374	-
chr1	16442752	16442769	RARA::RXRA	12.2653	+
chr1	16442765	16442775	HEY2	10.6034	+
chr1	16442765	16442775	ID4	13.0328	+
chr1	16442765	16442775	TCF3	12.8462	+
chr1	16442765	16442775	TCF4	12.1837	+
chr1	16442766	16442775	SNAI2	11.8605	-
chr1	16442770	16442782	HINFP	11.5303	+
chr1	16442779	16442790	FOSL2	11.2364	+
chr1	16442788	16442801	TFAP2A(var.3)	10.0656	-
chr1	16442788	16442801	TFAP2B(var.3)	9.34426	+
chr1	16442788	16442801	TFAP2C(var.3)	9.08621	-
chr1	16442791	16442812	REST	10.3878	-
chr1	16442817	16442830	TFAP2A(var.3)	10.0656	+
chr1	16442817	16442830	TFAP2B(var.3)	9.65574	-
chr1	16442817	16442830	TFAP2C(var.3)	9.32759	-
chr1	16481620	16481635	ZIC3	8.04286	-
chr1	16481629	16481646	SP4	3.87273	+
chr1	16481629	16481643	Zfx	15.7727	-
chr1	16481630	16481648	KLF13	3.41379	+
chr1	16481631	16481645	KLF14	9.58621	+
chr1	16481632	16481643	KLF16	12.4138	+
chr1	16481635	16481645	ZNF740	12.5963	+
chr1	16481639	16481650	Myog	12.8163	-
chr1	16481639	16481650	Tcf12	11.9184	-
chr1	16481639	16481648	ZEB1	13.6364	+
chr1	16481640	16481658	EWSR1-FLI1	-10.75	-
chr1	16481640	16481650	ID4	11.1639	+
chr1	16481640	16481653	Myod1	12.8163	+
chr1	16481640	16481650	TCF3	12.25	+
chr1	16481640	16481650	TCF4	12.7347	+
chr1	16481641	16481650	SNAI2	12.7209	-
chr1	16481650	16481663	ELF3	8.08621	-
chr1	16481651	16481663	EHF	10.8033	-
chr1	16481651	16481663	ELF1	8.94545	-
chr1	16481651	16481662	ELF5	11.6727	-
chr1	16481660	16481675	Bach1::Mafk	10.3684	-
chr1	16481660	16481671	BATF::JUN	12.9231	+
chr1	16481661	16481676	Nfe2l2	12.2424	-
chr1	16481662	16481673	FOS	13.6596	+
chr1	16481662	16481673	FOSL1	15.7636	-
chr1	16481662	16481673	JUND	12.0638	-
chr1	16481663	16481674	FOSL2	16.7455	-
chr1	16481663	16481674	JUNB	16.5102	-
chr1	16481663	16481677	JUN(var.2)	14.5962	-
chr1	16481664	16481671	FOS::JUN	11.9703	-
chr1	16481687	16481696	Nr2e1	12.7097	-
chr1	16481694	16481711	NR3C2	4.08511	-
chr1	16481694	16481704	REL	10.8182	+
chr1	16481695	16481706	Gabpa	11.2295	-
chr1	16481696	16481707	ELK4	12.0545	+
chr1	16481697	16481707	ELK3	10.7241	-
chr1	16481697	16481707	ERF	12.2571	-
chr1	16481697	16481707	ERG	12.3273	-
chr1	16481697	16481707	ETS1	11.9138	-
chr1	16481697	16481708	ETV2	10.2459	-
chr1	16481697	16481707	ETV3	10.7324	-
chr1	16481697	16481707	FEV	11.5	-
chr1	16481697	16481707	FLI1	11.4681	-
chr1	16481716	16481728	INSM1	12.3571	-
chr1	16481716	16481731	NR2C2	10.7571	-
chr1	16481737	16481749	ELF1	7.81818	+
chr1	16482531	16482546	NR2C2	9.18571	-
chr1	16482537	16482547	MZF1(var.2)	10.7273	-
chr1	16482542	16482563	REST	4.23469	-
chr1	16482568	16482578	SREBF1	11.0976	-
chr1	16482602	16482617	JUND(var.2)	11.0426	+
chr1	16482603	16482616	JUN	10.3469	+
chr1	16482604	16482618	ATF7	15.5429	+
chr1	16482604	16482618	BATF3	8.59091	-
chr1	16482604	16482618	CREB3	12.0857	+
chr1	16482604	16482612	Pax2	10.1889	-
chr1	16482605	16482617	Creb5	15.1636	+
chr1	16482605	16482615	Crem	12.3607	+
chr1	16482605	16482617	JDP2(var.2)	15.8571	+
chr1	16482605	16482620	JUND(var.2)	13.7872	-
chr1	16482606	16482614	Atf1	11.2459	+
chr1	16482606	16482619	JUN	12.6531	-
chr1	16482607	16482615	CREB1	13.5495	-
chr1	16482607	16482617	Crem	12.918	-
chr1	16482608	16482616	Atf1	11.2459	-
chr1	16482609	16482617	Atf3	12.3443	-
chr1	16482616	16482631	EGR3	5.44828	+
chr1	16482616	16482632	EGR4	10.4	+
chr1	16482622	16482631	THAP1	10.3158	+
chr1	16482629	16482639	TEAD4	11.6774	-
chr1	16482630	16482638	TEAD3	12.551	-
chr1	16482638	16482653	TBP	10.7083	+
chr1	16489104	16489119	EGR3	5.94828	-
chr1	16489113	16489125	GLI2	11.8276	+
chr1	16489126	16489141	Klf12	8.08197	-
chr1	16489126	16489143	SP4	2.41818	-
chr1	16489130	16489141	Klf1	11.0606	-
chr1	16489130	16489140	Klf4	10.7959	+
chr1	16489136	16489150	KLF14	13.0862	+
chr1	16489137	16489152	SP2	15	+
chr1	16489138	16489154	EGR4	10.5455	+
chr1	16489139	16489151	ZBTB7A	11.9	+
chr1	16489141	16489156	SP2	13.7931	+
chr1	16489146	16489157	E2F4	13.7241	-
chr1	16489146	16489157	E2F6	14.431	-
chr1	16489156	16489173	Rhox11	12.5921	-
chr1	16489165	16489177	INSM1	13.6224	-
chr1	16489188	16489202	PLAG1	7.66327	-
chr1	16489188	16489200	TFAP2A(var.2)	12.6909	-
chr1	16489188	16489200	TFAP2B	12.5636	-
chr1	16489188	16489200	TFAP2C	12.6837	-
chr1	16489221	16489235	SPI1	1.78182	-
chr1	16489221	16489235	SPIC	12.2394	-
chr1	16489224	16489234	MZF1(var.2)	10.9091	-
chr1	16499743	16499757	Zfx	10.3485	+
chr1	16499769	16499781	E2F8	6.12195	-
chr1	16499786	16499794	TBX5	10.9655	-
chr1	16499824	16499838	JUN(var.2)	15.3269	+
chr1	16499827	16499838	FOSL2	14.7818	+
chr1	16499827	16499838	JUNB	14.8367	+
chr1	16499828	16499839	FOS	13.3404	-
chr1	16499828	16499839	FOSL1	13.2727	+
chr1	16499828	16499839	JUND	10.8723	+
chr1	16499829	16499843	JUN(var.2)	12.6731	-
chr1	16499830	16499841	BATF::JUN	13.3077	-
chr1	16499830	16499837	FOS::JUN	11.9703	-
chr1	16499837	16499847	HOXA13	11.2639	-
chr1	16499838	16499847	CDX1	10.8113	-
chr1	16499838	16499849	CDX2	11.4407	-
chr1	16499847	16499858	Gata4	14.2931	-
chr1	16499848	16499859	Gata1	12.2857	-
chr1	16499848	16499862	GATA2	11.1455	-
chr1	16499850	16499858	GATA3	13.2909	+
chr1	16499850	16499858	GATA5	10.8448	+
chr1	16500217	16500234	SP4	3.49091	+
chr1	16500219	16500230	Klf1	13.7273	+
chr1	16500219	16500234	Klf12	11.082	+
chr1	16500219	16500233	KLF14	8.5	+
chr1	16500220	16500234	EGR1	9.71154	+
chr1	16500220	16500231	KLF16	13.3276	+
chr1	16500220	16500230	Klf4	13.7755	-
chr1	16500220	16500230	KLF5	12.2449	+
chr1	16500220	16500231	SP3	13.3496	+
chr1	16500236	16500244	TEAD3	12.3265	-
chr1	16500247	16500257	TEAD4	11.4355	+
chr1	16500248	16500256	TEAD3	12.551	+
chr1	16500249	16500265	GLIS1	-11.4423	-
chr1	16500250	16500264	GLIS2	10.2951	-
chr1	16500250	16500264	GLIS3	10.1515	-
chr1	16500254	16500264	ZNF740	10.8624	-
chr1	16500259	16500273	CREB3L1	11.9545	-
chr1	16500259	16500275	RFX5	7.68966	-
chr1	16500266	16500280	NFIC::TLX1	4.16327	-
chr1	16500267	16500281	NFIC::TLX1	10.6122	+
chr1	16500283	16500303	RREB1	6.99083	-
chr1	16500286	16500300	PLAG1	8	+
chr1	16500287	16500300	Myod1	14.3469	-
chr1	16500287	16500301	PLAG1	8.12245	+
chr1	16500288	16500305	RARA::RXRA	12.5204	+
chr1	16500288	16500305	RARA(var.2)	6.44262	+
chr1	16500290	16500300	ID4	11.1639	-
chr1	16500290	16500301	Myog	12.8163	+
chr1	16500290	16500299	SNAI2	12.7209	+
chr1	16500290	16500301	Tcf12	11.9184	+
chr1	16500290	16500300	TCF3	12.25	-
chr1	16500290	16500300	TCF4	12.7347	-
chr1	16500291	16500305	GLIS2	8.7541	-
chr1	16500292	16500301	ZEB1	13.6364	-
chr1	16500294	16500304	ZNF740	10.5688	-
chr1	16500299	16500314	ESR2	10.7885	+
chr1	16500301	16500319	TP73	7.55769	-
chr1	16500308	16500320	HES7	2.5	+
chr1	16500308	16500320	PKNOX1	3.10204	-
chr1	16500308	16500320	PKNOX2	4.93443	-
chr1	16500308	16500320	TGIF2	7.33945	-
chr1	16500309	16500319	HEY2	11.7931	+
chr1	16500309	16500319	ID4	14.3934	+
chr1	16500309	16500322	Myod1	12.2449	+
chr1	16500309	16500319	TCF3	12.2692	+
chr1	16500309	16500319	TCF4	12.1633	+
chr1	16500310	16500319	SNAI2	13.0233	-
chr1	16500328	16500343	SCRT1	9.86885	+
chr1	16500328	16500341	SCRT2	9.60656	+
chr1	16500339	16500357	EWSR1-FLI1	-7.5	+
chr1	16502595	16502609	Zfx	14.7121	+
chr1	16502596	16502607	TFAP2A	12.9091	-
chr1	16502596	16502607	TFAP2B(var.2)	13.2	-
chr1	16502596	16502607	TFAP2C(var.2)	12.7692	-
chr1	16502617	16502627	Myb	15.6066	+
chr1	16502629	16502640	Gfi1b	13.9828	-
chr1	16502649	16502664	MEF2C	11.0508	-
chr1	16502672	16502683	Nkx2-5(var.2)	10.9455	-
chr1	16502676	16502686	NFATC1	10.439	-
chr1	16502676	16502686	NFATC3	10.8889	-
chr1	16502682	16502692	CLOCK	12.197	-
chr1	16502682	16502692	Twist2	11.5246	-
chr1	16502683	16502693	Myc	12.0182	+
chr1	16502686	16502701	STAT1::STAT2	12.9091	+
chr1	16502700	16502712	INSM1	11.8265	-
chr1	16502700	16502710	MZF1(var.2)	11.6263	-
chr1	16502701	16502719	EWSR1-FLI1	-4.88158	-
chr1	16502701	16502722	ZNF263	17.5918	-
chr1	16502702	16502716	PLAG1	4.53061	-
chr1	16502705	16502716	E2F6	13.2241	-
chr1	16508545	16508562	Foxk1	12.039	+
chr1	16508598	16508611	TFAP2A(var.3)	9.47541	-
chr1	16508610	16508628	EWSR1-FLI1	-9.82895	-
chr1	16508615	16508625	KLF5	12.3061	+
chr1	16508615	16508630	SP2	12.569	+
chr1	16508626	16508641	NR2C2	13.0571	+
chr1	16508626	16508641	Pparg::Rxra	13.3784	+
chr1	16508626	16508635	THAP1	10.6579	-
chr1	16508635	16508648	NFKB1	2.77551	-
chr1	16508647	16508658	NRL	10.75	+
chr1	16508649	16508670	REST	6.55102	-
chr1	16508652	16508669	NR1H2::RXRA	-6.19101	-
chr1	16508658	16508677	CTCF	8.08197	-
chr1	16508661	16508672	TFAP2A	11.0909	+
chr1	16508661	16508672	TFAP2B(var.2)	10.7636	+
chr1	16511303	16511317	MTF1	6.45122	-
chr1	16511326	16511337	Klf1	15.0758	+
chr1	16511326	16511341	Klf12	8.09836	+
chr1	16511327	16511337	Klf4	16.2959	-
chr1	16511327	16511337	KLF5	15.9592	+
chr1	16511339	16511352	Myod1	13.2857	-
chr1	16511342	16511352	ID4	14.6066	-
chr1	16511342	16511353	Myog	10.8163	+
chr1	16511342	16511351	SNAI2	13.0233	+
chr1	16511342	16511353	Tcf12	10.5918	+
chr1	16511342	16511352	TCF3	12.8462	-
chr1	16511342	16511352	TCF4	13.1633	-
chr1	16511344	16511353	ZEB1	12.5091	-
chr1	16511356	16511373	PAX9	0.836364	-
chr1	16511366	16511383	ESR1	1.22727	-
chr1	16511367	16511382	ESR2	13.1923	-
chr1	16511387	16511395	MEIS2	11.8033	-
chr1	16511387	16511395	MEIS3	11.4231	-
chr1	16511413	16511430	ESR1	-0.833333	-
chr1	16511414	16511429	ESR2	11.0385	-
chr1	16511423	16511435	INSM1	8.85714	+
chr1	16524508	16524521	SMAD2::SMAD3::SMAD4	10.9508	-
chr1	16524535	16524549	E2F7	-5.96721	-
chr1	16524553	16524568	EGR3	8.15517	-
chr1	16524555	16524569	EGR1	18.2885	-
chr1	16524555	16524572	SP4	2.54545	-
chr1	16524555	16524567	SP8	13.8816	-
chr1	16524556	16524567	KLF16	12.7586	-
chr1	16524556	16524567	SP3	12.8537	-
chr1	16524556	16524566	ZNF740	13.9817	-
chr1	16524558	16524569	KLF16	14.6724	-
chr1	16524558	16524569	SP1	15.8462	-
chr1	16524558	16524569	SP3	14.3659	-
chr1	16524559	16524570	Klf1	11.1818	-
chr1	16524559	16524569	Klf4	12.7041	+
chr1	16524559	16524569	KLF5	14.7755	-
chr1	16524563	16524572	THAP1	9.96053	-
chr1	16524611	16524628	Foxj3	12.1169	-
chr1	16524611	16524628	Foxk1	10.7922	-
chr1	16524614	16524626	FOXC2	10.8911	-
chr1	16524615	16524626	FOXB1	11.1731	-
chr1	16524624	16524639	Bach1::Mafk	6.53947	+
chr1	16539096	16539113	ESR1	6.33333	+
chr1	16539101	16539113	YY1	10.7115	+
chr1	16539147	16539168	ZNF263	18.3061	+
chr1	16539151	16539172	ZNF263	16.2449	+
chr1	16539152	16539162	KLF5	13.4898	-
chr1	16539154	16539168	EGR1	15.4615	-
chr1	16539154	16539164	MZF1(var.2)	13.697	+
chr1	16539154	16539175	ZNF263	17.6531	+
chr1	16539157	16539178	ZNF263	22.2245	+
chr1	16539160	16539178	EWSR1-FLI1	-5.82895	+
chr1	16539160	16539181	ZNF263	16.5102	+
chr1	16539162	16539179	RARA::RXRA	9.03061	+
chr1	16539171	16539182	E2F6	12.8793	+
chr1	16539217	16539232	NR2C2	10.2	-
chr1	16539217	16539234	SP4	6.01818	+
chr1	16539218	16539229	E2F4	12.4483	-
chr1	16539218	16539236	EWSR1-FLI1	-7.5	-
chr1	16539219	16539233	KLF14	11.3276	+
chr1	16539220	16539231	KLF16	15.2069	+
chr1	16539220	16539230	KLF5	15.1633	+
chr1	16539220	16539231	SP1	17.6346	+
chr1	16539220	16539235	SP2	17.0862	+
chr1	16539220	16539231	SP3	14.1301	+
chr1	16539220	16539232	SP8	13.6974	+
chr1	16553499	16553514	Pparg::Rxra	12.1712	+
chr1	16553500	16553515	NR2C2	9.58571	+
chr1	16553501	16553516	Nr5a2	15.4828	+
chr1	16553502	16553519	RARA::RXRA	11.7449	+
chr1	16553504	16553515	Esrra	6.78182	+
chr1	16553505	16553515	Esrrg	10.4694	+
chr1	16553513	16553524	Spz1	14.3909	+
chr1	16553515	16553529	KLF14	8.10345	+
chr1	16553521	16553535	GLIS2	10.2131	+
chr1	16553521	16553535	GLIS3	9.4697	+
chr1	16553521	16553534	TFAP2A(var.3)	9.81967	+
chr1	16553521	16553534	TFAP2B(var.3)	8.96721	+
chr1	16553521	16553534	TFAP2C(var.3)	9.12069	-
chr1	16553521	16553535	ZIC1	8.34043	+
chr1	16553521	16553536	ZIC3	9.42857	+
chr1	16553521	16553536	ZIC4	12.8727	+
chr1	16553521	16553536	Znf423	9.5618	+
chr1	16553522	16553536	EBF1	11.4426	+
chr1	16553523	16553537	PLAG1	6.46939	-
chr1	16553532	16553549	SP4	7.58182	+
chr1	16553534	16553548	KLF14	8.08621	+
chr1	16553535	16553549	EGR1	10.2885	+
chr1	16553535	16553545	Klf4	10.1122	-
chr1	16553535	16553546	SP1	13.1346	+
chr1	16553535	16553550	SP2	13.3103	+
chr1	16553539	16553555	Vdr	3.27869	-
chr1	16553541	16553555	PLAG1	5.16327	-
chr1	16553545	16553557	HINFP	12.6212	-
chr1	16553548	16553565	SP4	9.36364	+
chr1	16553550	16553561	Klf1	11.197	+
chr1	16553550	16553565	Klf12	13.1311	+
chr1	16553550	16553564	KLF14	10.8966	+
chr1	16553551	16553562	KLF16	10.7586	+
chr1	16553551	16553561	Klf4	14.2857	-
chr1	16553551	16553561	KLF5	14.3061	+
chr1	16553551	16553562	SP1	13.3462	+
chr1	16553551	16553566	SP2	16.3793	+
chr1	16553551	16553562	SP3	12.6179	+
chr1	16553551	16553563	SP8	12.1053	+
chr1	16553552	16553572	RREB1	9.85321	+
chr1	16553553	16553570	SP4	3.09091	+
chr1	16553553	16553563	ZNF740	10.0734	+
chr1	16553555	16553566	Klf1	12.697	+
chr1	16553555	16553569	KLF14	8.36207	+
chr1	16553556	16553567	KLF16	13.8448	+
chr1	16553556	16553566	Klf4	16.051	-
chr1	16553556	16553566	KLF5	16.6735	+
chr1	16553556	16553567	SP1	15.75	+
chr1	16553556	16553571	SP2	16.2241	+
chr1	16553556	16553567	SP3	13	+
chr1	16553556	16553568	SP8	11.5526	+
chr1	16553557	16553577	RREB1	8.58716	+
chr1	16553558	16553569	KLF16	10.1207	+
chr1	16553558	16553569	SP3	10.6179	+
chr1	16553558	16553570	SP8	10.1974	+
chr1	16553559	16553569	MZF1(var.2)	11.3939	-
chr1	16553561	16553571	ZNF740	10.6606	+
chr1	16553578	16553588	Tcfl5	10.621	-
chr1	16553582	16553593	NRF1	16.0909	-
chr1	16563615	16563634	PAX5	9.8871	-
chr1	16563631	16563642	Gabpa	15.3115	-
chr1	16563631	16563645	PLAG1	8.67347	-
chr1	16563632	16563643	ELK4	15.1273	+
chr1	16563633	16563643	ELK1	11.2553	-
chr1	16563633	16563643	ELK3	11.569	-
chr1	16563633	16563643	ETS1	11.3276	-
chr1	16563633	16563643	ETV1	11.2364	-
chr1	16563633	16563643	ETV3	10.7183	-
chr1	16563633	16563643	ETV4	11.2931	-
chr1	16563633	16563643	ETV5	11.8909	-
chr1	16563633	16563643	ETV6	15.6346	-
chr1	16563633	16563643	FEV	10.8077	-
chr1	16563647	16563659	HINFP	13.7121	+
chr1	16563661	16563671	Hes1	10.007	-
chr1	16563661	16563672	NRF1	9.54545	-
chr1	16563661	16563671	Tcfl5	9.96774	-
chr1	16563665	16563676	GCM1	10.1633	+
chr1	16563667	16563676	THAP1	10.6184	-
chr1	16563679	16563692	Myod1	12.3878	-
chr1	16563680	16563691	NRF1	13.3636	-
chr1	16563681	16563692	NRF1	11.7455	+
chr1	16563682	16563692	ID4	12.6721	-
chr1	16563682	16563693	Myog	11.102	+
chr1	16563682	16563692	NHLH1	15.1207	-
chr1	16563682	16563691	SNAI2	12.1163	+
chr1	16563682	16563692	TCF3	13.9231	-
chr1	16563682	16563692	TCF4	14.7347	-
chr1	16563683	16563694	NRF1	10.2364	+
chr1	16563684	16563693	ZEB1	13.2182	-
chr1	16563686	16563700	MTF1	7.53659	+
chr1	16563688	16563698	Tcfl5	9.93548	-
chr1	16563695	16563706	NRF1	12.7818	-
chr1	16563696	16563707	NRF1	14.2727	+
chr1	16563697	16563707	NHLH1	10.3276	-
chr1	16563702	16563714	HINFP	11.3939	-
chr1	16563712	16563728	RFX2	19.4	+
chr1	16563712	16563728	RFX3	19.9697	+
chr1	16563712	16563728	RFX4	18.6667	-
chr1	16563712	16563728	RFX5	17.4138	+
chr1	16563713	16563727	Rfx1	21.3793	-
chr1	16563737	16563752	Klf12	9.21311	-
chr1	16563737	16563754	SP4	4.29091	-
chr1	16563738	16563752	KLF14	8.53448	-
chr1	16563741	16563752	Klf1	11.0606	-
chr1	16563744	16563755	Gabpa	10.1311	-
chr1	16678921	16678936	EGR3	5.2069	+
chr1	16678923	16678937	EGR1	14.5769	+
chr1	16678924	16678939	EGR3	5.24138	+
chr1	16678926	16678940	EGR1	16.0769	+
chr1	16678927	16678942	EGR3	9.5	+
chr1	16678927	16678943	EGR4	9.58182	+
chr1	16678929	16678940	EGR2	10.4655	+
chr1	16678933	16678946	Myod1	13.5306	-
chr1	16678935	16678946	Myog	15.3469	-
chr1	16678935	16678946	Tcf12	14.9388	-
chr1	16678936	16678946	Ascl2	14.4714	+
chr1	16678936	16678949	Myod1	15.7347	+
chr1	16678936	16678947	Myog	13.8776	+
chr1	16678936	16678946	NHLH1	17.1379	+
chr1	16678936	16678947	Tcf12	13.3061	+
chr1	16678936	16678946	TCF3	11.4231	-
chr1	16678936	16678946	TCF4	11.449	+
chr1	16678939	16678949	Ascl2	12.5857	+
chr1	16678977	16678988	NRF1	18.4727	-
chr1	16678978	16678989	NRF1	17.4909	+
chr1	16678982	16678998	EGR4	10.8909	-
chr1	16678983	16678998	EGR3	9.32759	-
chr1	16678983	16678994	NRF1	12.2727	-
chr1	16678989	16679000	NRF1	11.5455	-
chr1	16678999	16679011	HINFP	14.4394	-
chr1	16679001	16679012	NRF1	12.4545	+
chr1	16679003	16679019	EGR4	10	+
chr1	16679005	16679016	NRF1	12.4909	+
chr1	16679006	16679016	Tcfl5	10.0161	-
chr1	16679014	16679028	BATF3	0.363636	-
chr1	16679016	16679026	SREBF1	10.4878	+
chr1	16679025	16679040	ZIC3	12.1857	-
chr1	16679025	16679040	ZIC4	11.3818	-
chr1	16679026	16679040	ZIC1	8.19149	-
chr1	16679033	16679048	NR2C2	8.88571	+
chr1	16679046	16679065	CTCF	11.377	+
chr1	16679047	16679059	INSM1	17.5306	+
chr1	16679049	16679063	EGR1	14.7692	-
chr1	16679049	16679066	SP4	2.85455	-
chr1	16679050	16679064	KLF14	9.12069	-
chr1	16679070	16679087	SP4	3.58182	-
chr1	16679082	16679103	REST	6.93878	-
chr1	16679086	16679100	Zfx	13.1515	-
chr1	16763852	16763864	INSM1	10.9796	+
chr1	16763855	16763875	PPARG	10.8889	+
chr1	16763856	16763873	ESR1	-1.04545	-
chr1	16763857	16763872	ESR2	17.8462	-
chr1	16763865	16763875	Esrrg	10.3878	-
chr1	16763865	16763873	NR4A2	12.3131	-
chr1	16763866	16763876	RORA	12.2584	-
chr1	16763867	16763886	CTCF	12.4262	-
chr1	16763908	16763928	PPARG	7.27778	-
chr1	16763909	16763929	PPARG	12.3778	+
chr1	16763919	16763930	YY2	11.8939	+
chr1	16763923	16763931	BSX	10.1509	+
chr1	16763923	16763934	FOXH1	10.75	+
chr1	16763925	16763937	DBP	10.6604	+
chr1	16763925	16763937	HLF	12.2034	+
chr1	16763925	16763937	TEF	9.96364	+
chr1	16763926	16763936	CEBPB	12.36	+
chr1	16763926	16763936	CEBPD	12.3077	+
chr1	16763926	16763936	CEBPE	12.1455	+
chr1	16763926	16763936	CEBPG	12.0816	+
chr1	16763930	16763939	Sox17	11.7191	-
chr1	16763936	16763950	GATA2	12.3636	-
chr1	16763937	16763949	Foxd3	11.3587	-
chr1	16763938	16763946	GATA5	10.4483	+
chr1	16763939	16763948	SRY	11.0333	+
chr1	16763948	16763964	RFX2	13.8429	+
chr1	16763948	16763964	RFX3	16.0606	-
chr1	16763948	16763964	RFX4	15.1818	+
chr1	16763948	16763964	RFX5	17.5	+
chr1	16763949	16763963	Rfx1	14.3448	-
chr1	16763954	16763963	NFIX	10.5957	+
chr1	16767187	16767198	Gabpa	10.8525	-
chr1	16767188	16767199	ELK4	11.5455	+
chr1	16767207	16767214	SPIB	11.2333	+
chr1	16767223	16767235	EHF	10.8852	+
chr1	16767223	16767235	ELF1	10.4545	+
chr1	16767223	16767236	ELF3	8.41379	+
chr1	16767223	16767235	ELF4	10.3443	+
chr1	16767224	16767235	ELF5	10.9818	+
chr1	16767225	16767235	ELK1	14.9149	+
chr1	16767225	16767235	ELK3	14.2069	+
chr1	16767225	16767236	ELK4	14.3273	-
chr1	16767225	16767235	ERF	12.5857	+
chr1	16767225	16767235	ERG	12.5636	+
chr1	16767225	16767235	ETS1	12.7586	+
chr1	16767225	16767235	ETV1	12.9818	+
chr1	16767225	16767235	ETV3	12.3944	+
chr1	16767225	16767235	ETV4	12.9655	+
chr1	16767225	16767235	ETV5	12.6364	+
chr1	16767225	16767235	ETV6	12.9423	+
chr1	16767225	16767235	FEV	13.2692	+
chr1	16767225	16767235	FLI1	12.4255	+
chr1	16767226	16767237	Gabpa	13.7377	+
chr1	16767233	16767245	ZBTB7B	13.069	-
chr1	16767233	16767245	ZBTB7C	12.8548	-
chr1	16767238	16767257	CTCF	7.95082	+
chr1	16767245	16767260	ZBTB33	9.59091	-
chr1	16788096	16788110	Bcl6	12	-
chr1	16788100	16788112	EHF	11.9836	+
chr1	16788100	16788112	ELF1	10.6	+
chr1	16788100	16788113	ELF3	11.2759	+
chr1	16788100	16788112	ELF4	12.0164	+
chr1	16788101	16788112	ELF5	13	+
chr1	16788102	16788113	ELK4	13.9273	-
chr1	16788102	16788112	ETV6	12.8846	+
chr1	16788103	16788114	Gabpa	13.1311	+
chr1	16788112	16788129	ESR1	5.75758	+
chr1	16788121	16788131	SREBF1	11.061	-
chr1	16788147	16788161	Rfx1	10.5517	+
chr1	16788152	16788171	PAX5	17.4839	+
chr1	16788177	16788192	FOXP1	12.3662	+
chr1	16788215	16788230	Sox1	6.75862	+
chr1	16825715	16825729	EGR1	9.63462	+
chr1	16825722	16825735	TFAP2A(var.3)	10.7869	+
chr1	16825722	16825735	TFAP2B(var.3)	10.082	-
chr1	16825722	16825735	TFAP2C(var.3)	10.4483	-
chr1	16825729	16825743	Zfx	15.1818	-
chr1	16825748	16825767	PAX5	15.7258	+
chr1	16825752	16825767	SP2	18.4483	-
chr1	16825753	16825770	SP4	9.30909	-
chr1	16825754	16825768	KLF14	9.13793	-
chr1	16825755	16825767	SP8	13.9474	-
chr1	16825756	16825767	KLF16	12.1207	-
chr1	16825756	16825767	SP1	16.4038	-
chr1	16825756	16825767	SP3	13.3577	-
chr1	16825757	16825768	Klf1	10.9394	-
chr1	16825757	16825767	Klf4	16.1837	+
chr1	16825757	16825767	KLF5	17	-
chr1	16825779	16825790	E2F4	10.5862	+
chr1	16825787	16825803	EGR4	10.6545	-
chr1	16825788	16825803	EGR3	5.91379	-
chr1	16825789	16825804	SP2	14.8621	-
chr1	16825790	16825804	EGR1	15.6538	-
chr1	16825790	16825807	SP4	13.3455	-
chr1	16825791	16825805	KLF14	10.9655	-
chr1	16825793	16825804	KLF16	12.7931	-
chr1	16825793	16825804	SP1	17.0769	-
chr1	16825793	16825804	SP3	11.4472	-
chr1	16825793	16825807	Zfx	12.1061	+
chr1	16825794	16825804	Klf4	12.0102	+
chr1	16825794	16825804	KLF5	13.8163	-
chr1	16825800	16825811	NRF1	15.1091	+
chr1	16825805	16825820	ZBTB33	12.2273	-
chr1	16825809	16825820	E2F4	11.0517	+
chr1	16825819	16825833	Zfx	11.6364	-
chr1	16825824	16825840	EGR4	9.69091	-
chr1	16825825	16825840	EGR3	7.86207	-
chr1	16825825	16825839	Zfx	17.0303	-
chr1	16825826	16825841	SP2	12.3276	-
chr1	16825829	16825844	NR2C2	11.2714	+
chr1	16825830	16825841	SP1	13.0769	-
chr1	16825831	16825846	EGR3	6.84483	-
chr1	16825833	16825847	EGR1	14.0577	-
chr1	16826356	16826368	ZBTB7B	13.5	+
chr1	16826356	16826368	ZBTB7C	12.4516	+
chr1	16826366	16826382	Hnf4a	10.4	-
chr1	16826376	16826391	ZIC3	8.37143	+
chr1	16826413	16826434	IRF1	12.3226	+
chr1	16826418	16826433	FOXP1	11.5775	-
chr1	16826422	16826437	FOXP1	11.3099	-
chr1	16826442	16826461	PAX5	14.5968	-
chr1	16840979	16841000	MAFG	9.19388	-
chr1	16840982	16840997	Bach1::Mafk	9.27632	-
chr1	16841012	16841027	JUND(var.2)	11.4468	+
chr1	16841013	16841026	JUN	11.2245	+
chr1	16841014	16841028	ATF7	8.1	+
chr1	16841014	16841028	BATF3	2.01515	-
chr1	16841015	16841027	Creb5	8.85455	+
chr1	16841015	16841027	JDP2(var.2)	9.63265	-
chr1	16841015	16841030	JUND(var.2)	10.4681	-
chr1	16841023	16841039	ZNF143	1.51724	+
chr1	16841046	16841064	EWSR1-FLI1	-8.72368	-
chr1	16841051	16841065	NFIC::TLX1	6.84694	-
chr1	16841060	16841071	Nkx2-5(var.2)	14.0364	+
chr1	16841067	16841082	NFYB	9.61538	+
chr1	16841070	16841088	NFYA	11.4146	-
chr1	16841090	16841104	Rfx1	10.5862	-
chr1	16841093	16841107	SPI1	1.94545	+
chr1	16841093	16841107	SPIC	11.169	+
chr1	16841095	16841107	EHF	9.60656	+
chr1	16841095	16841108	ELF3	7.96552	+
chr1	16841095	16841107	ELF4	8.5082	+
chr1	16841096	16841107	ELF5	12.4364	+
chr1	16841096	16841107	ETV2	9.54098	+
chr1	16841097	16841108	ELK4	10.8545	-
chr1	16841097	16841107	ETV6	13.9615	+
chr1	16841097	16841104	SPIB	11.2333	+
chr1	16841098	16841109	Gabpa	11.0492	+
chr1	16847084	16847096	GLI2	11.7759	-
chr1	16847085	16847096	Klf1	12.0303	-
chr1	16847110	16847122	MYBL1	9.15517	+
chr1	16847137	16847148	CEBPA	11.2041	+
chr1	16847137	16847147	CEBPB	12.2	-
chr1	16847137	16847147	CEBPD	12.5	-
chr1	16847137	16847147	CEBPE	12.3273	-
chr1	16847137	16847147	CEBPG	11.8163	-
chr1	16847169	16847178	HIC2	11.3636	-
chr1	16847172	16847186	Bcl6	10.3548	-
chr1	16847188	16847204	Vdr	13.4754	-
chr1	16862106	16862120	CREB3L1	8.06061	-
chr1	16862159	16862174	ZIC3	8.8	-
chr1	16862159	16862174	ZIC4	10.6727	-
chr1	16862160	16862174	ZIC1	7.7234	-
chr1	16862168	16862182	Rfx1	13.6897	-
chr1	16862169	16862188	CTCF	15.9508	+
chr1	16862174	16862189	SP2	17.0517	-
chr1	16862175	16862189	EGR1	16.6731	-
chr1	16862180	16862191	E2F4	13.7241	+
chr1	16862180	16862191	E2F6	14.7069	+
chr1	16862187	16862202	EGR3	5.89655	-
chr1	16862188	16862200	HINFP	10.2273	-
chr1	16862189	16862200	EGR2	8.7931	-
chr1	16862190	16862201	NRF1	11.8545	+
chr1	16862221	16862236	Pou5f1::Sox2	14.6371	-
chr1	16862223	16862239	POU4F2	6.67273	+
chr1	16939978	16939993	ZBTB33	9.75758	+
chr1	16940038	16940049	NRF1	9.70909	-
chr1	16940044	16940055	NRF1	16.1636	-
chr1	16940045	16940056	NRF1	18.0727	+
chr1	16940079	16940097	KLF13	12.6552	-
chr1	16940081	16940096	Klf12	11	-
chr1	16940081	16940098	SP4	6.6	-
chr1	16940082	16940096	KLF14	15.2414	-
chr1	16940083	16940095	SP8	14.8684	-
chr1	16940084	16940095	KLF16	14.0345	-
chr1	16940084	16940095	SP3	13.0244	-
chr1	16940085	16940096	Klf1	12.3636	-
chr1	16940089	16940106	ESR1	5.07576	+
chr1	16940090	16940105	ESR2	11.0962	+
chr1	16993750	16993769	CTCF	7.83607	+
chr1	16993755	16993769	SPIC	10.5775	+
chr1	16993759	16993769	ETV6	12.3462	+
chr1	16993766	16993774	Atf1	11.2459	+
chr1	16993767	16993775	CREB1	11.5676	+
chr1	16993774	16993789	PRDM1	12.3455	-
chr1	16993785	16993796	E2F6	14.6207	-
chr1	16993789	16993800	E2F4	16.6897	-
chr1	16993789	16993800	E2F6	17.0862	-
chr1	16993791	16993805	EGR1	13.8846	+
chr1	16993791	16993802	KLF16	10.1724	+
chr1	16993791	16993802	SP1	14.5577	+
chr1	16993791	16993806	SP2	15.4483	+
chr1	16993791	16993802	SP3	10.5285	+
chr1	16993792	16993807	EGR3	7.39655	+
chr1	16993792	16993808	EGR4	11.8909	+
chr1	17019367	17019382	CENPB	11.2885	-
chr1	17019372	17019387	EGR3	6.7069	-
chr1	17019382	17019393	NRF1	10.7636	-
chr1	17019384	17019403	CTCF	12.3443	-
chr1	17019401	17019412	ETV2	11.7049	+
chr1	17019402	17019412	ELK1	10.4894	+
chr1	17019402	17019412	ELK3	11.7586	+
chr1	17019402	17019413	ELK4	13.8	-
chr1	17019402	17019412	ERF	13.9714	+
chr1	17019402	17019412	ERG	12.9273	+
chr1	17019402	17019412	ETS1	13.3448	+
chr1	17019402	17019412	ETV1	11.4909	+
chr1	17019402	17019412	ETV3	12	+
chr1	17019402	17019412	ETV4	11.431	+
chr1	17019402	17019412	ETV6	13.1154	+
chr1	17019402	17019412	FEV	12.2308	+
chr1	17019402	17019412	FLI1	12.7234	+
chr1	17019403	17019414	Gabpa	12.0656	+
chr1	17019409	17019421	INSM1	9	+
chr1	17019419	17019436	Ar	8.53448	-
chr1	17019434	17019452	TP53	7.10204	-
chr1	17019436	17019450	Zfx	15.5	-
chr1	17019448	17019461	Hes2	14.1111	+
chr1	17019451	17019461	Arntl	13.0164	+
chr1	17019451	17019463	HES5	21.6207	-
chr1	17019451	17019463	HES7	22.3621	-
chr1	17019452	17019462	BHLHE40	15.3077	-
chr1	17019452	17019462	BHLHE41	14.9808	-
chr1	17019452	17019462	CLOCK	11.5303	-
chr1	17019452	17019462	Hes1	11.6923	-
chr1	17019452	17019462	HEY1	16.7091	-
chr1	17019452	17019462	HEY2	16.6379	-
chr1	17019452	17019462	MAX	12.9615	-
chr1	17019452	17019462	MLX	9.35714	-
chr1	17019452	17019462	MLXIPL	11.8182	-
chr1	17019452	17019462	MNT	13.8182	-
chr1	17019452	17019460	Mycn	12.7377	+
chr1	17019452	17019462	Npas2	13.2787	-
chr1	17019452	17019462	Tcfl5	11.0806	-
chr1	17019452	17019462	TFE3	12.2653	-
chr1	17019452	17019462	TFEB	12.6538	-
chr1	17019452	17019462	TFEC	11.561	-
chr1	17019453	17019461	ARNT::HIF1A	12.2237	-
chr1	17019453	17019463	Arntl	13.0164	-
chr1	17019453	17019466	Hes2	13.6508	-
chr1	17019454	17019462	Mycn	12.7377	-
chr1	17019461	17019472	TFAP2A	14.1818	+
chr1	17019461	17019472	TFAP2B(var.2)	14.6	+
chr1	17019461	17019472	TFAP2C(var.2)	14.1923	+
chr1	17020052	17020061	NKX2-8	11.2308	+
chr1	17020062	17020073	E2F4	11.2069	-
chr1	17020064	17020074	Tcfl5	10.1613	-
chr1	17020076	17020088	TFAP2A(var.2)	11.2727	+
chr1	17020076	17020088	TFAP2B	11.7636	+
chr1	17020076	17020088	TFAP2C	11.5612	+
chr1	17020077	17020092	ZBTB33	10.9848	+
chr1	17023801	17023812	Klf1	13.3939	-
chr1	17023801	17023811	Klf4	12.3878	+
chr1	17023801	17023811	KLF5	12.6939	-
chr1	17023805	17023824	CTCF	9.08197	-
chr1	17023812	17023826	PLAG1	12.7143	-
chr1	17023840	17023855	ESR2	13.3269	-
chr1	17023845	17023858	NR2F1	12.0408	-
chr1	17023847	17023864	NR1H2::RXRA	-1.32584	-
chr1	17023849	17023864	HNF4G	11.4423	-
chr1	17023849	17023864	NR2C2	10.6	-
chr1	17023849	17023863	Nr2f6	14.1212	-
chr1	17023849	17023863	Rxra	9.04878	-
chr1	17023849	17023863	RXRB	-0.272727	-
chr1	17023849	17023863	RXRG	7.38298	-
chr1	17023854	17023869	MAF::NFE2	7.63934	-
chr1	17023857	17023868	BATF::JUN	13.5577	+
chr1	17023859	17023870	FOSL1	11.2909	-
chr1	17023861	17023868	FOS::JUN	11.9703	-
chr1	17023879	17023894	Pou5f1::Sox2	13.621	+
chr1	17027128	17027143	EGR3	13.0517	+
chr1	17027128	17027144	EGR4	13.2545	+
chr1	17027130	17027141	EGR2	14.1207	+
chr1	17027130	17027141	NRF1	13.4909	+
chr1	17027165	17027177	Creb5	10.0909	+
chr1	17027165	17027177	JDP2(var.2)	10.102	+
chr1	17027165	17027180	JUND(var.2)	10.9787	-
chr1	17027166	17027179	JUN	11.8776	-
chr1	17027182	17027200	NFYA	9.70732	-
chr1	17027186	17027196	Gfi1	10.9024	+
chr1	17027193	17027207	Zfx	15.9848	-
chr1	17027200	17027214	GLIS2	8.67213	+
chr1	17027200	17027210	ZNF740	11.7798	+
chr1	17027201	17027213	SP8	10.8421	+
chr1	17027201	17027211	ZNF740	12.9174	+
chr1	17027202	17027212	ZNF740	14.5963	+
chr1	17027203	17027215	TFAP2A(var.2)	12.2909	+
chr1	17027219	17027233	PLAG1	8.92857	+
chr1	17027222	17027235	TFAP2A(var.3)	13.7869	+
chr1	17027222	17027235	TFAP2B(var.3)	10.8197	-
chr1	17027222	17027235	TFAP2C(var.3)	11.4483	+
chr1	17027246	17027265	PAX5	10.5323	-
chr1	17027247	17027255	TBX5	10.9655	-
chr1	17027247	17027260	ZBTB18	11.3286	-
chr1	17027247	17027256	ZEB1	15.2	+
chr1	17027248	17027258	FIGLA	11.4138	+
chr1	17027248	17027258	ID4	13.3115	+
chr1	17027248	17027258	TCF3	12.7308	+
chr1	17027248	17027258	TCF4	13.9184	+
chr1	17027249	17027270	REST	8.26531	-
chr1	17216154	17216168	SPI1	5.25455	+
chr1	17216156	17216168	ELF1	9.41818	+
chr1	17216156	17216168	ELF4	9.72131	+
chr1	17216157	17216168	ELF5	12	+
chr1	17216157	17216168	ETV2	12.0328	+
chr1	17216158	17216168	ELK1	10.234	+
chr1	17216158	17216168	ELK3	11.0172	+
chr1	17216158	17216169	ELK4	13.4	-
chr1	17216158	17216168	ERF	10.5571	+
chr1	17216158	17216168	ERG	11.2909	+
chr1	17216158	17216168	ETS1	11.931	+
chr1	17216158	17216168	ETV1	11.7273	+
chr1	17216158	17216168	ETV4	11.3621	+
chr1	17216158	17216168	ETV5	12.1273	+
chr1	17216158	17216168	ETV6	13.6538	+
chr1	17216158	17216168	FEV	11.0385	+
chr1	17216158	17216168	FLI1	11.1702	+
chr1	17216159	17216170	Gabpa	13.0164	+
chr1	17216176	17216187	CEBPA	11.2041	-
chr1	17216177	17216187	CEBPB	12.2	+
chr1	17216177	17216187	CEBPD	12.5	+
chr1	17216177	17216187	CEBPE	12.3273	+
chr1	17216177	17216187	CEBPG	11.8163	+
chr1	17216197	17216214	Rhox11	11.1974	+
chr1	17216202	17216214	MYBL1	9.48276	-
chr1	17216228	17216240	GLI2	11.7759	+
chr1	17216228	17216239	Klf1	12.0303	+
chr1	17231234	17231253	Nr1h3::Rxra	10.3226	-
chr1	17231236	17231253	RARA(var.2)	5.31148	+
chr1	17231245	17231260	Pparg::Rxra	12.1982	+
chr1	17231246	17231260	Nr2f6	8.12121	+
chr1	17231271	17231283	E2F8	4.18293	-
chr1	17231319	17231332	SMAD2::SMAD3::SMAD4	11.7049	-
chr1	17231343	17231355	HINFP	13.1212	-
chr1	17231348	17231356	Atf1	11.2459	-
chr1	17231353	17231363	ETV6	11.6154	-
chr1	17231356	17231367	E2F4	10.3276	-
chr1	17231356	17231366	MZF1(var.2)	10.8081	-
chr1	17231357	17231370	TFAP2A(var.3)	11.9344	-
chr1	17231357	17231370	TFAP2B(var.3)	11.4754	+
chr1	17231357	17231370	TFAP2C(var.3)	11.0345	-
chr1	17231358	17231370	TFAP2A(var.2)	11.0545	+
chr1	17305380	17305394	Zfx	15.0606	-
chr1	17305418	17305432	Zfx	12.6061	+
chr1	17305448	17305462	MTF1	5.2439	-
chr1	17305462	17305477	ZBTB33	11.0606	-
chr1	17305465	17305480	ZBTB33	11.2121	+
chr1	17305467	17305477	BHLHE41	7.61538	+
chr1	17305467	17305477	TFE3	11.1633	+
chr1	17305492	17305504	EHF	9.52459	+
chr1	17305492	17305505	ELF3	7.27586	+
chr1	17305493	17305504	ELF5	11.8909	+
chr1	17305494	17305505	ELK4	11.3818	-
chr1	17305495	17305510	ZBTB33	10.3182	-
chr1	17307065	17307081	EGR4	9.67273	+
chr1	17307124	17307145	REST	4.40816	+
chr1	17307127	17307142	Pparg::Rxra	12.0631	-
chr1	17307147	17307157	MZF1(var.2)	12.697	-
chr1	17307149	17307162	TFAP2A(var.3)	13.1148	-
chr1	17307149	17307162	TFAP2B(var.3)	12.4426	+
chr1	17307149	17307162	TFAP2C(var.3)	12.5862	-
chr1	17307150	17307164	PLAG1	11.5306	-
chr1	17307150	17307162	TFAP2A(var.2)	12.0727	+
chr1	17307158	17307172	GLIS2	7.59016	+
chr1	17338374	17338391	SP4	3.90909	-
chr1	17338383	17338398	ESR2	10.7692	+
chr1	17338385	17338395	ID4	12.377	+
chr1	17338385	17338395	TCF3	12.2692	+
chr1	17338385	17338395	TCF4	12.5714	+
chr1	17338442	17338453	TFAP2A	11.0182	+
chr1	17338447	17338464	SP4	6.94545	+
chr1	17338450	17338460	Klf4	12.5306	-
chr1	17338479	17338490	NRF1	15.1636	+
chr1	17338484	17338495	NRF1	12.0545	-
chr1	17338491	17338509	TP73	7.53846	-
chr1	17338498	17338515	NR3C2	3.93617	-
chr1	17380625	17380644	PAX5	10.2258	+
chr1	17380644	17380655	Gabpa	14.8852	-
chr1	17380645	17380658	ELF3	8.03448	-
chr1	17380645	17380656	ELK4	14.8545	+
chr1	17380645	17380660	STAT1::STAT2	9.5	+
chr1	17380646	17380658	EHF	10.9344	-
chr1	17380646	17380658	ELF1	13.8182	-
chr1	17380646	17380658	ELF4	12.0984	-
chr1	17380646	17380657	ELF5	11.9273	-
chr1	17380646	17380656	ELK1	13.8085	-
chr1	17380646	17380656	ELK3	13.3103	-
chr1	17380646	17380656	ERF	13.5286	-
chr1	17380646	17380656	ERG	14.2182	-
chr1	17380646	17380656	ETS1	13.6724	-
chr1	17380646	17380656	ETV1	13.4182	-
chr1	17380646	17380657	ETV2	14.0164	-
chr1	17380646	17380656	ETV3	13.1268	-
chr1	17380646	17380656	ETV4	12.9483	-
chr1	17380646	17380656	ETV5	13.0182	-
chr1	17380646	17380656	FEV	13.6346	-
chr1	17380646	17380656	FLI1	14.4681	-
chr1	17380646	17380657	SPDEF	11.5091	-
chr1	17380646	17380660	SPI1	6.61818	-
chr1	17380646	17380660	SPIC	12.662	-
chr1	17380647	17380661	IRF8	0.309091	-
chr1	17380657	17380673	EGR4	12.9818	-
chr1	17380658	17380673	EGR3	10.3276	-
chr1	17380659	17380671	GLI2	11.2069	-
chr1	17380660	17380672	ZBTB7A	11.9	-
chr1	17380665	17380683	EWSR1-FLI1	2.47368	+
chr1	17380668	17380679	E2F6	11.4828	+
chr1	17380670	17380685	SP2	17.1897	-
chr1	17380671	17380688	SP4	7.03636	-
chr1	17380694	17380705	NRF1	15.3091	+
chr1	17387447	17387466	PAX5	10.4194	-
chr1	17387447	17387457	TBX21	10.1455	-
chr1	17387448	17387456	TBX1	11.9388	-
chr1	17387448	17387456	TBX4	10.8571	-
chr1	17387458	17387472	EBF1	9.03279	-
chr1	17387479	17387489	Myb	11.9344	-
chr1	17387499	17387512	HSF2	8.92727	+
chr1	17387517	17387534	Foxk1	10.7403	-
chr1	17387518	17387533	FOXA1	12.4694	+
chr1	17387520	17387532	FOXC2	11.8515	-
chr1	17387520	17387533	POU2F2	12.931	+
chr1	17387521	17387532	FOXB1	13.9423	-
chr1	17387521	17387532	FOXC1	12.66	-
chr1	17387521	17387533	POU3F1	11.9518	-
chr1	17387521	17387533	POU3F2	10.8548	-
chr1	17387522	17387534	Foxa2	13.24	+
chr1	17387522	17387534	POU2F1	12.65	-
chr1	17387523	17387532	POU3F4	13.1735	-
chr1	17387523	17387532	POU5F1B	12.8673	-
chr1	17387523	17387538	Pou5f1::Sox2	12.121	-
chr1	17387526	17387536	Twist2	11.4754	-
chr1	17387536	17387551	Stat6	14.7069	+
chr1	17387537	17387552	Stat6	11.1034	-
chr1	17445911	17445921	Ascl2	10.6714	+
chr1	17445911	17445921	ID4	12.6885	+
chr1	17445911	17445921	NHLH1	10.2759	+
chr1	17445911	17445921	TCF3	13.75	+
chr1	17445911	17445921	TCF4	13.4694	+
chr1	17445912	17445921	SNAI2	12.3023	-
chr1	17445917	17445930	Myod1	13.2245	-
chr1	17445920	17445930	Ascl2	10.7714	-
chr1	17445920	17445930	ID4	12.9016	-
chr1	17445920	17445931	Myog	12.2653	+
chr1	17445920	17445930	NHLH1	14.2931	-
chr1	17445920	17445929	SNAI2	13.1163	+
chr1	17445920	17445931	Tcf12	11.7347	+
chr1	17445920	17445930	TCF3	13.75	-
chr1	17445920	17445930	TCF4	14.5918	-
chr1	17445921	17445932	NRF1	9.25455	+
chr1	17445922	17445931	ZEB1	13.2182	-
chr1	17445940	17445951	NRF1	11.8364	+
chr1	17445947	17445961	PLAG1	9.58163	-
chr1	17445947	17445959	TFAP2A(var.2)	12.3818	+
chr1	17445947	17445959	TFAP2B	10.7818	+
chr1	17445947	17445959	TFAP2C	10.602	+
chr1	17445951	17445966	EGR3	8.51724	+
chr1	17445953	17445964	EGR2	8.86207	+
chr1	17445962	17445973	NRF1	10.1091	-
chr1	17445979	17445995	EGR4	10.3636	-
chr1	17445981	17445996	SP2	18.069	-
chr1	17445981	17445993	ZBTB7B	10.5172	-
chr1	17445981	17445993	ZBTB7C	12.1129	-
chr1	17445982	17445997	Klf12	8.72131	-
chr1	17445982	17445999	SP4	11.0364	-
chr1	17445982	17445994	ZBTB7A	13.5429	-
chr1	17445983	17445997	KLF14	13.7931	-
chr1	17445984	17445996	SP8	16.8816	-
chr1	17445985	17445996	KLF16	16.5345	-
chr1	17445985	17445996	SP1	16.2692	-
chr1	17445985	17445996	SP3	15.6341	-
chr1	17445986	17445997	Klf1	13.6515	-
chr1	17445986	17445996	Klf4	16.6939	+
chr1	17445986	17445996	KLF5	16.2041	-
chr1	17445996	17446011	SP2	15.569	+
chr1	17446014	17446028	ZIC1	5.21277	-
chr1	17455017	17455034	Alx4	12.8052	-
chr1	17455018	17455035	Alx1	11.6883	+
chr1	17455018	17455035	Alx4	13.6234	+
chr1	17455018	17455035	Arx	10.4881	-
chr1	17455018	17455032	POU4F1	11.8504	+
chr1	17455018	17455034	POU4F2	9.10909	+
chr1	17455018	17455034	POU4F3	12.5748	+
chr1	17455019	17455036	Hoxd8	12.4762	+
chr1	17455021	17455037	Hoxd3	12.5195	+
chr1	17455021	17455032	mix-a	12.8254	-
chr1	17455021	17455031	POU6F1	11.9524	-
chr1	17455022	17455030	Lhx4	11.0182	-
chr1	17455022	17455030	LMX1A	11.4094	-
chr1	17455022	17455030	LMX1B	10.0789	-
chr1	17455024	17455034	HOXC10	11.1818	-
chr1	17455024	17455035	HOXC11	10.9138	-
chr1	17455025	17455035	EMX1	10.2832	+
chr1	17455026	17455034	NKX6-1	10.9661	-
chr1	17455029	17455045	Rarg	-1.16327	-
chr1	17455030	17455046	Rarb	-4.96552	-
chr1	17455032	17455046	JUN(var.2)	11.3269	+
chr1	17455035	17455046	FOSL2	12.6727	+
chr1	17455035	17455046	JUNB	13.551	+
chr1	17455036	17455047	FOS	15.6809	+
chr1	17455036	17455047	FOSL1	15.3455	+
chr1	17455036	17455047	JUND	16.7234	+
chr1	17455036	17455047	NFE2	11.7551	+
chr1	17455037	17455048	FOSL2	13.8182	-
chr1	17455037	17455046	JDP2	13.3966	-
chr1	17455037	17455048	JUNB	13.5714	-
chr1	17455037	17455051	JUN(var.2)	15.3077	-
chr1	17455037	17455052	MAF::NFE2	11.2295	+
chr1	17455038	17455049	BATF::JUN	13.9615	-
chr1	17455038	17455045	FOS::JUN	11.9703	+
chr1	17455047	17455057	ETV6	11.4038	-
chr1	17455047	17455061	SPI1	14.9455	-
chr1	17455047	17455061	SPIC	17.3803	-
chr1	17455051	17455066	LEF1	9.80645	-
chr1	17455052	17455066	TCF7L2	11.7455	-
chr1	17455054	17455062	Sox2	13.9508	+
chr1	17455083	17455091	MEIS2	11.7869	+
chr1	17455083	17455091	MEIS3	11.5	+
chr1	17455085	17455096	ETV2	11.6066	+
chr1	17455086	17455097	ELK4	10.9273	-
chr1	17455086	17455096	ERG	11.0182	+
chr1	17455086	17455096	ETS1	11.3621	+
chr1	17455086	17455096	FLI1	10.8298	+
chr1	17468054	17468063	HIC2	11.3636	+
chr1	17468064	17468079	LEF1	9.80645	-
chr1	17468067	17468077	Sox3	12.2069	+
chr1	17468067	17468077	Sox6	12.1571	+
chr1	17468074	17468095	IRF1	13.0968	+
chr1	17468076	17468091	STAT1::STAT2	12.1667	+
chr1	17468082	17468093	Spz1	12.1273	-
chr1	17468087	17468101	PLAG1	5.57143	-
chr1	17468107	17468127	RREB1	6.79817	+
chr1	17468166	17468183	Alx1	12.2208	-
chr1	17468166	17468183	Alx4	12.7532	-
chr1	17468166	17468183	Arx	10.8571	+
chr1	17468398	17468413	MEF2C	13.3051	+
chr1	17468400	17468412	MEF2A	14.7581	+
chr1	17468400	17468412	MEF2B	10.3818	+
chr1	17468400	17468412	MEF2D	12.1636	+
chr1	17468442	17468456	CREB3L1	9.10606	+
chr1	17468443	17468454	USF2	12.449	-
chr1	17468444	17468452	Mycn	11.6557	+
chr1	17468444	17468454	TFEB	11.8462	+
chr1	17468444	17468454	TFEC	11.5366	+
chr1	17468444	17468455	USF1	10.898	+
chr1	17468445	17468455	Mitf	10.3878	-
chr1	17468458	17468473	MEF2C	11.1525	-
chr1	17468495	17468513	TP53	6.04082	+
chr1	17468495	17468513	TP63	1.82759	-
chr1	17468495	17468513	TP73	8.51923	-
chr1	17468506	17468520	CREB3	10.4429	-
chr1	17468507	17468515	Atf3	11.918	+
chr1	17468507	17468521	XBP1	10.8269	-
chr1	17468508	17468516	Atf1	11.4426	+
chr1	17468510	17468528	TP73	9.25	-
chr1	17468524	17468535	HOXA10	10.6792	+
chr1	17468525	17468540	MEF2C	11.3051	+
chr1	17494665	17494674	HIC2	11.3273	-
chr1	17494676	17494687	E2F6	12.8793	-
chr1	17494676	17494690	E2F7	-5.67213	+
chr1	17494677	17494689	E2F8	5.43902	+
chr1	17494689	17494702	NFKB2	11.6212	-
chr1	17494720	17494734	JUN(var.2)	12.7115	+
chr1	17494722	17494733	BATF::JUN	13.8654	+
chr1	17494723	17494734	JUNB	11.0612	+
chr1	17494724	17494735	FOS	11.9362	-
chr1	17494724	17494735	FOSL1	11.6182	+
chr1	17494724	17494735	JUND	9.57447	-
chr1	17494725	17494736	JUNB	10.6735	-
chr1	17494725	17494739	JUN(var.2)	12.5	-
chr1	17494726	17494737	BATF::JUN	13.5577	-
chr1	17494726	17494733	FOS::JUN	11.9703	-
chr1	17494740	17494750	GSX1	9.79365	+
chr1	17494740	17494750	GSX2	9.39623	+
chr1	17494776	17494790	BATF3	0.712121	+
chr1	17494778	17494786	Atf1	11.2459	+
chr1	17494778	17494792	MTF1	15.6951	-
chr1	17495318	17495328	RUNX3	11.0577	-
chr1	17495319	17495339	PPARG	10.6222	-
chr1	17495401	17495412	YY2	12.6818	+
chr1	17516177	17516198	MAFG	13.4592	-
chr1	17516203	17516218	NFYB	11.1346	+
chr1	17516228	17516249	REST	16.1837	-
chr1	17516261	17516275	CREB3	9.37143	-
chr1	17516262	17516276	XBP1	9.75	-
chr1	17516305	17516318	SMAD2::SMAD3::SMAD4	11.5738	-
chr1	17518054	17518069	Znf423	5.02247	-
chr1	17518058	17518073	SP2	15.9483	-
chr1	17518059	17518073	EGR1	11.7308	-
chr1	17518059	17518076	SP4	9.69091	-
chr1	17518060	17518074	KLF14	7.86207	-
chr1	17518062	17518072	MZF1(var.2)	10.899	+
chr1	17518062	17518073	SP1	15.0769	-
chr1	17518109	17518128	PAX5	9.8871	+
chr1	17518117	17518130	SMAD2::SMAD3::SMAD4	10.8033	-
chr1	17518153	17518164	Klf1	15.4091	+
chr1	17518153	17518168	Klf12	13.623	+
chr1	17518154	17518164	Klf4	14.0204	-
chr1	17518154	17518165	SP3	10.7236	+
chr1	17519047	17519059	E2F8	12.5854	+
chr1	17519079	17519092	ATF4	17.3607	-
chr1	17519080	17519090	CEBPB	12.28	-
chr1	17519080	17519090	CEBPD	12.7692	-
chr1	17519080	17519090	CEBPE	12.2182	-
chr1	17519080	17519090	CEBPG	12.0408	-
chr1	17519080	17519093	JUN	10.7347	-
chr1	17519082	17519090	Atf1	11.4918	-
chr1	17519084	17519098	GLIS3	3.07576	-
chr1	17519116	17519134	RARA	-10.6818	-
chr1	17519119	17519134	Pparg::Rxra	12.0541	-
chr1	17519126	17519133	SPIB	11.2333	-
chr1	17519130	17519144	EBF1	9.45902	+
chr1	17519144	17519152	ARNT::HIF1A	12.4605	-
chr1	17525419	17525429	NHLH1	11.2069	-
chr1	17525419	17525429	TFAP4	9.94545	-
chr1	17525424	17525438	NFIC::TLX1	7.13265	-
chr1	17525434	17525452	TP73	8.73077	+
chr1	17525439	17525449	Klf4	11.1939	-
chr1	17525439	17525449	KLF5	13.2041	+
chr1	17525439	17525454	SP2	16.2931	+
chr1	17525455	17525472	Six3	10.2105	+
chr1	17525468	17525486	MAFF	11.7556	-
chr1	17525479	17525494	Bach1::Mafk	6.25	-
chr1	17525484	17525492	Mycn	11.6557	+
chr1	17531528	17531546	EWSR1-FLI1	-10.1053	+
chr1	17531538	17531557	CTCF	8.03279	+
chr1	17531569	17531579	EVX1	10.434	-
chr1	17531569	17531579	EVX2	10.5	-
chr1	17531570	17531578	Lhx8	10.3636	+
chr1	17531574	17531590	Rarb	-5.22414	+
chr1	17531575	17531591	Rarg	-2.65306	+
chr1	17531599	17531613	EGR1	12.6154	-
chr1	17531627	17531635	TBX1	11.9388	-
chr1	17531627	17531635	TBX4	10.8571	-
chr1	17531632	17531646	Stat4	13.6724	-
chr1	17531635	17531646	STAT1	11.5455	-
chr1	17531635	17531646	STAT3	12.4898	-
chr1	17531650	17531659	HIC2	11.2545	+
chr1	17575499	17575513	TCF7L2	10.4909	-
chr1	17575510	17575525	NFYB	11.9423	+
chr1	17575523	17575533	NFIA	12.8444	-
chr1	17575524	17575533	NFIX	10.5319	-
chr1	17575527	17575542	Znf423	8.55056	-
chr1	17575532	17575552	RREB1	11.6606	-
chr1	17575538	17575553	SP2	15.4138	-
chr1	17575539	17575554	Klf12	11.2459	-
chr1	17575539	17575556	SP4	9.83636	-
chr1	17575540	17575554	KLF14	10.5345	-
chr1	17575540	17575550	MZF1(var.2)	11.3939	+
chr1	17575542	17575553	KLF16	13.8448	-
chr1	17575542	17575553	SP1	15.75	-
chr1	17575542	17575553	SP3	13	-
chr1	17575543	17575554	Klf1	14.1061	-
chr1	17575543	17575553	Klf4	16.051	+
chr1	17575543	17575553	KLF5	16.6735	-
chr1	17575546	17575561	Pparg::Rxra	10.3784	+
chr1	17575550	17575562	INSM1	9.73469	+
chr1	17575553	17575568	TBP	11.7083	-
chr1	17575569	17575584	Znf423	8.82022	-
chr1	17575577	17575591	PLAG1	9.18367	+
chr1	17575580	17575591	TFAP2A	12.6909	-
chr1	17575580	17575593	TFAP2A(var.3)	13.0492	-
chr1	17575580	17575591	TFAP2B(var.2)	11.8545	-
chr1	17575580	17575593	TFAP2B(var.3)	15.082	-
chr1	17575580	17575591	TFAP2C(var.2)	10.9808	-
chr1	17575580	17575593	TFAP2C(var.3)	13.3621	-
chr1	17575624	17575635	GCM1	11.6939	-
chr1	17634624	17634633	RUNX2	11.1731	+
chr1	17634625	17634638	Myod1	11.7347	-
chr1	17634628	17634638	Ascl2	10.6714	-
chr1	17634628	17634638	ID4	12.5082	-
chr1	17634628	17634646	MAFF	11.6667	-
chr1	17634628	17634639	Myog	11.449	+
chr1	17634628	17634638	NHLH1	13.3793	-
chr1	17634628	17634637	SNAI2	12.1163	+
chr1	17634628	17634639	Tcf12	10.7959	+
chr1	17634628	17634638	TCF3	14.0577	-
chr1	17634628	17634638	TCF4	13.6327	-
chr1	17634630	17634642	Mafb	11.1348	+
chr1	17634630	17634651	MAFG	9.02041	+
chr1	17634630	17634645	MAFK	11.7556	-
chr1	17634630	17634645	MAF::NFE2	15.9672	-
chr1	17634630	17634641	NRL	10.4615	+
chr1	17634631	17634645	JUN(var.2)	14.7692	+
chr1	17634633	17634648	Bach1::Mafk	20.5658	-
chr1	17634633	17634644	BATF::JUN	12.5192	+
chr1	17634634	17634645	FOSL2	10.2182	+
chr1	17634634	17634645	JUNB	11.8163	+
chr1	17634634	17634649	Nfe2l2	17.8788	-
chr1	17634635	17634646	FOS	15.617	+
chr1	17634635	17634646	FOSL1	14.2364	+
chr1	17634635	17634646	JUND	14.9574	+
chr1	17634635	17634646	NFE2	6.7551	+
chr1	17634636	17634647	FOSL2	12.6364	-
chr1	17634636	17634645	JDP2	10.4655	+
chr1	17634636	17634647	JUNB	11.7959	-
chr1	17634636	17634650	JUN(var.2)	12.4615	-
chr1	17634637	17634644	FOS::JUN	11.9703	+
chr1	17634641	17634660	CTCF	8.77049	-
chr1	17634673	17634685	TFAP2A(var.2)	11.0364	-
chr1	17634673	17634685	TFAP2B	11.5818	-
chr1	17634673	17634685	TFAP2C	11.8367	+
chr1	17634718	17634732	EBF1	8.72131	-
chr1	17634718	17634730	TFAP2A(var.2)	12.8182	-
chr1	17634718	17634730	TFAP2B	12.2182	-
chr1	17634718	17634730	TFAP2C	11.9694	-
chr1	17719870	17719891	IRF1	14.6774	-
chr1	17719872	17719887	IRF9	0.163636	+
chr1	17719874	17719892	IRF2	5.77064	+
chr1	17719874	17719889	STAT1::STAT2	11	-
chr1	17719876	17719897	IRF1	13.6613	-
chr1	17719879	17719893	IRF8	-1.45455	+
chr1	17719928	17719939	Nkx2-5(var.2)	13.7636	-
chr1	17719944	17719959	MAF::NFE2	8.68852	-
chr1	17719945	17719959	JUN(var.2)	13.1346	+
chr1	17719947	17719962	Bach1::Mafk	9.71053	-
chr1	17719947	17719958	BATF::JUN	13.5769	+
chr1	17719948	17719959	FOSL2	9.70909	+
chr1	17719948	17719959	JUNB	11.7143	+
chr1	17719948	17719963	Nfe2l2	10.0606	-
chr1	17719949	17719960	FOS	11.7447	-
chr1	17719949	17719960	FOSL1	12.9455	+
chr1	17719949	17719960	JUND	10.5957	-
chr1	17719951	17719962	BATF::JUN	11.9038	-
chr1	17719951	17719958	FOS::JUN	11.9703	+
chr1	17733165	17733177	ZBTB7A	11.9429	-
chr1	17733171	17733180	NFIX	10.234	+
chr1	17733205	17733220	FOXP1	12.338	+
chr1	17733221	17733236	CENPB	9.67308	+
chr1	17733231	17733245	IRF7	7.70968	+
chr1	17733240	17733253	POU2F2	12.2414	-
chr1	17733255	17733271	SOX8	-10.7879	-
chr1	17733262	17733277	Sox1	6.10345	-
chr1	17733262	17733277	Sox11	-8.98571	-
chr1	17733262	17733271	Sox17	11.6629	-
chr1	17733262	17733277	SOX21	9	+
chr1	17733268	17733285	Foxj3	11.8182	-
chr1	17733268	17733285	Foxk1	10.6883	-
chr1	17733269	17733284	FOXA1	11.449	+
chr1	17733270	17733281	Foxo1	12.069	+
chr1	17733270	17733281	Foxq1	14.551	+
chr1	17733271	17733283	FOXC2	13.1287	-
chr1	17733271	17733285	FOXF2	10.3222	-
chr1	17733271	17733282	FOXP2	12.303	-
chr1	17733272	17733283	FOXC1	12.4	-
chr1	17733272	17733280	FOXG1	12.7753	-
chr1	17733272	17733280	Foxj2	12.8065	-
chr1	17733283	17733295	Foxd3	11.587	+
chr1	17733283	17733294	Foxq1	11.0408	+
chr1	17733285	17733293	FOXD1	13.52	-
chr1	17733285	17733293	FOXG1	13.2247	-
chr1	17733285	17733293	Foxj2	11.4032	-
chr1	17733285	17733293	FOXO3	13.803	-
chr1	17733286	17733293	FOXD2	11.4237	-
chr1	17733286	17733293	FOXI1	12.9455	-
chr1	17733286	17733293	FOXL1	12	-
chr1	17733286	17733293	FOXO4	12.4364	-
chr1	17733286	17733293	FOXO6	12.9808	-
chr1	17733286	17733293	FOXP3	11.3611	-
chr1	17766160	17766172	Foxa2	12.13	-
chr1	17766160	17766177	Foxk1	11.4026	+
chr1	17766161	17766176	FOXA1	13.3265	-
chr1	17766161	17766174	POU2F2	11.5345	-
chr1	17766162	17766173	FOXB1	13.0385	+
chr1	17766162	17766173	FOXC1	11.76	+
chr1	17766195	17766216	IRF1	11.0323	-
chr1	17766197	17766212	IRF9	2.52727	+
chr1	17766198	17766212	IRF8	-1.25455	+
chr1	17766199	17766214	STAT1::STAT2	9.27273	-
chr1	17766207	17766217	Myc	12.0182	-
chr1	17766208	17766218	Twist2	11.3934	+
chr1	17766217	17766228	NRF1	13.0364	+
chr1	17766220	17766230	Tcfl5	9.98387	-
chr1	17766223	17766234	E2F4	10.0517	+
chr1	17766235	17766245	Tcfl5	10.1532	-
chr1	17766236	17766255	PAX5	10.3226	+
chr1	17766238	17766253	ZIC3	13.1429	-
chr1	17766238	17766253	ZIC4	12.3273	-
chr1	17766239	17766253	ZIC1	8.17021	-
chr1	17766240	17766255	SP2	15.6724	-
chr1	17766244	17766255	SP1	13.1538	-
chr1	17766246	17766257	E2F4	16.0517	+
chr1	17766246	17766257	E2F6	16.7241	+
chr1	17766259	17766271	SP8	11.1579	-
chr1	17766260	17766271	KLF16	10.5862	-
chr1	17766266	17766277	NRF1	10.5455	-
chr1	17766268	17766278	Hes1	9.74126	-
chr1	17766268	17766279	NRF1	14.1636	-
chr1	17766268	17766278	Tcfl5	10.75	-
chr1	17766269	17766280	NRF1	14.1636	+
chr1	17766270	17766280	Hes1	9.74126	+
chr1	17766270	17766280	Tcfl5	10.75	-
chr1	17766271	17766282	NRF1	10.5455	+
chr1	17766273	17766292	CTCF	20.2295	-
chr1	17766276	17766290	ZIC1	7.44681	+
chr1	17766276	17766291	ZIC3	8.64286	+
chr1	17766276	17766291	ZIC4	12.3818	+
chr1	17766278	17766291	TFAP2A(var.3)	9.44262	-
chr1	17768069	17768082	ATF4	18.6393	-
chr1	17768069	17768084	JUND(var.2)	12.5319	-
chr1	17768070	17768081	CEBPA	13.7551	+
chr1	17768070	17768083	JUN	14.4286	-
chr1	17768087	17768098	Klf1	10.6364	-
chr1	17768087	17768098	TBX20	10.2121	+
chr1	17768088	17768096	TBX5	10.9655	+
chr1	17768103	17768115	GRHL1	14.4655	-
chr1	17768104	17768114	TFCP2	13.5909	-
chr1	17796699	17796710	Gfi1b	11.2069	+
chr1	17796699	17796714	MAFK	11.2	+
chr1	17796702	17796714	Foxa2	10.83	-
chr1	17796703	17796718	FOXA1	12.5714	-
chr1	17796717	17796732	Pou5f1::Sox2	17.2097	+
chr1	17796721	17796733	POU2F1	11.98	+
chr1	17796721	17796734	POU3F3	11.13	+
chr1	17796722	17796734	POU3F1	11.4337	+
chr1	17796722	17796734	POU3F2	10.7419	+
chr1	17796723	17796732	POU3F4	10.7143	+
chr1	17796723	17796732	POU5F1B	11.2743	+
chr1	17796751	17796762	Gata1	11.0204	-
chr1	17796753	17796761	GATA5	10.4828	+
chr1	17796762	17796773	STAT1	10.6182	+
chr1	17796801	17796812	E2F6	10.7931	+
chr1	17796815	17796830	Pou5f1::Sox2	10.2823	+
chr1	17865134	17865144	Sox3	11.9828	+
chr1	17865134	17865144	Sox6	12.2286	+
chr1	17865150	17865163	TFAP2A(var.3)	12.4426	+
chr1	17865150	17865163	TFAP2B(var.3)	14.6066	+
chr1	17865150	17865163	TFAP2C(var.3)	12.9483	+
chr1	17865152	17865163	TFAP2A	13.1636	+
chr1	17865152	17865163	TFAP2B(var.2)	13.2727	+
chr1	17865152	17865163	TFAP2C(var.2)	12.9231	+
chr1	17865194	17865209	FOXP1	11.5775	+
chr1	17865217	17865228	RUNX1	11.7069	+
chr1	17866168	17866184	EGR4	11.4909	-
chr1	17866169	17866184	EGR3	5.31034	-
chr1	17866171	17866190	CTCF	7.86885	+
chr1	17866171	17866182	NRF1	9.25455	-
chr1	17866173	17866185	SP8	11.7368	-
chr1	17866174	17866190	EGR4	13.3455	-
chr1	17866174	17866185	KLF16	10.7069	-
chr1	17866174	17866185	SP3	11.4715	-
chr1	17866175	17866190	EGR3	15.1207	-
chr1	17866176	17866187	E2F4	11.3448	+
chr1	17866177	17866191	EGR1	20.4038	-
chr1	17866177	17866188	EGR2	12.5517	-
chr1	17866177	17866194	SP4	6.27273	-
chr1	17866178	17866192	KLF14	7.86207	-
chr1	17866180	17866191	KLF16	10.1724	-
chr1	17866180	17866191	SP3	11.2602	-
chr1	17866200	17866214	EGR1	12.0962	-
chr1	17866201	17866216	EGR3	5.93103	-
chr1	17866203	17866217	EGR1	17.25	-
chr1	17866204	17866219	EGR3	5.84483	-
chr1	17866206	17866220	EGR1	16.0577	-
chr1	17866214	17866228	Zfx	13.0909	+
chr1	17866220	17866234	Zfx	16.7121	-
chr1	17866236	17866252	EGR4	9.8	-
chr1	17866239	17866250	NRF1	15.1636	-
chr1	17866240	17866251	NRF1	15.7455	+
chr1	17866261	17866273	HINFP	10.1667	-
chr1	17866264	17866279	ZBTB33	12.6515	-
chr1	17866267	17866282	ZIC4	10.4727	-
chr1	17866270	17866286	EGR4	10.7273	-
chr1	17866271	17866286	EGR3	5.27586	-
chr1	17866273	17866284	NRF1	9.25455	-
chr1	17866274	17866290	EGR4	10.1273	-
chr1	17866275	17866290	EGR3	5.72414	-
chr1	17866277	17866288	NRF1	9.25455	-
chr1	18043047	18043058	RUNX1	11.3448	+
chr1	18043055	18043066	SP3	10.878	+
chr1	18043055	18043067	SP8	10.7368	+
chr1	18043080	18043095	Pparg::Rxra	10.2613	+
chr1	18044078	18044095	SP4	3.27273	+
chr1	18044081	18044091	Klf4	10.1837	-
chr1	18044081	18044092	SP1	13.75	+
chr1	18044081	18044096	SP2	13.4483	+
chr1	18044084	18044097	ZBTB18	8.75714	-
chr1	18044092	18044107	JUND(var.2)	9.53191	+
chr1	18044093	18044106	JUN	9.65306	+
chr1	18044094	18044108	BATF3	2.22727	-
chr1	18044095	18044107	Creb5	9.34545	-
chr1	18044095	18044107	JDP2(var.2)	9.34694	-
chr1	18044099	18044114	ESR2	10.6538	+
chr1	18044144	18044156	Hoxa11	11.9194	-
chr1	18044145	18044156	HOXC11	11.4483	-
chr1	18044145	18044156	HOXC12	12.5636	-
chr1	18044145	18044155	HOXD11	11.5493	-
chr1	18044154	18044165	Foxq1	11.1735	+
chr1	18044155	18044169	FOXF2	12.6444	-
chr1	18044156	18044164	FOXG1	12.7753	-
chr1	18044156	18044164	Foxj2	12.8065	-
chr1	18044170	18044186	EGR4	9.78182	+
chr1	18081760	18081779	CTCF	23.377	+
chr1	18081781	18081795	GLIS2	8.2459	+
chr1	18081787	18081802	ZIC3	8.72857	-
chr1	18081788	18081802	ZIC1	5.95745	-
chr1	18081797	18081812	STAT1::STAT2	9.16667	+
chr1	18081802	18081813	Gabpa	12.1311	-
chr1	18081803	18081816	ELF3	9.32759	-
chr1	18081803	18081814	ELK4	14.1455	+
chr1	18081804	18081816	EHF	9.81967	-
chr1	18081804	18081816	ELF1	8.89091	-
chr1	18081804	18081816	ELF4	8.95082	-
chr1	18081804	18081815	ELF5	11.8364	-
chr1	18081814	18081828	CREB3L1	13.6818	+
chr1	18081815	18081825	Arntl	11.2131	+
chr1	18081815	18081827	HES5	7.44828	+
chr1	18081815	18081827	HES7	4.25862	+
chr1	18081815	18081826	MAX::MYC	11.1122	+
chr1	18081815	18081826	USF2	10.7143	-
chr1	18081816	18081826	BHLHE40	10.5	+
chr1	18081816	18081826	CLOCK	12.0606	-
chr1	18081816	18081826	Hes1	10.0629	+
chr1	18081816	18081826	HEY1	12.7818	+
chr1	18081816	18081826	HEY2	13.6207	+
chr1	18081816	18081826	MAX	13.7692	+
chr1	18081816	18081827	MAX::MYC	17.2347	-
chr1	18081816	18081826	MLX	11.7143	-
chr1	18081816	18081826	MLXIPL	11.8485	-
chr1	18081816	18081826	MNT	13.6364	+
chr1	18081816	18081824	Mycn	14.8197	+
chr1	18081816	18081826	Npas2	13.0328	-
chr1	18081816	18081826	Tcfl5	9.87903	-
chr1	18081816	18081826	TFE3	11.5918	+
chr1	18081816	18081826	TFEB	12.1731	+
chr1	18081816	18081826	TFEC	11.9024	-
chr1	18081816	18081827	USF2	11.2449	+
chr1	18081817	18081825	ARNT::HIF1A	11.4079	+
chr1	18081817	18081825	Id2	13.7541	-
chr1	18081817	18081827	Mitf	10.4592	-
chr1	18081817	18081825	Mlxip	13.377	-
chr1	18081817	18081827	Myc	15.2364	+
chr1	18081818	18081826	Mycn	12.3607	-
chr1	18081838	18081859	REST	6.34694	+
chr1	18081843	18081853	Myc	11.0364	-
chr1	18081844	18081854	CLOCK	11.6515	+
chr1	18081844	18081854	HEY1	11.0364	+
chr1	18081844	18081854	MAX	13.6731	+
chr1	18081844	18081855	MAX::MYC	11.3061	-
chr1	18081844	18081854	MLX	10.8	-
chr1	18081844	18081854	MLXIPL	11.2424	-
chr1	18081844	18081854	MNT	13.8182	+
chr1	18081844	18081852	Mycn	14.4426	+
chr1	18081844	18081854	Npas2	12.4426	+
chr1	18081845	18081853	ARNT::HIF1A	11.4079	+
chr1	18081845	18081853	Id2	13.7541	-
chr1	18081845	18081853	Mlxip	13.377	-
chr1	18081845	18081855	Myc	12.2727	+
chr1	18186885	18186897	BHLHE23	10.8909	-
chr1	18186886	18186896	Atoh1	11.7903	-
chr1	18186886	18186896	NEUROD2	11.9483	-
chr1	18186886	18186896	Neurog1	11.2418	+
chr1	18186886	18186896	OLIG1	9.34615	-
chr1	18186886	18186896	OLIG2	10.8448	+
chr1	18186886	18186896	Twist2	13.0984	+
chr1	18186887	18186895	Bhlha15	13.623	+
chr1	18186908	18186921	ZBTB18	10.0571	+
chr1	18186943	18186953	Myc	13.0364	+
chr1	18186956	18186974	IRF2	5.11009	-
chr1	18186958	18186972	POU1F1	9.81034	-
chr1	18186958	18186971	POU2F2	12	+
chr1	18186958	18186973	Sox11	-15.4857	+
chr1	18186959	18186974	PRDM1	10.9455	-
chr1	18186959	18186974	STAT1::STAT2	8.74242	+
chr1	18186961	18186975	IRF7	10.2903	-
chr1	18186974	18186985	Gata1	14.5714	+
chr1	18186975	18186983	GATA3	13.2909	-
chr1	18186975	18186983	GATA5	10.8448	-
chr1	18186985	18187003	RARA	-1.33333	-
chr1	18186987	18187003	Rarg	1.18367	-
chr1	18186988	18187003	NR2C2	11.3286	-
chr1	18186988	18187004	Rarb	4.18966	-
chr1	18186988	18187002	Rxra	3.14634	-
chr1	18186988	18187002	RXRB	2.83636	-
chr1	18186988	18187002	RXRG	3.25532	-
chr1	18186992	18187010	EWSR1-FLI1	-9.94737	-
chr1	18200855	18200865	Hand1::Tcf3	12.6629	-
chr1	18200855	18200868	ZBTB18	9.38571	+
chr1	18200857	18200867	Atoh1	10.8548	+
chr1	18200857	18200867	Neurog1	10.3297	-
chr1	18200857	18200869	TAL1::TCF3	14.2921	-
chr1	18200874	18200884	TEAD4	10.9032	-
chr1	18200875	18200883	TEAD3	12.3265	-
chr1	18200884	18200895	Klf1	10.7576	-
chr1	18200884	18200894	Klf4	11.449	+
chr1	18200884	18200894	KLF5	12.6939	-
chr1	18200888	18200902	PLAG1	7.93878	+
chr1	18200889	18200903	PLAG1	5.59184	+
chr1	18200892	18200904	INSM1	9.52041	+
chr1	18200894	18200904	MZF1(var.2)	13.0404	+
chr1	18200906	18200920	JUN(var.2)	10.4038	+
chr1	18200961	18200970	VENTX	11.7872	-
chr1	18373715	18373730	Sox11	-12.9143	+
chr1	18373715	18373730	SOX21	1.16327	-
chr1	18373720	18373734	TCF7L2	11.6727	-
chr1	18373735	18373745	NFAT5	12.6452	+
chr1	18373735	18373745	NFATC1	10.8699	+
chr1	18373735	18373745	NFATC3	11.7273	+
chr1	18373736	18373743	NFATC2	12.2022	+
chr1	18373764	18373771	SPIB	11.2333	-
chr1	18373765	18373779	EGR1	9.96154	+
chr1	18373770	18373791	ZNF263	17.7347	-
chr1	18373808	18373818	Hand1::Tcf3	13.3371	-
chr1	18376696	18376712	Rarg	-0.530612	-
chr1	18376697	18376713	Rarb	-4.56897	-
chr1	18376699	18376713	PLAG1	10.8469	-
chr1	18376701	18376714	NR2F1	11.102	-
chr1	18376725	18376733	Atf3	11.1311	-
chr1	18376728	18376746	NFYA	8.96341	-
chr1	18376742	18376754	ZBTB7C	12.0806	+
chr1	18376752	18376766	EGR1	11.0769	+
chr1	18376752	18376762	KLF5	13.4694	+
chr1	18376752	18376763	SP1	12.3654	+
chr1	18376752	18376767	SP2	13.4138	+
chr1	18376753	18376763	ZNF740	9.94495	+
chr1	18376764	18376779	FOXP1	11.1549	+
chr1	18376779	18376792	TFAP2A(var.3)	9.40984	-
chr1	18376786	18376801	ESR2	11.7885	+
chr1	18376806	18376817	RUNX1	11.7414	-
chr1	18434184	18434198	PLAG1	7.85714	+
chr1	18434184	18434200	Vdr	3.91803	+
chr1	18434193	18434207	GLIS2	8.06557	-
chr1	18434193	18434212	PAX5	10.8871	+
chr1	18434193	18434204	SP1	15.3462	-
chr1	18434193	18434204	SP3	13.1138	-
chr1	18434193	18434214	ZNF263	17.7755	+
chr1	18434194	18434209	EGR3	5.51724	-
chr1	18434194	18434205	Klf1	10.3182	-
chr1	18434194	18434204	Klf4	13.0816	+
chr1	18434194	18434204	KLF5	14.3878	-
chr1	18434195	18434206	E2F4	12.3793	+
chr1	18434195	18434211	EGR4	13.3818	-
chr1	18434196	18434211	EGR3	12.431	-
chr1	18434197	18434212	SP2	19.3966	-
chr1	18434197	18434207	ZNF740	12.8073	-
chr1	18434198	18434215	SP4	8.98182	-
chr1	18434199	18434213	KLF14	10.4483	-
chr1	18434200	18434212	SP8	13.6974	-
chr1	18434201	18434212	KLF16	15.2069	-
chr1	18434201	18434212	SP1	17.6346	-
chr1	18434201	18434212	SP3	14.1301	-
chr1	18434201	18434222	ZNF263	18.5102	+
chr1	18434202	18434212	KLF5	15.1633	-
chr1	18434203	18434214	E2F4	12.5172	+
chr1	18434210	18434225	SP2	17.1207	-
chr1	18434211	18434225	EGR1	15.1154	-
chr1	18434214	18434225	KLF16	11.8793	-
chr1	18434214	18434225	SP1	16.1154	-
chr1	18434214	18434235	ZNF263	22.0612	+
chr1	18434215	18434225	KLF5	13.0204	-
chr1	18434216	18434234	EWSR1-FLI1	-5.40789	+
chr1	18434217	18434235	EWSR1-FLI1	0.184211	+
chr1	18434221	18434239	EWSR1-FLI1	-7.57895	+
chr1	18434224	18434235	E2F6	11.1207	+
chr1	18434226	18434247	ZNF263	19.6122	+
chr1	18434228	18434246	EWSR1-FLI1	-10.7763	+
chr1	18434232	18434243	E2F4	9.91379	+
chr1	18434233	18434248	SP2	14.6379	-
chr1	18434240	18434254	KLF14	8.22414	-
chr1	18434240	18434250	MZF1(var.2)	11.3939	+
chr1	18434241	18434251	ZNF740	11.6147	-
chr1	18434249	18434260	E2F4	10.9828	-
chr1	18434253	18434264	NRF1	10.1455	-
chr1	18434271	18434282	E2F4	9.87931	+
chr1	18505790	18505799	ZEB1	10.9455	+
chr1	18505795	18505806	Nkx2-5(var.2)	11.1636	-
chr1	18505820	18505833	SMAD2::SMAD3::SMAD4	10.7377	+
chr1	18505821	18505837	EGR4	10.9455	+
chr1	18505824	18505838	EGR1	14.1538	+
chr1	18505826	18505838	SP8	12.5263	+
chr1	18505827	18505837	ZNF740	12.0917	+
chr1	18505828	18505838	GCM2	11.7213	-
chr1	18505828	18505840	INSM1	11.5612	-
chr1	18505870	18505887	Rarb(var.2)	-3.60606	-
chr1	18505874	18505883	Sox17	11.8202	+
chr1	18505875	18505883	Sox2	12.6066	+
chr1	18505907	18505921	PLAG1	15.0714	-
chr1	18712204	18712221	SP4	3.30909	+
chr1	18712206	18712224	EWSR1-FLI1	-8.5	-
chr1	18712206	18712220	KLF14	7.86207	+
chr1	18712206	18712227	ZNF263	19.551	-
chr1	18712207	18712221	EGR1	15.4231	+
chr1	18712207	18712217	KLF5	12.9184	+
chr1	18712207	18712218	SP1	16.0385	+
chr1	18712213	18712228	NR2C2	9.05714	-
chr1	18712215	18712233	EWSR1-FLI1	-4.46053	-
chr1	18712218	18712229	E2F6	15.1034	-
chr1	18712221	18712238	ZNF410	-3.87273	+
chr1	18712236	18712249	Myod1	13.5102	-
chr1	18712238	18712249	Myog	15.4694	-
chr1	18712238	18712249	Tcf12	15	-
chr1	18712239	18712249	Ascl2	16.2286	+
chr1	18712239	18712249	MSC	9.63415	-
chr1	18712239	18712252	Myod1	14.5102	+
chr1	18712239	18712250	Myog	13.7347	+
chr1	18712239	18712249	NHLH1	14.6724	+
chr1	18712239	18712250	Tcf12	13.6327	+
chr1	18712240	18712250	Myb	11.541	+
chr1	18712275	18712289	PLAG1	8.61224	-
chr1	18712319	18712329	RELA	11.449	+
chr1	18712322	18712333	Stat5a::Stat5b	12.2857	+
chr1	18807419	18807434	HNF1A	12.3377	-
chr1	18807420	18807433	HNF1B	11.9242	+
chr1	18807420	18807428	Nobox	11.2391	-
chr1	18807420	18807436	POU4F3	10.3937	+
chr1	18807421	18807429	Dlx2	10.68	+
chr1	18807425	18807436	Arid3b	10.7778	+
chr1	18807442	18807452	TEAD1	11.8226	+
chr1	18807442	18807452	TEAD4	12.2097	+
chr1	18807443	18807451	TEAD3	12.551	+
chr1	18807485	18807500	HNF4G	12.1154	+
chr1	18807485	18807500	Pparg::Rxra	10.4324	+
chr1	18807493	18807507	Zfx	13.4242	-
chr1	18807510	18807525	Pou5f1::Sox2	9.77419	+
chr1	18807540	18807548	MEIS2	11.5574	-
chr1	18836872	18836879	SPIB	11.2333	+
chr1	18836879	18836891	TAL1::TCF3	10.6742	-
chr1	18836908	18836922	Stat4	10.5172	-
chr1	18836911	18836922	STAT1	10.3818	-
chr1	18836911	18836922	STAT3	11.0816	-
chr1	18836921	18836936	FOXP1	11.3099	+
chr1	18836931	18836952	IRF1	13.7258	-
chr1	18836932	18836947	FOXP1	11.5775	+
chr1	18836961	18836980	CTCF	11.8525	-
chr1	18884225	18884242	RARA::RXRA	9.71429	+
chr1	18884225	18884242	Rarb(var.2)	-2.13636	+
chr1	18884282	18884297	EGR3	6.39655	-
chr1	18884284	18884298	EGR1	11.1923	-
chr1	18884284	18884295	EGR2	9.5	-
chr1	18884285	18884299	KLF14	8.7931	-
chr1	18884286	18884298	SP8	12.3421	-
chr1	18884287	18884298	KLF16	10.5172	-
chr1	18884287	18884298	SP3	11.8049	-
chr1	18884297	18884308	Nkx2-5(var.2)	12.9455	+
chr1	18957272	18957290	NFYA	10.2195	-
chr1	18957290	18957311	ZNF263	20.551	-
chr1	18957294	18957308	EGR1	13.5192	+
chr1	18957296	18957317	ZNF263	26.7347	-
chr1	18957297	18957311	EGR1	15.25	+
chr1	18957299	18957320	ZNF263	29.449	-
chr1	18957300	18957314	EGR1	15.25	+
chr1	18957302	18957323	ZNF263	29.449	-
chr1	18957303	18957317	EGR1	15.25	+
chr1	18957305	18957326	ZNF263	29.449	-
chr1	18957306	18957320	EGR1	15.25	+
chr1	18957308	18957329	ZNF263	24.2041	-
chr1	18957309	18957323	EGR1	15.25	+
chr1	18957312	18957326	EGR1	15.25	+
chr1	18957315	18957329	EGR1	13.6923	+
chr1	18957358	18957368	NHLH1	10.3793	+
chr1	18957358	18957368	TFAP4	12.6364	+
chr1	18957368	18957379	E2F4	10.6034	-
chr1	18957369	18957383	KLF14	8.74138	+
chr1	18957371	18957386	EGR3	5.84483	+
chr1	18957372	18957383	NRF1	9.45455	-
chr1	18957384	18957394	NFAT5	13.1935	+
chr1	18957384	18957394	NFATC1	10.5203	+
chr1	18957384	18957394	NFATC3	11	+
chr1	19078307	19078322	HNF4G	10.9615	-
chr1	19078307	19078322	Pparg::Rxra	10.7748	-
chr1	19078326	19078339	NFKB1	1.73469	+
chr1	19078335	19078352	Alx4	11.0519	+
chr1	19078338	19078348	ALX3	10.0594	-
chr1	19078339	19078346	Nkx2-5	9.9802	+
chr1	19078345	19078363	NFYA	8.96341	+
chr1	19078350	19078360	Barhl1	10.3774	+
chr1	19078350	19078360	EMX1	10.4248	+
chr1	19078350	19078360	EMX2	11.4255	-
chr1	19078350	19078360	EN2	12.0508	-
chr1	19078350	19078360	ESX1	10.4583	-
chr1	19078350	19078360	GBX1	12.7015	-
chr1	19078350	19078360	GBX2	12.5319	-
chr1	19078350	19078360	HESX1	12.4	+
chr1	19078350	19078360	HOXB3	9.96	-
chr1	19078350	19078360	LBX2	11.6949	-
chr1	19078350	19078360	LHX2	11.7111	-
chr1	19078350	19078360	MIXL1	10.1667	-
chr1	19078350	19078360	RAX	11.5254	-
chr1	19078351	19078359	BARX1	10.6981	-
chr1	19078351	19078359	BSX	10.6038	-
chr1	19078351	19078359	EN1	11.5424	-
chr1	19078351	19078359	ISX	11.7966	-
chr1	19078351	19078359	LHX9	10.7458	-
chr1	19078351	19078359	MSX1	11.6429	-
chr1	19078351	19078359	MSX2	12.1091	-
chr1	19078351	19078359	Msx3	11.8868	-
chr1	19078351	19078366	NFYB	10.2692	-
chr1	19078351	19078359	PRRX1	10.54	-
chr1	19078351	19078359	Prrx2	10.2832	-
chr1	19078351	19078359	RAX2	10.6106	-
chr1	19078351	19078359	SHOX	10.5248	+
chr1	19078351	19078359	Shox2	11.48	-
chr1	19078351	19078359	UNCX	10.1062	-
chr1	19078352	19078360	Nobox	11.8152	+
chr1	19078356	19078368	TFAP2A(var.2)	11.2182	-
chr1	19078356	19078368	TFAP2B	11.4182	+
chr1	19078356	19078368	TFAP2C	11.6429	+
chr1	19078364	19078374	Ascl2	11.9	-
chr1	19078374	19078391	Six3	10.3816	+
chr1	19186813	19186824	NFIL3	12.4343	-
chr1	19186814	19186827	ATF4	10.1311	-
chr1	19186814	19186826	Creb5	10.2727	+
chr1	19186814	19186826	DBP	10.5849	-
chr1	19186814	19186826	HLF	12.2542	+
chr1	19186814	19186826	JDP2(var.2)	8.32653	+
chr1	19186814	19186829	JUND(var.2)	10.7872	-
chr1	19186814	19186829	Pou5f1::Sox2	10.3548	-
chr1	19186814	19186826	TEF	11	+
chr1	19186815	19186828	JUN	12.7755	-
chr1	19186822	19186837	Sox1	2.56897	+
chr1	19186827	19186835	HOXA5	10.82	-
chr1	19186850	19186871	IRF1	10.7097	-
chr1	19186854	19186869	STAT1::STAT2	10.0303	-
chr1	19186880	19186901	ZNF263	16.5306	+
chr1	19186881	19186892	Klf1	12.1515	-
chr1	19186881	19186891	Klf4	12.949	+
chr1	19186881	19186891	KLF5	14.0612	-
chr1	19186883	19186897	EGR1	12.5769	-
chr1	19186885	19186903	EWSR1-FLI1	-1.18421	+
chr1	19186886	19186907	ZNF263	21.3061	+
chr1	19186887	19186908	ZNF263	21	+
chr1	19186889	19186907	EWSR1-FLI1	19.1184	+
chr1	19186890	19186911	ZNF263	21.102	+
chr1	19186892	19186903	E2F6	14.5517	+
chr1	19186893	19186911	EWSR1-FLI1	1.52632	+
chr1	19186899	19186916	SP4	5.87273	-
chr1	19186900	19186911	Klf1	10.0606	-
chr1	19186900	19186914	KLF14	9.68966	-
chr1	19186901	19186913	SP8	11.8816	-
chr1	19186902	19186912	MZF1(var.2)	11.3939	+
chr1	19186904	19186916	GLI2	10.0172	-
chr1	19186904	19186916	ZBTB7B	9.67241	-
chr1	19186904	19186916	ZBTB7C	10.9839	-
chr1	19229214	19229226	DBP	11.3396	+
chr1	19229214	19229226	HLF	13.5254	+
chr1	19229214	19229226	TEF	11.8	+
chr1	19229215	19229226	CEBPA	11.8163	+
chr1	19229215	19229225	CEBPB	12.46	+
chr1	19229215	19229225	CEBPD	12.1538	+
chr1	19229215	19229225	CEBPE	12.2182	+
chr1	19229215	19229225	CEBPG	11.9592	+
chr1	19229233	19229248	IRF9	2.47273	+
chr1	19229235	19229253	IRF2	4.04587	+
chr1	19229235	19229250	STAT1::STAT2	13	-
chr1	19229240	19229254	IRF7	10.8226	+
chr1	19229247	19229264	BCL6B	-16.8714	-
chr1	19229256	19229274	IRF2	4.29358	-
chr1	19229269	19229279	MZF1(var.2)	12.7172	-
chr1	19229282	19229293	CDX2	11.7966	-
chr1	19229296	19229311	NR2C2	9.81429	+
chr1	19229296	19229311	Pparg::Rxra	11.7477	+
chr1	19229302	19229316	KLF14	9.24138	-
chr1	19229320	19229338	NFYA	9.85366	-
chr1	19229329	19229344	Nfe2l2	12.5758	+
chr1	19247606	19247617	E2F6	11.3103	-
chr1	19247609	19247617	TBX15	10.7115	-
chr1	19247609	19247618	ZEB1	11.5455	+
chr1	19247610	19247620	TCF3	12.5192	+
chr1	19247610	19247620	TCF4	12.5918	+
chr1	19247611	19247620	SNAI2	11.7442	-
chr1	19247627	19247634	SPIB	11.2333	+
chr1	19247628	19247643	SCRT1	13.5902	+
chr1	19247628	19247641	SCRT2	5.54098	+
chr1	19247629	19247642	Myod1	14.2653	-
chr1	19247630	19247644	Tcf21	7.48684	+
chr1	19247632	19247642	FIGLA	14.5345	-
chr1	19247632	19247642	MSC	13.2439	-
chr1	19247632	19247642	MYF6	10.1515	-
chr1	19247632	19247643	Myog	11.7755	+
chr1	19247632	19247641	SNAI2	12.3488	+
chr1	19247632	19247644	TAL1::TCF3	12.191	-
chr1	19247632	19247643	Tcf12	12.1224	+
chr1	19247632	19247642	TCF3	12.2692	-
chr1	19247635	19247652	RARA::RXRA	10.9286	+
chr1	19247635	19247652	RARA(var.2)	2.55738	+
chr1	19247637	19247652	Nr2f6(var.2)	1.58571	+
chr1	19247637	19247655	RARA	-5.83333	+
chr1	19247637	19247653	Rarg	2.14286	+
chr1	19247646	19247659	NFKB1	4.32653	-
chr1	19247646	19247659	NFKB2	7.15152	+
chr1	19247648	19247658	RELA	9.2551	+
chr1	19247678	19247698	RREB1	11.1193	+
chr1	19247679	19247699	RREB1	11.8165	+
chr1	19247682	19247702	RREB1	18.2202	+
chr1	19283075	19283091	Vdr	4.09836	+
chr1	19283108	19283116	MEIS2	11.5574	-
chr1	19283119	19283133	GLIS3	3.21212	-
chr1	19283183	19283200	SP4	16.5636	+
chr1	19283185	19283196	Klf1	15.0606	+
chr1	19283185	19283200	Klf12	14.3279	+
chr1	19283185	19283199	KLF14	16.4828	+
chr1	19283186	19283200	EGR1	16.2692	+
chr1	19283186	19283197	KLF16	16.5345	+
chr1	19283186	19283196	Klf4	16.6939	-
chr1	19283186	19283196	KLF5	16.2041	+
chr1	19283186	19283197	SP1	16.2692	+
chr1	19283186	19283201	SP2	16.7414	+
chr1	19283186	19283197	SP3	15.6341	+
chr1	19283186	19283198	SP8	17.25	+
chr1	19325021	19325040	CTCF	7.81967	-
chr1	19325026	19325044	GATA1::TAL1	11.0182	-
chr1	19325048	19325061	SMAD2::SMAD3::SMAD4	10.1967	-
chr1	19325088	19325101	ATF4	11.1803	-
chr1	19325088	19325103	JUND(var.2)	10.4043	-
chr1	19325089	19325102	JUN	12.9184	-
chr1	19325097	19325107	RORA	13.6854	+
chr1	19325098	19325109	ESRRB	7.62069	+
chr1	19325098	19325117	Nr1h3::Rxra	18.6935	-
chr1	19325100	19325117	Rarg(var.2)	11.2364	+
chr1	19325122	19325133	RUNX1	13.4483	-
chr1	19334135	19334149	PLAG1	4.9898	+
chr1	19334137	19334156	CTCF	9.32787	+
chr1	19334149	19334158	Hic1	12.0385	-
chr1	19334149	19334158	HIC2	12.8909	-
chr1	19334178	19334195	RARA(var.2)	13.5082	+
chr1	19334178	19334195	Rarb(var.2)	10.2424	+
chr1	19334188	19334205	ESR1	-1.62121	+
chr1	19334189	19334204	ESR2	12.9808	+
chr1	19334206	19334220	GLIS3	4.75758	-
chr1	19334234	19334244	SREBF2	11.6404	-
chr1	19334236	19334253	Rarg(var.2)	1.72727	+
chr1	19334237	19334256	CTCF	9.95082	+
chr1	19334247	19334264	RARA(var.2)	3.27869	+
chr1	19336585	19336603	EWSR1-FLI1	0.315789	-
chr1	19336591	19336601	TEAD1	11.4516	+
chr1	19336632	19336642	Twist2	12.4098	+
chr1	19336641	19336653	HINFP	10.7727	+
chr1	19336648	19336659	TFAP2A	10.8182	-
chr1	19336665	19336678	POU2F2	11.4483	-
chr1	19336676	19336687	TBX20	11.803	-
chr1	19336707	19336715	RHOXF1	10.2308	-
chr1	19337672	19337686	JUN(var.2)	11.0962	+
chr1	19337673	19337688	Nfe2l2	10.7727	+
chr1	19337674	19337689	Bach1::Mafk	12.8947	-
chr1	19337675	19337686	FOSL2	15.0545	+
chr1	19337675	19337686	JUNB	15	+
chr1	19337675	19337690	Nfe2l2	11.3636	-
chr1	19337676	19337687	FOS	14.0638	-
chr1	19337676	19337687	FOSL1	15.9273	+
chr1	19337676	19337687	JUND	13.0213	+
chr1	19337676	19337687	NFE2	5.18367	-
chr1	19337677	19337688	FOSL2	10.8545	-
chr1	19337677	19337688	JUNB	11.6939	-
chr1	19337677	19337691	JUN(var.2)	12.1346	-
chr1	19337677	19337692	MAF::NFE2	8.96721	+
chr1	19337678	19337689	BATF::JUN	13.1346	-
chr1	19337678	19337685	FOS::JUN	11.9703	-
chr1	19337713	19337723	CEBPB	12.22	-
chr1	19337713	19337723	CEBPD	12.1731	-
chr1	19337713	19337723	CEBPE	12.1818	-
chr1	19337750	19337765	PRDM1	9.87273	-
chr1	19337762	19337774	HINFP	10.8182	-
chr1	19337768	19337782	ATF7	8	+
chr1	19337768	19337782	BATF3	8.10606	+
chr1	19337769	19337781	JDP2(var.2)	6.83673	-
chr1	19337781	19337796	MYBL2	8.90164	-
chr1	19360692	19360706	JUN(var.2)	14.1923	+
chr1	19360694	19360709	Bach1::Mafk	9.77632	-
chr1	19360695	19360706	FOSL2	15.9091	+
chr1	19360695	19360706	JUNB	15.8571	+
chr1	19360696	19360707	FOS	11.8511	+
chr1	19360696	19360707	FOSL1	16.0727	+
chr1	19360696	19360707	JUND	12.7447	+
chr1	19360696	19360707	NFE2	5.61224	-
chr1	19360698	19360705	FOS::JUN	11.9703	-
chr1	19360702	19360711	THAP1	10.6579	-
chr1	19360721	19360730	THAP1	9.96053	+
chr1	19360722	19360738	SRF	5.80328	+
chr1	19360746	19360756	TBR1	11.3617	-
chr1	19360748	19360759	Myog	10.6735	-
chr1	19360748	19360760	PKNOX2	1.78689	-
chr1	19360748	19360757	ZEB1	13.5273	+
chr1	19360749	19360762	Myod1	13.1224	+
chr1	19360750	19360759	SNAI2	10.8605	-
chr1	19360785	19360806	IRF1	10.2903	-
chr1	19360790	19360805	FOXP1	11.9718	+
chr1	19360790	19360811	IRF1	12.7581	-
chr1	19536733	19536752	CTCF	8.2459	-
chr1	19536734	19536746	YY1	14.5769	-
chr1	19536759	19536778	CTCF	9.04918	-
chr1	19536763	19536775	TFAP2A(var.2)	10.7636	-
chr1	19536763	19536776	TFAP2A(var.3)	11.1148	-
chr1	19536763	19536775	TFAP2B	10.6364	-
chr1	19536763	19536776	TFAP2B(var.3)	10.9016	-
chr1	19536763	19536775	TFAP2C	10.9082	-
chr1	19536763	19536776	TFAP2C(var.3)	11	-
chr1	19536797	19536816	CTCF	16.2787	+
chr1	19536798	19536813	ZIC3	11.5	-
chr1	19536798	19536813	ZIC4	10.8364	-
chr1	19536799	19536813	ZIC1	7.68085	-
chr1	19536800	19536816	EGR4	9.98182	-
chr1	19536801	19536816	EGR3	8.51724	-
chr1	19536802	19536817	SP2	15.5	-
chr1	19536803	19536817	EGR1	18.3269	-
chr1	19536805	19536820	NR2C2	10.2143	+
chr1	19536809	19536819	ELK1	11.2553	+
chr1	19536809	19536819	ELK3	11.569	+
chr1	19536809	19536820	ELK4	13.9636	-
chr1	19536809	19536819	ETS1	11.3276	+
chr1	19536809	19536819	ETV1	11.2364	+
chr1	19536809	19536819	ETV3	10.7183	+
chr1	19536809	19536819	ETV4	11.2931	+
chr1	19536809	19536819	ETV5	11.8909	+
chr1	19536809	19536819	ETV6	15.6346	+
chr1	19536809	19536819	FEV	10.8077	+
chr1	19536810	19536821	Gabpa	15.0328	+
chr1	19536812	19536827	JUND(var.2)	12.2128	+
chr1	19536813	19536826	JUN	10.8367	+
chr1	19536814	19536827	ATF4	14.6557	+
chr1	19536816	19536824	Atf1	11.5246	+
chr1	19536816	19536826	CEBPB	11.82	+
chr1	19536816	19536826	CEBPD	12.1154	+
chr1	19536816	19536826	CEBPE	11.7818	+
chr1	19536816	19536826	CEBPG	11.0408	+
chr1	19536825	19536838	ZBED1	9.50909	-
chr1	19536934	19536945	NRF1	13.2	-
chr1	19536960	19536975	SP2	15.1207	-
chr1	19536966	19536977	E2F4	14.4655	+
chr1	19536966	19536977	E2F6	15.5345	+
chr1	19536975	19536987	MYBL1	12.2759	+
chr1	19536988	19536999	NRF1	16.0909	+
chr1	19536994	19537009	ZIC3	8.95714	-
chr1	19536998	19537010	SP8	13.1974	-
chr1	19537013	19537023	Ascl2	11.1429	-
chr1	19537013	19537023	FIGLA	12.931	-
chr1	19537013	19537023	MSC	10.7439	-
chr1	19537013	19537024	Myog	10.9184	+
chr1	19537013	19537022	SNAI2	12.5581	+
chr1	19537013	19537024	Tcf12	10.898	+
chr1	19537013	19537023	TCF3	12.7885	-
chr1	19537013	19537023	TCF4	11.5102	-
chr1	19537029	19537040	Gabpa	13.0328	-
chr1	19537029	19537043	NFIC::TLX1	8.07143	-
chr1	19537030	19537041	ELK4	13.1091	+
chr1	19537031	19537043	ELF1	10.6909	-
chr1	19537031	19537041	ELK1	10.0213	-
chr1	19537031	19537041	ELK3	10.6724	-
chr1	19537031	19537041	ETV5	10.9455	-
chr1	19537035	19537044	THAP1	11.3421	-
chr1	19537038	19537050	INSM1	9.13265	+
chr1	19537042	19537057	NR2C2	8.98571	+
chr1	19537043	19537057	Nr2f6	8	+
chr1	19577986	19577997	Nkx2-5(var.2)	10.9455	+
chr1	19577994	19578005	YY2	12.7273	+
chr1	19577995	19578007	YY1	11.4615	-
chr1	19578015	19578026	Klf1	10.0606	+
chr1	19578019	19578031	ZBTB7C	11.1129	+
chr1	19578031	19578047	ZNF143	8.06897	+
chr1	19578047	19578058	TFAP2A	12.9273	-
chr1	19578047	19578058	TFAP2B(var.2)	13.1273	-
chr1	19578047	19578058	TFAP2C(var.2)	12.2692	-
chr1	19578052	19578069	SP4	2.85455	+
chr1	19578055	19578069	EGR1	15.8077	+
chr1	19578055	19578066	SP1	15.0769	+
chr1	19578055	19578070	SP2	16.1552	+
chr1	19578056	19578071	EGR3	10.7241	+
chr1	19578056	19578066	MZF1(var.2)	10.899	-
chr1	19578058	19578069	EGR2	11.6379	+
chr1	19578058	19578070	HINFP	12.7879	+
chr1	19578059	19578072	TFAP2A(var.3)	9.93443	-
chr1	19578059	19578072	TFAP2B(var.3)	9.34426	-
chr1	19578059	19578072	TFAP2C(var.3)	9.46552	-
chr1	19578067	19578079	ZBTB7A	12.7	+
chr1	19578068	19578080	GLI2	11.5345	+
chr1	19578068	19578080	ZBTB7C	10.9839	+
chr1	19578069	19578080	RUNX1	11.431	-
chr1	19578082	19578097	ZBTB33	9.75758	-
chr1	19578088	19578099	E2F4	11.8966	+
chr1	19615581	19615602	REST	9.02041	-
chr1	19615591	19615606	STAT1::STAT2	9.65152	+
chr1	19615625	19615636	Klf1	11.5455	-
chr1	19615625	19615635	Klf4	14.1531	+
chr1	19615625	19615635	KLF5	13.9796	-
chr1	19615657	19615669	GLI2	11.8103	-
chr1	19615698	19615710	HINFP	12.5606	+
chr1	19615708	19615718	SREBF2	12.1798	+
chr1	19638577	19638588	NRF1	10.5455	+
chr1	19638577	19638592	ZBTB33	9.65152	-
chr1	19638583	19638594	E2F4	14.5172	+
chr1	19638583	19638594	E2F6	14	+
chr1	19638589	19638604	ZBTB33	9.72727	-
chr1	19638605	19638616	Nkx2-5(var.2)	12.1091	+
chr1	19638624	19638635	NRF1	14.9636	-
chr1	19638625	19638636	NRF1	19.0545	+
chr1	19638641	19638652	TFAP2A	11.0909	-
chr1	19638641	19638652	TFAP2B(var.2)	10.7636	-
chr1	19638646	19638663	SP4	11.8364	+
chr1	19638648	19638659	Klf1	15.0606	+
chr1	19638648	19638663	Klf12	14.082	+
chr1	19638648	19638662	KLF14	12.7931	+
chr1	19638649	19638663	EGR1	14.7692	+
chr1	19638649	19638660	KLF16	14.1207	+
chr1	19638649	19638659	Klf4	16.6939	-
chr1	19638649	19638659	KLF5	16.2041	+
chr1	19638649	19638660	SP1	14.9231	+
chr1	19638649	19638664	SP2	17.069	+
chr1	19638649	19638660	SP3	14.0244	+
chr1	19638650	19638666	EGR4	10.3273	+
chr1	19638652	19638663	EGR2	10.1724	+
chr1	19638657	19638672	EGR3	5.93103	-
chr1	19638663	19638673	KLF5	12.9184	-
chr1	19638670	19638685	EGR3	5.51724	-
chr1	19638671	19638683	HINFP	10.3182	-
chr1	19638676	19638695	CTCF	8.32787	+
chr1	19638731	19638741	SREBF1	11.2927	+
chr1	19638731	19638741	SREBF2	13.0674	-
chr1	19638739	19638749	Tcfl5	10.1532	-
chr1	19638742	19638757	ZIC3	7.65714	-
chr1	19638742	19638757	ZIC4	14.0545	-
chr1	19638743	19638757	GLIS2	10.623	-
chr1	19638743	19638757	ZIC1	10.4468	-
chr1	19638745	19638761	EGR4	9.89091	-
chr1	19638746	19638761	EGR3	12.6207	-
chr1	19638747	19638762	SP2	19.8793	-
chr1	19638748	19638762	EGR1	18.5192	-
chr1	19638748	19638759	EGR2	8.7931	-
chr1	19638748	19638763	Klf12	13.0164	-
chr1	19638748	19638765	SP4	21.2909	-
chr1	19638749	19638763	KLF14	16.5345	-
chr1	19638750	19638762	SP8	15.9211	-
chr1	19638751	19638762	KLF16	18.2414	-
chr1	19638751	19638762	SP1	19.1538	-
chr1	19638751	19638762	SP3	15.9837	-
chr1	19638751	19638765	Zfx	18.2727	+
chr1	19638752	19638763	Klf1	12.3485	-
chr1	19638752	19638762	Klf4	16.1837	+
chr1	19638752	19638762	KLF5	17	-
chr1	19638765	19638780	ZBTB33	11.7273	-
chr1	19638766	19638777	E2F4	13.2931	-
chr1	19638767	19638781	EBF1	8.21311	-
chr1	19638768	19638783	ZBTB33	13.4242	+
chr1	19638769	19638785	EGR4	12.2	-
chr1	19638769	19638782	TFAP2A(var.3)	13.1148	+
chr1	19638769	19638782	TFAP2B(var.3)	11.1475	+
chr1	19638769	19638782	TFAP2C(var.3)	12.3793	+
chr1	19638770	19638785	EGR3	15.2414	-
chr1	19638772	19638786	EGR1	18.5	-
chr1	19638772	19638783	EGR2	14.3276	-
chr1	19638775	19638786	SP3	12.1626	-
chr1	19638775	19638787	SP8	11.7105	-
chr1	19638779	19638790	NRF1	10.5636	+
chr1	19638784	19638794	Tcfl5	10.1532	-
chr1	19638792	19638802	TFAP4	10.9636	-
chr1	19638804	19638820	Hnf4a	3.96364	-
chr1	19638805	19638820	Nr5a2	11.5172	-
chr1	19638813	19638823	RORA	11.9326	-
chr1	19638827	19638848	REST	5.72449	-
chr1	19638827	19638840	TFAP2A(var.3)	11.8525	+
chr1	19638827	19638840	TFAP2B(var.3)	11.2951	+
chr1	19638827	19638840	TFAP2C(var.3)	11.7586	+
chr1	19638845	19638853	ARNT::HIF1A	11.1184	+
chr1	19811997	19812012	STAT1::STAT2	9.72727	+
chr1	19812004	19812014	ETV6	12.1154	-
chr1	19812015	19812024	HIC2	11.2545	+
chr1	19812025	19812046	REST	4.14286	+
chr1	19812027	19812040	ELF3	9.43103	-
chr1	19812028	19812040	ELF1	11.2	-
chr1	19812028	19812040	ELF4	9.4918	-
chr1	19812028	19812039	ELF5	11.7636	-
chr1	19812028	19812038	ETV5	10.8545	-
chr1	19812028	19812039	SPDEF	17.1636	-
chr1	19812031	19812041	RORA	11.5281	+
chr1	19812035	19812050	ESR2	12.0962	+
chr1	19812042	19812052	ZNF740	11.6147	+
chr1	19812043	19812053	MZF1(var.2)	11.3939	-
chr1	19812045	19812056	KLF16	14.3621	+
chr1	19812045	19812055	KLF5	14.2041	+
chr1	19812045	19812056	SP1	16.8654	+
chr1	19812045	19812060	SP2	16.2759	+
chr1	19812045	19812056	SP3	13.5122	+
chr1	19812045	19812057	SP8	13.0395	+
chr1	19812046	19812061	ZIC3	10.1857	+
chr1	19812047	19812062	EGR3	5.17241	+
chr1	19812048	19812064	GLIS1	-5.98077	+
chr1	19812050	19812061	E2F4	10.569	-
chr1	19812061	19812072	NRF1	9.8	-
chr1	19812070	19812088	EWSR1-FLI1	-5.26316	-
chr1	19812079	19812090	E2F4	12.7931	-
chr1	19812081	19812091	KLF5	15.1633	+
chr1	19812081	19812092	SP1	14.8846	+
chr1	19812081	19812096	SP2	16.2931	+
chr1	19812082	19812097	EGR3	8.41379	+
chr1	19812101	19812116	Klf12	7.19672	+
chr1	19812101	19812115	KLF14	13.6034	+
chr1	19812102	19812113	KLF16	13.8621	+
chr1	19812102	19812113	SP1	15.8846	+
chr1	19812102	19812117	SP2	18.2931	+
chr1	19812105	19812121	GLIS1	0.192308	+
chr1	19812106	19812121	EGR3	8.24138	+
chr1	19812106	19812122	EGR4	9.81818	+
chr1	19812106	19812120	GLIS2	12.5902	+
chr1	19812106	19812120	GLIS3	8.18182	+
chr1	19812106	19812116	ZNF740	11.8349	+
chr1	19832449	19832460	FOXH1	11.0962	+
chr1	19832466	19832484	MAFF	10.8667	-
chr1	19832468	19832483	MAFK	11.8667	-
chr1	19832468	19832479	NRL	11.2885	+
chr1	19832473	19832488	Nr5a2	10.8621	-
chr1	19832475	19832485	RORA	12.5843	-
chr1	19832486	19832497	ELF5	10.9273	-
chr1	19832486	19832496	ETV6	11.25	-
chr1	19832486	19832500	SPI1	7.05455	-
chr1	19832486	19832500	SPIC	11.0423	-
chr1	19832489	19832496	SPIB	11.2333	-
chr1	19832497	19832507	NKX2-3	11.3846	+
chr1	19832497	19832506	NKX3-2	11.3462	+
chr1	19832498	19832506	ISL2	11.885	+
chr1	19832527	19832545	EWSR1-FLI1	1.85526	-
chr1	19837736	19837757	REST	4.08163	-
chr1	19837758	19837769	USF2	10.6531	-
chr1	19837769	19837780	RUNX1	13.0862	+
chr1	19837770	19837780	RUNX3	11.9423	-
chr1	19837771	19837780	RUNX2	12.8654	-
chr1	19837797	19837811	Arid5a	10.869	-
chr1	19837806	19837821	Pou5f1::Sox2	10.6935	-
chr1	19837817	19837828	ELF5	11.2727	+
chr1	19837826	19837841	Nfe2l2	9.31818	+
chr1	19837827	19837842	Bach1::Mafk	7.77632	+
chr1	19837830	19837845	MAF::NFE2	10.0164	+
chr1	19837864	19837876	MEF2D	6.01818	-
chr1	19839341	19839354	NFKB1	1.08163	-
chr1	19839341	19839351	RELA	9.63265	+
chr1	19839342	19839352	RELA	12.4796	+
chr1	19839343	19839353	REL	14.1212	-
chr1	19839343	19839353	RELA	13.9694	-
chr1	19839347	19839359	INSM1	10.4388	-
chr1	19839347	19839357	MZF1(var.2)	11.5354	-
chr1	19839407	19839425	RARA	-9.72727	-
chr1	19839409	19839417	NR4A2	11.4141	-
chr1	19839409	19839425	Rarg	3.89796	-
chr1	19839410	19839425	NR2C2	10.2714	-
chr1	19839410	19839424	Nr2f6	8.86364	-
chr1	19839410	19839425	Nr2f6(var.2)	-4.77143	-
chr1	19839410	19839425	Pparg::Rxra	11.6306	-
chr1	19839410	19839426	Rarb	8.27586	-
chr1	19839418	19839433	LEF1	13.1129	-
chr1	19839418	19839433	Pparg::Rxra	10.4505	-
chr1	19839419	19839433	TCF7L2	11.9273	-
chr1	19839421	19839429	Sox2	13.9508	+
chr1	19839421	19839431	Sox3	15.3793	+
chr1	19839421	19839431	Sox6	14.2143	+
chr1	19839438	19839449	GCM1	12.3061	-
chr1	19839438	19839447	THAP1	10.6184	+
chr1	19839439	19839453	NFIC::TLX1	3.90816	+
chr1	19923324	19923344	PPARG	18.3	+
chr1	19923331	19923348	ESR1	8.10606	+
chr1	19923332	19923347	ESR2	12.9615	+
chr1	19923358	19923374	RFX2	9.68571	+
chr1	19923358	19923374	RFX3	13	+
chr1	19923358	19923374	RFX4	13.2424	+
chr1	19923358	19923374	RFX5	8.74138	+
chr1	19923359	19923370	Esrra	11.2	-
chr1	19923359	19923373	Rfx1	13.1897	+
chr1	19923380	19923394	SPI1	10.4	+
chr1	19923380	19923394	SPIC	11.8873	+
chr1	19923382	19923394	EHF	11.082	+
chr1	19923382	19923395	ELF3	9.67241	+
chr1	19923382	19923394	ELF4	13.5738	+
chr1	19923383	19923394	ELF5	11.7636	+
chr1	19923383	19923394	ETV2	12.7377	+
chr1	19923384	19923394	ELK1	12.7021	+
chr1	19923384	19923394	ELK3	12.8103	+
chr1	19923384	19923395	ELK4	12.6	-
chr1	19923384	19923394	ERF	13.3429	+
chr1	19923384	19923394	ERG	12.6545	+
chr1	19923384	19923394	ETS1	12.5862	+
chr1	19923384	19923394	ETV1	12.6545	+
chr1	19923384	19923394	ETV3	12.2113	+
chr1	19923384	19923394	ETV4	12.6034	+
chr1	19923384	19923394	ETV5	12.1455	+
chr1	19923384	19923394	ETV6	10.9615	+
chr1	19923384	19923394	FEV	12.8269	+
chr1	19923384	19923394	FLI1	13.234	+
chr1	19923385	19923396	Gabpa	11.9508	+
chr1	19923387	19923405	EWSR1-FLI1	-3.88158	+
chr1	19923410	19923423	ZBED1	7.61818	+
chr1	19923410	19923425	ZBTB33	17.9697	+
chr1	19923427	19923438	NRF1	12.9455	+
chr1	19923437	19923452	ESR2	11.0385	-
chr1	19923444	19923461	NR1H2::RXRA	-6.79775	-
chr1	19923444	19923459	Nr5a2	12.8103	-
chr1	19923455	19923466	Foxo1	10.931	+
chr1	19923464	19923479	ZBTB33	20.0152	-
chr1	19923467	19923482	ZBTB33	19.7576	+
chr1	19923479	19923491	INSM1	15.6122	+
chr1	19923491	19923507	EGR4	11.3273	-
chr1	19923509	19923516	SPIB	11.2333	+
chr1	19923516	19923527	TFAP2A	11.7818	-
chr1	19923520	19923536	EGR4	9.85455	-
chr1	19923521	19923536	EGR3	5.94828	-
chr1	19966951	19966960	ZEB1	11.8727	+
chr1	19966960	19966973	EOMES	15.2317	+
chr1	19966960	19966971	TBX2	13.8909	+
chr1	19966960	19966971	TBX20	15.1818	+
chr1	19966960	19966970	TBX21	16.3091	+
chr1	19966961	19966969	MGA	14.2727	+
chr1	19966961	19966971	TBR1	15.5319	+
chr1	19966961	19966969	TBX1	15.1633	+
chr1	19966961	19966969	TBX15	15.4423	+
chr1	19966961	19966969	TBX4	13.7347	+
chr1	19966961	19966969	TBX5	13.0862	+
chr1	19966968	19966983	LEF1	9.48387	-
chr1	19966983	19966993	HOXC10	12.2727	+
chr1	19966983	19966993	HOXD11	12.338	+
chr1	19967050	19967067	Foxk1	11.7922	-
chr1	19967052	19967063	Foxo1	12.5345	+
chr1	19967052	19967067	FOXP1	11.2535	-
chr1	19991303	19991320	SP4	7.61818	+
chr1	19991304	19991315	E2F4	12.5172	-
chr1	19991305	19991319	KLF14	8.5	+
chr1	19991306	19991317	KLF16	13.5	+
chr1	19991306	19991316	Klf4	12.9184	-
chr1	19991306	19991316	KLF5	14.3673	+
chr1	19991306	19991317	SP1	14.75	+
chr1	19991306	19991321	SP2	15.8793	+
chr1	19991306	19991317	SP3	13.7805	+
chr1	19991306	19991318	SP8	13.6316	+
chr1	19991307	19991322	ZIC4	10.4182	+
chr1	19991308	19991320	ZBTB7A	13.6286	+
chr1	19991309	19991321	ZBTB7B	10.5862	+
chr1	19991309	19991321	ZBTB7C	12.2581	+
chr1	19991310	19991324	GLIS2	8.03279	+
chr1	19991315	19991330	SP2	14.8621	-
chr1	19991318	19991333	ZIC3	7.24286	-
chr1	19991327	19991338	NRF1	14.1091	-
chr1	19991342	19991353	E2F4	10.1724	+
chr1	19991356	19991367	TFAP2A	10.9636	+
chr1	19991356	19991367	TFAP2B(var.2)	10.4545	+
chr1	19991356	19991367	TFAP2C(var.2)	10.8462	+
chr1	19991364	19991378	MTF1	9.40244	+
chr1	19991384	19991394	Hes1	10.9021	-
chr1	19991384	19991395	NRF1	12.2909	-
chr1	19991384	19991394	Tcfl5	10.0081	-
chr1	19991388	19991399	GCM1	11.8163	+
chr1	19991388	19991398	GCM2	10.6721	+
chr1	19991393	19991409	GLIS1	-8.19231	+
chr1	19991394	19991408	GLIS2	11.9344	+
chr1	19991394	19991408	ZIC1	9.85106	+
chr1	19991394	19991409	ZIC3	9.02857	+
chr1	19991394	19991409	ZIC4	12.7455	+
chr1	19991395	19991408	TFAP2A(var.3)	10.1148	-
chr1	19991395	19991408	TFAP2B(var.3)	9.42623	+
chr1	19991395	19991408	TFAP2C(var.3)	9.89655	+
chr1	19991397	19991412	ZBTB33	12.5455	+
chr1	19991406	19991419	TFAP2A(var.3)	12.4426	-
chr1	19991406	19991419	TFAP2B(var.3)	13.0492	-
chr1	19991406	19991419	TFAP2C(var.3)	12.9828	-
chr1	20126341	20126350	ZEB1	12.2909	+
chr1	20126344	20126356	TFAP2B	10.6364	+
chr1	20126344	20126356	TFAP2C	10.6327	-
chr1	20126353	20126364	NRF1	9.92727	+
chr1	20126367	20126383	EGR4	10.8182	-
chr1	20126368	20126383	EGR3	10.4483	-
chr1	20126369	20126381	HINFP	10.197	-
chr1	20126370	20126384	EGR1	14.9615	-
chr1	20126370	20126381	EGR2	9.86207	-
chr1	20126398	20126409	E2F4	16.1207	-
chr1	20126398	20126409	E2F6	16.569	-
chr1	20126417	20126434	SP4	9.6	+
chr1	20126418	20126433	NR2C2	12.0429	-
chr1	20126419	20126430	Klf1	10.3182	+
chr1	20126419	20126434	Klf12	7.42623	+
chr1	20126419	20126433	KLF14	9.39655	+
chr1	20126420	20126431	KLF16	13.5345	+
chr1	20126420	20126430	Klf4	13.102	-
chr1	20126420	20126430	KLF5	16.102	+
chr1	20126420	20126431	SP1	16.7692	+
chr1	20126420	20126435	SP2	18.7241	+
chr1	20126420	20126431	SP3	12.1463	+
chr1	20126420	20126432	SP8	12.1842	+
chr1	20126423	20126433	MZF1(var.2)	10.9798	-
chr1	20126425	20126435	KLF5	14.2653	+
chr1	20126427	20126441	ZIC1	8.3617	+
chr1	20126427	20126442	ZIC3	13.2143	+
chr1	20126427	20126442	ZIC4	11.6182	+
chr1	20126428	20126439	E2F4	11.8966	-
chr1	20140825	20140836	Spz1	10.8273	-
chr1	20140829	20140841	INSM1	12.1531	-
chr1	20140829	20140844	NR2C2	10.4	-
chr1	20140829	20140845	Rarb	-5.72414	-
chr1	20140829	20140843	RXRB	1.90909	-
chr1	20140832	20140843	Spz1	11.2455	-
chr1	20140844	20140853	Sox17	11.7191	+
chr1	20140860	20140875	Nr2f6(var.2)	-6.5	+
chr1	20140860	20140875	Pparg::Rxra	12.3243	+
chr1	20140861	20140875	Nr2f6	9.27273	+
chr1	20140861	20140875	PLAG1	12.7755	+
chr1	20140862	20140877	Nr5a2	12.8276	+
chr1	20140863	20140875	TFAP2A(var.2)	11.6182	-
chr1	20140863	20140875	TFAP2B	11.8727	+
chr1	20140863	20140875	TFAP2C	12.1939	+
chr1	20140904	20140915	Nkx2-5(var.2)	14.3455	+
chr1	20140913	20140928	Sox1	2.27586	-
chr1	20141727	20141740	SMAD2::SMAD3::SMAD4	16.2295	+
chr1	20141793	20141810	Foxj3	11.6623	-
chr1	20141793	20141810	Foxk1	10.8182	-
chr1	20141795	20141807	Foxd3	12.2717	+
chr1	20141796	20141808	FOXC2	12.5446	-
chr1	20141796	20141810	ONECUT3	11.1236	-
chr1	20141797	20141808	FOXC1	11.36	-
chr1	20141820	20141835	HNF1A	16.6753	-
chr1	20141821	20141834	HNF1B	16.5758	+
chr1	20141830	20141843	ELF3	9.24138	-
chr1	20164555	20164575	RREB1	7.77064	+
chr1	20164566	20164578	Foxd3	13.0761	-
chr1	20164570	20164582	Foxd3	13.9348	-
chr1	20164621	20164635	GATA2	10.9273	-
chr1	20164640	20164655	FOXP1	11.3099	+
chr1	20164646	20164667	IRF1	11.871	-
chr1	20164647	20164662	FOXP1	11.5775	+
chr1	20164681	20164702	IRF1	9.96774	-
chr1	20204885	20204901	Pou2f3	11.5366	-
chr1	20204886	20204899	POU2F2	9.63793	+
chr1	20204887	20204898	FOXB1	11.2885	-
chr1	20204887	20204899	POU3F1	10.9036	-
chr1	20204887	20204899	POU3F2	10.6935	-
chr1	20204888	20204900	POU2F1	10.83	-
chr1	20204889	20204898	POU3F4	13.1735	-
chr1	20204889	20204898	POU5F1B	12.8673	-
chr1	20204912	20204923	Klf1	10.3485	+
chr1	20204913	20204923	Klf4	12.5204	-
chr1	20204913	20204923	KLF5	14.1224	+
chr1	20204921	20204932	Crx	12.2414	-
chr1	20204922	20204933	PHOX2A	11.34	+
chr1	20204922	20204933	Phox2b	11	+
chr1	20204922	20204933	PROP1	12.9552	+
chr1	20204925	20204940	Pou5f1::Sox2	14.2903	+
chr1	20204928	20204944	Pou2f3	15.7805	+
chr1	20204929	20204943	POU1F1	16.2759	+
chr1	20204929	20204941	POU2F1	15.65	+
chr1	20204929	20204942	POU3F3	16.21	+
chr1	20204930	20204943	POU2F2	16.1207	-
chr1	20204930	20204942	POU3F1	15.241	+
chr1	20204930	20204942	POU3F2	15.1935	+
chr1	20204931	20204942	FOXB1	10.6923	+
chr1	20204931	20204942	FOXC1	11.28	+
chr1	20204931	20204943	FOXC2	12.0891	+
chr1	20204931	20204940	POU3F4	15.5714	+
chr1	20204931	20204940	POU5F1B	14.4602	+
chr1	20204948	20204957	NFIX	10.5106	-
chr1	20204955	20204969	Mecom	15.1011	-
chr1	20204977	20204991	CREB3L1	7.98485	-
chr1	20204978	20204989	MAX::MYC	10.9184	+
chr1	20204978	20204988	Myc	11.8727	-
chr1	20204979	20204989	CLOCK	12.4545	+
chr1	20204979	20204988	Creb3l2	11.7753	+
chr1	20204979	20204989	Hes1	9.98601	-
chr1	20204979	20204989	HEY1	12.0364	-
chr1	20204979	20204989	HEY2	12.9655	-
chr1	20204979	20204989	MAX	11.5577	-
chr1	20204979	20204989	MNT	11.8636	+
chr1	20204979	20204989	Npas2	14.2623	-
chr1	20204980	20204989	Creb3l2	15.9551	-
chr1	20204980	20204988	Id2	12.623	+
chr1	20204980	20204988	Mlxip	13.4262	-
chr1	20204980	20204990	Myc	12.2727	+
chr1	20204981	20204989	Mycn	14.8197	-
chr1	20208828	20208845	SP4	6.85455	-
chr1	20208836	20208846	REL	12.7273	+
chr1	20208836	20208846	RELA	11.4898	+
chr1	20208840	20208853	ATF4	10.8033	-
chr1	20208846	20208856	Srebf1(var.2)	10.9138	+
chr1	20208846	20208856	SREBF2(var.2)	9.25455	+
chr1	20208846	20208856	TFE3	11.0204	+
chr1	20208846	20208856	TFEB	12.5577	+
chr1	20208846	20208856	TFEC	12.878	-
chr1	20208846	20208857	USF1	15.1837	+
chr1	20208846	20208857	USF2	16.0816	+
chr1	20208847	20208868	REST	8.57143	-
chr1	20208866	20208877	NRF1	15.5455	-
chr1	20208867	20208878	NRF1	16.7455	+
chr1	20208872	20208883	NRF1	18.0727	-
chr1	20208873	20208884	NRF1	15.9455	+
chr1	20208889	20208900	EGR2	9.22414	-
chr1	20208901	20208920	PAX5	10.3226	-
chr1	20250082	20250096	TCF7L2	10.9636	+
chr1	20250084	20250099	TBP	11.5972	+
chr1	20250115	20250130	NR2C2	11.5286	-
chr1	20250115	20250129	Nr2f6	8	-
chr1	20250115	20250129	RXRG	2.82979	-
chr1	20250118	20250130	Tcf7	9.93548	-
chr1	20250135	20250152	Alx1	11.6364	+
chr1	20250135	20250152	Alx4	12.1688	+
chr1	20250138	20250148	Dlx1	10.0614	+
chr1	20250138	20250148	EMX1	11.2655	+
chr1	20250138	20250148	EMX2	12.4894	-
chr1	20250138	20250148	EN2	10.5932	-
chr1	20250138	20250148	ESX1	10.0417	-
chr1	20250138	20250148	EVX1	10.2642	-
chr1	20250138	20250148	EVX2	10.26	-
chr1	20250138	20250148	GBX1	12.5224	-
chr1	20250138	20250148	GBX2	11.9149	-
chr1	20250138	20250148	GSX1	10.3016	+
chr1	20250138	20250148	HESX1	11.2182	+
chr1	20250138	20250148	HOXA2	10.3774	-
chr1	20250138	20250148	HOXB2	10.0377	-
chr1	20250138	20250148	HOXB3	10.56	-
chr1	20250138	20250148	LBX2	10.8305	-
chr1	20250138	20250148	LHX2	12.8	-
chr1	20250138	20250148	LHX6	13.1273	-
chr1	20250138	20250149	mix-a	12.4286	-
chr1	20250138	20250148	MIXL1	10.0417	-
chr1	20250138	20250148	NOTO	11.98	-
chr1	20250138	20250148	POU6F1	12.5102	-
chr1	20250139	20250147	EN1	11.5085	-
chr1	20250139	20250147	ISX	11.5932	-
chr1	20250139	20250147	Lhx8	11.3636	-
chr1	20250139	20250147	LHX9	10.3559	-
chr1	20250139	20250147	PAX4	12.6119	-
chr1	20250139	20250147	PDX1	11.1887	-
chr1	20250139	20250147	PRRX1	10.46	-
chr1	20250139	20250147	Prrx2	9.80531	-
chr1	20250139	20250147	RAX2	10.292	-
chr1	20250139	20250147	SHOX	10.2178	-
chr1	20250139	20250147	Shox2	11.22	-
chr1	20250139	20250147	UNCX	10.0796	-
chr1	20250139	20250147	VAX1	9.79592	-
chr1	20250139	20250147	VAX2	10.1339	-
chr1	20250139	20250147	VSX1	11.2913	-
chr1	20250139	20250147	VSX2	12.1339	-
chr1	20250141	20250154	Lhx3	10.8713	-
chr1	20250142	20250152	HMBOX1	11.3387	+
chr1	20250172	20250180	MEIS2	11.7869	-
chr1	20250172	20250180	MEIS3	11.5	-
chr1	20250175	20250183	NKX6-1	10.9661	+
chr1	20250190	20250199	HIC2	11.4545	+
chr1	20250195	20250208	ATF4	10.8689	+
chr1	20250196	20250207	CEBPA	11.6122	-
chr1	20306909	20306921	TFAP2A(var.2)	12.4182	-
chr1	20306909	20306921	TFAP2B	12.9273	-
chr1	20306909	20306921	TFAP2C	12.8571	-
chr1	20306944	20306956	Foxa2	12.24	-
chr1	20306945	20306960	FOXA1	12.6122	-
chr1	20306946	20306957	FOXB1	14.25	+
chr1	20306946	20306957	FOXC1	13.96	+
chr1	20306946	20306958	FOXC2	11.7327	+
chr1	20306973	20306983	Myc	11.2909	-
chr1	20307004	20307016	Foxa2	15.03	-
chr1	20307004	20307018	FOXF2	11.8667	+
chr1	20307004	20307021	Foxj3	11.0909	+
chr1	20307004	20307021	Foxk1	10.2987	+
chr1	20307004	20307019	FOXP1	12.1972	+
chr1	20307005	20307020	FOXA1	12.7959	-
chr1	20307006	20307017	FOXB1	11.8846	+
chr1	20307006	20307017	FOXC1	12.36	+
chr1	20307006	20307018	FOXC2	13.495	+
chr1	20308054	20308068	IRF7	8.79032	-
chr1	20308095	20308109	EGR1	10.9231	+
chr1	20308097	20308108	E2F6	12.5	-
chr1	20308129	20308143	Pax6	10.5444	+
chr1	20308137	20308151	TCF7L2	11.8182	+
chr1	20308158	20308173	Nr5a2	10.3276	+
chr1	20308173	20308181	Atf3	12.3443	+
chr1	20308173	20308183	Crem	11.541	+
chr1	20308173	20308187	XBP1	9.5	-
chr1	20335164	20335180	ZNF143	2.27586	-
chr1	20335170	20335181	STAT1	11.3091	+
chr1	20335170	20335181	STAT3	11.898	+
chr1	20335170	20335184	Stat4	13.3276	+
chr1	20335192	20335208	SOX4	-12.6364	+
chr1	20335214	20335231	SP4	2.8	+
chr1	20335216	20335227	Klf1	14.5455	+
chr1	20335216	20335231	Klf12	8.60656	+
chr1	20335217	20335227	Klf4	14.398	-
chr1	20335217	20335227	KLF5	13.2653	+
chr1	20335217	20335228	SP3	11.0325	+
chr1	20335222	20335233	TFAP2A	10.7455	+
chr1	20335227	20335234	Nr2e3	12.8571	+
chr1	20335228	20335235	Nr2e3	12.8571	-
chr1	20335232	20335248	Hnf4a	2.94545	-
chr1	20335234	20335249	HNF4G	12.25	-
chr1	20335277	20335295	MAFF	12.5333	+
chr1	20335277	20335290	NR2F1	12.6327	+
chr1	20335278	20335293	MAFK	10.3111	+
chr1	20335281	20335292	Myog	12.7347	-
chr1	20335281	20335292	Tcf12	13.0204	-
chr1	20335282	20335292	MSC	10.8537	-
chr1	20335282	20335295	Myod1	12.3265	+
chr1	20335282	20335293	NRL	10.4423	-
chr1	20335282	20335292	TFAP4	14.7818	-
chr1	20335285	20335296	Foxo1	12.5517	+
chr1	20354811	20354828	Ar	18.2931	+
chr1	20354811	20354822	MAX::MYC	10.6939	+
chr1	20354811	20354828	NR3C1	16.1837	+
chr1	20354811	20354828	NR3C2	15.8723	+
chr1	20354826	20354842	Hnf4a	2.10909	-
chr1	20354828	20354843	Pparg::Rxra	10.5045	-
chr1	20354847	20354858	Gata4	10.931	-
chr1	20354848	20354862	GATA2	10.9273	-
chr1	20354850	20354858	GATA5	10.4828	+
chr1	20354894	20354908	IRF7	8.12903	-
chr1	20354919	20354933	E2F7	-5.52459	-
chr1	20354919	20354930	YY2	13.4848	-
chr1	20354922	20354933	E2F4	10.0345	+
chr1	20445989	20445997	RHOXF1	10.2308	+
chr1	20446011	20446024	ZBTB18	9.37143	+
chr1	20446013	20446023	Ascl2	11.9	-
chr1	20446013	20446023	NHLH1	10.1379	-
chr1	20446017	20446028	GCM1	11.5918	+
chr1	20446019	20446028	THAP1	10.6184	-
chr1	20446029	20446043	Stat4	10.569	-
chr1	20446032	20446043	STAT3	10.551	-
chr1	20446064	20446075	Klf1	14.2576	+
chr1	20446065	20446075	Klf4	14.6633	-
chr1	20446065	20446075	KLF5	13.1837	+
chr1	20446086	20446097	E2F6	15.2586	-
chr1	20452756	20452769	NFKB1	8.06122	+
chr1	20452756	20452769	NFKB2	14.5152	-
chr1	20452757	20452770	NFKB1	7.16327	+
chr1	20452757	20452770	NFKB2	7.95455	+
chr1	20452757	20452767	REL	13.404	+
chr1	20452757	20452767	RELA	12.9388	+
chr1	20452758	20452768	RELA	14.2551	+
chr1	20452759	20452769	RELA	9.12245	-
chr1	20452775	20452794	CTCF	16.2787	+
chr1	20452805	20452815	REL	10.8687	-
chr1	20452815	20452824	HIC2	11.9636	+
chr1	20452826	20452839	ZBTB18	9.92857	+
chr1	20452828	20452840	TAL1::TCF3	14.0112	-
chr1	20452839	20452850	STAT1	10.3273	-
chr1	20452841	20452854	HSF1	10.541	+
chr1	20452841	20452854	HSF2	10.9273	+
chr1	20452841	20452854	HSF4	13.2195	+
chr1	20452870	20452887	SP4	6.69091	+
chr1	20452873	20452887	EGR1	11.8462	+
chr1	20452873	20452884	KLF16	13.3448	+
chr1	20452873	20452885	SP8	12.4605	+
chr1	20452874	20452893	CTCF	8.45902	-
chr1	20452877	20452891	ZIC1	13.2766	+
chr1	20452877	20452892	ZIC3	14.5429	+
chr1	20452877	20452892	ZIC4	14.2909	+
chr1	20465726	20465740	Tcf21	9.06579	-
chr1	20465728	20465740	TAL1::TCF3	11.9101	-
chr1	20465734	20465746	TFAP2A(var.2)	11.1636	-
chr1	20465734	20465746	TFAP2B	10.6727	-
chr1	20465734	20465746	TFAP2C	10.8367	-
chr1	20465738	20465747	THAP1	11.1447	-
chr1	20465748	20465763	EGR3	5.86207	-
chr1	20465750	20465764	EGR1	16.3654	-
chr1	20465751	20465769	EWSR1-FLI1	-10.6579	+
chr1	20465751	20465761	ZNF740	12.4128	-
chr1	20465753	20465764	SP1	14.8654	-
chr1	20465753	20465774	ZNF263	19.8163	+
chr1	20465755	20465766	E2F6	14.7414	+
chr1	20465757	20465778	ZNF263	17.2857	+
chr1	20465760	20465774	EGR1	13.9808	-
chr1	20465763	20465777	EGR1	14.5577	-
chr1	20465789	20465801	HES5	6.98276	-
chr1	20465789	20465801	HES7	5.2931	-
chr1	20465789	20465801	PKNOX1	3.97959	+
chr1	20465789	20465801	PKNOX2	6.47541	+
chr1	20465789	20465801	TGIF2	8.38532	+
chr1	20465790	20465800	NEUROG2	9.28788	-
chr1	20465796	20465808	PKNOX1	9.55102	-
chr1	20465796	20465808	PKNOX2	10.1148	-
chr1	20465796	20465808	TGIF1	4.90385	-
chr1	20465796	20465808	TGIF2	12.4954	-
chr1	20465796	20465807	USF1	10.5918	-
chr1	20465796	20465807	USF2	11.7755	-
chr1	20465797	20465810	Myod1	11.8776	+
chr1	20465798	20465815	RARA::RXRA	9.45918	-
chr1	20465798	20465807	SNAI2	11.0698	-
chr1	20465801	20465818	SP4	5.63636	+
chr1	20465802	20465820	KLF13	5.56897	+
chr1	20465803	20465814	Klf1	10.4697	+
chr1	20465803	20465818	Klf12	7.98361	+
chr1	20465803	20465817	KLF14	9.25862	+
chr1	20465804	20465815	KLF16	14.569	+
chr1	20465804	20465814	Klf4	12.7245	-
chr1	20465804	20465814	KLF5	14.3673	+
chr1	20465804	20465815	SP3	13.4472	+
chr1	20465819	20465832	SMAD2::SMAD3::SMAD4	11.623	-
chr1	20465835	20465849	Zfx	14.0909	+
chr1	20465847	20465862	ZIC4	9.94545	+
chr1	20465850	20465862	TFAP2A(var.2)	10.9273	+
chr1	20480618	20480628	Myc	13.4545	+
chr1	20480646	20480655	Creb3l2	10.7865	+
chr1	20480646	20480656	MLX	9.55714	+
chr1	20480646	20480656	MLXIPL	11.0909	+
chr1	20480647	20480656	Creb3l2	13.1011	-
chr1	20480647	20480655	Id2	12.7705	-
chr1	20480647	20480655	Mlxip	12.4098	+
chr1	20480648	20480656	Mycn	12.7377	-
chr1	20480738	20480752	EBF1	10.7869	+
chr1	20501608	20501621	HSF1	8.93443	-
chr1	20501608	20501621	HSF2	11.3091	-
chr1	20501608	20501621	HSF4	13.2561	-
chr1	20501624	20501638	EGR1	15.1923	-
chr1	20501627	20501638	KLF16	12.9655	-
chr1	20501627	20501638	SP3	14.0163	-
chr1	20501627	20501639	ZBTB7C	10.8871	-
chr1	20501627	20501637	ZNF740	11.1101	-
chr1	20501628	20501639	Klf1	13.8939	-
chr1	20501628	20501638	Klf4	13.2143	+
chr1	20501628	20501638	KLF5	13.9796	-
chr1	20501640	20501652	ZBTB7B	11.3793	+
chr1	20501640	20501652	ZBTB7C	13.5645	+
chr1	20501654	20501672	EWSR1-FLI1	-5.89474	+
chr1	20501655	20501669	SPI1	8.32727	+
chr1	20501655	20501669	SPIC	15.0845	+
chr1	20501662	20501676	SPI1	2.4	+
chr1	20501664	20501677	ELF3	9.41379	+
chr1	20501665	20501676	ELF5	11.2727	+
chr1	20501699	20501716	SP4	3.01818	+
chr1	20501702	20501712	KLF5	14.2653	+
chr1	20501702	20501713	SP1	15.25	+
chr1	20501717	20501732	MAFK	10.7111	-
chr1	20506004	20506014	Myb	11.9344	-
chr1	20506012	20506032	RREB1	8.30275	-
chr1	20506014	20506034	RREB1	9.51376	-
chr1	20506016	20506036	RREB1	9.51376	-
chr1	20506018	20506038	RREB1	7.82569	-
chr1	20506104	20506119	IRF9	0.781818	-
chr1	20506106	20506116	Myb	11.9344	-
chr1	20506114	20506134	RREB1	6.61468	-
chr1	20512494	20512514	RREB1	13.4679	+
chr1	20512496	20512513	Rarg(var.2)	-1.10909	-
chr1	20512498	20512518	RREB1	16.0367	+
chr1	20512499	20512519	RREB1	14.8165	+
chr1	20512504	20512524	RREB1	9.70642	+
chr1	20512506	20512523	Rarg(var.2)	-6.09091	-
chr1	20512507	20512521	GLIS2	10.1148	+
chr1	20512507	20512521	GLIS3	4.09091	+
chr1	20512524	20512535	Gabpa	12.2623	-
chr1	20512526	20512536	ELK1	10.9149	-
chr1	20512526	20512536	ELK3	11.1552	-
chr1	20512526	20512536	ERF	11.6429	-
chr1	20512526	20512536	ETV1	11.4	-
chr1	20512526	20512536	ETV5	11	-
chr1	20512533	20512541	Pax2	9.71111	+
chr1	20512537	20512549	EHF	9.45902	+
chr1	20512537	20512549	ELF1	10.3636	+
chr1	20512537	20512549	ELF4	9.96721	+
chr1	20512538	20512549	TFAP2A	11.2364	+
chr1	20512538	20512549	TFAP2C(var.2)	11.3462	+
chr1	20512539	20512549	ELK1	12.9787	+
chr1	20512539	20512549	ELK3	12.9655	+
chr1	20512539	20512550	ELK4	14.1636	-
chr1	20512539	20512549	ERF	12.0286	+
chr1	20512539	20512549	ERG	11.6727	+
chr1	20512539	20512549	ETS1	12.5862	+
chr1	20512539	20512549	ETV1	12.9455	+
chr1	20512539	20512549	ETV3	10.9859	+
chr1	20512539	20512549	ETV4	12.8793	+
chr1	20512539	20512549	ETV5	12.4909	+
chr1	20512539	20512549	ETV6	11.1346	+
chr1	20512539	20512549	FEV	12.0577	+
chr1	20512539	20512549	FLI1	11.8511	+
chr1	20512540	20512551	Gabpa	13.4262	+
chr1	20512544	20512556	HES5	5.7069	+
chr1	20512544	20512555	MAX::MYC	16.5816	+
chr1	20512544	20512554	Myc	15.4182	-
chr1	20512544	20512555	USF2	10.4286	-
chr1	20512545	20512555	BHLHE40	10.5	-
chr1	20512545	20512555	CLOCK	12.0606	+
chr1	20512545	20512555	Hes1	10.0629	-
chr1	20512545	20512555	HEY1	12.7818	-
chr1	20512545	20512555	HEY2	13.6207	-
chr1	20512545	20512555	MAX	13.7692	-
chr1	20512545	20512556	MAX::MYC	12.5612	-
chr1	20512545	20512555	MLX	11.7143	+
chr1	20512545	20512555	MLXIPL	11.8485	+
chr1	20512545	20512555	MNT	13.6364	-
chr1	20512545	20512553	Mycn	12.3607	+
chr1	20512545	20512555	Npas2	13.0328	+
chr1	20512545	20512555	Tcfl5	9.87903	-
chr1	20512545	20512555	TFE3	11.5918	-
chr1	20512545	20512555	TFEB	12.1731	-
chr1	20512545	20512555	TFEC	11.9024	+
chr1	20512545	20512556	USF1	12.7755	+
chr1	20512545	20512556	USF2	12.5918	+
chr1	20512546	20512554	ARNT::HIF1A	11.4079	-
chr1	20512546	20512556	Arntl	11.5082	-
chr1	20512546	20512554	Id2	13.7541	+
chr1	20512546	20512554	Mlxip	13.377	+
chr1	20512546	20512556	Myc	11.1455	+
chr1	20512547	20512555	Mycn	14.8197	-
chr1	20512551	20512567	GLIS1	-10.8846	+
chr1	20512551	20512566	NR2C2	11.6429	-
chr1	20512552	20512566	GLIS2	9.59016	+
chr1	20512552	20512566	GLIS3	6.07576	+
chr1	20512552	20512566	ZIC1	5.65957	+
chr1	20512552	20512567	ZIC4	9.6	+
chr1	20512554	20512565	Klf1	12.0758	+
chr1	20512555	20512565	Klf4	12.949	-
chr1	20512555	20512565	KLF5	14.0612	+
chr1	20512557	20512571	ZIC1	11.0638	+
chr1	20512557	20512572	ZIC3	12.7429	+
chr1	20512557	20512572	ZIC4	11.9273	+
chr1	20512560	20512571	TFAP2A	11.3273	+
chr1	20512560	20512571	TFAP2B(var.2)	11.3273	+
chr1	20512560	20512571	TFAP2C(var.2)	10.8462	-
chr1	20512569	20512585	RFX3	9.34848	+
chr1	20512569	20512585	RFX4	11.8485	-
chr1	20512569	20512585	RFX5	6.68966	+
chr1	20512570	20512584	Rfx1	16.0862	-
chr1	20512585	20512602	Foxj3	13.1558	-
chr1	20512585	20512602	Foxk1	11.1688	-
chr1	20512587	20512598	Foxo1	13.1552	+
chr1	20512588	20512602	FOXF2	13	-
chr1	20512588	20512599	FOXP2	12.2121	-
chr1	20512589	20512597	FOXD1	13.33	-
chr1	20512589	20512597	FOXG1	13.7978	-
chr1	20512589	20512597	Foxj2	13.3226	-
chr1	20512589	20512597	FOXO3	14.3636	-
chr1	20512590	20512597	FOXD2	11.4237	-
chr1	20512590	20512597	FOXI1	12.9455	-
chr1	20512590	20512597	FOXL1	12	-
chr1	20512590	20512597	FOXO4	12.4364	-
chr1	20512590	20512597	FOXO6	12.9808	-
chr1	20512590	20512597	FOXP3	11.3611	-
chr1	20512609	20512620	NRF1	11.2727	+
chr1	20512614	20512625	NRF1	14.8	-
chr1	20512963	20512980	Ar	6.37931	+
chr1	20512987	20513002	Pparg::Rxra	10.7477	+
chr1	20513003	20513017	PLAG1	7.81633	-
chr1	20513009	20513026	SP4	7.54545	+
chr1	20513010	20513025	Pparg::Rxra	11.4775	-
chr1	20513011	20513022	Klf1	10.3182	+
chr1	20513011	20513025	KLF14	8.44828	+
chr1	20513012	20513026	EGR1	13.5769	+
chr1	20513012	20513023	KLF16	15.9483	+
chr1	20513012	20513022	Klf4	13.102	-
chr1	20513012	20513022	KLF5	16.102	+
chr1	20513012	20513023	SP1	18.1154	+
chr1	20513012	20513027	SP2	15.3103	+
chr1	20513012	20513023	SP3	13.7561	+
chr1	20513012	20513024	SP8	13.5395	+
chr1	20513026	20513038	Tcf7	8.58065	-
chr1	20513032	20513046	Stat4	12.6897	-
chr1	20513041	20513050	Nr2e1	12.0968	+
chr1	20513049	20513063	IRF7	9.03226	-
chr1	20569469	20569488	CTCF	8.29508	+
chr1	20569470	20569485	ZIC3	9.5	+
chr1	20569470	20569485	ZIC4	14.5273	+
chr1	20569473	20569487	PLAG1	12.6531	-
chr1	20569473	20569485	TFAP2A(var.2)	11.4364	+
chr1	20569481	20569493	TFAP2A(var.2)	13.9273	-
chr1	20569481	20569493	TFAP2B	13.5091	+
chr1	20569481	20569493	TFAP2C	13.1735	-
chr1	20569506	20569520	PLAG1	7	-
chr1	20569553	20569567	EGR1	14.4231	+
chr1	20569557	20569568	E2F6	11.5862	-
chr1	20569573	20569585	ZBTB7B	10.2241	+
chr1	20569573	20569585	ZBTB7C	11.6129	+
chr1	20569593	20569607	Rxra	2.45122	-
chr1	20569593	20569607	RXRB	1.41818	-
chr1	20569593	20569607	RXRG	0.404255	-
chr1	20617332	20617346	PLAG1	7.94898	+
chr1	20617340	20617350	SREBF1	16.2317	-
chr1	20617340	20617350	SREBF2	16.6742	+
chr1	20617347	20617363	RFX2	13.5143	-
chr1	20617347	20617363	RFX3	14.6061	-
chr1	20617347	20617363	RFX4	15.6818	+
chr1	20617347	20617363	RFX5	9.65517	-
chr1	20617381	20617400	CTCF	12.3115	-
chr1	20617384	20617399	ZIC4	10.9273	+
chr1	20617404	20617414	MSC	10.0122	-
chr1	20617418	20617427	HIC2	11.3273	-
chr1	20617423	20617433	CUX1	11.4796	-
chr1	20617433	20617444	Myog	13.2041	-
chr1	20617433	20617445	PKNOX2	3.60656	+
chr1	20617433	20617444	Tcf12	12.7347	-
chr1	20617434	20617444	Ascl2	12.5286	+
chr1	20617434	20617447	Myod1	12.7959	+
chr1	20617435	20617445	Myb	12.5082	+
chr1	20617437	20617453	RFX5	6.5	-
chr1	20617438	20617452	Rfx1	13.4828	-
chr1	20617445	20617457	INSM1	11.6327	+
chr1	20649709	20649724	Bach1::Mafk	6.28947	-
chr1	20649719	20649731	EHF	13.2787	+
chr1	20649719	20649731	ELF1	15.6545	+
chr1	20649719	20649732	ELF3	8.72414	+
chr1	20649719	20649731	ELF4	13.1803	+
chr1	20649720	20649731	ELF5	11.9273	+
chr1	20649720	20649731	SPDEF	9.4	+
chr1	20649721	20649731	ELK1	12.5957	+
chr1	20649721	20649731	ELK3	12.5862	+
chr1	20649721	20649732	ELK4	12.4	-
chr1	20649721	20649731	ERG	11.6545	+
chr1	20649721	20649731	ETS1	11.4655	+
chr1	20649721	20649731	ETV1	11.4364	+
chr1	20649721	20649731	ETV3	12.8873	+
chr1	20649721	20649731	ETV4	11.5	+
chr1	20649721	20649731	ETV5	11.4909	+
chr1	20649721	20649731	ETV6	12.0577	+
chr1	20649721	20649731	FEV	11.9615	+
chr1	20649721	20649731	FLI1	11.1064	+
chr1	20649722	20649733	Gabpa	11.2131	+
chr1	20649747	20649758	SPDEF	11.2545	+
chr1	20649752	20649763	GCM1	11.6122	+
chr1	20649752	20649762	GCM2	11.3115	+
chr1	20649777	20649788	GCM1	13	-
chr1	20649782	20649797	Bach1::Mafk	7.39474	+
chr1	20649795	20649815	PPARG	6.83333	-
chr1	20649798	20649813	RXRA::VDR	10.211	-
chr1	20649799	20649814	Nr2f6(var.2)	-3.71429	-
chr1	20649799	20649815	Rarb	-3.86207	-
chr1	20649800	20649815	NR2C2	9.02857	-
chr1	20649803	20649816	NR2F1	13.1837	-
chr1	20649805	20649816	ESRRB	7.58621	-
chr1	20649807	20649817	RORA	13.6854	-
chr1	20649813	20649828	NFYB	10.4615	+
chr1	20649815	20649826	CEBPA	13.4082	+
chr1	20649815	20649825	CEBPE	10.8364	+
chr1	20649815	20649825	CEBPG	10.2245	+
chr1	20649816	20649834	NFYA	9.06098	-
chr1	20649820	20649828	Dux	12.1475	+
chr1	20649820	20649830	Gfi1	11.4024	+
chr1	20649836	20649843	SPIB	11.2333	-
chr1	20692170	20692184	Zfx	9.87879	-
chr1	20692180	20692193	SMAD2::SMAD3::SMAD4	14.1475	-
chr1	20692193	20692209	ZNF143	1.98276	+
chr1	20692205	20692216	CDX2	13.6102	+
chr1	20692206	20692217	HOXA10	12.5849	+
chr1	20692207	20692216	CDX1	12.2264	+
chr1	20692207	20692217	HOXD13	12.3016	+
chr1	20692207	20692217	Hoxd9	12.2778	+
chr1	20692208	20692219	PHOX2A	11.26	-
chr1	20692208	20692219	Phox2b	10.8936	-
chr1	20692208	20692219	PROP1	13.4925	-
chr1	20692216	20692229	DUXA	11.4194	+
chr1	20692217	20692228	DUX4	13.8085	+
chr1	20692217	20692233	SOX8	-14.3182	+
chr1	20693075	20693090	ZBTB33	14.8636	+
chr1	20693092	20693104	ZBTB7A	12.0571	+
chr1	20693093	20693105	ZBTB7B	13.2414	+
chr1	20693093	20693105	ZBTB7C	12.6935	+
chr1	20693118	20693134	ZNF143	2.31034	+
chr1	20693145	20693157	HINFP	10.4848	+
chr1	20693148	20693159	E2F4	10.1724	-
chr1	20693160	20693176	EGR4	10.1091	+
chr1	20693162	20693173	EGR2	9.86207	+
chr1	20693162	20693174	HINFP	11.0455	-
chr1	20693164	20693175	NRF1	10.9636	+
chr1	20693173	20693185	HINFP	17.6818	-
chr1	20693189	20693201	GLI2	13.0862	+
chr1	20693189	20693203	ZIC1	5.74468	+
chr1	20693193	20693207	PLAG1	4.54082	-
chr1	20755621	20755630	Nkx3-1	11.2364	+
chr1	20755621	20755630	NKX3-2	11.4231	+
chr1	20755622	20755630	ISL2	10.2655	+
chr1	20755698	20755713	MEF2C	12.4915	-
chr1	20755699	20755711	MEF2A	16.2258	-
chr1	20755699	20755711	MEF2B	11.3091	-
chr1	20755699	20755711	MEF2D	14.3091	-
chr1	20780978	20780989	EGR2	9.05172	-
chr1	20780978	20780995	SP4	3.98182	-
chr1	20780980	20780992	SP8	10.9737	-
chr1	20790757	20790771	FOXF2	11	+
chr1	20790761	20790772	Foxq1	11.2041	-
chr1	20790801	20790815	Bcl6	17.0161	+
chr1	20790801	20790812	STAT1	10.4364	-
chr1	20790811	20790821	Ascl2	12.5857	+
chr1	20790821	20790832	Crx	11.6034	-
chr1	20790822	20790839	RARA::RXRA	12.1122	-
chr1	20790824	20790840	Vdr	8.29508	-
chr1	20790833	20790849	RFX3	8.93939	+
chr1	20790833	20790849	RFX4	9.48485	+
chr1	20790834	20790848	Rfx1	11.3276	+
chr1	20790852	20790866	RXRB	0.109091	-
chr1	20790852	20790866	RXRG	0.319149	-
chr1	20790858	20790874	EGR4	10.2545	+
chr1	20790858	20790875	SP4	6.76364	+
chr1	20790860	20790871	Klf1	12.1061	+
chr1	20790860	20790874	KLF14	8.58621	+
chr1	20790861	20790872	KLF16	11.8793	+
chr1	20790861	20790871	Klf4	10.6633	-
chr1	20790861	20790872	SP3	11.0081	+
chr1	20790861	20790873	SP8	12.0132	+
chr1	20807063	20807077	Zfx	10	+
chr1	20807073	20807093	RREB1	12.156	+
chr1	20807077	20807089	Foxd3	14.7174	-
chr1	20807078	20807098	RREB1	7.69725	+
chr1	20807081	20807101	RREB1	8.38532	+
chr1	20807085	20807097	Foxd3	11.6087	-
chr1	20807090	20807098	Sox2	13.9508	-
chr1	20807105	20807120	Nr5a2	11.1724	+
chr1	20807123	20807133	NHLH1	11.2586	-
chr1	20807130	20807151	REST	6.52041	-
chr1	20807140	20807155	Nr2f6(var.2)	-5.77143	+
chr1	20807143	20807155	INSM1	11.7041	+
chr1	20807145	20807165	PPARG	7	-
chr1	20807146	20807159	NR2F1	12.2653	+
chr1	20807148	20807163	ESR2	10.3269	-
chr1	20807149	20807164	ESR2	11.7692	+
chr1	20807150	20807161	USF1	11.4286	-
chr1	20807151	20807162	USF1	10.3061	+
chr1	20807153	20807166	NR2F1	11	-
chr1	20807157	20807174	Rarg(var.2)	-6.49091	-
chr1	20807162	20807176	EGR1	10.6731	+
chr1	20807166	20807176	MZF1(var.2)	12.4242	-
chr1	20807180	20807196	ZNF143	1.12069	-
chr1	20812651	20812666	NR2C2	10.8	+
chr1	20812653	20812671	EWSR1-FLI1	1.5	+
chr1	20812657	20812668	E2F6	12.5	+
chr1	20812657	20812675	EWSR1-FLI1	-8.73684	+
chr1	20812659	20812680	ZNF263	17.6735	+
chr1	20812709	20812728	PAX5	10.6613	+
chr1	20812726	20812737	E2F4	11.8448	+
chr1	20812731	20812749	EWSR1-FLI1	-2.34211	+
chr1	20812732	20812747	SP2	16.2241	-
chr1	20812732	20812753	ZNF263	19.2041	+
chr1	20812738	20812749	E2F4	16.1207	+
chr1	20812738	20812749	E2F6	16.569	+
chr1	20812742	20812760	EWSR1-FLI1	-9.01316	+
chr1	20812742	20812757	SP2	19	-
chr1	20812743	20812757	EGR1	16.8077	-
chr1	20812743	20812764	ZNF263	22.8163	+
chr1	20812745	20812763	EWSR1-FLI1	-10.2237	+
chr1	20812746	20812757	SP1	15.6346	-
chr1	20812748	20812759	E2F4	11.1552	+
chr1	20812750	20812765	SP2	15.4138	-
chr1	20812768	20812782	PLAG1	9.29592	+
chr1	20812771	20812782	TFAP2A	11.3455	-
chr1	20812771	20812782	TFAP2B(var.2)	10.3455	-
chr1	20834598	20834612	KLF14	9.75862	+
chr1	20834602	20834612	ZNF740	11	+
chr1	20834604	20834616	TFAP2A(var.2)	10.6364	+
chr1	20834605	20834616	TFAP2A	11.2364	+
chr1	20834605	20834617	TFAP2A(var.2)	11.9091	+
chr1	20834622	20834633	ETV2	14.0328	+
chr1	20834623	20834633	ELK1	9.68085	+
chr1	20834623	20834633	ELK3	11.2069	+
chr1	20834623	20834634	ELK4	11.1273	-
chr1	20834623	20834633	ERF	11.2857	+
chr1	20834623	20834633	ERG	12.8	+
chr1	20834623	20834633	ETS1	12.569	+
chr1	20834623	20834633	ETV1	11.8	+
chr1	20834623	20834633	ETV4	11.5345	+
chr1	20834623	20834633	ETV5	10.9091	+
chr1	20834623	20834633	FEV	12.0962	+
chr1	20834623	20834633	FLI1	13.3191	+
chr1	20834640	20834656	GLIS1	-8.84615	+
chr1	20834648	20834665	PAX9	-1.30909	-
chr1	20834649	20834666	Gmeb1	11.8026	+
chr1	20834651	20834659	Atf3	12.8197	+
chr1	20834652	20834660	Atf1	11.4918	+
chr1	20834664	20834674	ELK1	9.3617	+
chr1	20834665	20834676	Gabpa	11.3607	+
chr1	20834668	20834680	EHF	11	+
chr1	20834668	20834680	ELF1	13.1636	+
chr1	20834668	20834681	ELF3	8.96552	+
chr1	20834668	20834680	ELF4	12.9672	+
chr1	20834669	20834680	ELF5	12.9636	+
chr1	20834669	20834680	ETV2	15.4754	+
chr1	20834669	20834680	SPDEF	12.7455	+
chr1	20834670	20834680	ELK1	15.1915	+
chr1	20834670	20834680	ELK3	14.3448	+
chr1	20834670	20834681	ELK4	16.6	-
chr1	20834670	20834680	ERF	15.2429	+
chr1	20834670	20834680	ERG	14.8182	+
chr1	20834670	20834680	ETS1	15.1034	+
chr1	20834670	20834680	ETV1	14.4364	+
chr1	20834670	20834680	ETV3	14.3944	+
chr1	20834670	20834680	ETV4	13.8103	+
chr1	20834670	20834680	ETV5	13.6545	+
chr1	20834670	20834680	ETV6	12.8077	+
chr1	20834670	20834680	FEV	14.3654	+
chr1	20834670	20834680	FLI1	15.7234	+
chr1	20834671	20834682	Gabpa	16.3443	+
chr1	20834677	20834692	Pparg::Rxra	11.5495	+
chr1	20834681	20834693	INSM1	12.2755	+
chr1	20834699	20834711	ELF4	9.65574	+
chr1	20834700	20834711	ELF5	11.2909	+
chr1	20834700	20834711	ETV2	11.5246	+
chr1	20834701	20834711	ELK1	11.4043	+
chr1	20834701	20834711	ELK3	12.1207	+
chr1	20834701	20834712	ELK4	11.1818	-
chr1	20834701	20834711	ERF	11	+
chr1	20834701	20834711	ERG	11.3091	+
chr1	20834701	20834711	ETS1	10.8448	+
chr1	20834701	20834711	ETV1	11.6909	+
chr1	20834701	20834711	ETV4	11.8276	+
chr1	20834701	20834711	ETV5	11.3636	+
chr1	20834701	20834711	FEV	11.9615	+
chr1	20834701	20834711	FLI1	11.4681	+
chr1	20834702	20834713	Gabpa	10.5902	+
chr1	20879107	20879123	EGR4	10.4	-
chr1	20879108	20879123	EGR3	5.7069	-
chr1	20915369	20915384	PRDM1	10.2909	+
chr1	20915383	20915397	EBF1	8.90164	-
chr1	20915394	20915405	TBX20	11	+
chr1	20915394	20915404	TBX21	10.8727	+
chr1	20915417	20915430	SMAD2::SMAD3::SMAD4	12.377	+
chr1	20915427	20915435	TBX5	10.9655	-
chr1	20915427	20915436	ZEB1	15.2	+
chr1	20915427	20915441	ZIC1	7.29787	+
chr1	20915427	20915442	ZIC3	8.51429	+
chr1	20915427	20915442	ZIC4	9.81818	+
chr1	20915428	20915438	FIGLA	11.2069	+
chr1	20915428	20915438	ID4	12.8689	+
chr1	20915428	20915438	NHLH1	11.7759	+
chr1	20915428	20915438	TCF3	13.7308	+
chr1	20915428	20915438	TCF4	14	+
chr1	20915429	20915438	SNAI2	12.8605	-
chr1	20959878	20959897	CTCF	8.78689	-
chr1	20959880	20959895	EGR3	6.32759	+
chr1	20959882	20959896	GLIS2	11.4098	+
chr1	20959884	20959896	HES5	1.46552	+
chr1	20959885	20959895	Hes1	11.4545	+
chr1	20959885	20959895	HEY1	12.0727	+
chr1	20959885	20959895	Tcfl5	9.92742	-
chr1	20959903	20959918	ZBTB33	10.2273	-
chr1	20959907	20959918	TFAP2A	11.4545	-
chr1	20959907	20959920	TFAP2A(var.3)	14.082	+
chr1	20959907	20959918	TFAP2B(var.2)	10.7636	-
chr1	20959907	20959920	TFAP2B(var.3)	12.6885	-
chr1	20959907	20959920	TFAP2C(var.3)	13.3621	-
chr1	20959918	20959935	SP4	15.6909	+
chr1	20959920	20959931	Klf1	15.0606	+
chr1	20959920	20959935	Klf12	14.4918	+
chr1	20959920	20959934	KLF14	16.7241	+
chr1	20959921	20959932	KLF16	16.5345	+
chr1	20959921	20959931	Klf4	16.6939	-
chr1	20959921	20959931	KLF5	16.2041	+
chr1	20959921	20959932	SP1	16.2692	+
chr1	20959921	20959936	SP2	16.9655	+
chr1	20959921	20959932	SP3	15.6341	+
chr1	20959921	20959933	SP8	16.8816	+
chr1	20959923	20959935	ZBTB7A	11.6571	+
chr1	20959924	20959936	ZBTB7C	10.7742	+
chr1	20959934	20959945	NRF1	18.0727	+
chr1	20959939	20959950	NRF1	16.1636	-
chr1	20959940	20959951	NRF1	19.2727	+
chr1	20959945	20959956	NRF1	9.67273	-
chr1	20959951	20959968	SP4	3	+
chr1	20959974	20959993	CTCF	13.8033	+
chr1	20959975	20959990	ZIC3	7.42857	-
chr1	20959975	20959990	ZIC4	9.63636	-
chr1	20959978	20959989	E2F4	10.2586	+
chr1	20959980	20959992	ZBTB7A	10.4571	-
chr1	20959981	20959993	HINFP	11.9848	-
chr1	20959989	20960001	ZBTB7C	12.9677	-
chr1	20988006	20988018	EHF	11.2131	+
chr1	20988006	20988018	ELF1	11.8	+
chr1	20988006	20988019	ELF3	8.86207	+
chr1	20988006	20988018	ELF4	12.1311	+
chr1	20988007	20988018	ELF5	11.4545	+
chr1	20988008	20988018	ELK1	16.2128	+
chr1	20988008	20988018	ELK3	14.8966	+
chr1	20988008	20988019	ELK4	16.9091	-
chr1	20988008	20988018	ERF	14.9286	+
chr1	20988008	20988018	ERG	13.9091	+
chr1	20988008	20988018	ETS1	14.5	+
chr1	20988008	20988018	ETV1	13.9455	+
chr1	20988008	20988018	ETV3	14.6479	+
chr1	20988008	20988018	ETV4	13.7414	+
chr1	20988008	20988018	ETV5	13.4182	+
chr1	20988008	20988018	ETV6	14.7885	+
chr1	20988008	20988018	FEV	14.1346	+
chr1	20988008	20988018	FLI1	14.1915	+
chr1	20988009	20988020	Gabpa	17.3443	+
chr1	20988016	20988029	TFAP2A(var.3)	13.5902	+
chr1	20988016	20988029	TFAP2B(var.3)	10.5574	+
chr1	20988016	20988029	TFAP2C(var.3)	11.0862	+
chr1	20988019	20988033	GLIS2	7.13115	-
chr1	20988019	20988033	GLIS3	6.22727	-
chr1	20988031	20988047	Vdr	2.93443	-
chr1	20988034	20988045	STAT1	10.6	-
chr1	20988045	20988060	NFYB	10.6154	-
chr1	20988047	20988061	E2F7	-2.72131	-
chr1	20988048	20988060	E2F8	4.47561	-
chr1	20988065	20988082	SP4	3.07273	+
chr1	21044452	21044468	GLIS1	-7	-
chr1	21044453	21044467	GLIS2	10.3607	-
chr1	21044453	21044467	GLIS3	8.40909	-
chr1	21044458	21044471	NFKB1	3.30612	-
chr1	21044469	21044480	TFAP2A	11.2727	-
chr1	21044476	21044487	NRF1	12.4364	-
chr1	21044495	21044507	TFAP2A(var.2)	10.8364	+
chr1	21044506	21044525	PAX5	10.0968	-
chr1	21044513	21044524	NRF1	12.1636	+
chr1	21044517	21044526	THAP1	12.1316	+
chr1	21044548	21044562	Rfx1	9.96552	+
chr1	21044558	21044572	ZIC1	5.82979	+
chr1	21044558	21044573	ZIC4	10.3818	+
chr1	21044564	21044578	ATF7	7.3	+
chr1	21044567	21044575	CREB1	12.4234	-
chr1	21058887	21058900	SMAD2::SMAD3::SMAD4	14.6885	+
chr1	21058896	21058910	XBP1	10.7115	+
chr1	21058902	21058910	Atf3	12.8197	-
chr1	21058925	21058939	EGR1	14.8077	+
chr1	21058925	21058940	SP2	15.5172	+
chr1	21058926	21058945	CTCF	9.83607	-
chr1	21058934	21058945	STAT1	9.65455	+
chr1	21058935	21058946	Stat5a::Stat5b	11.2245	-
chr1	21058950	21058962	ZBTB7A	13.4571	+
chr1	21058951	21058963	ZBTB7B	13.2586	+
chr1	21058951	21058963	ZBTB7C	13.2742	+
chr1	21059005	21059013	MEIS2	11.7869	-
chr1	21059005	21059013	MEIS3	11.5	-
chr1	21059284	21059299	Znf423	7.02247	-
chr1	21059289	21059303	E2F7	-1.57377	-
chr1	21059347	21059361	EBF1	10.8361	+
chr1	21059391	21059410	CTCF	8.42623	-
chr1	21059403	21059416	NFKB2	7.28788	+
chr1	21059405	21059415	REL	14.3939	-
chr1	21059405	21059415	RELA	15.9286	-
chr1	21059409	21059423	GLIS2	7.59016	+
chr1	21069401	21069413	TAL1::TCF3	10.1461	+
chr1	21069412	21069423	TFAP2C(var.2)	10.9615	-
chr1	21069462	21069473	HOXA10	10.4906	+
chr1	21069462	21069472	MNX1	10.7463	+
chr1	21069463	21069473	Hoxd9	11.7083	+
chr1	21069464	21069471	Nkx2-5	9.9802	-
chr1	21069473	21069485	HES7	3.03448	-
chr1	21069473	21069485	PKNOX2	2.72131	+
chr1	21069474	21069484	NKX2-3	12.5769	-
chr1	21069474	21069483	NKX2-8	11.9615	-
chr1	21113756	21113771	NR2C2	8.51429	-
chr1	21113790	21113809	PAX5	9.87097	-
chr1	21113796	21113807	E2F4	10.931	-
chr1	21113796	21113807	E2F6	10.069	-
chr1	21113800	21113817	SP4	14.4727	+
chr1	21113802	21113813	Klf1	10.9394	+
chr1	21113802	21113817	Klf12	9.47541	+
chr1	21113802	21113816	KLF14	16.6207	+
chr1	21113803	21113814	KLF16	18.2414	+
chr1	21113803	21113813	Klf4	16.1837	-
chr1	21113803	21113813	KLF5	17	+
chr1	21113803	21113822	PAX5	11.2258	-
chr1	21113803	21113814	SP1	19.1538	+
chr1	21113803	21113818	SP2	19.2759	+
chr1	21113803	21113814	SP3	15.9837	+
chr1	21113803	21113815	SP8	16.9474	+
chr1	21113804	21113819	EGR3	8.25862	+
chr1	21113804	21113820	EGR4	10.9636	+
chr1	21113808	21113818	MZF1(var.2)	11.3838	-
chr1	21113808	21113818	ZNF740	12.1101	+
chr1	21113826	21113837	NRF1	10.8909	+
chr1	21113827	21113837	Hes1	9.74126	+
chr1	21113827	21113837	Tcfl5	10.75	-
chr1	21113828	21113839	NRF1	10.5455	+
chr1	21113830	21113845	EGR3	6.67241	+
chr1	21113831	21113842	NRF1	12.4182	-
chr1	21113832	21113843	EGR2	9.7069	+
chr1	21113833	21113844	E2F4	10.1552	-
chr1	21113835	21113849	PLAG1	12.6224	-
chr1	21113835	21113847	TFAP2A(var.2)	10.7091	+
chr1	21113839	21113854	EGR3	5.44828	+
chr1	21113841	21113858	SP4	10.7455	+
chr1	21113843	21113857	KLF14	11.7586	+
chr1	21113844	21113855	KLF16	13.8966	+
chr1	21113844	21113855	SP1	17.1538	+
chr1	21113844	21113859	SP2	19.8276	+
chr1	21113844	21113855	SP3	13.3984	+
chr1	21113844	21113856	SP8	13.1974	+
chr1	21113849	21113860	E2F4	14.8103	-
chr1	21113849	21113860	E2F6	14.4828	-
chr1	21113854	21113868	GLIS2	10.6066	-
chr1	21113855	21113865	Hes1	10.4965	-
chr1	21113856	21113876	RREB1	6.63303	-
chr1	21113866	21113878	INSM1	10.1224	+
chr1	21113869	21113880	NRF1	9.45455	+
chr1	21113871	21113886	ZBTB33	10.3485	-
chr1	21113872	21113886	PLAG1	8.77551	+
chr1	21113874	21113884	Tcfl5	10.0645	-
chr1	21113877	21113888	E2F4	10.8103	+
chr1	21503346	21503358	YY1	13.1346	+
chr1	21503360	21503379	CTCF	8.7377	-
chr1	21503363	21503374	TFAP2A	12.2545	+
chr1	21503363	21503374	TFAP2B(var.2)	10.2909	+
chr1	21503363	21503374	TFAP2C(var.2)	10.6923	+
chr1	21503426	21503441	Znf423	6.96629	-
chr1	21503434	21503445	E2F6	12.8966	+
chr1	21503467	21503479	INSM1	15.1837	+
chr1	21510878	21510890	TFAP2A(var.2)	12.0909	-
chr1	21510878	21510890	TFAP2B	11.1273	-
chr1	21510878	21510890	TFAP2C	11.0918	-
chr1	21510879	21510890	TFAP2A	11.3636	-
chr1	21510879	21510890	TFAP2B(var.2)	10.6545	-
chr1	21510879	21510890	TFAP2C(var.2)	10.6346	+
chr1	21510905	21510923	EWSR1-FLI1	-0.210526	-
chr1	21510909	21510927	EWSR1-FLI1	-7.22368	-
chr1	21510913	21510931	EWSR1-FLI1	4.78947	-
chr1	21510916	21510930	SPIC	10.4789	-
chr1	21510928	21510939	TFAP2A	10.8727	+
chr1	21510934	21510948	RXRB	1.4	+
chr1	21510939	21510954	STAT1::STAT2	12.1515	+
chr1	21510941	21510955	IRF8	-2.8	-
chr1	21510941	21510956	IRF9	1.76364	-
chr1	21510965	21510980	PRDM1	14.7636	-
chr1	21510991	21511005	SPIC	10.2817	-
chr1	21511000	21511014	MTF1	8.31707	+
chr1	21511001	21511010	THAP1	10.25	+
chr1	21514369	21514387	TP53	7.5102	-
chr1	21514379	21514389	POU6F2	13.2364	+
chr1	21514381	21514392	Hoxa9	11.2368	+
chr1	21514381	21514389	NKX6-1	10.8814	+
chr1	21514381	21514389	NKX6-2	9.84	+
chr1	21514409	21514420	GCM1	10.1633	-
chr1	21514434	21514446	INSM1	10.2755	+
chr1	21514452	21514459	SPIB	11.2333	-
chr1	21514460	21514470	EVX1	11.283	-
chr1	21514460	21514470	EVX2	11.26	-
chr1	21619716	21619733	SP4	4	+
chr1	21619741	21619752	Gfi1b	12.2586	-
chr1	21619743	21619753	Gfi1	11.0244	-
chr1	21619747	21619766	CTCF	15.5902	-
chr1	21619750	21619760	MZF1(var.2)	12.3333	-
chr1	21619772	21619784	GLI2	9.56897	+
chr1	21619777	21619791	Bcl6	11.0484	-
chr1	21619778	21619792	EBF1	9.88525	+
chr1	21619779	21619793	PLAG1	8.42857	-
chr1	21619783	21619804	REST	5.91837	+
chr1	21619822	21619836	PLAG1	8.7551	-
chr1	21619822	21619842	RREB1	6.12844	+
chr1	21671951	21671964	Myod1	13.2653	+
chr1	21672033	21672044	TFAP2A	12.7636	-
chr1	21672033	21672046	TFAP2A(var.3)	11.918	+
chr1	21672033	21672044	TFAP2B(var.2)	12.1636	-
chr1	21672033	21672046	TFAP2B(var.3)	12.3607	-
chr1	21672033	21672044	TFAP2C(var.2)	10.8077	-
chr1	21672033	21672046	TFAP2C(var.3)	11.2931	+
chr1	21672035	21672050	SP2	19.7069	-
chr1	21672036	21672051	Klf12	13.5246	-
chr1	21672036	21672053	SP4	14.6727	-
chr1	21672037	21672051	KLF14	16.2414	-
chr1	21672038	21672050	SP8	14.5658	-
chr1	21672039	21672050	KLF16	15.8276	-
chr1	21672039	21672050	SP1	17.8077	-
chr1	21672039	21672050	SP3	14.374	-
chr1	21672040	21672051	Klf1	12.3485	-
chr1	21672040	21672050	Klf4	16.1837	+
chr1	21672040	21672050	KLF5	17	-
chr1	21672050	21672062	TFAP2A(var.2)	10.8545	+
chr1	21672053	21672068	NFYB	10.7692	+
chr1	21672056	21672074	NFYA	9.69512	-
chr1	21672067	21672084	ESR1	-1.80303	+
chr1	21672069	21672085	EGR4	10.6182	-
chr1	21672070	21672081	NRF1	10.6909	-
chr1	21672072	21672083	EGR2	9.03448	-
chr1	21672075	21672089	PLAG1	10.8776	+
chr1	21724212	21724226	BATF3	2.19697	-
chr1	21724214	21724230	Hoxd3	11.8831	+
chr1	21724216	21724233	Hoxd8	11.0952	+
chr1	21724217	21724234	Hoxd8	10.3333	-
chr1	21724240	21724257	RARA(var.2)	8.54098	+
chr1	21724240	21724257	Rarb(var.2)	0.742424	+
chr1	21724258	21724276	RARA	-6.07576	-
chr1	21724269	21724278	Nr2e1	13.0161	-
chr1	21724273	21724287	POU1F1	9.94828	-
chr1	21724292	21724304	EHF	15.2459	+
chr1	21724292	21724304	ELF1	14.4909	+
chr1	21724292	21724305	ELF3	14.5345	+
chr1	21724292	21724304	ELF4	14.4262	+
chr1	21724293	21724304	ELF5	14.2182	+
chr1	21724293	21724304	SPDEF	13.7818	+
chr1	21724294	21724304	ELK1	10.7447	+
chr1	21724294	21724304	ELK3	11.6897	+
chr1	21724294	21724305	ELK4	13.9636	-
chr1	21724294	21724304	ETS1	10.9828	+
chr1	21724294	21724304	ETV1	11.4545	+
chr1	21724294	21724304	ETV4	11.5	+
chr1	21724294	21724304	ETV5	11.2	+
chr1	21724294	21724304	ETV6	11.6346	+
chr1	21724295	21724306	Gabpa	13.8689	+
chr1	21724304	21724316	EHF	15.3443	+
chr1	21724304	21724316	ELF1	15.6182	+
chr1	21724304	21724317	ELF3	16.3103	+
chr1	21724304	21724316	ELF4	15.6721	+
chr1	21724305	21724316	ELF5	14.4182	+
chr1	21724305	21724316	ETV2	11.2295	+
chr1	21724305	21724316	SPDEF	12.6909	+
chr1	21724306	21724316	ELK1	16.2128	+
chr1	21724306	21724316	ELK3	14.8966	+
chr1	21724306	21724317	ELK4	17.6182	-
chr1	21724306	21724316	ERF	14.9286	+
chr1	21724306	21724316	ERG	13.9091	+
chr1	21724306	21724316	ETS1	14.5	+
chr1	21724306	21724316	ETV1	13.9455	+
chr1	21724306	21724316	ETV3	14.6479	+
chr1	21724306	21724316	ETV4	13.7414	+
chr1	21724306	21724316	ETV5	13.4182	+
chr1	21724306	21724316	ETV6	14.7885	+
chr1	21724306	21724316	FEV	14.1346	+
chr1	21724306	21724316	FLI1	14.1915	+
chr1	21724307	21724318	Gabpa	17.3443	+
chr1	21724312	21724324	SP8	11.0789	-
chr1	21766534	21766551	SP4	2.65455	+
chr1	21766544	21766555	NRF1	15.9455	-
chr1	21766545	21766556	NRF1	18.0727	+
chr1	21766550	21766565	Znf423	7.33708	-
chr1	21766565	21766579	XBP1	12.2885	-
chr1	21766608	21766619	NRF1	18.0727	-
chr1	21766609	21766620	NRF1	16.1636	+
chr1	21766614	21766625	NRF1	18.0727	-
chr1	21766615	21766626	NRF1	16.1636	+
chr1	21766632	21766652	RREB1	9.86239	-
chr1	21835826	21835842	EGR4	10.7636	-
chr1	21835826	21835847	ZNF263	16.6531	+
chr1	21835827	21835842	EGR3	6.18966	-
chr1	21835827	21835839	TFAP2A(var.2)	12.6364	-
chr1	21835828	21835843	SP2	19.069	-
chr1	21835828	21835839	TFAP2A	13.4182	-
chr1	21835828	21835839	TFAP2B(var.2)	11.9455	-
chr1	21835829	21835843	EGR1	19.9423	-
chr1	21835830	21835844	KLF14	8.2069	-
chr1	21835832	21835848	EGR4	11.7273	-
chr1	21835832	21835843	KLF16	16.6552	-
chr1	21835832	21835843	SP1	17.9038	-
chr1	21835832	21835843	SP3	15.7398	-
chr1	21835833	21835848	EGR3	10.8621	-
chr1	21835833	21835843	Klf4	12.8367	+
chr1	21835833	21835843	KLF5	15.102	-
chr1	21835834	21835845	E2F4	12.0862	+
chr1	21835834	21835849	SP2	17.1552	-
chr1	21835835	21835849	EGR1	21	-
chr1	21835836	21835851	NR2C2	12.4	+
chr1	21835836	21835851	Pparg::Rxra	11.4054	+
chr1	21835838	21835854	EGR4	9.74545	-
chr1	21835838	21835849	KLF16	14.3621	-
chr1	21835838	21835849	SP1	16.8654	-
chr1	21835838	21835849	SP3	13.5122	-
chr1	21835839	21835854	EGR3	9.18966	-
chr1	21835839	21835849	KLF5	14.2041	-
chr1	21835840	21835855	SP2	17.9483	-
chr1	21835841	21835855	EGR1	16.4423	-
chr1	21835842	21835856	KLF14	11.2241	-
chr1	21835844	21835855	KLF16	12.3103	-
chr1	21835852	21835866	Zfx	15.1818	+
chr1	21835878	21835893	TBP	11.0278	-
chr1	21835879	21835890	YY2	11.2424	+
chr1	21835885	21835900	TBP	11.5694	+
chr1	21835890	21835904	EGR1	12.6154	-
chr1	21835894	21835909	EGR3	8.86207	-
chr1	21835896	21835910	EGR1	18.5385	-
chr1	21835896	21835908	SP8	11.9474	-
chr1	21835896	21835908	ZBTB7C	11.1129	-
chr1	21835899	21835911	ZBTB7C	11.871	-
chr1	21835907	21835919	HES7	2.89655	-
chr1	21835924	21835935	E2F4	14.2414	-
chr1	21835924	21835935	E2F6	13.8793	-
chr1	21835935	21835951	EGR4	10.4182	+
chr1	21912905	21912919	EBF1	10.7705	-
chr1	21912921	21912938	Dmbx1	11.8158	+
chr1	21912923	21912934	Crx	11.5345	+
chr1	21912925	21912935	GSC	12.8113	-
chr1	21912925	21912935	GSC2	12.4068	-
chr1	21912926	21912934	OTX1	11.3617	-
chr1	21912926	21912934	OTX2	11.8511	-
chr1	21912926	21912934	Pitx1	12.1455	-
chr1	21912926	21912935	PITX3	12.7885	-
chr1	21912926	21912934	RHOXF1	9.98077	-
chr1	21912931	21912945	Stat4	11.3621	-
chr1	21912933	21912944	Stat5a::Stat5b	13.0408	+
chr1	21912940	21912957	Dmbx1	10.8158	+
chr1	21912942	21912953	Crx	12.8448	+
chr1	21912966	21912977	RUNX1	10.8103	+
chr1	21912975	21912982	SPIB	11.2333	-
chr1	21912983	21912996	TFAP2B(var.3)	10.3279	+
chr1	21912983	21912996	TFAP2C(var.3)	9.68966	-
chr1	21916787	21916798	TFAP2A	14.1091	-
chr1	21916787	21916799	TFAP2A(var.2)	11.2727	-
chr1	21916787	21916800	TFAP2A(var.3)	11.082	-
chr1	21916787	21916798	TFAP2B(var.2)	14	-
chr1	21916787	21916800	TFAP2B(var.3)	13.6885	-
chr1	21916787	21916798	TFAP2C(var.2)	12.8846	-
chr1	21916787	21916800	TFAP2C(var.3)	11.4483	-
chr1	21916791	21916808	SP4	4.98182	-
chr1	21916793	21916805	SP8	11.2368	-
chr1	21916794	21916808	Zfx	14.0303	+
chr1	21916796	21916807	RUNX1	12.3793	+
chr1	21916813	21916824	Myog	13.8163	-
chr1	21916813	21916825	PKNOX1	2.18367	-
chr1	21916813	21916825	PKNOX2	4.52459	-
chr1	21916813	21916824	Tcf12	13.7347	-
chr1	21916813	21916825	TGIF1	-0.788462	-
chr1	21916813	21916825	TGIF2	8.63303	-
chr1	21916814	21916827	Myod1	13.7755	+
chr1	21916814	21916824	TFAP4	11.7273	-
chr1	21916841	21916851	RELA	8.45918	-
chr1	21916849	21916864	FOXA1	11.102	-
chr1	21916863	21916874	Gfi1b	10.7414	+
chr1	21916863	21916874	RUNX1	15.1379	-
chr1	21916863	21916872	RUNX2	11.75	+
chr1	21916863	21916873	RUNX3	11.0962	+
chr1	21916872	21916886	GLIS3	3.57576	+
chr1	21916872	21916882	ZNF740	11.0275	+
chr1	21916876	21916890	PLAG1	5.64286	-
chr1	21916876	21916896	RREB1	7.43119	+
chr1	21916877	21916891	PLAG1	7.58163	-
chr1	21916877	21916894	SP4	11.6182	+
chr1	21916878	21916896	KLF13	6.63793	+
chr1	21916879	21916890	Klf1	11.2727	+
chr1	21916879	21916894	Klf12	12.541	+
chr1	21916879	21916893	KLF14	16.0345	+
chr1	21916880	21916891	KLF16	17.7241	+
chr1	21916880	21916890	Klf4	13.9082	-
chr1	21916880	21916890	KLF5	12.5714	+
chr1	21916880	21916891	SP3	16.3333	+
chr1	21916880	21916892	SP8	16.7763	+
chr1	21916885	21916900	Znf423	5.49438	-
chr1	21916890	21916908	KLF13	5.62069	-
chr1	21916895	21916909	Zfx	12.7273	+
chr1	21916902	21916917	HNF4G	12.8654	-
chr1	21916902	21916916	Nr2f6	8.30303	-
chr1	21916902	21916917	Pparg::Rxra	10.8468	-
chr1	21919707	21919721	Stat4	14.569	-
chr1	21919709	21919720	Stat5a::Stat5b	15.3265	+
chr1	21919710	21919721	STAT1	14.8909	-
chr1	21919710	21919721	STAT3	15.2653	-
chr1	21919721	21919734	TFAP2A(var.3)	9.52459	-
chr1	21919721	21919734	TFAP2B(var.3)	10.2459	-
chr1	21919721	21919734	TFAP2C(var.3)	9.68966	+
chr1	21919735	21919746	Nkx2-5(var.2)	11.2909	-
chr1	21919746	21919758	MEF2A	9.46774	+
chr1	21919746	21919758	MEF2D	5.21818	+
chr1	21919797	21919807	NFIA	12.2	-
chr1	21919798	21919807	NFIX	10.617	-
chr1	21919805	21919816	E2F4	13.1552	+
chr1	21919805	21919816	E2F6	14.1897	+
chr1	21919806	21919820	EGR1	11.0385	-
chr1	21919809	21919827	EWSR1-FLI1	-5.13158	+
chr1	21919810	21919831	ZNF263	20.8163	+
chr1	21921276	21921291	Klf12	9.7541	-
chr1	21921276	21921293	SP4	4.09091	-
chr1	21921277	21921293	EGR4	9.63636	-
chr1	21921279	21921290	SP3	11.8455	-
chr1	21921280	21921291	Klf1	16.1061	-
chr1	21921280	21921290	Klf4	16.5612	+
chr1	21921280	21921290	KLF5	15.8776	-
chr1	21921280	21921300	RREB1	7.92661	-
chr1	21921282	21921302	RREB1	7.42202	-
chr1	21921283	21921303	RREB1	9.74312	-
chr1	21921286	21921298	INSM1	8.62245	+
chr1	21921287	21921298	RUNX1	10.7586	+
chr1	21921297	21921311	JUN(var.2)	13.9615	+
chr1	21921297	21921308	Klf1	10.7121	-
chr1	21921298	21921306	MGA	12.7727	+
chr1	21921298	21921313	Nfe2l2	9.84848	+
chr1	21921298	21921311	SMAD2::SMAD3::SMAD4	11.4262	-
chr1	21921298	21921306	TBX1	11.8776	+
chr1	21921298	21921306	TBX15	11.75	+
chr1	21921298	21921306	TBX4	11.0408	+
chr1	21921298	21921306	TBX5	11.2241	+
chr1	21921299	21921314	Bach1::Mafk	9.73684	+
chr1	21921300	21921311	FOSL2	12.6909	+
chr1	21921300	21921311	JUNB	12.7551	+
chr1	21921301	21921312	FOS	13.7447	+
chr1	21921301	21921312	FOSL1	14.6727	-
chr1	21921301	21921312	JUND	13.7021	+
chr1	21921301	21921312	NFE2	7.73469	-
chr1	21921302	21921313	FOSL2	15.4182	-
chr1	21921302	21921311	JDP2	11.6034	-
chr1	21921302	21921313	JUNB	14.6122	-
chr1	21921302	21921316	JUN(var.2)	15.4615	-
chr1	21921303	21921310	FOS::JUN	11.9703	-
chr1	21921309	21921324	Znf423	7.68539	+
chr1	21921310	21921325	Znf423	13.2472	+
chr1	21921311	21921326	ZIC4	9.96364	-
chr1	21921320	21921330	SREBF1	11.439	-
chr1	21921321	21921333	TFAP2A(var.2)	12.7091	-
chr1	21921321	21921333	TFAP2B	13.1636	-
chr1	21921321	21921333	TFAP2C	13.1735	-
chr1	21921322	21921333	TFAP2A	14.8364	-
chr1	21921322	21921333	TFAP2B(var.2)	14.4364	-
chr1	21921322	21921333	TFAP2C(var.2)	14.3077	+
chr1	21921325	21921344	Nr1h3::Rxra	10.5806	-
chr1	21921335	21921354	Nr1h3::Rxra	10.7097	-
chr1	21921337	21921354	Rarg(var.2)	-6.72727	+
chr1	21921338	21921355	RARA(var.2)	5.70492	+
chr1	21921338	21921355	Rarb(var.2)	-3.12121	+
chr1	21921354	21921365	STAT3	10.6122	+
chr1	21995787	21995796	HIC2	11.4182	+
chr1	21995788	21995799	TFAP2A	11.9273	+
chr1	21995788	21995800	TFAP2A(var.2)	13.2545	+
chr1	21995788	21995800	TFAP2B	12.1818	+
chr1	21995788	21995799	TFAP2B(var.2)	10.8182	+
chr1	21995788	21995800	TFAP2C	12.3776	-
chr1	21995814	21995824	NHLH1	10.2759	-
chr1	21995832	21995846	EGR1	14.5	+
chr1	21995833	21995848	EGR3	10.1897	+
chr1	21995833	21995849	EGR4	11.0545	+
chr1	21995835	21995846	EGR2	10.4655	+
chr1	21995850	21995860	KLF5	14.2041	-
chr1	21995852	21995862	MZF1(var.2)	12.697	+
chr1	21995855	21995869	ATF7	6.78571	+
chr1	21995858	21995868	Crem	11.6885	-
chr1	21995859	21995867	Atf1	11.2459	-
chr1	21995861	21995872	USF1	12.8776	-
chr1	21995861	21995872	USF2	13.3469	-
chr1	21995862	21995872	BHLHE41	7.80769	-
chr1	21995862	21995872	Srebf1(var.2)	10.0517	-
chr1	21995862	21995872	SREBF2(var.2)	9.01818	+
chr1	21995862	21995872	TFE3	11.551	+
chr1	21995862	21995872	TFEB	13.7115	+
chr1	21995862	21995872	TFEC	13.2073	+
chr1	21995862	21995873	USF1	13.7551	+
chr1	21995863	21995873	Mitf	10.602	-
chr1	21995864	21995885	REST	5.71429	+
chr1	22002688	22002707	PAX5	10.8226	-
chr1	22002717	22002730	EOMES	11.0244	+
chr1	22002717	22002727	SREBF1	13.6341	-
chr1	22002717	22002727	SREBF2	14.1461	+
chr1	22002718	22002726	MGA	11.3939	+
chr1	22002746	22002760	ZIC1	5.12766	+
chr1	22002746	22002761	ZIC4	10.0727	+
chr1	22002752	22002765	NR2F1	11.7143	+
chr1	22002761	22002771	Barhl1	9.83019	-
chr1	22002761	22002769	Nobox	11.3478	-
chr1	22002762	22002770	Dlx2	10.68	+
chr1	22002772	22002783	TFAP2C(var.2)	10.5962	-
chr1	22002793	22002805	ZBTB7A	14.1	+
chr1	22002794	22002806	ZBTB7B	12.4828	+
chr1	22002794	22002806	ZBTB7C	13.7258	+
chr1	22002804	22002813	ZEB1	11.0727	+
chr1	22002817	22002831	IRF7	7.72581	-
chr1	22110070	22110082	GRHL1	10.6724	-
chr1	22110071	22110081	TFCP2	11.9394	-
chr1	22110094	22110111	Rarg(var.2)	-6.23636	-
chr1	22110100	22110113	JUN	9.18367	+
chr1	22110101	22110115	ATF7	12.3	-
chr1	22110101	22110115	BATF3	8.06061	+
chr1	22110102	22110114	Creb5	12.7091	+
chr1	22110102	22110112	Crem	11.3115	+
chr1	22110102	22110114	JDP2(var.2)	14.2857	-
chr1	22110102	22110117	JUND(var.2)	9.51064	-
chr1	22110104	22110112	CREB1	13.5495	-
chr1	22110104	22110114	Crem	13.918	-
chr1	22110104	22110121	Rarg(var.2)	-4.32727	-
chr1	22110106	22110114	Atf3	11.918	-
chr1	22110113	22110123	REL	11	+
chr1	22110114	22110125	Gabpa	10.5902	-
chr1	22110115	22110126	ELK4	10.8	+
chr1	22110116	22110126	ELK1	9.85106	-
chr1	22110116	22110126	ELK3	10.7586	-
chr1	22110139	22110150	Klf1	11.7424	-
chr1	22110139	22110149	KLF5	12.8776	-
chr1	22110143	22110160	Ar	5.39655	-
chr1	22110143	22110160	NR3C1	6.83673	-
chr1	22110143	22110160	NR3C2	9.42553	-
chr1	22110149	22110167	TP53	17.4898	+
chr1	22110149	22110167	TP63	17.2414	-
chr1	22110149	22110167	TP73	20.4231	-
chr1	22110153	22110170	Rarg(var.2)	-6.90909	-
chr1	22110154	22110170	ZNF143	4.84483	+
chr1	22110187	22110203	ZNF143	9.77586	-
chr1	22110190	22110208	TP63	-0.758621	+
chr1	22110190	22110208	TP73	7.48077	-
chr1	22138662	22138675	SMAD2::SMAD3::SMAD4	12.8361	+
chr1	22138674	22138685	Spz1	10.8364	+
chr1	22138687	22138705	EWSR1-FLI1	-9.63158	-
chr1	22138688	22138706	EWSR1-FLI1	0.842105	-
chr1	22138728	22138744	RFX2	12.4857	-
chr1	22138728	22138744	RFX3	14.7424	+
chr1	22138728	22138744	RFX4	15.4242	+
chr1	22138728	22138744	RFX5	11.0172	-
chr1	22138729	22138743	Rfx1	18.6897	+
chr1	22138739	22138751	INSM1	11.2857	-
chr1	22138741	22138762	REST	4.78571	-
chr1	22138774	22138784	Hand1::Tcf3	11.0225	+
chr1	22263763	22263772	THAP1	11	+
chr1	22263764	22263776	TFAP2A(var.2)	12.3636	+
chr1	22263764	22263776	TFAP2B	10.7818	+
chr1	22263805	22263820	Pparg::Rxra	10.9009	-
chr1	22263815	22263829	EGR1	13.1923	+
chr1	22263815	22263826	SP3	12.1626	+
chr1	22263815	22263827	SP8	12.7632	+
chr1	22263821	22263835	PLAG1	8.72449	-
chr1	22263825	22263843	EWSR1-FLI1	-9.19737	-
chr1	22263829	22263840	E2F4	13.0862	-
chr1	22263832	22263848	EGR4	10.0364	+
chr1	22263835	22263850	SP2	15.7414	+
chr1	22263837	22263854	SP4	12.8	+
chr1	22263839	22263850	Klf1	10.9394	+
chr1	22263839	22263853	KLF14	13	+
chr1	22263840	22263854	EGR1	20.6538	+
chr1	22263840	22263851	KLF16	18.2414	+
chr1	22263840	22263850	Klf4	16.1837	-
chr1	22263840	22263850	KLF5	17	+
chr1	22263840	22263851	SP1	19.1538	+
chr1	22263840	22263855	SP2	19.0345	+
chr1	22263840	22263851	SP3	15.9837	+
chr1	22263841	22263856	EGR3	18.8621	+
chr1	22263841	22263857	EGR4	15.4727	+
chr1	22263843	22263854	EGR2	15.7241	+
chr1	22263843	22263857	GLIS2	7.67213	+
chr1	22263843	22263857	ZIC1	5.55319	+
chr1	22263843	22263858	ZIC4	11.1273	+
chr1	22263854	22263865	NRF1	11.9273	+
chr1	22263855	22263870	EGR3	5.86207	+
chr1	22263857	22263874	SP4	14.9455	+
chr1	22263859	22263870	Klf1	12.3485	+
chr1	22263859	22263874	Klf12	12.1475	+
chr1	22263859	22263873	KLF14	14.6897	+
chr1	22263860	22263871	KLF16	18.2414	+
chr1	22263860	22263870	Klf4	16.1837	-
chr1	22263860	22263870	KLF5	17	+
chr1	22263860	22263871	SP1	19.1538	+
chr1	22263860	22263875	SP2	17.8966	+
chr1	22263860	22263871	SP3	15.9837	+
chr1	22263861	22263876	EGR3	11.1552	+
chr1	22263876	22263886	Klf4	13.102	-
chr1	22263876	22263886	KLF5	16.102	+
chr1	22263876	22263887	SP1	15.3654	+
chr1	22263878	22263893	ZIC3	8.37143	+
chr1	22266351	22266359	Pax2	10.2667	-
chr1	22266372	22266387	Bach1::Mafk	8.42105	-
chr1	22266458	22266479	IRF1	12.0968	-
chr1	22266462	22266477	STAT1::STAT2	8.93939	-
chr1	22271062	22271071	SOX9	11.2683	+
chr1	22271066	22271081	Stat6	10.7414	-
chr1	22271083	22271096	TFAP2A(var.3)	10.4754	+
chr1	22271087	22271102	Klf12	7.65574	-
chr1	22271087	22271104	SP4	6.76364	-
chr1	22271089	22271101	SP8	10.5263	-
chr1	22271090	22271101	SP3	10.9919	-
chr1	22271091	22271102	Klf1	13.0303	-
chr1	22271091	22271101	Klf4	13.6122	+
chr1	22271091	22271101	KLF5	15.3061	-
chr1	22271098	22271111	TFAP2B(var.3)	10.2623	-
chr1	22271098	22271111	TFAP2C(var.3)	9.06897	+
chr1	22271126	22271138	YY1	10.7885	+
chr1	22271138	22271153	EGR3	5.18966	+
chr1	22271151	22271162	MAX::MYC	9.53061	+
chr1	22271151	22271161	Myc	14.1455	-
chr1	22275502	22275517	Nr5a2	16.7069	+
chr1	22275505	22275516	Esrra	11.9273	+
chr1	22275505	22275515	RORA	12.191	+
chr1	22275506	22275517	ESRRB	13.5	+
chr1	22275506	22275516	Esrrg	14.3265	+
chr1	22275508	22275516	NR4A2	11.4545	+
chr1	22275531	22275548	Rarb(var.2)	-3.07576	-
chr1	22275540	22275551	ESRRB	7.89655	-
chr1	22275540	22275555	Nr5a2	10.3793	-
chr1	22275551	22275567	RFX4	9.60606	-
chr1	22303427	22303439	TAL1::TCF3	12.1124	+
chr1	22303427	22303441	Tcf21	9.02632	-
chr1	22303428	22303439	Myog	12.4286	-
chr1	22303428	22303439	Tcf12	12.8163	-
chr1	22303429	22303439	FIGLA	14.5345	+
chr1	22303429	22303439	MSC	13.2439	+
chr1	22303429	22303439	MYF6	10.1515	+
chr1	22303429	22303442	Myod1	12.5306	+
chr1	22303429	22303439	TCF3	12.2692	+
chr1	22303430	22303439	SNAI2	12.3488	-
chr1	22303440	22303451	Klf1	10.1818	-
chr1	22303448	22303463	Bach1::Mafk	6.85526	-
chr1	22303464	22303482	EWSR1-FLI1	-9.36842	-
chr1	22303470	22303486	Rarb	-0.37931	-
chr1	22303471	22303486	Pparg::Rxra	11.4595	-
chr1	22328063	22328075	TAL1::TCF3	12.1124	+
chr1	22328063	22328077	Tcf21	9.02632	-
chr1	22328064	22328075	Myog	12.4286	-
chr1	22328064	22328075	Tcf12	12.8163	-
chr1	22328065	22328075	FIGLA	14.5345	+
chr1	22328065	22328075	MSC	13.2439	+
chr1	22328065	22328075	MYF6	10.1515	+
chr1	22328065	22328078	Myod1	12.5306	+
chr1	22328065	22328075	TCF3	12.2692	+
chr1	22328066	22328075	SNAI2	12.3488	-
chr1	22328076	22328087	Klf1	10.1818	-
chr1	22328081	22328096	NFYB	11.7308	+
chr1	22328084	22328102	NFYA	9.43902	-
chr1	22328087	22328097	EN2	11.2542	+
chr1	22328088	22328096	Dux	12.1475	+
chr1	22328095	22328109	GLIS2	9.5082	+
chr1	22328099	22328117	EWSR1-FLI1	-10.1711	-
chr1	22328105	22328121	Rarb	-0.37931	-
chr1	22328106	22328121	Pparg::Rxra	11.4595	-
chr1	22328126	22328137	TFAP2A	15.0364	+
chr1	22328126	22328137	TFAP2B(var.2)	15.6364	+
chr1	22328126	22328137	TFAP2C(var.2)	14.8269	+
chr1	22328131	22328146	ESR2	10.4615	-
chr1	22345685	22345703	KLF13	3.63793	+
chr1	22345685	22345696	RUNX1	12.7586	-
chr1	22345685	22345695	RUNX3	12.2692	+
chr1	22345708	22345721	ATF4	8.95082	-
chr1	22345709	22345720	FOSL1	9.85455	+
chr1	22345710	22345723	SMAD2::SMAD3::SMAD4	11.623	-
chr1	22345711	22345722	BATF::JUN	11.7692	-
chr1	22345711	22345718	FOS::JUN	11.9703	-
chr1	22345714	22345727	SMAD2::SMAD3::SMAD4	10.8361	-
chr1	22345727	22345738	NRL	10.6346	+
chr1	22345734	22345750	T	8.46154	-
chr1	22345740	22345750	Myb	13.7705	+
chr1	22345752	22345768	RFX5	9.31034	+
chr1	22345753	22345763	NFIA	12.3111	+
chr1	22345753	22345762	NFIX	10.5957	+
chr1	22345753	22345767	Rfx1	15.3621	-
chr1	22345762	22345777	ZIC3	7.34286	-
chr1	22345762	22345777	ZIC4	9.67273	-
chr1	22345763	22345777	ZIC1	7	-
chr1	22345781	22345792	Nkx2-5(var.2)	11.2364	-
chr1	22345789	22345800	Gabpa	11.0984	-
chr1	22345790	22345801	ELK4	12.3455	+
chr1	22345791	22345801	ETV6	13.2308	-
chr1	22351397	22351411	Pax6	10.0778	+
chr1	22351413	22351432	CTCF	7.93443	+
chr1	22351449	22351456	NFATC2	12.2022	-
chr1	22351460	22351471	Gfi1b	16.569	-
chr1	22351462	22351472	Gfi1	11.3415	-
chr1	22351490	22351500	KLF5	13.5918	+
chr1	22351506	22351517	DMRT3	11.6393	+
chr1	22351512	22351524	ZBTB7B	11.5345	+
chr1	22351513	22351529	GLIS1	-4.21154	+
chr1	22351514	22351528	GLIS2	14.7705	+
chr1	22351514	22351528	GLIS3	8.9697	+
chr1	22351514	22351528	ZIC1	7.48936	+
chr1	22351514	22351529	ZIC3	9.6	+
chr1	22351514	22351529	ZIC4	12.4545	+
chr1	22351514	22351524	ZNF740	13.3761	+
chr1	22351515	22351528	TFAP2A(var.3)	11.2295	-
chr1	22351515	22351528	TFAP2B(var.3)	10.4426	+
chr1	22351515	22351528	TFAP2C(var.3)	9.75862	-
chr1	22351516	22351528	TFAP2A(var.2)	11.3091	+
chr1	22351576	22351590	JUN(var.2)	10.3269	+
chr1	22351579	22351590	JUNB	10.8163	+
chr1	22351580	22351591	FOS	15.0851	+
chr1	22351580	22351591	FOSL1	13.4	+
chr1	22351580	22351591	JUND	14.8085	+
chr1	22351580	22351591	NFE2	7.5102	+
chr1	22351581	22351592	FOSL2	14.2909	-
chr1	22351581	22351590	JDP2	10.4655	+
chr1	22351581	22351592	JUNB	14.6122	-
chr1	22351581	22351595	JUN(var.2)	12.1346	-
chr1	22351582	22351593	BATF::JUN	12.3269	-
chr1	22351582	22351589	FOS::JUN	11.9703	+
chr1	22351590	22351600	SREBF2	11.5169	+
chr1	22351604	22351616	E2F1	12.377	-
chr1	22351638	22351651	SMAD2::SMAD3::SMAD4	10.8525	-
chr1	22351643	22351660	SP4	3.78182	+
chr1	22351645	22351659	KLF14	7.77586	+
chr1	22351655	22351673	EWSR1-FLI1	-8.5	-
chr1	22351659	22351677	EWSR1-FLI1	-9.59211	-
chr1	22351673	22351684	Nkx2-5(var.2)	12.0364	-
chr1	22351694	22351705	Klf1	10.5152	-
chr1	22366503	22366517	Zfx	14.1515	+
chr1	22366515	22366530	PRDM1	11.1455	-
chr1	22366520	22366531	Gabpa	10.1475	-
chr1	22366521	22366532	ELK4	10.8545	+
chr1	22366522	22366532	ETV6	13.9615	-
chr1	22366525	22366532	SPIB	11.2333	-
chr1	22366537	22366554	SP4	5.72727	+
chr1	22366540	22366551	SP1	12.4808	+
chr1	22366541	22366551	MZF1(var.2)	10.899	-
chr1	22366549	22366567	E2F3	4.58182	-
chr1	22366603	22366617	Bcl6	11.0323	-
chr1	22375234	22375244	Arntl	10.7541	+
chr1	22375234	22375245	USF1	15.5918	-
chr1	22375234	22375245	USF2	15.8367	-
chr1	22375235	22375245	TFEB	12.0962	+
chr1	22375235	22375245	TFEC	11.1951	+
chr1	22375238	22375253	SCRT1	7.83607	-
chr1	22375280	22375298	NFYA	12.8171	+
chr1	22375282	22375293	Gfi1b	16.0345	-
chr1	22375284	22375294	Gfi1	12.7561	-
chr1	22375286	22375301	NFYB	14.3077	-
chr1	22375302	22375316	CREB3	10.8429	-
chr1	22375303	22375313	Arntl	14.7377	+
chr1	22375303	22375315	HES7	2.24138	-
chr1	22375303	22375313	Mitf	12.4898	+
chr1	22375303	22375314	USF1	15.4694	-
chr1	22375303	22375314	USF2	14.8367	-
chr1	22375303	22375317	XBP1	11.25	-
chr1	22375304	22375314	BHLHE40	13.0577	-
chr1	22375304	22375314	BHLHE41	12.3654	-
chr1	22375304	22375313	Creb3l2	13.3596	+
chr1	22375304	22375314	Hes1	9.79021	-
chr1	22375304	22375314	HEY1	13.9273	-
chr1	22375304	22375314	HEY2	14.1379	+
chr1	22375304	22375314	MAX	11.8654	-
chr1	22375304	22375314	MLX	12.0286	+
chr1	22375304	22375314	MLXIPL	13.1061	+
chr1	22375304	22375314	MNT	12.2273	-
chr1	22375304	22375314	Npas2	11.3115	+
chr1	22375304	22375314	Srebf1(var.2)	13.7414	-
chr1	22375304	22375314	SREBF2(var.2)	13.4909	-
chr1	22375304	22375314	TFE3	12.9796	-
chr1	22375304	22375314	TFEB	13.8654	-
chr1	22375304	22375314	TFEC	12.8537	-
chr1	22375304	22375315	USF1	12.8367	+
chr1	22375305	22375315	Arntl	11.0492	-
chr1	22375305	22375314	Creb3l2	13.3596	-
chr1	22375305	22375318	Hes2	12.7937	-
chr1	22375305	22375313	Id2	13.2131	-
chr1	22375305	22375313	Mlxip	13.1311	+
chr1	22375347	22375357	Myc	14.3091	-
chr1	22375347	22375358	USF2	10.7755	-
chr1	22375348	22375356	Mycn	11.6557	+
chr1	22379079	22379096	SP4	6.87273	+
chr1	22379097	22379118	ZNF263	17.6735	-
chr1	22379116	22379127	Gabpa	15.3115	-
chr1	22379117	22379130	ELF3	9.22414	-
chr1	22379117	22379128	ELK4	14.2182	+
chr1	22379117	22379129	HINFP	12.0909	+
chr1	22379118	22379130	EHF	11.5574	-
chr1	22379118	22379130	ELF1	11.5818	-
chr1	22379118	22379130	ELF4	12.5246	-
chr1	22379118	22379129	ELF5	11.7455	-
chr1	22379118	22379128	ETV6	16.1346	-
chr1	22379124	22379133	HIC2	11.4182	-
chr1	22379152	22379169	Gmeb1	12.0921	+
chr1	22379153	22379167	ATF7	8.08571	-
chr1	22379153	22379167	BATF3	5.93939	-
chr1	22379154	22379166	Creb5	10.4	-
chr1	22379154	22379164	Crem	11.8689	+
chr1	22379154	22379166	JDP2(var.2)	11.9184	-
chr1	22379156	22379164	CREB1	13.5495	-
chr1	22379156	22379166	Crem	11.3115	-
chr1	22379160	22379170	ID4	10.6885	-
chr1	22379160	22379170	NHLH1	10.4138	-
chr1	22379160	22379169	SNAI2	11.3023	+
chr1	22379162	22379171	ZEB1	12.9818	-
chr1	22379193	22379207	ZIC1	9.31915	+
chr1	22379193	22379208	ZIC3	8.32857	+
chr1	22426451	22426460	LIN54	12.5238	+
chr1	22426464	22426477	SMAD2::SMAD3::SMAD4	10.8361	+
chr1	22426510	22426531	IRF1	10.2581	+
chr1	22426513	22426527	SPI1	7.56364	-
chr1	22426516	22426537	IRF1	12.3226	+
chr1	22426521	22426536	FOXP1	11.5775	-
chr1	22426523	22426538	FOXP1	11.3099	-
chr1	22470250	22470263	NFKB1	5.14286	-
chr1	22470250	22470263	NFKB2	9.81818	+
chr1	22470297	22470312	IRF9	0.0909091	+
chr1	22470298	22470312	IRF8	2.50909	+
chr1	22470299	22470314	STAT1::STAT2	10.0455	-
chr1	22470319	22470329	SMAD3	8.69091	-
chr1	22470323	22470334	RUNX1	11.1379	-
chr1	22470342	22470353	TFAP2A	15.9636	+
chr1	22470342	22470353	TFAP2B(var.2)	16.1818	+
chr1	22470342	22470353	TFAP2C(var.2)	15.1923	+
chr1	22504063	22504077	JUN(var.2)	16.1923	+
chr1	22504065	22504076	BATF::JUN	15.7692	+
chr1	22504066	22504077	FOSL2	15.1273	+
chr1	22504066	22504077	JUNB	15.2653	+
chr1	22504067	22504078	FOS	14.766	-
chr1	22504067	22504078	FOSL1	13.3273	+
chr1	22504067	22504078	JUND	14.1064	-
chr1	22504067	22504078	NFE2	6.06122	+
chr1	22504068	22504077	JDP2	9	-
chr1	22504068	22504082	JUN(var.2)	10.6346	-
chr1	22504068	22504083	MAF::NFE2	8.45902	+
chr1	22504069	22504080	BATF::JUN	12.5192	-
chr1	22504069	22504076	FOS::JUN	11.9703	+
chr1	22504073	22504090	NR1H2::RXRA	-4.30337	+
chr1	22504074	22504088	Nr2f6	8.4697	+
chr1	22504074	22504088	Rxra	3.37805	+
chr1	22504074	22504088	RXRB	3.21818	+
chr1	22504074	22504088	RXRG	0.808511	+
chr1	22504078	22504093	Klf12	9.16393	-
chr1	22504117	22504127	HLTF	8.62195	+
chr1	22504118	22504132	BATF3	0.227273	-
chr1	22504119	22504134	JUND(var.2)	9.55319	-
chr1	22504123	22504131	Atf3	11.1311	-
chr1	22504123	22504136	JUN	12	-
chr1	22504151	22504161	HLTF	8.63415	-
chr1	22504160	22504180	RREB1	9.16514	+
chr1	22504165	22504176	Klf1	15.7424	+
chr1	22504165	22504180	Klf12	10.9344	+
chr1	22504165	22504179	KLF14	10.7586	+
chr1	22504166	22504177	KLF16	14.0345	+
chr1	22504166	22504176	Klf4	14.2857	-
chr1	22504166	22504177	SP3	14.6098	+
chr1	22504166	22504178	SP8	15.0921	+
chr1	22535172	22535187	Nr5a2	9.32759	-
chr1	22535179	22535197	EWSR1-FLI1	-3.14474	-
chr1	22535185	22535200	SP2	11.8276	+
chr1	22535189	22535202	TFAP2A(var.3)	10.1967	-
chr1	22535189	22535202	TFAP2B(var.3)	9.2623	+
chr1	22535189	22535202	TFAP2C(var.3)	9.77586	-
chr1	22535236	22535253	Alx1	12.039	-
chr1	22535236	22535253	Alx4	13.0909	-
chr1	22535237	22535254	Hmx1	10.2073	+
chr1	22535242	22535249	Nkx2-5	9.9802	-
chr1	22535262	22535281	PAX5	15.1613	+
chr1	22535265	22535282	PAX1	6.07273	-
chr1	22535265	22535282	PAX9	2.36364	-
chr1	22535283	22535295	TFAP2A(var.2)	12.1273	-
chr1	22535283	22535295	TFAP2B	11.4909	-
chr1	22535283	22535295	TFAP2C	10.9388	-
chr1	22599112	22599123	SP3	10.7886	-
chr1	22599113	22599123	KLF5	12.5306	-
chr1	22599122	22599137	Klf12	7.19672	-
chr1	22599122	22599139	SP4	2.76364	-
chr1	22599125	22599139	Zfx	14.5	+
chr1	22599137	22599155	EWSR1-FLI1	-8.93421	+
chr1	22599141	22599159	EWSR1-FLI1	-9.90789	+
chr1	22599141	22599151	MZF1(var.2)	10.9798	+
chr1	22599143	22599154	SP1	13.4423	-
chr1	22599146	22599160	EGR1	10.7692	-
chr1	22599163	22599178	Klf12	7.19672	-
chr1	22599171	22599186	NR2C2	9.92857	+
chr1	22599171	22599191	PPARG	6.93333	+
chr1	22599172	22599189	ESR1	2.01515	-
chr1	22599173	22599188	ESR2	11.9231	+
chr1	22599196	22599214	EWSR1-FLI1	-10.1842	-
chr1	22599204	22599215	E2F6	11.3103	-
chr1	22599207	22599215	TBX15	10.7115	-
chr1	22599207	22599216	ZEB1	11.5455	+
chr1	22599207	22599221	ZIC1	5.65957	+
chr1	22599208	22599218	FIGLA	11.7414	+
chr1	22599208	22599218	TCF3	12.2308	+
chr1	22599208	22599218	TCF4	12.551	+
chr1	22599214	22599227	NFKB1	3.40816	+
chr1	22599214	22599227	NFKB2	9.21212	-
chr1	22599218	22599232	Zfx	13.5303	-
chr1	22612159	22612174	MAF::NFE2	12.7705	-
chr1	22612160	22612174	JUN(var.2)	11.4615	+
chr1	22612162	22612177	Bach1::Mafk	9.11842	-
chr1	22612163	22612178	Nfe2l2	13.9091	-
chr1	22612164	22612175	FOS	11.5957	+
chr1	22612164	22612175	FOSL1	15.4364	-
chr1	22612164	22612175	JUND	12.8511	-
chr1	22612164	22612175	NFE2	6.91837	-
chr1	22612165	22612176	FOSL2	15.1273	-
chr1	22612165	22612174	JDP2	9	+
chr1	22612165	22612176	JUNB	15.2653	-
chr1	22612165	22612179	JUN(var.2)	16.4423	-
chr1	22612166	22612177	BATF::JUN	14.75	-
chr1	22612166	22612173	FOS::JUN	11.9703	-
chr1	22612174	22612185	STAT3	13.8163	-
chr1	22612179	22612194	ZIC4	10.0727	-
chr1	22612180	22612194	ZIC1	5.42553	-
chr1	22612185	22612198	NR2F1	14.6327	-
chr1	22612188	22612196	NR4A2	12.3131	-
chr1	22612189	22612206	RARA::RXRA	16.4694	-
chr1	22612189	22612206	RARA(var.2)	10.6721	-
chr1	22612189	22612206	Rarb(var.2)	-2.84848	-
chr1	22612218	22612228	TFE3	10.6939	+
chr1	22612219	22612229	Mitf	11.7449	-
chr1	22612220	22612233	NR2F1	15.0408	-
chr1	22612221	22612229	Pax2	9.71111	-
chr1	22612230	22612240	Klf4	10.2857	+
chr1	22612254	22612267	TFAP2A(var.3)	9.37705	+
chr1	22612271	22612281	NFAT5	10.6613	-
chr1	22647343	22647356	POU2F2	9.94828	-
chr1	22647349	22647361	Foxd3	12.2717	-
chr1	22647356	22647374	MAFF	12.4	-
chr1	22647358	22647370	Mafb	11.8315	+
chr1	22647358	22647373	MAFK	11.5333	-
chr1	22647366	22647375	Sox17	12.5843	-
chr1	22647366	22647374	Sox2	13.0984	-
chr1	22647372	22647393	ZNF263	19.7347	+
chr1	22647375	22647396	ZNF263	22.5918	+
chr1	22647378	22647392	EGR1	11.9808	-
chr1	22647380	22647395	SP2	13.9655	-
chr1	22647381	22647402	ZNF263	19.1837	+
chr1	22647384	22647395	SP1	13.5192	-
chr1	22647387	22647401	EGR1	12.0192	-
chr1	22647387	22647397	MZF1(var.2)	13.697	+
chr1	22647442	22647453	TFAP2B(var.2)	11.1273	+
chr1	22647442	22647453	TFAP2C(var.2)	11.3269	+
chr1	22647452	22647464	PBX1	11.2449	-
chr1	22647454	22647465	Hoxa9	10.8816	-
chr1	22651845	22651865	RREB1	6.98165	+
chr1	22651846	22651866	RREB1	10.4862	+
chr1	22651851	22651865	EGR1	10.3846	+
chr1	22651888	22651900	INSM1	16.3469	+
chr1	22651893	22651907	PLAG1	12.5204	+
chr1	22651897	22651915	KLF13	5.89655	-
chr1	22651900	22651914	KLF14	9.18966	-
chr1	22651902	22651913	KLF16	10.2759	-
chr1	22651904	22651912	TBX5	10.4138	+
chr1	22651916	22651927	Nkx2-5(var.2)	11.6	-
chr1	22651921	22651931	ZNF740	10.3119	-
chr1	22651929	22651943	GLIS2	11.7377	+
chr1	22651937	22651952	Nr5a2	10.8966	-
chr1	22651948	22651969	REST	16.3367	-
chr1	22692275	22692290	ZBTB33	13.197	-
chr1	22692278	22692293	ZBTB33	16.0455	+
chr1	22692291	22692302	DUX4	9.95745	-
chr1	22692294	22692310	SRF	5.55738	+
chr1	22692339	22692358	CTCF	10.3279	-
chr1	22740938	22740953	MAFK	11.2889	+
chr1	22740940	22740955	ESR2	12.1538	+
chr1	22740942	22740953	NRL	11.1154	-
chr1	22741024	22741039	Nfe2l2	13.8788	+
chr1	22741025	22741040	Bach1::Mafk	6.60526	+
chr1	22741028	22741043	MAF::NFE2	15.2459	+
chr1	22741045	22741059	NFIC::TLX1	9.59184	-
chr1	22778269	22778279	BHLHE41	7.90385	+
chr1	22778269	22778279	MLX	9.21429	+
chr1	22778269	22778279	Tcfl5	10.1129	-
chr1	22778270	22778280	Arntl	11.5738	-
chr1	22778270	22778280	Mitf	11.2041	-
chr1	22778272	22778280	Pax2	10.1889	-
chr1	22778274	22778282	Atf1	11.5246	+
chr1	22778280	22778297	SP4	20.6182	+
chr1	22778280	22778294	Zfx	18.2727	-
chr1	22778282	22778293	Klf1	12.3485	+
chr1	22778282	22778297	Klf12	12.918	+
chr1	22778282	22778296	KLF14	15.2931	+
chr1	22778283	22778297	EGR1	17.2885	+
chr1	22778283	22778294	KLF16	18.2414	+
chr1	22778283	22778293	Klf4	16.1837	-
chr1	22778283	22778293	KLF5	17	+
chr1	22778283	22778294	SP1	19.1538	+
chr1	22778283	22778298	SP2	17.8448	+
chr1	22778283	22778294	SP3	15.9837	+
chr1	22778283	22778295	SP8	15.9211	+
chr1	22778287	22778299	INSM1	12.5306	-
chr1	22778287	22778298	TFAP2A	11.6727	+
chr1	22778293	22778303	Arntl	10.8689	+
chr1	22778293	22778305	HES7	3.68966	+
chr1	22778293	22778304	MAX::MYC	9.68367	+
chr1	22778294	22778304	BHLHE40	15.2885	+
chr1	22778294	22778304	BHLHE41	15.6538	+
chr1	22778294	22778304	Hes1	9.6993	+
chr1	22778294	22778304	HEY1	11.6909	+
chr1	22778294	22778304	HEY2	12.8966	-
chr1	22778294	22778304	MAX	12.8846	+
chr1	22778294	22778304	MLX	14.2143	+
chr1	22778294	22778304	MLXIPL	14.3485	-
chr1	22778294	22778304	MNT	13.2879	+
chr1	22778294	22778302	Mycn	12.3607	+
chr1	22778294	22778304	Npas2	11.4098	+
chr1	22778294	22778304	Srebf1(var.2)	11.0345	+
chr1	22778294	22778304	SREBF2(var.2)	10.3455	+
chr1	22778294	22778304	Tcfl5	9.97581	-
chr1	22778294	22778304	TFE3	13.8163	+
chr1	22778294	22778304	TFEB	14.3846	+
chr1	22778294	22778304	TFEC	13.9146	+
chr1	22778294	22778305	USF1	15.9184	+
chr1	22778294	22778305	USF2	14.3469	+
chr1	22778295	22778305	Arntl	15.3279	-
chr1	22778295	22778303	Id2	14.3443	+
chr1	22778295	22778305	Mitf	12.8776	-
chr1	22778295	22778303	Mlxip	12.6885	+
chr1	22778306	22778320	GLIS2	10.5082	-
chr1	22778306	22778318	HES5	1.46552	-
chr1	22778307	22778317	Hes1	11.4545	-
chr1	22778307	22778317	HEY1	12.0727	-
chr1	22778307	22778317	Tcfl5	9.92742	-
chr1	22778318	22778335	ESR1	6.31818	-
chr1	22778324	22778338	EGR1	16.7885	+
chr1	22778325	22778340	EGR3	7.84483	+
chr1	22778328	22778343	NR2C2	14	-
chr1	22778330	22778341	KLF16	11.9483	+
chr1	22778330	22778340	KLF5	14.2041	+
chr1	22778330	22778341	SP1	15.5192	+
chr1	22778335	22778350	NR2C2	8.55714	-
chr1	22778337	22778354	Six3	10.75	-
chr1	22778359	22778378	CTCF	13.082	+
chr1	22778365	22778377	YY1	19.0385	+
chr1	22778371	22778390	CTCF	10.1967	-
chr1	22863327	22863337	HEY2	10.8103	-
chr1	22863327	22863337	ID4	13.0656	-
chr1	22863327	22863337	NHLH1	12.2759	+
chr1	22863327	22863336	SNAI2	12.1163	+
chr1	22863327	22863337	TCF3	12.8654	-
chr1	22863327	22863337	TCF4	12.7755	-
chr1	22863331	22863348	SP4	3.07273	+
chr1	22863332	22863350	KLF13	5.81034	+
chr1	22863333	22863344	Klf1	16.9697	+
chr1	22863333	22863348	Klf12	13.918	+
chr1	22863333	22863347	KLF14	11.4828	+
chr1	22863334	22863345	KLF16	15.5862	+
chr1	22863334	22863344	Klf4	16.1837	-
chr1	22863334	22863344	KLF5	14.1429	+
chr1	22863334	22863345	SP3	15.561	+
chr1	22863334	22863346	SP8	14.5658	+
chr1	22863370	22863381	YY2	10.5606	-
chr1	22863392	22863413	REST	4.37755	-
chr1	22863401	22863413	GLI2	11.6207	-
chr1	22863403	22863416	SMAD2::SMAD3::SMAD4	10.2623	-
chr1	22863414	22863431	PAX1	7.29091	-
chr1	22863420	22863439	Nr1h3::Rxra	11.871	-
chr1	22889885	22889905	RREB1	13.0183	+
chr1	22889886	22889902	EGR4	10.2727	+
chr1	22889888	22889903	EGR3	10.8103	+
chr1	22889888	22889904	EGR4	11.4727	+
chr1	22889890	22889904	GLIS2	10.8852	+
chr1	22889890	22889905	ZIC3	8.51429	+
chr1	22889891	22889902	E2F4	10.4483	-
chr1	22889891	22889912	REST	6.13265	-
chr1	22889901	22889919	NFYA	18.8902	+
chr1	22889906	22889916	EN2	10.9322	-
chr1	22889907	22889915	Dux	12.1475	-
chr1	22889907	22889920	DUXA	11.4839	-
chr1	22889907	22889922	NFYB	17	-
chr1	22889911	22889925	NFIC::TLX1	4.33673	-
chr1	22889912	22889926	NFIC::TLX1	4.70408	+
chr1	22889919	22889935	GLIS1	-8.80769	-
chr1	22889922	22889930	Pax2	10.1889	-
chr1	22889934	22889945	E2F4	10.7069	-
chr1	22889940	22889951	TFAP2A	13.4364	-
chr1	22889940	22889952	TFAP2A(var.2)	10.9273	-
chr1	22889940	22889951	TFAP2B(var.2)	13.1273	-
chr1	22889940	22889951	TFAP2C(var.2)	12.75	-
chr1	22889945	22889960	EGR3	7.68966	-
chr1	22889947	22889961	EGR1	17.25	-
chr1	22889948	22889963	EGR3	5.24138	-
chr1	22889950	22889964	EGR1	17.25	-
chr1	22889951	22889966	EGR3	5.24138	-
chr1	22889953	22889967	EGR1	17.25	-
chr1	22889954	22889969	EGR3	5.37931	-
chr1	22889956	22889970	EGR1	16.3462	-
chr1	22889966	22889977	NRF1	10.4545	-
chr1	22889967	22889978	NRF1	10.3455	+
chr1	22889969	22889980	NRF1	11.3273	+
chr1	22889973	22889982	HIC2	11.4182	+
chr1	22889977	22889988	NRF1	10.5818	+
chr1	22889978	22889989	EGR2	9.17241	-
chr1	22889994	22890004	Hes1	9.65734	-
chr1	22889995	22890006	NRF1	10.5818	+
chr1	22889996	22890007	EGR2	9.17241	-
chr1	22889997	22890008	NRF1	11.9455	+
chr1	22890002	22890013	NRF1	9.4	-
chr1	22890012	22890026	MTF1	7.04878	+
chr1	22962874	22962893	PAX5	10.4355	-
chr1	22962885	22962899	Stat4	11.3103	-
chr1	22962887	22962898	Stat5a::Stat5b	12.8367	+
chr1	22962900	22962917	Rarg(var.2)	-6.58182	-
chr1	22962939	22962954	ESR2	10.3654	-
chr1	22962939	22962955	Vdr	6.01639	-
chr1	22962947	22962956	THAP1	9.96053	+
chr1	22962950	22962964	EGR1	13.1346	+
chr1	22962951	22962962	Klf1	10.1818	+
chr1	22962952	22962966	EGR1	14.5192	+
chr1	22962952	22962963	KLF16	13.6897	+
chr1	22962952	22962963	SP3	14.4634	+
chr1	22962952	22962964	SP8	13.6711	+
chr1	22962961	22962973	TAL1::TCF3	15.1461	+
chr1	22962961	22962975	Tcf21	19.4474	-
chr1	22962961	22962974	ZBTB18	8.82857	+
chr1	22962962	22962973	Myog	14.8571	-
chr1	22962962	22962973	Tcf12	15.3265	-
chr1	22962963	22962973	Ascl2	13.4286	+
chr1	22962963	22962973	FIGLA	12.7759	+
chr1	22962963	22962973	MSC	15.7683	+
chr1	22962963	22962973	MYF6	13.2424	+
chr1	22962963	22962976	Myod1	15.4082	+
chr1	22962963	22962975	TAL1::TCF3	14.4045	-
chr1	22962963	22962973	TFAP4	14.9636	+
chr1	22962964	22962977	SCRT2	12.3934	-
chr1	22962970	22962987	PAX1	4.34545	-
chr1	22962970	22962984	Rfx1	9.81034	-
chr1	22962971	22962983	INSM1	8.79592	+
chr1	22962976	22962991	ESR2	10.7115	+
chr1	22970035	22970046	STAT1	14.6	+
chr1	22970035	22970046	STAT3	14.2449	+
chr1	22970035	22970049	Stat4	14.6724	+
chr1	22970036	22970047	Stat5a::Stat5b	15.2653	-
chr1	22970041	22970055	SPI1	5.8	+
chr1	22970065	22970082	RARA::RXRA	11.7551	+
chr1	22970065	22970082	RARA(var.2)	5.2623	+
chr1	22970072	22970087	SP2	14.6379	-
chr1	22970074	22970089	Pparg::Rxra	10.4865	+
chr1	22970076	22970087	KLF16	11.9483	-
chr1	22970076	22970087	SP1	15.5192	-
chr1	22970077	22970087	KLF5	14.2041	-
chr1	22970085	22970100	Klf12	8.88525	+
chr1	22970117	22970128	Nkx2-5(var.2)	12.1818	+
chr1	22970123	22970140	NR3C2	3.95745	-
chr1	22970146	22970164	EWSR1-FLI1	-8.27632	+
chr1	22979136	22979146	SREBF2	10.4831	+
chr1	22979146	22979155	SRY	10.4444	+
chr1	22979152	22979165	Hes2	10.5873	+
chr1	22979155	22979166	MAX::MYC	9.64286	+
chr1	22979156	22979166	BHLHE40	11.0962	+
chr1	22979156	22979166	CLOCK	13.7121	+
chr1	22979156	22979166	HEY1	11.8182	+
chr1	22979156	22979166	MAX	12.8269	+
chr1	22979156	22979167	MAX::MYC	10.0306	-
chr1	22979156	22979166	MLX	9.4	-
chr1	22979156	22979166	MLXIPL	11.3333	-
chr1	22979156	22979166	MNT	13.2424	+
chr1	22979156	22979166	Npas2	13.3934	-
chr1	22979157	22979165	ARNT::HIF1A	11.0789	+
chr1	22979157	22979165	Id2	12.8852	-
chr1	22979157	22979165	Mlxip	14.0984	-
chr1	22979157	22979167	Myc	11.5818	+
chr1	22979181	22979193	INSM1	16.398	-
chr1	22979191	22979201	ETV6	13.2308	-
chr1	22979193	22979207	EGR1	12.5385	+
chr1	22979198	22979208	MZF1(var.2)	10.8687	-
chr1	23003540	23003548	Sox2	12.8852	+
chr1	23003541	23003553	GLI2	9.91379	-
chr1	23003541	23003552	RUNX1	12.8966	+
chr1	23003542	23003552	RUNX3	13.5385	-
chr1	23003543	23003552	RUNX2	11.2115	-
chr1	23003560	23003574	PLAG1	11.102	+
chr1	23003562	23003574	TFAP2A(var.2)	12.9636	-
chr1	23003562	23003574	TFAP2B	12	-
chr1	23003562	23003574	TFAP2C	12.0714	-
chr1	23003577	23003592	ZIC3	7.1	-
chr1	23003578	23003586	Sox2	12.8852	-
chr1	23003584	23003595	E2F6	12.7414	+
chr1	23003589	23003607	EWSR1-FLI1	-7.35526	+
chr1	23003589	23003599	Sox3	11.3276	-
chr1	23003592	23003610	E2F3	6.87273	+
chr1	23035417	23035431	SPI1	8.92727	+
chr1	23035417	23035431	SPIC	15.0986	+
chr1	23035419	23035431	EHF	10.0328	+
chr1	23035419	23035432	ELF3	10.1724	+
chr1	23035420	23035431	ELF5	11.8545	+
chr1	23035451	23035465	Nr2f6	9.51515	+
chr1	23035451	23035465	Rxra	4.86585	+
chr1	23035451	23035465	RXRB	5.12727	+
chr1	23035451	23035465	RXRG	3.3617	+
chr1	23035460	23035471	Stat5a::Stat5b	10.7959	+
chr1	23035467	23035482	STAT1::STAT2	14.8182	-
chr1	23035474	23035484	Sox3	13.069	-
chr1	23035474	23035484	Sox6	12.2286	-
chr1	23035483	23035501	MAFF	13.2222	-
chr1	23035485	23035506	MAFG	14.0714	+
chr1	23035485	23035500	MAFK	10.5333	-
chr1	23035500	23035517	ZNF410	-1.90909	+
chr1	23035524	23035536	PROX1	8.49091	+
chr1	23035525	23035534	Nr2e1	11.4032	-
chr1	23037248	23037264	EGR4	9.58182	+
chr1	23037249	23037260	E2F4	10.569	-
chr1	23037255	23037266	NRF1	12.2545	-
chr1	23037257	23037268	TFAP2A	13.1636	+
chr1	23037257	23037268	TFAP2B(var.2)	12.8545	+
chr1	23037257	23037268	TFAP2C(var.2)	12.3462	+
chr1	23037268	23037277	ZEB1	12.8364	-
chr1	23037278	23037287	HIC2	12.0545	+
chr1	23037298	23037310	HINFP	11.1515	+
chr1	23037322	23037333	FOSL2	12.0545	+
chr1	23037323	23037334	NFE2	6.97959	-
chr1	23037325	23037344	CTCF	10.1475	-
chr1	23037347	23037361	EGR1	13.0385	-
chr1	23243144	23243161	Dmbx1	13.2763	-
chr1	23243147	23243157	GSC	11.283	+
chr1	23243147	23243157	GSC2	10.4407	+
chr1	23243148	23243159	Crx	13.6552	-
chr1	23243148	23243156	OTX2	11.2766	+
chr1	23243159	23243179	PPARG	6.13333	+
chr1	23243175	23243188	SMAD2::SMAD3::SMAD4	10.2295	-
chr1	23243177	23243186	Hic1	12.7692	+
chr1	23243177	23243186	HIC2	10.7091	+
chr1	23243178	23243192	EGR1	12.9231	+
chr1	23243187	23243198	NRF1	12.3818	+
chr1	23243208	23243218	REL	13.2727	+
chr1	23243208	23243218	RELA	16.2959	+
chr1	23243210	23243221	ELK4	11.4545	+
chr1	23243211	23243221	ETS1	10.7759	-
chr1	23243211	23243222	ETV2	9.91803	-
chr1	23243211	23243221	FLI1	10.5319	-
chr1	23243258	23243275	Foxj3	10.8182	+
chr1	23243258	23243275	Foxk1	10.7403	+
chr1	23243258	23243273	FOXP1	12.0282	+
chr1	23243259	23243270	HOXC13	10.4516	+
chr1	23243261	23243272	FOXP2	13.3636	+
chr1	23291826	23291847	REST	5.43878	+
chr1	23291902	23291916	NFIC::TLX1	6.14286	-
chr1	23291909	23291921	YY1	11	-
chr1	23291928	23291945	NR3C1	3.79592	+
chr1	23291928	23291944	Vdr	3.81967	+
chr1	23291929	23291944	RXRA::VDR	8	+
chr1	23291932	23291942	HLTF	8.93902	-
chr1	23291933	23291953	PPARG	6.05556	-
chr1	23291943	23291960	RARA(var.2)	3.2459	+
chr1	23291944	23291958	EBF1	12.6721	-
chr1	23291944	23291959	Znf423	9.69663	+
chr1	23291945	23291958	TFAP2A(var.3)	13.8033	+
chr1	23291945	23291958	TFAP2B(var.3)	13.5574	+
chr1	23291945	23291958	TFAP2C(var.3)	13.431	+
chr1	23291954	23291971	RARA::RXRA	12.4388	+
chr1	23291954	23291971	RARA(var.2)	5.90164	+
chr1	23342322	23342332	Hand1::Tcf3	11.8876	+
chr1	23342331	23342341	MZF1(var.2)	11.4343	+
chr1	23342349	23342358	SRY	11.7111	-
chr1	23342367	23342378	CEBPA	11.1429	-
chr1	23342386	23342402	SOX8	-6.71212	-
chr1	23342393	23342410	Foxj3	11.2727	-
chr1	23342395	23342407	Foxd3	11.9457	+
chr1	23342395	23342406	Foxq1	14.1531	+
chr1	23342396	23342408	FOXC2	11.3267	-
chr1	23342396	23342410	FOXF2	12.3333	-
chr1	23342396	23342405	SRY	11.0333	-
chr1	23342397	23342405	FOXG1	12.7753	-
chr1	23342397	23342405	Foxj2	12.8065	-
chr1	23345888	23345900	TFAP2A(var.2)	11.9818	-
chr1	23345889	23345905	EGR4	12.1273	-
chr1	23345890	23345905	EGR3	12.6724	-
chr1	23345891	23345906	SP2	16.2759	-
chr1	23345892	23345906	EGR1	18.9231	-
chr1	23345892	23345903	EGR2	11.3621	-
chr1	23345892	23345909	SP4	5.89091	-
chr1	23345895	23345906	KLF16	15.9483	-
chr1	23345895	23345906	SP1	18.1154	-
chr1	23345895	23345906	SP3	13.7561	-
chr1	23345896	23345906	Klf4	13.102	+
chr1	23345896	23345906	KLF5	16.102	-
chr1	23345896	23345911	SP2	21.4828	-
chr1	23345897	23345912	Klf12	11.0328	-
chr1	23345897	23345914	SP4	15.6182	-
chr1	23345898	23345912	KLF14	14.7931	-
chr1	23345899	23345911	SP8	14.5658	-
chr1	23345900	23345911	KLF16	15.8276	-
chr1	23345900	23345911	SP1	17.8077	-
chr1	23345900	23345911	SP3	14.374	-
chr1	23345901	23345912	Klf1	11.6364	-
chr1	23345901	23345911	Klf4	16.1837	+
chr1	23345901	23345911	KLF5	17	-
chr1	23345941	23345956	ZIC4	9.67273	-
chr1	23345944	23345955	E2F4	14.4655	+
chr1	23345944	23345955	E2F6	11.6379	+
chr1	23345959	23345971	HES5	4.12069	-
chr1	23345959	23345971	HES7	4.31034	-
chr1	23345960	23345970	BHLHE40	10.1154	-
chr1	23345960	23345977	Gmeb1	10.7105	-
chr1	23345960	23345970	Hes1	11.8601	-
chr1	23345960	23345970	HEY1	12.9455	-
chr1	23345960	23345970	HEY2	11.931	+
chr1	23345960	23345971	NRF1	11.7091	-
chr1	23345960	23345970	Tcfl5	10.6129	-
chr1	23345961	23345978	Gmeb1	11.7368	+
chr1	23345988	23345999	NRF1	9.69091	-
chr1	23345988	23345998	Tcfl5	10.0645	-
chr1	23504300	23504315	NR2C2	9.4	-
chr1	23504300	23504310	REL	11.3131	+
chr1	23504304	23504315	E2F6	12.7759	-
chr1	23504305	23504317	E2F8	7.20732	+
chr1	23504326	23504337	E2F4	14.9483	-
chr1	23504326	23504337	E2F6	14.2414	-
chr1	23504326	23504340	E2F7	-6.32787	+
chr1	23504338	23504349	Gabpa	10.2295	-
chr1	23504339	23504350	ELK4	12.4	+
chr1	23504359	23504374	SP2	16.1897	-
chr1	23521305	23521314	RUNX2	11.3846	-
chr1	23521337	23521353	Hoxb5	11.3896	-
chr1	23521337	23521351	RORA(var.2)	7.73034	-
chr1	23521394	23521407	ELF3	7.65517	-
chr1	23521395	23521406	SPDEF	12.6	-
chr1	23521400	23521410	HMBOX1	11.9839	+
chr1	23523603	23523613	TEAD4	11.2903	+
chr1	23523604	23523612	TEAD3	12.9796	+
chr1	23523612	23523626	RORA(var.2)	16.5281	-
chr1	23523613	23523623	RORA	12.1236	-
chr1	23523637	23523654	Rarg(var.2)	1.56364	+
chr1	23542425	23542439	Zfx	13.5909	-
chr1	23542432	23542444	INSM1	12.5816	-
chr1	23542463	23542473	KLF5	12.3061	+
chr1	23542463	23542474	SP1	13.5577	+
chr1	23542463	23542478	SP2	12.5862	+
chr1	23542465	23542476	E2F6	14.1897	-
chr1	23542470	23542484	PLAG1	4.90816	-
chr1	23542493	23542504	ELK4	10.6545	+
chr1	23542494	23542505	ELF5	11.0182	-
chr1	23542496	23542510	Bcl6	10.7581	+
chr1	23542506	23542521	Pou5f1::Sox2	11.0403	-
chr1	23542514	23542522	Sox2	13.377	-
chr1	23542535	23542554	PAX5	11.4194	+
chr1	23542538	23542555	PAX1	9.14545	-
chr1	23542538	23542555	PAX9	3.70909	-
chr1	23570928	23570942	EGR1	10.4038	-
chr1	23570930	23570942	SP8	10.3158	-
chr1	23570942	23570957	JUND(var.2)	10.3404	+
chr1	23570943	23570956	JUN	11.7143	+
chr1	23570944	23570958	ATF7	6.44286	+
chr1	23570946	23570965	Nr1h3::Rxra	11.7097	-
chr1	23570947	23570955	CREB1	11.3964	+
chr1	23570948	23570956	NR4A2	12.3131	+
chr1	23570948	23570965	Rarg(var.2)	2.96364	+
chr1	23570961	23570968	SPIB	11.2333	-
chr1	23570976	23570990	Rxra	2.7561	-
chr1	23570979	23570990	Spz1	16.4091	-
chr1	23571002	23571012	SREBF1	10.6463	-
chr1	23571015	23571024	HIC2	10.9091	-
chr1	23590118	23590137	CTCF	9.62295	+
chr1	23590154	23590169	Pou5f1::Sox2	14.7661	-
chr1	23590156	23590172	POU4F2	6.8	+
chr1	23590165	23590181	ZNF143	10.431	-
chr1	23590166	23590177	DMRT3	12.2295	+
chr1	23590176	23590193	RARA::RXRA	10.9898	+
chr1	23590176	23590189	SMAD2::SMAD3::SMAD4	12.1148	-
chr1	23590191	23590210	Nr1h3::Rxra	11.2258	+
chr1	23613895	23613910	Pparg::Rxra	10.8739	-
chr1	23613942	23613963	IRF1	12.5	-
chr1	23613943	23613958	FOXP1	11.5775	+
chr1	23613986	23614000	CREB3L1	9.9697	-
chr1	23670726	23670741	ZBTB33	11.5303	-
chr1	23670738	23670753	ZBTB33	10.5606	-
chr1	23670770	23670781	YY2	11.1212	-
chr1	23670774	23670784	Hes1	9.74126	-
chr1	23670774	23670785	NRF1	14.1636	-
chr1	23670774	23670784	Tcfl5	10.75	-
chr1	23670775	23670786	NRF1	14.1636	+
chr1	23670776	23670786	Hes1	9.74126	+
chr1	23670776	23670786	Tcfl5	10.75	-
chr1	23670781	23670795	EGR1	17.5962	+
chr1	23670784	23670801	SP4	2.63636	+
chr1	23670784	23670794	ZNF740	11.1835	+
chr1	23670785	23670795	MZF1(var.2)	11.3939	-
chr1	23670785	23670800	NR2C2	10.6429	-
chr1	23670787	23670798	KLF16	14.3621	+
chr1	23670787	23670797	KLF5	14.2041	+
chr1	23670787	23670802	NR2C2	10.5	-
chr1	23670787	23670801	PLAG1	7.79592	-
chr1	23670787	23670798	SP1	16.8654	+
chr1	23670787	23670802	SP2	16.4138	+
chr1	23670787	23670798	SP3	13.5122	+
chr1	23670787	23670799	SP8	13.0395	+
chr1	23670791	23670801	ZNF740	12.3761	+
chr1	23670792	23670806	GLIS2	7.98361	+
chr1	23670792	23670802	ZNF740	11.945	+
chr1	23670793	23670803	ZNF740	11.7982	+
chr1	23670832	23670845	NFKB2	8.95455	-
chr1	23670832	23670842	REL	13.7172	+
chr1	23670832	23670842	RELA	14.4796	+
chr1	23670833	23670843	RELA	10.9694	+
chr1	23670834	23670848	Stat4	15.3448	-
chr1	23670836	23670847	Stat5a::Stat5b	15	+
chr1	23670837	23670848	STAT1	16.6727	-
chr1	23670837	23670848	STAT3	15.0408	-
chr1	23670838	23670850	EHF	10.2131	+
chr1	23670838	23670850	ELF4	10.9672	+
chr1	23670839	23670850	SPDEF	9.78182	+
chr1	23670840	23670850	ELK1	9.70213	+
chr1	23670841	23670852	Gabpa	11.2951	+
chr1	23670847	23670861	Bcl6	10.1452	-
chr1	23695392	23695403	TFAP2A	14.4	-
chr1	23695392	23695403	TFAP2B(var.2)	14.8182	-
chr1	23695392	23695403	TFAP2C(var.2)	14.1346	-
chr1	23695397	23695408	NRF1	13.4182	+
chr1	23695425	23695439	EBF1	8.37705	+
chr1	23695432	23695448	GLIS1	-9.46154	+
chr1	23695433	23695450	SP4	2.69091	+
chr1	23695433	23695447	Zfx	14.8182	-
chr1	23695445	23695457	TFAP2A(var.2)	11.1455	+
chr1	23695450	23695461	NRF1	12.0545	-
chr1	23695475	23695494	PAX5	11.629	+
chr1	23695511	23695522	Spz1	12.9909	-
chr1	23696310	23696324	Rfx1	10.2586	-
chr1	23696319	23696330	E2F6	11.6379	+
chr1	23696330	23696340	NFAT5	12.2097	-
chr1	23696330	23696340	NFATC1	11.1301	-
chr1	23696330	23696340	NFATC3	11.9899	-
chr1	23696332	23696339	NFATC2	12.2022	-
chr1	23696359	23696375	EGR4	10.8364	+
chr1	23696386	23696397	Stat5a::Stat5b	10.7143	+
chr1	23696390	23696411	REST	6.72449	+
chr1	23696399	23696413	NFIC::TLX1	11.3469	-
chr1	23696400	23696414	NFIC::TLX1	4.59184	+
chr1	23696402	23696412	HEY2	10.3793	+
chr1	23696403	23696411	ARNT::HIF1A	11.2237	+
chr1	23696408	23696420	ELF1	10.6909	+
chr1	23705336	23705357	IRF1	13.0484	-
chr1	23705340	23705361	IRF1	11.8871	-
chr1	23705342	23705363	IRF1	15.2419	-
chr1	23705346	23705367	IRF1	13.5484	-
chr1	23705348	23705369	IRF1	10.871	-
chr1	23705349	23705363	IRF7	8.08065	+
chr1	23705354	23705375	IRF1	16.5806	-
chr1	23705358	23705372	SPIC	10.6338	+
chr1	23705358	23705373	STAT1::STAT2	10.6364	-
chr1	23705382	23705397	Nr5a2	10.4483	+
chr1	23705425	23705446	REST	9.30612	+
chr1	23705434	23705443	HIC2	11.3636	+
chr1	23705443	23705456	EOMES	10.8659	-
chr1	23705445	23705455	TBR1	11.4468	-
chr1	23705445	23705456	TBX2	10.7091	-
chr1	23705446	23705456	TBX21	11.3455	-
chr1	23705469	23705481	TAL1::TCF3	11.4382	+
chr1	23705470	23705483	ZBTB18	15.9571	-
chr1	23751199	23751211	ZBTB7A	10.9143	-
chr1	23751202	23751213	NRF1	9.29091	+
chr1	23751211	23751226	ZBTB33	9.72727	-
chr1	23751217	23751228	NRF1	10.9273	+
chr1	23751225	23751245	RREB1	7.55046	+
chr1	23751246	23751258	TFAP2A(var.2)	11.4	-
chr1	23751246	23751259	TFAP2A(var.3)	12.2951	+
chr1	23751246	23751259	TFAP2B(var.3)	11.3934	-
chr1	23751246	23751259	TFAP2C(var.3)	12.2586	-
chr1	23751247	23751262	ZIC4	10.3273	-
chr1	23751248	23751264	EGR4	12.9818	-
chr1	23751249	23751264	EGR3	14.0172	-
chr1	23751250	23751261	E2F4	10.1552	+
chr1	23751250	23751265	SP2	21.1207	-
chr1	23751251	23751265	EGR1	21.8269	-
chr1	23751251	23751262	EGR2	12.5517	-
chr1	23751251	23751266	Klf12	8.93443	-
chr1	23751251	23751268	SP4	14.5091	-
chr1	23751252	23751266	KLF14	13.7241	-
chr1	23751254	23751265	KLF16	18.2414	-
chr1	23751254	23751265	SP1	19.1538	-
chr1	23751254	23751265	SP3	15.9837	-
chr1	23751255	23751266	Klf1	11.6364	-
chr1	23751255	23751265	Klf4	16.1837	+
chr1	23751255	23751265	KLF5	17	-
chr1	23751259	23751272	NFKB1	2.91837	-
chr1	23751259	23751272	NFKB2	12.0455	+
chr1	23751266	23751286	RREB1	9.07339	+
chr1	23751267	23751281	EGR1	17.8846	+
chr1	23751267	23751278	KLF16	13.2241	+
chr1	23751267	23751277	KLF5	14.8367	+
chr1	23751267	23751287	RREB1	7.99083	+
chr1	23751267	23751278	SP1	15.5769	+
chr1	23751267	23751282	SP2	15.3276	+
chr1	23751267	23751278	SP3	12.7561	+
chr1	23751268	23751283	EGR3	5.65517	+
chr1	23751268	23751288	RREB1	14.8532	+
chr1	23751269	23751280	KLF16	12.7586	+
chr1	23751269	23751289	RREB1	17.3853	+
chr1	23751269	23751280	SP3	12.8537	+
chr1	23751269	23751281	SP8	14.9079	+
chr1	23751270	23751285	EGR3	6.03448	+
chr1	23751270	23751286	EGR4	11.5273	+
chr1	23751270	23751290	RREB1	6.29358	+
chr1	23751270	23751280	ZNF740	13.9817	+
chr1	23751271	23751291	RREB1	12.2294	+
chr1	23751272	23751283	Klf1	10.4697	+
chr1	23751272	23751292	RREB1	7.43119	+
chr1	23751273	23751284	KLF16	14.6724	+
chr1	23751273	23751283	Klf4	12.7041	-
chr1	23751273	23751283	KLF5	14.7755	+
chr1	23751273	23751293	RREB1	17.1927	+
chr1	23751273	23751284	SP1	15.8462	+
chr1	23751273	23751288	SP2	15.431	+
chr1	23751273	23751284	SP3	14.3659	+
chr1	23751273	23751285	SP8	12.4079	+
chr1	23751274	23751289	EGR3	9.72414	+
chr1	23751274	23751290	EGR4	11.3636	+
chr1	23751274	23751294	RREB1	8.53211	+
chr1	23751275	23751286	KLF16	14.4655	+
chr1	23751275	23751286	SP3	13.2033	+
chr1	23751275	23751287	SP8	13.9474	+
chr1	23751276	23751286	ZNF740	12.3853	+
chr1	23751277	23751297	RREB1	10.5688	+
chr1	23751277	23751289	SP8	11.8289	+
chr1	23751278	23751292	GLIS2	7.29508	+
chr1	23751278	23751293	ZIC3	7.3	+
chr1	23751278	23751293	ZIC4	10.1818	+
chr1	23751278	23751299	ZNF263	16.4694	-
chr1	23751278	23751288	ZNF740	17.1101	+
chr1	23751279	23751289	ZNF740	11.9541	+
chr1	23751280	23751300	RREB1	14.5046	+
chr1	23751301	23751321	RREB1	6.45872	-
chr1	23751302	23751318	EGR4	14.2	-
chr1	23751303	23751318	EGR3	15.0172	-
chr1	23751305	23751319	EGR1	17.1538	-
chr1	23751305	23751316	EGR2	11.3621	-
chr1	23751305	23751322	SP4	2.49091	-
chr1	23751306	23751321	NR2C2	10.5857	+
chr1	23751308	23751319	KLF16	14.3966	-
chr1	23751308	23751319	SP1	15.5192	-
chr1	23751308	23751319	SP3	12.8049	-
chr1	23751309	23751323	KLF14	7.84483	-
chr1	23751309	23751319	KLF5	13.4082	-
chr1	23751310	23751322	SP8	12.75	-
chr1	23751311	23751321	MZF1(var.2)	11.3939	+
chr1	23751319	23751328	Hic1	10.8846	-
chr1	23751319	23751328	HIC2	12.2182	-
chr1	23811068	23811085	Ar	5.48276	+
chr1	23811106	23811116	KLF5	13.4898	+
chr1	23811106	23811127	ZNF263	23.2857	-
chr1	23811108	23811119	E2F6	11.7931	-
chr1	23811110	23811131	ZNF263	19.6735	-
chr1	23811115	23811133	EWSR1-FLI1	-5.82895	-
chr1	23811118	23811129	E2F6	13.6724	-
chr1	23811143	23811160	RARA::RXRA	10.6735	-
chr1	23811145	23811160	ESR2	10.1346	-
chr1	23811150	23811163	NR2F1	13.3061	-
chr1	23811154	23811169	Pparg::Rxra	11.4234	-
chr1	23811155	23811169	KLF14	10.5	+
chr1	23811162	23811177	Pparg::Rxra	10.6396	-
chr1	23811172	23811189	SP4	3.6	+
chr1	23811173	23811193	RREB1	6.66972	+
chr1	23811174	23811189	EGR3	5.94828	+
chr1	23811174	23811188	KLF14	10.2241	+
chr1	23811175	23811186	KLF16	14.5	+
chr1	23811175	23811186	SP3	12.4959	+
chr1	23811176	23811191	EGR3	10.3793	+
chr1	23811176	23811192	EGR4	11.6727	+
chr1	23811176	23811186	ZNF740	12.3853	+
chr1	23811177	23811197	RREB1	7.85321	+
chr1	23811178	23811192	GLIS2	9.47541	+
chr1	23811178	23811188	ZNF740	13.156	+
chr1	23811179	23811190	E2F4	10.9655	-
chr1	23811179	23811200	ZNF263	17.2449	-
chr1	23811181	23811191	ZNF740	11.4679	+
chr1	23857704	23857719	Nr5a2	9.39655	-
chr1	23857721	23857735	SPI1	2.83636	-
chr1	23857729	23857744	FOXP1	11.6901	-
chr1	23857736	23857757	IRF1	12.3226	+
chr1	23857741	23857756	FOXP1	11.5775	-
chr1	23857754	23857768	E2F7	-0.885246	-
chr1	23857755	23857767	E2F1	15.2951	-
chr1	23881464	23881476	TFAP2A(var.2)	11.0364	-
chr1	23881467	23881482	SP2	20.6724	-
chr1	23881468	23881483	Klf12	9.06557	-
chr1	23881468	23881485	SP4	13.0182	-
chr1	23881469	23881483	KLF14	14.069	-
chr1	23881470	23881486	EGR4	9.6	-
chr1	23881470	23881482	SP8	14.5658	-
chr1	23881471	23881482	KLF16	15.8276	-
chr1	23881471	23881482	SP1	17.8077	-
chr1	23881471	23881482	SP3	14.374	-
chr1	23881472	23881483	Klf1	10.9394	-
chr1	23881472	23881482	Klf4	16.1837	+
chr1	23881472	23881482	KLF5	17	-
chr1	23881472	23881487	SP2	17.069	-
chr1	23881475	23881487	SP8	10.6974	-
chr1	23881476	23881487	SP1	14.8846	-
chr1	23881476	23881487	SP3	11.5041	-
chr1	23881477	23881487	Klf4	12.4082	+
chr1	23881477	23881487	KLF5	15.1633	-
chr1	23881477	23881492	SP2	11.8621	-
chr1	23881478	23881489	E2F4	13.0862	+
chr1	23881482	23881497	EGR3	5.60345	-
chr1	23881483	23881498	SP2	21.3448	-
chr1	23881484	23881498	EGR1	17.4808	-
chr1	23881484	23881499	Klf12	7.44262	-
chr1	23881484	23881501	SP4	13.9636	-
chr1	23881485	23881499	KLF14	13.5172	-
chr1	23881486	23881498	SP8	13.5658	-
chr1	23881487	23881498	KLF16	13.8966	-
chr1	23881487	23881498	SP1	17.1538	-
chr1	23881487	23881498	SP3	13.3984	-
chr1	23881488	23881498	Klf4	10.3163	+
chr1	23881504	23881515	Klf1	11.2273	+
chr1	23881505	23881515	Klf4	12.2551	-
chr1	23881505	23881515	KLF5	13.102	+
chr1	23881505	23881524	PAX5	11.7419	-
chr1	23881505	23881520	SP2	12.5	+
chr1	23881507	23881521	ZIC1	5.76596	+
chr1	23881507	23881522	ZIC3	9.04286	+
chr1	23881507	23881522	ZIC4	10.9273	+
chr1	23881510	23881523	TFAP2B(var.3)	8.95082	-
chr1	23881510	23881523	TFAP2C(var.3)	8.67241	+
chr1	23881518	23881533	Nr5a2	11.069	+
chr1	23881525	23881539	CREB3L1	7.81818	+
chr1	23881526	23881536	Mitf	10.8878	+
chr1	23881526	23881536	Myc	14	-
chr1	23881526	23881537	USF1	14.0204	-
chr1	23881526	23881537	USF2	13.1837	-
chr1	23881527	23881536	Creb3l2	15.2472	+
chr1	23881527	23881537	Hes1	9.74126	-
chr1	23881527	23881537	HEY1	12.3818	-
chr1	23881527	23881537	HEY2	11.4138	+
chr1	23881527	23881537	MAX	13.5577	-
chr1	23881527	23881538	MAX::MYC	13.6327	-
chr1	23881527	23881537	MNT	12.7121	-
chr1	23881527	23881535	Mycn	14.8197	+
chr1	23881527	23881537	Npas2	12.6721	+
chr1	23881527	23881537	TFE3	11.4286	-
chr1	23881527	23881537	TFEB	10.8077	-
chr1	23881527	23881538	USF2	11.1837	+
chr1	23881528	23881536	Id2	12.1803	-
chr1	23881528	23881536	Mlxip	12.7049	-
chr1	23881528	23881538	Myc	13.0364	+
chr1	23881529	23881537	Mycn	12.8689	-
chr1	23881545	23881557	INSM1	9.43878	-
chr1	23881553	23881564	NRF1	10.0727	+
chr1	23882611	23882624	POU3F3	10.75	-
chr1	23882634	23882642	TBX5	10.4138	+
chr1	23882658	23882669	E2F6	10.8793	-
chr1	23882658	23882672	E2F7	2.57377	+
chr1	23882684	23882703	PAX5	10.5806	+
chr1	23882707	23882718	FOSL2	10.1091	+
chr1	23882722	23882732	TEAD1	11.7742	-
chr1	23882722	23882732	TEAD4	11.8226	-
chr1	23882723	23882731	TEAD3	12.9796	-
chr1	23882731	23882746	Nr5a2	14.2586	+
chr1	23885942	23885956	SPIC	10.8873	+
chr1	23885947	23885962	STAT1::STAT2	10.6515	-
chr1	23885949	23885970	IRF1	11.3226	-
chr1	23885966	23885983	PAX1	7.32727	+
chr1	23885966	23885983	PAX9	3.01818	+
chr1	23885967	23885986	PAX5	10.5323	-
chr1	23885989	23886000	NRF1	10.0182	-
chr1	23885990	23886002	HINFP	11.2121	-
chr1	23885991	23886002	NRF1	15.0909	-
chr1	23886025	23886039	Bcl6	13.5161	+
chr1	23886025	23886036	STAT3	13.8163	+
chr1	23886025	23886039	Stat4	11.3621	+
chr1	23886026	23886039	TFAP2A(var.3)	12.2787	-
chr1	23886026	23886039	TFAP2B(var.3)	13.9016	-
chr1	23886026	23886039	TFAP2C(var.3)	12.9655	-
chr1	23886033	23886051	KLF13	13.3103	+
chr1	23886034	23886048	KLF14	10.8103	+
chr1	23886035	23886045	Hes1	9.66434	+
chr1	23886047	23886056	LIN54	11.4603	-
chr1	23886051	23886063	YY1	12.4231	+
chr1	23886057	23886072	SP2	15.7586	+
chr1	23886068	23886082	EGR1	16.8654	+
chr1	23886068	23886083	SP2	15.5862	+
chr1	23886069	23886084	EGR3	6.58621	+
chr1	23888975	23888993	KLF13	6.06897	-
chr1	23888986	23889000	Rfx1	13.6552	+
chr1	23889028	23889042	EGR1	16.1154	+
chr1	23889030	23889042	SP8	10.3947	+
chr1	23889031	23889041	ZNF740	12.4128	+
chr1	23889033	23889048	NFYB	12.75	+
chr1	23889036	23889054	NFYA	15.5	-
chr1	23889060	23889078	KLF13	5.48276	-
chr1	23889061	23889076	SP2	15.5172	-
chr1	23889062	23889076	EGR1	9.59615	-
chr1	23889062	23889077	Klf12	14.8033	-
chr1	23889062	23889079	SP4	19.3455	-
chr1	23889063	23889077	KLF14	16.431	-
chr1	23889064	23889076	SP8	14.0658	-
chr1	23889065	23889076	KLF16	14.2759	-
chr1	23889065	23889076	SP1	15.2115	-
chr1	23889065	23889076	SP3	13.4228	-
chr1	23889066	23889077	Klf1	11.197	-
chr1	23889066	23889076	Klf4	14.2857	+
chr1	23889066	23889076	KLF5	14.3061	-
chr1	23901985	23902003	KLF13	6.62069	-
chr1	23901987	23902004	SP4	3.05455	-
chr1	23901988	23902002	KLF14	10.7759	-
chr1	23901993	23902008	CENPB	11.75	-
chr1	23902009	23902018	THAP1	10.3553	-
chr1	23902028	23902041	NR2F1	12.6735	-
chr1	23902032	23902047	Pparg::Rxra	12.009	-
chr1	23902039	23902050	Gfi1b	10.6552	-
chr1	23902051	23902062	E2F6	12.3621	-
chr1	23902063	23902080	Six3	10.1316	-
chr1	23904212	23904231	CTCF	8.4918	-
chr1	23904217	23904230	SCRT2	8.67213	-
chr1	23904221	23904240	PAX5	12.0806	-
chr1	23904258	23904266	BSX	10.1887	-
chr1	23904258	23904267	VENTX	12.5532	-
chr1	23907913	23907926	SMAD2::SMAD3::SMAD4	11.6557	+
chr1	23907933	23907944	Gabpa	13.1311	-
chr1	23907934	23907945	ELK4	14.8364	+
chr1	23907935	23907947	ELF4	8.19672	-
chr1	23907935	23907945	ERF	11.6143	-
chr1	23907935	23907945	ETS1	11.5517	-
chr1	23907935	23907945	ETV6	12.3846	-
chr1	23907944	23907956	TFAP2A(var.2)	11.4909	+
chr1	23907971	23907984	NR2F1	13.2449	-
chr1	23907984	23907997	Myod1	15	-
chr1	23907986	23907996	Myb	10.9508	-
chr1	23907987	23907997	Ascl2	11.7143	-
chr1	23907987	23907998	Myog	14.5918	+
chr1	23907987	23907997	NHLH1	12.8103	-
chr1	23907987	23907998	Tcf12	13.7347	+
chr1	23977796	23977809	ZBTB18	10.0143	+
chr1	23977807	23977821	EBF1	10.7049	+
chr1	23977822	23977839	Gmeb1	11.2632	-
chr1	23977828	23977836	Atf1	11.5246	-
chr1	23977836	23977847	TFAP2A	10.8182	+
chr1	23977836	23977848	TFAP2A(var.2)	15.1818	-
chr1	23977836	23977848	TFAP2B	15.5636	+
chr1	23977836	23977848	TFAP2C	15.6122	+
chr1	23977841	23977858	Rarg(var.2)	11.0727	+
chr1	23977875	23977890	PRDM1	9.90909	+
chr1	23977894	23977909	Bach1::Mafk	9.68421	-
chr1	23977900	23977911	Nkx2-5(var.2)	11.7273	+
chr1	23977910	23977924	PLAG1	5.45918	+
chr1	24018209	24018220	ELF5	11.2545	-
chr1	24018226	24018237	RUNX1	14.0517	+
chr1	24018227	24018237	RUNX3	12.0962	-
chr1	24018228	24018237	RUNX2	11.25	-
chr1	24018249	24018264	SP2	14.9138	+
chr1	24018278	24018288	ELK1	12.3404	+
chr1	24018278	24018288	ELK3	12.2931	+
chr1	24018278	24018289	ELK4	13.6364	-
chr1	24018278	24018288	ERF	10.5429	+
chr1	24018278	24018288	ERG	11.3273	+
chr1	24018278	24018288	ETS1	11.569	+
chr1	24018278	24018288	ETV1	11.9636	+
chr1	24018278	24018288	ETV4	11.7586	+
chr1	24018278	24018288	ETV5	12.0909	+
chr1	24018278	24018288	FEV	11.5577	+
chr1	24018278	24018288	FLI1	11.1702	+
chr1	24018279	24018290	Gabpa	13.4098	+
chr1	24018283	24018297	SPI1	3.65455	-
chr1	24018286	24018307	IRF1	14.0323	+
chr1	24018288	24018303	PRDM1	14.7818	-
chr1	24018288	24018303	STAT1::STAT2	12.1061	+
chr1	24018294	24018307	ELF3	7.18966	-
chr1	24018295	24018306	ELF5	10.9636	-
chr1	24059017	24059024	SPIB	11.2333	+
chr1	24059032	24059046	JUN(var.2)	11.5769	+
chr1	24059037	24059046	JDP2	9.10345	-
chr1	24059038	24059050	TGIF2	7.54128	-
chr1	24059041	24059051	TEAD1	13.5161	+
chr1	24059041	24059051	TEAD4	13.129	+
chr1	24059042	24059050	TEAD3	13.2041	+
chr1	24059053	24059071	MAFF	12.4	-
chr1	24059055	24059067	Mafb	11.6629	+
chr1	24059055	24059070	MAFK	12.6444	-
chr1	24059055	24059070	MAF::NFE2	21.1311	-
chr1	24059055	24059066	NRL	10.5769	+
chr1	24059056	24059070	JUN(var.2)	10.7115	+
chr1	24059058	24059073	Bach1::Mafk	17.1842	-
chr1	24059059	24059070	JUNB	11.1633	+
chr1	24059059	24059074	Nfe2l2	19.2727	-
chr1	24059060	24059071	FOS	14.0426	+
chr1	24059060	24059071	FOSL1	13.7273	-
chr1	24059060	24059071	JUND	12.8723	+
chr1	24059060	24059071	NFE2	4.73469	-
chr1	24059061	24059072	FOSL2	12.9273	-
chr1	24059061	24059070	JDP2	9	+
chr1	24059061	24059072	JUNB	13.3878	-
chr1	24059062	24059073	BATF::JUN	11.5769	-
chr1	24059062	24059069	FOS::JUN	11.9703	-
chr1	24059073	24059087	EGR1	9.51923	-
chr1	24059080	24059094	PLAG1	6.36735	+
chr1	24059109	24059124	HNF4G	10.2692	-
chr1	24064119	24064129	FIGLA	12.5517	+
chr1	24064119	24064129	TCF3	11.4423	+
chr1	24064119	24064129	TCF4	11.4286	+
chr1	24064124	24064135	DMRT3	12.0164	-
chr1	24064138	24064152	ONECUT2	9.43103	+
chr1	24064138	24064152	ONECUT3	8.7191	+
chr1	24064168	24064183	SCRT1	6.21311	-
chr1	24064175	24064190	HNF1A	12.4935	-
chr1	24064176	24064189	HNF1B	9.60606	+
chr1	24064179	24064196	Hmx2	10.1711	-
chr1	24064182	24064203	IRF1	9.85484	+
chr1	24064193	24064208	FOXP1	11.3099	-
chr1	24069565	24069576	FOXH1	11.5962	-
chr1	24069569	24069584	Klf12	14.7869	-
chr1	24069569	24069586	SP4	3.87273	-
chr1	24069573	24069584	Klf1	17.1818	-
chr1	24069573	24069583	Klf4	15.9184	+
chr1	24069573	24069583	KLF5	14.2245	-
chr1	24069582	24069593	Crx	10.9655	-
chr1	24069585	24069596	TFAP2A	15.2545	+
chr1	24069585	24069596	TFAP2B(var.2)	15.8545	+
chr1	24069585	24069596	TFAP2C(var.2)	14.7692	+
chr1	24069591	24069602	E2F4	13.8966	+
chr1	24069591	24069602	E2F6	15.0172	+
chr1	24069604	24069613	Hic1	12.7115	-
chr1	24069604	24069619	TBP	10.6944	-
chr1	24069617	24069632	Nr5a2	9.41379	+
chr1	24069635	24069650	JUND(var.2)	12	-
chr1	24069636	24069649	JUN	12.3878	-
chr1	24069664	24069675	Nkx2-5(var.2)	11.6909	-
chr1	24104772	24104787	HNF4G	10.0385	-
chr1	24104774	24104787	SMAD2::SMAD3::SMAD4	10.1639	+
chr1	24104779	24104791	PKNOX2	1.96721	-
chr1	24104780	24104790	ID4	12.377	+
chr1	24104780	24104790	TCF3	12.2692	+
chr1	24104780	24104790	TCF4	12.5714	+
chr1	24104791	24104801	Hes1	10.0909	+
chr1	24104805	24104816	Gabpa	10.2787	-
chr1	24104815	24104835	RREB1	8.70642	+
chr1	24104816	24104833	SP4	6.72727	+
chr1	24104817	24104832	NR2C2	9	-
chr1	24104818	24104829	Klf1	12.9545	+
chr1	24104818	24104833	Klf12	10.3607	+
chr1	24104818	24104832	KLF14	11	+
chr1	24104819	24104830	KLF16	14.7069	+
chr1	24104819	24104829	Klf4	14.1531	-
chr1	24104819	24104829	KLF5	13.9796	+
chr1	24104819	24104839	RREB1	10.0459	+
chr1	24104819	24104834	SP2	15.7586	+
chr1	24104819	24104830	SP3	13.6585	+
chr1	24104819	24104831	SP8	13.0658	+
chr1	24104820	24104840	RREB1	16.4312	+
chr1	24104821	24104832	KLF16	14.4655	+
chr1	24104821	24104832	SP3	13.2033	+
chr1	24104821	24104833	SP8	14.9737	+
chr1	24104822	24104842	RREB1	7.02752	+
chr1	24104822	24104832	ZNF740	12.3853	+
chr1	24104823	24104838	EGR3	10.5517	+
chr1	24104823	24104839	EGR4	10.6	+
chr1	24104823	24104837	GLIS2	7.63934	+
chr1	24104823	24104833	ZNF740	12.8165	+
chr1	24104824	24104844	RREB1	8.79817	+
chr1	24104824	24104834	ZNF740	11.9633	+
chr1	24104825	24104840	NR2C2	10.8714	-
chr1	24104825	24104839	PLAG1	9.5102	-
chr1	24104825	24104842	SP4	4.6	+
chr1	24104825	24104835	ZNF740	14.1927	+
chr1	24104826	24104837	E2F4	12.3793	-
chr1	24104826	24104840	PLAG1	8.92857	-
chr1	24104826	24104847	ZNF263	20.551	-
chr1	24104827	24104841	KLF14	10.7759	+
chr1	24104828	24104839	KLF16	16.6552	+
chr1	24104828	24104838	Klf4	12.8367	-
chr1	24104828	24104838	KLF5	15.102	+
chr1	24104828	24104839	SP1	17.9038	+
chr1	24104828	24104843	SP2	19.7241	+
chr1	24104828	24104839	SP3	15.7398	+
chr1	24104828	24104840	SP8	15.4211	+
chr1	24104829	24104844	EGR3	12.431	+
chr1	24104829	24104845	EGR4	14.2182	+
chr1	24104833	24104847	GLIS2	11.6066	+
chr1	24104833	24104843	ZNF740	12.8073	+
chr1	24104834	24104845	E2F4	10.4483	-
chr1	24104836	24104850	EGR1	13	+
chr1	24104836	24104851	SP2	16.9655	+
chr1	24104844	24104859	EGR3	5.25862	+
chr1	24104844	24104860	EGR4	10.7273	+
chr1	24104849	24104859	Hes1	10.3497	+
chr1	24104853	24104864	NRF1	18.4727	-
chr1	24104854	24104865	NRF1	17.4909	+
chr1	24104864	24104875	NRF1	11.4727	-
chr1	24104876	24104888	Hoxa11	13.4194	-
chr1	24104877	24104887	HOXC10	14.2364	-
chr1	24104877	24104888	HOXC11	14.2241	-
chr1	24104877	24104888	HOXC12	14.6182	-
chr1	24104877	24104888	HOXC13	12.1129	-
chr1	24104877	24104887	HOXD11	15.507	-
chr1	24104877	24104888	HOXD12	15.4262	-
chr1	24104880	24104894	CREB3L1	8.72727	-
chr1	24104925	24104937	HINFP	9.98485	-
chr1	24117565	24117577	HINFP	11.0909	+
chr1	24117572	24117583	Gabpa	16.3443	-
chr1	24117573	24117586	ELF3	15.3621	-
chr1	24117573	24117584	ELK4	16.0182	+
chr1	24117574	24117586	EHF	15.541	-
chr1	24117574	24117586	ELF1	17.6	-
chr1	24117574	24117586	ELF4	17.082	-
chr1	24117574	24117585	ELF5	14.1636	-
chr1	24117574	24117584	ELK1	11.4043	-
chr1	24117574	24117584	ELK3	11.7069	-
chr1	24117574	24117584	ERG	11.0182	-
chr1	24117574	24117584	ETS1	11.7069	-
chr1	24117574	24117584	ETV1	11.4364	-
chr1	24117574	24117584	ETV3	11.6901	-
chr1	24117574	24117584	ETV4	11.1552	-
chr1	24117574	24117584	ETV5	11.5818	-
chr1	24117574	24117584	ETV6	12.5769	-
chr1	24117574	24117584	FEV	10.9808	-
chr1	24117574	24117584	FLI1	11.1064	-
chr1	24117574	24117585	SPDEF	13.5636	-
chr1	24117602	24117613	Gabpa	15.7705	-
chr1	24117603	24117616	ELF3	13.569	-
chr1	24117603	24117614	ELK4	15.5636	+
chr1	24117604	24117616	EHF	13.5738	-
chr1	24117604	24117616	ELF1	11.6	-
chr1	24117604	24117616	ELF4	12.377	-
chr1	24117604	24117615	ELF5	12.8727	-
chr1	24117604	24117614	ELK1	15.5532	-
chr1	24117604	24117614	ELK3	14.8793	-
chr1	24117604	24117614	ERF	14.0714	-
chr1	24117604	24117614	ERG	12.9091	-
chr1	24117604	24117614	ETS1	13.7759	-
chr1	24117604	24117614	ETV1	13.9636	-
chr1	24117604	24117615	ETV2	10.0328	-
chr1	24117604	24117614	ETV3	13.4507	-
chr1	24117604	24117614	ETV4	14.0862	-
chr1	24117604	24117614	ETV5	13.0364	-
chr1	24117604	24117614	ETV6	13.8462	-
chr1	24117604	24117614	FEV	13.7692	-
chr1	24117604	24117614	FLI1	13.1064	-
chr1	24117604	24117615	SPDEF	10.5818	-
chr1	24117641	24117652	ETV2	9.45902	+
chr1	24117642	24117652	ELK1	10.9362	+
chr1	24117642	24117652	ELK3	12.2241	+
chr1	24117642	24117652	ERG	11.6	+
chr1	24117642	24117652	ETV1	11.1455	+
chr1	24117642	24117652	ETV3	10.7465	+
chr1	24117642	24117652	ETV4	11.5	+
chr1	24117642	24117652	ETV5	11.0182	+
chr1	24117642	24117652	ETV6	10.5962	+
chr1	24117642	24117652	FEV	12.3077	+
chr1	24117642	24117652	FLI1	11.0213	+
chr1	24117647	24117657	ELK1	10.6383	-
chr1	24117647	24117657	ELK3	11.0172	-
chr1	24117651	24117667	EGR4	10.8545	-
chr1	24117652	24117667	EGR3	11.4655	-
chr1	24117653	24117664	E2F4	10.1552	+
chr1	24117654	24117668	EGR1	18.9808	-
chr1	24117654	24117665	EGR2	12.5517	-
chr1	24117657	24117676	PAX5	12.0484	+
chr1	24117657	24117678	ZNF263	16.898	+
chr1	24117661	24117675	PLAG1	7.5	+
chr1	24117662	24117674	TFAP2A(var.2)	12.1273	-
chr1	24117666	24117676	MZF1(var.2)	13.6061	+
chr1	24127208	24127219	E2F4	14.4828	-
chr1	24127208	24127219	E2F6	13.5345	-
chr1	24127216	24127227	TFAP2A	10.9091	+
chr1	24127234	24127251	SP4	3.96364	+
chr1	24127240	24127254	EGR1	15.0385	+
chr1	24127241	24127256	EGR3	5.2069	+
chr1	24127243	24127254	EGR2	9.5	+
chr1	24127256	24127267	TFAP2A	10.9818	+
chr1	24127256	24127267	TFAP2B(var.2)	10.5636	+
chr1	24127264	24127281	Hmx1	13.439	-
chr1	24127264	24127281	Hmx2	11.6316	-
chr1	24127264	24127281	Hmx3	11.5244	-
chr1	24127268	24127278	NKX2-3	12.5	-
chr1	24127268	24127277	NKX2-8	10.7885	-
chr1	24127269	24127277	ISL2	11.885	-
chr1	24127269	24127278	Nkx3-1	12.8545	-
chr1	24127269	24127278	NKX3-2	12.6731	-
chr1	24127270	24127282	Mafb	14.4382	+
chr1	24127270	24127281	NRL	12.6154	+
chr1	24127272	24127286	MTF1	5.80488	+
chr1	24127289	24127306	SP4	5.4	+
chr1	24127295	24127312	SP4	13.3091	+
chr1	24127297	24127308	Klf1	11.197	+
chr1	24127297	24127312	Klf12	13.9672	+
chr1	24127297	24127311	KLF14	15.0345	+
chr1	24127298	24127309	KLF16	14.2759	+
chr1	24127298	24127308	Klf4	14.2857	-
chr1	24127298	24127308	KLF5	14.3061	+
chr1	24127298	24127309	SP1	15.2115	+
chr1	24127298	24127313	SP2	16.431	+
chr1	24127298	24127309	SP3	13.4228	+
chr1	24127298	24127310	SP8	13.6974	+
chr1	24127299	24127315	EGR4	10.7818	+
chr1	24127305	24127319	PLAG1	7.66327	-
chr1	24127305	24127322	SP4	5.74545	+
chr1	24127307	24127321	KLF14	11.9483	+
chr1	24127308	24127319	KLF16	16.2414	+
chr1	24127308	24127318	KLF5	13.4286	+
chr1	24127308	24127319	SP3	15.4309	+
chr1	24127308	24127320	SP8	14.3947	+
chr1	24127313	24127327	Rfx1	12.3966	+
chr1	24165077	24165086	Hic1	10.8462	+
chr1	24165077	24165086	HIC2	11.2727	+
chr1	24165124	24165139	EGR3	13.2069	+
chr1	24165124	24165140	EGR4	14.5091	+
chr1	24165126	24165137	EGR2	9.67241	+
chr1	24165140	24165151	KLF16	11.8621	+
chr1	24165153	24165170	SP4	9.30909	+
chr1	24165154	24165172	KLF13	4.91379	+
chr1	24165155	24165166	Klf1	14.1818	+
chr1	24165155	24165170	Klf12	9.65574	+
chr1	24165155	24165169	KLF14	11.5345	+
chr1	24165156	24165170	EGR1	13.4615	+
chr1	24165156	24165167	KLF16	17.2931	+
chr1	24165156	24165166	Klf4	15.6735	-
chr1	24165156	24165166	KLF5	14.9388	+
chr1	24165156	24165167	SP3	15.9106	+
chr1	24165171	24165188	SP4	11.2545	+
chr1	24165172	24165190	KLF13	7.62069	+
chr1	24165173	24165184	Klf1	14.1818	+
chr1	24165173	24165188	Klf12	11.1639	+
chr1	24165173	24165187	KLF14	14.2759	+
chr1	24165174	24165185	KLF16	17.2931	+
chr1	24165174	24165184	Klf4	15.6735	-
chr1	24165174	24165184	KLF5	14.9388	+
chr1	24165174	24165185	SP3	15.9106	+
chr1	24165174	24165186	SP8	15.6579	+
chr1	24165177	24165193	GLIS1	-10.9231	+
chr1	24165178	24165193	EGR3	7.12069	+
chr1	24165178	24165194	EGR4	10.6182	+
chr1	24165178	24165192	GLIS2	9.7377	+
chr1	24165178	24165192	GLIS3	2.75758	+
chr1	24165178	24165188	ZNF740	11.6147	+
chr1	24165189	24165206	SP4	9.30909	+
chr1	24194737	24194756	PAX5	10.9516	+
chr1	24194766	24194777	GCM1	12.4286	-
chr1	24194767	24194777	GCM2	13.1475	-
chr1	24194778	24194788	MZF1(var.2)	11.3434	-
chr1	24194807	24194820	Myod1	11.4286	-
chr1	24194808	24194819	NRF1	14.3455	-
chr1	24194809	24194820	NRF1	10.7636	+
chr1	24194810	24194820	HEY2	10.8103	-
chr1	24194810	24194820	ID4	13.0656	-
chr1	24194810	24194820	NHLH1	12.2759	+
chr1	24194810	24194819	SNAI2	12.1163	+
chr1	24194810	24194820	TCF3	12.8654	-
chr1	24194810	24194820	TCF4	12.7755	-
chr1	24194815	24194824	HIC2	11.4182	+
chr1	24194816	24194828	TFAP2A(var.2)	15.8364	-
chr1	24194816	24194828	TFAP2B	15.5636	-
chr1	24194816	24194828	TFAP2C	15.6122	-
chr1	24194816	24194831	ZIC4	9.78182	-
chr1	24194825	24194842	SP4	13.5455	+
chr1	24194827	24194838	Klf1	11.6364	+
chr1	24194827	24194842	Klf12	7.29508	+
chr1	24194827	24194841	KLF14	14.7586	+
chr1	24194828	24194842	EGR1	15.6731	+
chr1	24194828	24194838	KLF5	13.0204	+
chr1	24194828	24194840	SP8	13.2895	+
chr1	24194829	24194844	EGR3	9.05172	+
chr1	24194829	24194845	EGR4	9.87273	+
chr1	24194831	24194842	EGR2	12.8793	+
chr1	24194831	24194843	GLI2	11.5517	+
chr1	24194841	24194859	NFYA	9.2439	+
chr1	24194853	24194865	ELF4	8.72131	+
chr1	24194856	24194867	Gabpa	10.0984	+
chr1	24285536	24285547	E2F4	11.3103	+
chr1	24285558	24285573	STAT1::STAT2	11.9394	-
chr1	24285560	24285570	Sox3	11.1897	-
chr1	24285570	24285582	GRHL1	12.9138	-
chr1	24285571	24285590	Nr1h3::Rxra	11.1774	+
chr1	24285571	24285588	Rarg(var.2)	-5.74545	-
chr1	24285571	24285581	TFCP2	12.4394	-
chr1	24285580	24285594	PLAG1	10.0102	+
chr1	24285582	24285595	TFAP2A(var.3)	11.4918	+
chr1	24285582	24285595	TFAP2B(var.3)	11.8197	-
chr1	24285582	24285595	TFAP2C(var.3)	11.2586	+
chr1	24285588	24285608	RREB1	12.2569	-
chr1	24285590	24285601	Klf1	10.7121	-
chr1	24285591	24285607	EGR4	10.1818	-
chr1	24285592	24285607	EGR3	10.9828	-
chr1	24285594	24285608	EGR1	15.2308	-
chr1	24285594	24285605	EGR2	10.2414	-
chr1	24285595	24285611	EGR4	10.0182	-
chr1	24285597	24285608	SP3	12.4065	-
chr1	24285597	24285607	ZNF740	11.1101	-
chr1	24285598	24285609	Klf1	10.6818	-
chr1	24285598	24285608	Klf4	12.7857	+
chr1	24285598	24285608	KLF5	14.0408	-
chr1	24285614	24285625	RUNX1	11.4138	-
chr1	24285618	24285629	ETV2	10.9344	+
chr1	24285619	24285630	ELK4	11.6364	-
chr1	24285619	24285629	ERG	11.0182	+
chr1	24285619	24285629	ETS1	11.3621	+
chr1	24285619	24285629	FLI1	10.8298	+
chr1	24285650	24285660	ALX3	10.4653	-
chr1	24285653	24285671	RARA	-11.0909	-
chr1	24285661	24285676	NFYB	10.6538	+
chr1	24285672	24285691	PAX5	10.3065	+
chr1	24285682	24285694	EHF	13.5082	+
chr1	24285682	24285694	ELF1	12.1273	+
chr1	24285682	24285695	ELF3	15.0517	+
chr1	24285682	24285694	ELF4	12.7869	+
chr1	24285683	24285694	ELF5	13.3455	+
chr1	24285684	24285695	ELK4	13.6727	-
chr1	24285684	24285694	ERF	11.6143	+
chr1	24285684	24285694	ETS1	11.5517	+
chr1	24285684	24285694	ETV6	12.3846	+
chr1	24285685	24285696	Gabpa	13.082	+
chr1	24306837	24306853	RFX5	5.68966	-
chr1	24306855	24306870	ZBTB33	13.9091	-
chr1	24306858	24306873	ZBTB33	20.5606	+
chr1	24306872	24306883	E2F4	11.5862	-
chr1	24306872	24306883	E2F6	13.0862	-
chr1	24306874	24306888	EGR1	14.2308	+
chr1	24306875	24306890	EGR3	5.31034	+
chr1	24306876	24306894	EWSR1-FLI1	-10.2105	-
chr1	24306884	24306894	ETV6	11.6154	-
chr1	24306887	24306897	MZF1(var.2)	14.404	-
chr1	24306896	24306908	HINFP	10.3939	+
chr1	24349391	24349408	ESR1	0.378788	-
chr1	24349400	24349408	MEIS2	11.6885	+
chr1	24349400	24349408	MEIS3	11.7308	+
chr1	24349405	24349416	Klf1	11.5758	-
chr1	24349405	24349415	Klf4	12.1224	+
chr1	24349405	24349415	KLF5	12.7755	-
chr1	24349407	24349424	ESR1	-0.954545	+
chr1	24349415	24349432	NR1H2::RXRA	-2.39326	-
chr1	24349417	24349431	Nr2f6	8.75758	-
chr1	24349475	24349486	MAX::MYC	12.1429	+
chr1	24349475	24349485	Myc	14.2545	-
chr1	24349475	24349486	USF2	12.4286	-
chr1	24393184	24393198	FOXF2	12.9889	+
chr1	24393184	24393201	Foxk1	11.0649	+
chr1	24393196	24393209	NFKB1	3.36735	-
chr1	24393196	24393209	NFKB2	10.1061	+
chr1	24393232	24393250	RARA	-4.54545	-
chr1	24393234	24393250	Rarg	0.0816327	-
chr1	24393234	24393250	Vdr	6.40984	-
chr1	24393235	24393251	Rarb	-1.32759	-
chr1	24393239	24393252	NR2F1	14.0612	-
chr1	24393243	24393259	Vdr	10.3115	-
chr1	24438592	24438603	TFAP2B(var.2)	10.4182	-
chr1	24438592	24438603	TFAP2C(var.2)	10.8269	-
chr1	24438604	24438613	HIC2	11.6182	-
chr1	24438678	24438687	Sox17	12.3034	-
chr1	24438678	24438686	Sox2	13.0984	-
chr1	24438690	24438699	SOX9	10.5854	-
chr1	24438702	24438717	Pparg::Rxra	11.1802	+
chr1	24438703	24438719	Rarg	-3.40816	+
chr1	24469575	24469584	Hic1	12.7692	-
chr1	24469575	24469584	HIC2	10.7091	-
chr1	24469577	24469591	NFIC::TLX1	4.64286	-
chr1	24469578	24469592	NFIC::TLX1	7.27551	+
chr1	24469589	24469603	PLAG1	9.66327	-
chr1	24469596	24469611	Pparg::Rxra	11.1532	-
chr1	24469636	24469648	E2F1	12.4262	+
chr1	24469637	24469651	NFIC::TLX1	11.2245	-
chr1	24469639	24469653	Rfx1	14.2241	+
chr1	24469644	24469657	Myod1	12.7959	-
chr1	24469646	24469656	Myb	12.5082	-
chr1	24469646	24469658	PKNOX2	3.60656	-
chr1	24469647	24469657	Ascl2	12.5286	-
chr1	24469647	24469660	Myod1	11.7959	+
chr1	24469647	24469658	Myog	13.2041	+
chr1	24469647	24469658	Tcf12	12.7347	+
chr1	24469665	24469680	SP2	16.0172	-
chr1	24469666	24469683	SP4	4.18182	-
chr1	24469670	24469680	KLF5	15.1633	-
chr1	24469671	24469682	E2F4	12.5172	+
chr1	24469680	24469694	EGR1	13.8654	-
chr1	24469681	24469697	EGR4	13.6909	-
chr1	24469682	24469697	EGR3	6.48276	-
chr1	24469683	24469694	KLF16	13.5517	-
chr1	24469683	24469698	SP2	15.9483	-
chr1	24469683	24469694	SP3	12.065	-
chr1	24469685	24469699	KLF14	9.46552	-
chr1	24469688	24469699	Klf1	12.8636	-
chr1	24476517	24476532	MAF::NFE2	12.2459	-
chr1	24476518	24476532	JUN(var.2)	13.8269	+
chr1	24476520	24476535	Bach1::Mafk	14.3026	-
chr1	24476520	24476531	BATF::JUN	13.5769	+
chr1	24476521	24476532	JUNB	10.6735	+
chr1	24476521	24476536	Nfe2l2	12.5303	-
chr1	24476522	24476533	FOS	14	+
chr1	24476522	24476533	FOSL1	12.8	+
chr1	24476522	24476533	JUND	12.6383	+
chr1	24476523	24476534	FOSL2	13.7091	-
chr1	24476523	24476534	JUNB	12.8571	-
chr1	24476523	24476537	JUN(var.2)	11.8846	-
chr1	24476524	24476531	FOS::JUN	11.9703	+
chr1	24476552	24476563	Foxo1	10.9483	+
chr1	24476553	24476564	FOXP2	11.0152	-
chr1	24476555	24476569	Bcl6	11.5968	-
chr1	24476555	24476572	BCL6B	-17.5429	+
chr1	24476557	24476568	STAT3	11.0816	-
chr1	24476558	24476569	STAT3	11.0816	+
chr1	24476563	24476583	RREB1	7.54128	+
chr1	24476569	24476581	SP8	10.2368	+
chr1	24476570	24476580	ZNF740	10.3486	+
chr1	24476571	24476583	INSM1	10.5612	-
chr1	24476579	24476595	Hoxd3	10.8701	-
chr1	24476580	24476590	POU6F2	11.0545	+
chr1	24476612	24476627	JUND(var.2)	9.91489	+
chr1	24477864	24477883	PAX5	11.9032	-
chr1	24477877	24477893	SOX4	-14.5455	+
chr1	24477881	24477890	LIN54	12.5238	+
chr1	24477889	24477901	POU3F1	10.5542	-
chr1	24477893	24477904	NFIL3	10.5354	+
chr1	24477895	24477905	HLTF	8.85366	-
chr1	24477901	24477910	Hic1	12.0385	-
chr1	24477901	24477910	HIC2	12.8909	-
chr1	24477919	24477935	EGR4	9.89091	-
chr1	24477921	24477936	SP2	15.7069	-
chr1	24477922	24477936	EGR1	14.4808	-
chr1	24477922	24477939	SP4	2.98182	-
chr1	24477925	24477936	KLF16	10.0517	-
chr1	24477925	24477936	SP1	15.0769	-
chr1	24477925	24477936	SP3	11.5041	-
chr1	24477926	24477936	Klf4	12.6531	+
chr1	24477926	24477936	KLF5	14.449	-
chr1	24477927	24477938	E2F4	12.7931	+
chr1	24477971	24477987	SRF	12.6721	+
chr1	24514357	24514369	TFAP2A(var.2)	11.3455	+
chr1	24514357	24514369	TFAP2B	11.2727	+
chr1	24514357	24514369	TFAP2C	11.0714	+
chr1	24514365	24514376	RUNX1	11.3276	+
chr1	24514374	24514383	ZEB1	12.1273	+
chr1	24514393	24514404	Stat5a::Stat5b	12.0408	+
chr1	24514393	24514408	Stat6	11.4828	-
chr1	24514404	24514416	HES5	1.27586	+
chr1	24514405	24514415	Hes1	9.9021	+
chr1	24514406	24514422	GLIS1	-4.48077	+
chr1	24514418	24514432	Arid5a	11.381	-
chr1	24514423	24514438	Stat6	11.2069	+
chr1	24514424	24514439	Stat6	10.4828	-
chr1	24514426	24514437	Stat5a::Stat5b	12.6531	-
chr1	24514438	24514453	ESR2	11.2308	-
chr1	24514439	24514454	Nr2f6(var.2)	-1.47143	-
chr1	24514442	24514454	HINFP	11.4394	-
chr1	24514447	24514457	RORA	11.7416	-
chr1	24514449	24514461	TFAP2A(var.2)	11.3455	+
chr1	24514449	24514461	TFAP2B	11.2727	+
chr1	24514449	24514461	TFAP2C	11.0714	+
chr1	24514457	24514468	RUNX1	11.3276	+
chr1	24514466	24514475	ZEB1	12.1273	+
chr1	24514485	24514496	Stat5a::Stat5b	12.0408	+
chr1	24514485	24514500	Stat6	11.4828	-
chr1	24514496	24514508	HES5	1.27586	+
chr1	24514497	24514507	Hes1	9.9021	+
chr1	24514498	24514514	GLIS1	-4.48077	+
chr1	24514510	24514524	Arid5a	11.381	-
chr1	24514526	24514536	GSX2	9.75472	+
chr1	24514527	24514537	HOXB13	11.1091	+
chr1	24514527	24514537	HOXD13	11.5238	+
chr1	24514528	24514538	HOXA13	12.0556	+
chr1	24514528	24514538	HOXB13	10.7636	+
chr1	24514534	24514546	HINFP	11.4394	-
chr1	24514543	24514562	PAX5	10.5484	+
chr1	24514558	24514569	FOSL2	10.7636	+
chr1	24514565	24514573	MGA	11.4545	-
chr1	24516239	24516250	USF1	10.6939	-
chr1	24516239	24516250	USF2	12.2041	-
chr1	24516243	24516255	Foxd3	10.837	+
chr1	24516252	24516273	ZNF263	17.6327	-
chr1	24516255	24516275	PPARG	7.16667	-
chr1	24516257	24516268	Myog	10.7755	-
chr1	24516257	24516268	Tcf12	10.5918	-
chr1	24516258	24516268	ID4	10.4262	+
chr1	24516258	24516271	Myod1	12.6531	+
chr1	24516258	24516268	TCF3	11.5962	+
chr1	24516258	24516279	ZNF263	18.5714	-
chr1	24516259	24516268	SNAI2	12.5581	-
chr1	24516260	24516267	SPIB	11.2333	-
chr1	24516261	24516282	ZNF263	17.551	-
chr1	24516262	24516276	EGR1	12.8846	+
chr1	24516264	24516275	Klf1	12.0606	+
chr1	24516268	24516279	KLF16	10.3276	+
chr1	24516268	24516288	RREB1	6.97248	+
chr1	24516268	24516279	SP1	13.8462	+
chr1	24516268	24516283	SP2	15.3276	+
chr1	24516268	24516279	SP3	11.7805	+
chr1	24516274	24516285	E2F4	13.0862	-
chr1	24516276	24516290	EGR1	18.5	+
chr1	24516276	24516287	KLF16	13.5	+
chr1	24516276	24516286	Klf4	12.9184	-
chr1	24516276	24516286	KLF5	14.3673	+
chr1	24516276	24516287	SP1	14.75	+
chr1	24516276	24516291	SP2	13.1552	+
chr1	24516276	24516287	SP3	13.7805	+
chr1	24516277	24516292	EGR3	21.8621	+
chr1	24516277	24516293	EGR4	19.6727	+
chr1	24516277	24516287	ZNF740	10.6606	+
chr1	24516279	24516290	EGR2	19.7241	+
chr1	24516289	24516303	IRF8	-3.36364	+
chr1	24516305	24516319	SPI1	9.4	-
chr1	24516319	24516334	LEF1	8.33871	-
chr1	24516331	24516342	USF1	10.6939	-
chr1	24516331	24516342	USF2	12.2041	-
chr1	24516335	24516347	Foxd3	10.837	+
chr1	24516344	24516365	ZNF263	17.6327	-
chr1	24516347	24516367	PPARG	7.16667	-
chr1	24516350	24516365	Klf12	7.54098	-
chr1	24516350	24516371	ZNF263	18.5714	-
chr1	24516352	24516363	ESRRB	7.93103	-
chr1	24516352	24516359	SPIB	11.2333	-
chr1	24516771	24516778	Nr2e3	12.8571	-
chr1	24516773	24516784	RUNX1	14.1552	+
chr1	24516774	24516784	RUNX3	12.9231	-
chr1	24516775	24516784	RUNX2	13.3654	-
chr1	24516816	24516825	THAP1	9.96053	-
chr1	24516817	24516832	FOXA1	12.2857	-
chr1	24516850	24516861	Gabpa	11.7869	-
chr1	24516851	24516864	ELF3	11.6034	-
chr1	24516851	24516862	ELK4	11.2909	+
chr1	24516852	24516864	EHF	12.6393	-
chr1	24516852	24516864	ELF1	11.9091	-
chr1	24516852	24516864	ELF4	13.0164	-
chr1	24516852	24516863	ELF5	12.9091	-
chr1	24516852	24516862	ETV6	10.8846	-
chr1	24516852	24516866	SPI1	11.5636	-
chr1	24516852	24516866	SPIC	13.7042	-
chr1	24517767	24517782	HNF4G	11.9615	-
chr1	24517767	24517779	INSM1	16.9898	-
chr1	24517767	24517781	Nr2f6	8.54545	-
chr1	24517767	24517782	Pparg::Rxra	11.6847	-
chr1	24517785	24517801	SOX8	-12.8939	-
chr1	24517803	24517813	REL	13.9899	+
chr1	24517803	24517813	RELA	17.3265	+
chr1	24517819	24517830	Gata1	11.2857	+
chr1	24517820	24517828	GATA3	12.6364	-
chr1	24517820	24517831	Gata4	13.0345	+
chr1	24517867	24517877	SREBF1	11.061	+
chr1	24517871	24517882	USF2	12.0612	-
chr1	24517872	24517882	TFEB	10.8269	+
chr1	24517879	24517890	Gabpa	12	-
chr1	24517881	24517891	ETV6	11.7308	-
chr1	24518590	24518600	NFIA	12.4222	-
chr1	24518594	24518608	JUN(var.2)	14.4038	+
chr1	24518594	24518605	USF1	10.5102	+
chr1	24518596	24518607	BATF::JUN	12.7692	+
chr1	24518597	24518608	FOSL2	12.1273	+
chr1	24518597	24518608	JUNB	13.1429	+
chr1	24518598	24518609	FOS	13.5532	+
chr1	24518598	24518609	FOSL1	13.2727	+
chr1	24518598	24518609	JUND	14.4681	+
chr1	24518598	24518609	NFE2	10.6939	+
chr1	24518599	24518610	FOSL2	11.8364	-
chr1	24518599	24518608	JDP2	16.6034	+
chr1	24518599	24518610	JUNB	12.6735	-
chr1	24518599	24518613	JUN(var.2)	12.5962	-
chr1	24518600	24518611	BATF::JUN	12.3269	-
chr1	24518600	24518607	FOS::JUN	11.9703	+
chr1	24518668	24518679	Gfi1b	11.069	-
chr1	24519577	24519587	Ascl2	12.3	+
chr1	24519600	24519610	Myb	12.4262	+
chr1	24519640	24519658	RARA	-5.71212	+
chr1	24519640	24519655	RXRA::VDR	4.7156	+
chr1	24519648	24519663	Nr5a2	9.75862	+
chr1	24519651	24519665	Pax6	10.5667	+
chr1	24519653	24519671	KLF13	3.89655	-
chr1	24519683	24519693	NFATC1	10.439	-
chr1	24519683	24519693	NFATC3	10.8889	-
chr1	24519691	24519709	NFYA	14.4512	+
chr1	24519697	24519705	Dux	12.1475	-
chr1	24519697	24519712	NFYB	15.6731	-
chr1	24521733	24521749	RFX2	8.42857	-
chr1	24521733	24521749	RFX3	10.803	-
chr1	24521733	24521749	RFX4	11.2576	-
chr1	24521733	24521749	RFX5	8.53448	-
chr1	24521748	24521769	IRF1	12.129	-
chr1	24521751	24521765	IRF7	11.5645	+
chr1	24521752	24521767	PRDM1	12.6545	+
chr1	24521752	24521766	SPIC	10.2676	+
chr1	24521764	24521780	POU4F2	10.5455	-
chr1	24521764	24521780	POU4F3	11.4094	-
chr1	24521766	24521780	POU4F1	12.5197	-
chr1	24521774	24521791	Hmx2	11.4211	-
chr1	24521774	24521791	Hmx3	11.0244	-
chr1	24521779	24521787	ISL2	10.7788	-
chr1	24521779	24521788	Nkx3-1	12.2727	-
chr1	24521779	24521788	NKX3-2	12.3462	-
chr1	24521782	24521792	ETV6	11.7115	+
chr1	24521784	24521798	JUN(var.2)	15.8846	+
chr1	24521787	24521798	FOSL2	12.9091	+
chr1	24521787	24521798	JUNB	13.7551	+
chr1	24521788	24521799	FOS	14.8511	+
chr1	24521788	24521799	FOSL1	15.5818	+
chr1	24521788	24521799	JUND	16.0638	+
chr1	24521788	24521799	NFE2	14.1224	-
chr1	24521789	24521800	FOSL2	15.4182	-
chr1	24521789	24521798	JDP2	14.8621	-
chr1	24521789	24521800	JUNB	14.3878	-
chr1	24521789	24521803	JUN(var.2)	12.8269	-
chr1	24521789	24521804	MAFK	11.2222	+
chr1	24521789	24521804	MAF::NFE2	11.0984	+
chr1	24521790	24521801	BATF::JUN	13.6923	-
chr1	24521790	24521797	FOS::JUN	11.9703	-
chr1	24521795	24521807	Hoxa11	11.4677	+
chr1	24521796	24521806	HOXC10	11.4364	+
chr1	24521808	24521822	SPI1	2.16364	-
chr1	24521808	24521822	SPIC	12.1972	-
chr1	24521826	24521836	POU6F2	11.4727	-
chr1	24521828	24521843	EGR3	5.46552	-
chr1	24521830	24521844	EGR1	11.5385	-
chr1	24521839	24521853	EGR1	14.7885	-
chr1	24521842	24521856	EGR1	11.5192	-
chr1	24521842	24521853	SP1	12.7885	-
chr1	24521842	24521859	SP4	3.67273	-
chr1	24526712	24526722	MZF1(var.2)	11.6667	-
chr1	24526715	24526725	Neurog1	10.7802	-
chr1	24526722	24526738	RFX2	6.2	-
chr1	24526722	24526738	RFX3	11.7121	-
chr1	24526722	24526738	RFX5	9.34483	-
chr1	24526723	24526737	EBF1	9.63934	+
chr1	24526761	24526772	HOXC13	10.3065	-
chr1	24526768	24526781	NFKB1	0.673469	-
chr1	24526768	24526781	NFKB2	7.66667	+
chr1	24526769	24526782	NFKB1	15.0408	+
chr1	24526769	24526782	NFKB2	18.2576	-
chr1	24526770	24526780	RELA	10.9694	+
chr1	24526772	24526786	SPIC	10.3944	-
chr1	24526776	24526791	Pparg::Rxra	10.4685	-
chr1	24526814	24526831	Gmeb1	11.5395	+
chr1	24526818	24526826	GMEB2	11.3571	+
chr1	24526825	24526833	ARNT::HIF1A	11.3158	+
chr1	24581499	24581514	NFYB	11.1731	+
chr1	24581501	24581514	DUXA	12.6129	+
chr1	24581502	24581513	DUX4	9.89362	+
chr1	24581505	24581515	EN2	10.678	+
chr1	24581506	24581514	Dux	12.1475	+
chr1	24581514	24581528	GLIS3	4.48485	+
chr1	24581529	24581540	Myog	11.6735	-
chr1	24581529	24581540	Tcf12	10.7347	-
chr1	24581530	24581540	NHLH1	14.8103	-
chr1	24645763	24645774	Klf1	12.6818	+
chr1	24645779	24645789	MZF1(var.2)	10.8687	-
chr1	24645785	24645802	SP4	10.6727	+
chr1	24645787	24645798	Klf1	10.5152	+
chr1	24645787	24645801	KLF14	9.15517	+
chr1	24645788	24645798	KLF5	13.102	+
chr1	24645788	24645803	SP2	15.4138	+
chr1	24645814	24645827	Myod1	13.1633	-
chr1	24645815	24645829	Tcf21	6.90789	+
chr1	24645816	24645829	ZBTB18	9.58571	-
chr1	24645817	24645827	Ascl2	13.6571	+
chr1	24645817	24645827	MSC	10.4878	-
chr1	24645817	24645828	Myog	14.7959	+
chr1	24645817	24645827	NHLH1	10.6034	+
chr1	24645817	24645828	Tcf12	15.2653	+
chr1	24645822	24645833	Myog	13.0204	-
chr1	24645822	24645837	SCRT1	13.1311	-
chr1	24645822	24645833	Tcf12	13.449	-
chr1	24645822	24645831	ZEB1	11.3273	+
chr1	24645823	24645833	FIGLA	11.431	+
chr1	24645823	24645833	ID4	13.5082	+
chr1	24645823	24645836	Myod1	11.1837	+
chr1	24645823	24645833	TCF3	12.75	+
chr1	24645823	24645833	TCF4	13.1429	+
chr1	24645824	24645837	SCRT2	15.3279	-
chr1	24645824	24645833	SNAI2	12.907	-
chr1	24645853	24645863	ID4	13.2459	+
chr1	24645853	24645863	TCF3	12.0385	+
chr1	24645853	24645863	TCF4	12.1224	+
chr1	24645854	24645863	SNAI2	12.093	-
chr1	24645863	24645878	NFYB	14.8269	+
chr1	24645866	24645884	NFYA	16.3171	-
chr1	24645869	24645879	EN2	10.9322	+
chr1	24645870	24645878	Dux	12.1475	+
chr1	24645870	24645880	Gfi1	10.8902	+
chr1	24648372	24648383	TFAP2B(var.2)	10.6727	+
chr1	24648372	24648383	TFAP2C(var.2)	11.1154	+
chr1	24648382	24648393	TFAP2A	12.7636	+
chr1	24648382	24648393	TFAP2B(var.2)	12.9636	+
chr1	24648382	24648393	TFAP2C(var.2)	12.7885	+
chr1	24648385	24648404	Nr1h3::Rxra	12.4516	-
chr1	24648404	24648420	ZNF143	2.17241	-
chr1	24648421	24648433	TFAP2A(var.2)	13.2	-
chr1	24648421	24648433	TFAP2B	11.8727	-
chr1	24648421	24648433	TFAP2C	11.3776	-
chr1	24648430	24648442	EHF	9.44262	+
chr1	24648430	24648442	ELF1	11.5273	+
chr1	24648430	24648442	ELF4	10.2131	+
chr1	24648432	24648442	ELK1	14.8298	+
chr1	24648432	24648442	ELK3	13.8621	+
chr1	24648432	24648443	ELK4	15.8727	-
chr1	24648432	24648442	ERF	13.2143	+
chr1	24648432	24648442	ERG	13.3091	+
chr1	24648432	24648442	ETS1	13.069	+
chr1	24648432	24648442	ETV1	12.9273	+
chr1	24648432	24648442	ETV3	13.3803	+
chr1	24648432	24648442	ETV4	12.8793	+
chr1	24648432	24648442	ETV5	12.7818	+
chr1	24648432	24648442	ETV6	11.5577	+
chr1	24648432	24648442	FEV	13.4038	+
chr1	24648432	24648442	FLI1	12.9362	+
chr1	24648433	24648444	Gabpa	15.8852	+
chr1	24648466	24648477	Foxo1	12.2586	-
chr1	24648472	24648483	NRF1	9.30909	+
chr1	24648476	24648491	ZBTB33	10.3182	-
chr1	24648478	24648489	NRF1	9.90909	+
chr1	24742207	24742217	NFIA	12.0444	+
chr1	24742207	24742216	NFIX	10.4894	+
chr1	24742230	24742243	SMAD2::SMAD3::SMAD4	11.1148	+
chr1	24742231	24742241	Hand1::Tcf3	11.2584	+
chr1	24742243	24742256	ZBED1	6.03636	-
chr1	24742244	24742257	ZBED1	6.63636	+
chr1	24742250	24742264	Nr2f6	8.84848	-
chr1	24742250	24742264	Rxra	3.5122	-
chr1	24742250	24742264	RXRB	1.56364	-
chr1	24742250	24742264	RXRG	2.6383	-
chr1	24742255	24742270	IRF9	-3.49091	+
chr1	24742256	24742270	IRF7	8.35484	+
chr1	24742256	24742270	IRF8	-3.63636	+
chr1	24742266	24742282	SOX8	-6.86364	-
chr1	24742278	24742288	NFIA	12.3778	-
chr1	24742279	24742288	NFIX	10.4894	-
chr1	24742297	24742315	EWSR1-FLI1	12.9868	+
chr1	24742317	24742329	EHF	9.93443	-
chr1	24742317	24742329	ELF4	8.36066	-
chr1	24742317	24742328	TFAP2A	11.2909	-
chr1	24742317	24742329	TFAP2A(var.2)	11.3273	-
chr1	24742317	24742329	TFAP2B	12.0909	-
chr1	24742317	24742328	TFAP2B(var.2)	12.0545	-
chr1	24742317	24742329	TFAP2C	11.5408	-
chr1	24742317	24742328	TFAP2C(var.2)	11.4423	-
chr1	24742321	24742336	CENPB	12.9231	+
chr1	24743386	24743395	Hic1	14.0769	+
chr1	24743386	24743395	HIC2	11.2909	+
chr1	24743388	24743400	ZBTB7A	11.1	+
chr1	24743389	24743401	ZBTB7B	11	+
chr1	24743389	24743401	ZBTB7C	11.4677	+
chr1	24743399	24743420	IRF1	13.9677	-
chr1	24743399	24743409	Sox3	12.5862	-
chr1	24743401	24743416	IRF9	4.98182	+
chr1	24743402	24743416	IRF7	9.19355	+
chr1	24743403	24743421	IRF2	10.9908	+
chr1	24743454	24743468	Zfx	14.5455	-
chr1	24743468	24743479	Klf1	11.5455	+
chr1	24743468	24743483	Klf12	7.55738	+
chr1	24743477	24743489	PBX1	10.5714	-
chr1	24743478	24743486	Dux	12.0656	-
chr1	24743503	24743520	RARA::RXRA	8.94898	-
chr1	24808567	24808582	FOXP1	11.5775	+
chr1	24808574	24808595	IRF1	13.4839	-
chr1	24808580	24808601	IRF1	10.6935	-
chr1	24808596	24808611	ZIC4	10.5091	-
chr1	24808597	24808608	RUNX1	11.1897	+
chr1	24808597	24808611	ZIC1	6.95745	-
chr1	24808607	24808618	Klf1	9.9697	+
chr1	24808608	24808618	Klf4	10.4286	-
chr1	24808608	24808623	SP2	13.069	+
chr1	24808631	24808639	Atf3	11.1311	-
chr1	24808631	24808644	JUN	12.9388	-
chr1	24808635	24808651	SOX4	-10.7879	+
chr1	24808636	24808645	Sox17	12.1236	+
chr1	24829335	24829350	SP2	14.3793	-
chr1	24829343	24829354	NRF1	12.0364	+
chr1	24829346	24829356	Hes1	9.88112	-
chr1	24829346	24829356	Tcfl5	10.6694	-
chr1	24829365	24829382	PAX1	4.78182	-
chr1	24829365	24829382	PAX9	1.98182	-
chr1	24829393	24829408	Znf423	8.92135	+
chr1	24829395	24829408	TFAP2A(var.3)	13.1148	-
chr1	24829395	24829408	TFAP2B(var.3)	11.7541	+
chr1	24829395	24829408	TFAP2C(var.3)	12.4483	+
chr1	24829420	24829435	Klf12	13.4754	-
chr1	24829420	24829437	SP4	7.10909	-
chr1	24829421	24829435	KLF14	10.6552	-
chr1	24829423	24829434	KLF16	14.1207	-
chr1	24829423	24829434	SP3	14.6585	-
chr1	24829424	24829435	Klf1	14.7273	-
chr1	24829424	24829434	Klf4	16.051	+
chr1	24829424	24829434	KLF5	14.551	-
chr1	24829439	24829449	Ascl2	10.9571	+
chr1	24829445	24829456	TFAP2A	11.5273	-
chr1	24829445	24829456	TFAP2C(var.2)	10.6731	-
chr1	24878908	24878918	GSC	11.1887	+
chr1	24878908	24878918	GSC2	11.1695	+
chr1	24878908	24878917	PITX3	11.7308	+
chr1	24878909	24878917	OTX1	11.234	+
chr1	24878909	24878917	Pitx1	11.7636	+
chr1	24878909	24878917	RHOXF1	9.98077	+
chr1	24878914	24878924	TFE3	11.0408	+
chr1	24878914	24878924	TFEB	11.9038	+
chr1	24878914	24878925	USF1	10.9592	+
chr1	24878915	24878925	Mitf	10.5714	-
chr1	24878932	24878948	RFX2	5.78571	+
chr1	24878932	24878948	RFX3	9.63636	-
chr1	24878932	24878948	RFX4	10.8939	-
chr1	24878932	24878948	RFX5	9.86207	+
chr1	24878933	24878947	Rfx1	14.7241	+
chr1	24878955	24878966	CDX2	13.5593	+
chr1	24878955	24878970	MEF2C	11.2034	+
chr1	24878956	24878967	HOXA10	10.8868	+
chr1	24878957	24878966	CDX1	11.566	+
chr1	24878957	24878974	Rhox11	12.2368	-
chr1	24878959	24878970	Foxq1	11.102	-
chr1	24878979	24878991	E2F8	7.87805	-
chr1	24878988	24879003	LEF1	9.06452	+
chr1	24878988	24879000	Tcf7	9.90323	+
chr1	24878988	24879002	TCF7L2	13.0545	+
chr1	24878993	24879011	TP73	7.69231	-
chr1	24879003	24879021	TP53	8.65306	-
chr1	24879011	24879030	CTCF	11.0164	+
chr1	24879018	24879033	FOXP1	13.5634	+
chr1	24879021	24879032	FOXP2	11.1061	+
chr1	24882482	24882491	NFIX	10.234	-
chr1	24882486	24882500	ZIC1	6.70213	+
chr1	24882486	24882501	ZIC3	10.0286	+
chr1	24882486	24882501	ZIC4	11.6909	+
chr1	24882524	24882539	SP2	16.2759	-
chr1	24882525	24882540	Klf12	11.6885	-
chr1	24882525	24882542	SP4	10.8545	-
chr1	24882526	24882540	KLF14	10.5862	-
chr1	24882527	24882539	SP8	14.3158	-
chr1	24882528	24882539	KLF16	12.1207	-
chr1	24882528	24882539	SP1	16.4038	-
chr1	24882528	24882539	SP3	13.3577	-
chr1	24882529	24882544	EGR3	7.2069	-
chr1	24882529	24882540	Klf1	12.3485	-
chr1	24882529	24882539	Klf4	16.1837	+
chr1	24882529	24882539	KLF5	17	-
chr1	24882534	24882550	EGR4	10.8909	-
chr1	24882535	24882550	EGR3	5.44828	-
chr1	24882535	24882547	TFAP2A(var.2)	12.6364	-
chr1	24882536	24882551	SP2	20.3276	-
chr1	24882536	24882547	TFAP2A	13.4182	-
chr1	24882536	24882547	TFAP2B(var.2)	11.9455	-
chr1	24882537	24882551	EGR1	17.3269	-
chr1	24882538	24882552	KLF14	9.72414	-
chr1	24882540	24882551	KLF16	14.1724	-
chr1	24882540	24882551	SP1	17.1538	-
chr1	24882540	24882551	SP3	12.3821	-
chr1	24882541	24882551	KLF5	13.9184	-
chr1	24882549	24882564	ZIC4	10.5273	-
chr1	24882550	24882561	TFAP2A	13.4364	+
chr1	24882550	24882561	TFAP2B(var.2)	13.1273	+
chr1	24882550	24882561	TFAP2C(var.2)	12.75	+
chr1	24882554	24882570	EGR4	14.8727	-
chr1	24882555	24882570	EGR3	15.7241	-
chr1	24882556	24882567	E2F4	11.3448	+
chr1	24882556	24882571	SP2	18.2069	-
chr1	24882557	24882571	EGR1	18.3462	-
chr1	24882557	24882568	EGR2	12.5517	-
chr1	24882558	24882572	KLF14	11.931	-
chr1	24882560	24882571	KLF16	12.6207	-
chr1	24882567	24882582	Znf423	12.0337	+
chr1	24882587	24882602	EGR3	8.44828	-
chr1	24882589	24882603	EGR1	17.0962	-
chr1	24882594	24882605	E2F4	10.2241	+
chr1	24882596	24882608	HINFP	11.9242	-
chr1	24882624	24882639	ZIC3	7.47143	-
chr1	24882624	24882639	ZIC4	11.8	-
chr1	24882625	24882639	ZIC1	6.23404	-
chr1	24882627	24882638	E2F4	14.8621	+
chr1	24882627	24882638	E2F6	12.5862	+
chr1	24882629	24882648	PAX5	12.3548	+
chr1	24882633	24882647	PLAG1	8.26531	+
chr1	24882633	24882647	Zfx	14.1061	-
chr1	24969734	24969745	E2F6	11	-
chr1	24969747	24969758	Klf1	10.697	+
chr1	24969747	24969762	Klf12	8.45902	+
chr1	24969747	24969761	KLF14	9.41379	+
chr1	24969748	24969758	KLF5	13.2041	+
chr1	24969748	24969763	SP2	16.8103	+
chr1	24969763	24969774	NRF1	13.4182	+
chr1	24969772	24969788	ZNF143	7.17241	-
chr1	24969813	24969825	YY1	15.9615	+
chr1	25011848	25011867	CTCF	9.14754	+
chr1	25011851	25011865	EGR1	11.1154	-
chr1	25011885	25011897	Ddit3::Cebpa	10.8778	-
chr1	25011901	25011920	PAX5	12.7097	+
chr1	25011927	25011942	FOXP1	11.3099	+
chr1	25011965	25011980	Nr5a2	10.5	+
chr1	25011970	25011982	HINFP	10.5758	+
chr1	25022125	25022139	EBF1	8.60656	+
chr1	25022133	25022151	EWSR1-FLI1	0.5	+
chr1	25022138	25022153	SP2	14.1724	-
chr1	25022138	25022159	ZNF263	20.6939	+
chr1	25022140	25022156	EGR4	10.1636	-
chr1	25022141	25022159	EWSR1-FLI1	-8.94737	+
chr1	25022143	25022154	Klf1	11.3636	-
chr1	25022143	25022153	Klf4	11.4286	+
chr1	25022150	25022160	ELK1	9.91489	+
chr1	25022150	25022160	ELK3	11	+
chr1	25022150	25022161	ELK4	11.1273	-
chr1	25022151	25022162	Gabpa	10.6393	+
chr1	25022151	25022166	Pparg::Rxra	13.4144	+
chr1	25022153	25022163	Sox3	11.3276	-
chr1	25022158	25022173	HNF4G	11.0962	+
chr1	25022158	25022175	NR1H2::RXRA	-0.11236	+
chr1	25022159	25022175	Hnf4a	3.03636	+
chr1	25022175	25022185	HLTF	8.78049	+
chr1	25022176	25022187	Gata1	12.2857	+
chr1	25022177	25022185	GATA3	13.2909	-
chr1	25022177	25022185	GATA5	10.8448	-
chr1	25022185	25022200	HNF4G	10.6346	-
chr1	25051126	25051146	RREB1	9.42202	-
chr1	25051127	25051135	Dux	12.1475	-
chr1	25051127	25051142	NFYB	13	-
chr1	25051130	25051140	SREBF1	10.7561	-
chr1	25051138	25051153	Nfe2l2	10.9394	-
chr1	25051140	25051156	Rarb	-1.24138	+
chr1	25051143	25051153	Mitf	11.3571	+
chr1	25051143	25051154	USF1	13.7755	-
chr1	25051144	25051154	TFE3	11.7143	-
chr1	25051144	25051154	TFEB	13.2885	-
chr1	25051144	25051154	TFEC	12.2073	-
chr1	25051144	25051155	USF1	10.7755	+
chr1	25051144	25051155	USF2	13.5102	+
chr1	25051146	25051154	Mycn	11.2787	-
chr1	25051153	25051168	Pparg::Rxra	10.5495	-
chr1	25051153	25051170	RARA::RXRA	11.4286	-
chr1	25051157	25051178	REST	4.81633	+
chr1	25051165	25051176	Gfi1b	14.2759	+
chr1	25051165	25051176	RUNX1	12.8276	-
chr1	25051178	25051188	Sox6	13.6714	-
chr1	25051180	25051189	Sox17	11.3146	-
chr1	25051188	25051206	NFYA	16.9878	+
chr1	25051193	25051203	EN2	10.9322	-
chr1	25051194	25051202	Dux	12.1475	-
chr1	25051194	25051207	DUXA	12.9194	-
chr1	25051194	25051209	NFYB	14.9615	-
chr1	25051195	25051206	DUX4	13.8936	-
chr1	25051204	25051214	TEAD1	12.629	+
chr1	25051204	25051214	TEAD4	11.9194	+
chr1	25051205	25051213	TEAD3	12.551	+
chr1	25051213	25051226	NFKB2	7.42424	+
chr1	25051814	25051829	Nr5a2	12.3966	+
chr1	25051817	25051828	Esrra	11.0727	+
chr1	25051818	25051829	ESRRB	14.9483	+
chr1	25051818	25051828	Esrrg	14.7347	+
chr1	25051818	25051831	NR2F1	11.551	+
chr1	25051820	25051828	NR4A2	13.4444	+
chr1	25051827	25051838	Myog	11.2653	+
chr1	25051827	25051838	Tcf12	11.4082	+
chr1	25051827	25051837	TFAP4	10.8182	+
chr1	25051828	25051843	NR2C2	10	+
chr1	25051829	25051843	Nr2f6	8.16667	+
chr1	25051860	25051875	ESR2	13.4808	-
chr1	25051864	25051877	SMAD2::SMAD3::SMAD4	10.5738	+
chr1	25051903	25051912	THAP1	9.96053	+
chr1	25071807	25071818	TFAP2A	13.8364	+
chr1	25071807	25071818	TFAP2B(var.2)	13.7091	+
chr1	25071807	25071818	TFAP2C(var.2)	12.8654	+
chr1	25071812	25071829	SP4	17.8545	+
chr1	25071812	25071826	Zfx	17.4242	-
chr1	25071814	25071825	Klf1	12.3485	+
chr1	25071814	25071829	Klf12	11.3279	+
chr1	25071814	25071828	KLF14	13.931	+
chr1	25071815	25071829	EGR1	19.0385	+
chr1	25071815	25071826	KLF16	18.2414	+
chr1	25071815	25071825	Klf4	16.1837	-
chr1	25071815	25071825	KLF5	17	+
chr1	25071815	25071826	SP1	19.1538	+
chr1	25071815	25071830	SP2	20.2759	+
chr1	25071815	25071826	SP3	15.9837	+
chr1	25071819	25071830	TFAP2A	14.1091	+
chr1	25071819	25071830	TFAP2B(var.2)	13.5818	+
chr1	25071819	25071830	TFAP2C(var.2)	12.3077	+
chr1	25071828	25071839	Klf1	11.6212	+
chr1	25071829	25071839	Klf4	13.6122	-
chr1	25071829	25071839	KLF5	15.3061	+
chr1	25071876	25071890	GLIS2	7.60656	-
chr1	25071876	25071888	TFAP2A(var.2)	10.7636	-
chr1	25071878	25071889	E2F4	10.5	+
chr1	25071879	25071891	ZBTB7B	11.1724	-
chr1	25071879	25071891	ZBTB7C	11.5484	-
chr1	25071880	25071900	RREB1	6.13761	-
chr1	25071880	25071897	SP4	3.96364	-
chr1	25071881	25071895	KLF14	12.8966	-
chr1	25071882	25071894	SP8	17.1447	-
chr1	25071883	25071894	KLF16	17.6897	-
chr1	25071883	25071897	PLAG1	7.77551	+
chr1	25071883	25071894	SP3	17.0407	-
chr1	25071884	25071894	KLF5	13.3673	-
chr1	25198115	25198127	YY1	10.0577	+
chr1	25198121	25198131	Ascl2	10.2714	+
chr1	25198141	25198159	EWSR1-FLI1	-9.31579	+
chr1	25198142	25198163	ZNF263	19.2449	+
chr1	25198153	25198168	SP2	14.8621	-
chr1	25198154	25198168	EGR1	9.75	-
chr1	25198185	25198195	Myc	12.3455	+
chr1	25198205	25198221	ZNF143	1.41379	+
chr1	25198206	25198220	PLAG1	7.26531	-
chr1	25287975	25287990	Pparg::Rxra	10.8829	-
chr1	25288012	25288026	JUN(var.2)	12.7692	+
chr1	25288015	25288026	FOSL2	14	+
chr1	25288015	25288026	JUNB	14.4694	+
chr1	25288016	25288027	FOS	13.5319	-
chr1	25288016	25288027	FOSL1	15.0727	+
chr1	25288016	25288027	JUND	11.6383	+
chr1	25288017	25288031	JUN(var.2)	10.3654	-
chr1	25288018	25288029	BATF::JUN	11.75	-
chr1	25288018	25288025	FOS::JUN	11.9703	+
chr1	25288029	25288042	SMAD2::SMAD3::SMAD4	11.9508	+
chr1	25288069	25288079	RELA	10.6735	+
chr1	25288072	25288086	Rfx1	12.6552	+
chr1	25291590	25291603	TFAP2A(var.3)	13.0984	+
chr1	25291590	25291603	TFAP2B(var.3)	13.4754	+
chr1	25291590	25291603	TFAP2C(var.3)	13.2586	+
chr1	25291598	25291609	E2F4	10	+
chr1	25291600	25291614	Zfx	10.2121	+
chr1	25291610	25291625	Nr5a2	13.3276	-
chr1	25291615	25291626	RUNX1	11.2241	+
chr1	25291623	25291634	Gfi1b	10.7586	-
chr1	25291623	25291634	RUNX1	13.3448	+
chr1	25291624	25291634	RUNX3	11.9615	-
chr1	25291651	25291668	ESR1	4.21212	+
chr1	25291661	25291672	Gfi1b	13.0172	+
chr1	25291665	25291675	SREBF1	11.061	+
chr1	25291705	25291720	NFYB	15.4615	-
chr1	25292689	25292706	ZNF410	-3.6	-
chr1	25292719	25292734	Bach1::Mafk	8.90789	+
chr1	25292721	25292732	FOS	13.9787	+
chr1	25292721	25292732	FOSL1	15.1273	-
chr1	25292721	25292732	JUND	12.4468	+
chr1	25292722	25292733	FOSL2	15.0545	-
chr1	25292722	25292733	JUNB	15	-
chr1	25292722	25292736	JUN(var.2)	13.1154	-
chr1	25292723	25292730	FOS::JUN	11.9703	+
chr1	25292735	25292750	Nr5a2	12.6379	-
chr1	25292736	25292746	Esrrg	10.3061	-
chr1	25292749	25292766	RARA(var.2)	6.52459	-
chr1	25292760	25292777	Rarg(var.2)	-0.363636	-
chr1	25292769	25292780	Esrra	6.50909	-
chr1	25292800	25292821	REST	4.04082	+
chr1	25297548	25297568	TBX19	13.6951	+
chr1	25297550	25297566	T	16.75	+
chr1	25297552	25297560	ARNT::HIF1A	11.2237	-
chr1	25297557	25297570	EOMES	12.9512	+
chr1	25297557	25297568	TBX2	11.8	+
chr1	25297557	25297568	TBX20	12.7879	+
chr1	25297557	25297567	TBX21	12.4	+
chr1	25297558	25297566	MGA	14.2727	+
chr1	25297558	25297568	TBR1	11.7021	+
chr1	25297558	25297566	TBX1	15.1633	+
chr1	25297558	25297566	TBX15	15.4423	+
chr1	25297558	25297566	TBX4	13.7347	+
chr1	25297558	25297566	TBX5	13.0862	+
chr1	25297607	25297620	EOMES	10.8659	+
chr1	25297607	25297617	TBX21	10.2545	+
chr1	25297625	25297645	RREB1	8.20183	-
chr1	25297632	25297648	EGR4	11.1818	-
chr1	25297633	25297648	EGR3	9.91379	-
chr1	25297635	25297649	EGR1	9.51923	-
chr1	25297635	25297646	EGR2	10.7241	-
chr1	25297638	25297649	KLF16	11.431	-
chr1	25297638	25297649	SP3	11.4065	-
chr1	25297639	25297650	Klf1	10.0152	-
chr1	25298188	25298199	RUNX1	12.2931	-
chr1	25298196	25298207	FOSL2	10.1091	+
chr1	25298201	25298216	SP2	12.569	-
chr1	25298208	25298217	Hic1	10.8846	-
chr1	25298208	25298217	HIC2	12.2182	-
chr1	25298236	25298254	EWSR1-FLI1	-5.77632	+
chr1	25298255	25298266	Klf1	15.697	+
chr1	25298255	25298270	Klf12	8.08197	+
chr1	25298256	25298267	KLF16	11.1034	+
chr1	25298256	25298266	Klf4	16.2959	-
chr1	25298256	25298266	KLF5	15.9592	+
chr1	25298256	25298267	SP1	14.5385	+
chr1	25298256	25298271	SP2	12.6897	+
chr1	25298256	25298267	SP3	11.9837	+
chr1	25298261	25298273	TFAP2A(var.2)	12.4545	+
chr1	25298261	25298273	TFAP2B	13.3455	+
chr1	25298261	25298273	TFAP2C	13.2449	+
chr1	25298265	25298274	THAP1	10.6579	-
chr1	25298282	25298295	SMAD2::SMAD3::SMAD4	10.7869	-
chr1	25298291	25298305	PLAG1	10.8163	-
chr1	25298944	25298959	PRDM1	10.9273	+
chr1	25298946	25298953	SPIB	11.2333	+
chr1	25298957	25298975	TP53	17.102	-
chr1	25298957	25298975	TP63	-0.948276	-
chr1	25298957	25298975	TP73	12.1154	+
chr1	25299012	25299022	RELA	12.4796	+
chr1	25299013	25299023	REL	12.8384	-
chr1	25299013	25299023	RELA	11.8265	-
chr1	25299040	25299054	RXRB	0.4	-
chr1	25299040	25299054	RXRG	0.255319	-
chr1	25299057	25299068	EGR2	9.34483	+
chr1	25318468	25318479	TFAP2A	10.8182	+
chr1	25318468	25318479	TFAP2C(var.2)	10.5962	+
chr1	25318478	25318492	SPI1	8.78182	+
chr1	25318478	25318492	SPIC	11.7887	+
chr1	25318480	25318493	ELF3	9.32759	+
chr1	25318481	25318492	ELF5	11.8	+
chr1	25318496	25318514	RARA	-10.803	+
chr1	25319648	25319663	TBP	11.0278	-
chr1	25319675	25319690	HNF4G	12.9038	+
chr1	25319675	25319692	NR1H2::RXRA	-5.61798	+
chr1	25319675	25319690	Nr2f6(var.2)	-2.07143	+
chr1	25319675	25319690	Pparg::Rxra	13.3423	+
chr1	25319676	25319690	Nr2f6	10.5909	+
chr1	25319676	25319690	Rxra	3.0122	+
chr1	25319676	25319690	RXRB	0.418182	+
chr1	25319688	25319699	KLF16	14.6724	+
chr1	25319688	25319698	Klf4	12.7041	-
chr1	25319688	25319698	KLF5	14.7755	+
chr1	25319688	25319699	SP1	15.8462	+
chr1	25319688	25319703	SP2	16.1724	+
chr1	25319688	25319699	SP3	14.3659	+
chr1	25319688	25319700	SP8	12.4079	+
chr1	25319689	25319709	RREB1	7.24771	+
chr1	25319690	25319701	KLF16	12.0517	+
chr1	25319690	25319701	SP3	11.5935	+
chr1	25319690	25319702	SP8	12.5921	+
chr1	25319691	25319701	ZNF740	10.4954	+
chr1	25319692	25319706	GLIS2	7.57377	+
chr1	25319692	25319706	GLIS3	2.74242	+
chr1	25319692	25319702	ZNF740	11.6147	+
chr1	25319693	25319703	MZF1(var.2)	11.3939	-
chr1	25319693	25319703	ZNF740	10.8624	+
chr1	25319695	25319705	Klf4	10.2653	-
chr1	25319695	25319705	KLF5	13.4082	+
chr1	25319695	25319710	SP2	11.8103	+
chr1	25319695	25319706	SP3	10.5366	+
chr1	25319696	25319710	PLAG1	5.06122	-
chr1	25319716	25319730	Zfx	11.4091	-
chr1	25319719	25319738	PAX5	10.5323	-
chr1	25319720	25319738	EWSR1-FLI1	-10.1184	-
chr1	25319724	25319738	EGR1	14.5577	+
chr1	25319724	25319735	SP1	13.0192	+
chr1	25319724	25319739	SP2	13.8793	+
chr1	25319727	25319741	EGR1	11.1923	+
chr1	25319728	25319747	CTCF	10.1148	-
chr1	25319731	25319745	ZIC1	6.44681	+
chr1	25319738	25319749	RUNX1	11.1897	+
chr1	25319747	25319765	TP53	6.26531	+
chr1	25319760	25319775	ESR2	11.7115	+
chr1	25319771	25319785	PLAG1	6.31633	-
chr1	25344051	25344066	ZIC4	10.0545	+
chr1	25344055	25344069	PLAG1	6.29592	-
chr1	25344061	25344073	TAL1::TCF3	10.6067	+
chr1	25344069	25344083	CREB3L1	13.1667	-
chr1	25344081	25344095	ZIC1	6.53191	+
chr1	25344081	25344096	ZIC3	9.82857	+
chr1	25344081	25344096	ZIC4	10.1273	+
chr1	25344081	25344091	ZNF740	10.844	+
chr1	25344094	25344108	Rfx1	11.1724	+
chr1	25344100	25344111	DMRT3	12.0492	-
chr1	25344108	25344125	RARA::RXRA	10.7449	-
chr1	25344108	25344125	RARA(var.2)	3.42623	-
chr1	25344115	25344128	NR2F1	12.5918	-
chr1	25344119	25344127	CREB1	11.3964	-
chr1	25344119	25344134	NR2C2	9.87143	-
chr1	25344122	25344136	EGR1	10.2692	+
chr1	25344126	25344137	E2F4	12.6897	-
chr1	25344126	25344137	E2F6	13.1207	-
chr1	25344128	25344139	SP1	12.5577	+
chr1	25344148	25344156	Atf3	11.1311	+
chr1	25344161	25344176	MAF::NFE2	8.27869	-
chr1	25344166	25344177	FOS	11.6809	-
chr1	25344166	25344177	FOSL1	11.6909	-
chr1	25344166	25344177	JUND	10.3191	-
chr1	25344168	25344179	BATF::JUN	11.1538	-
chr1	25344168	25344175	FOS::JUN	11.9703	+
chr1	25345865	25345882	SP4	8.50909	-
chr1	25345868	25345882	Zfx	10.6667	+
chr1	25345881	25345891	REL	12.101	-
chr1	25345884	25345898	EBF1	15.3934	+
chr1	25345905	25345918	NFKB1	4.81633	+
chr1	25345905	25345918	NFKB2	10.0455	-
chr1	25345906	25345916	RELA	12.8163	+
chr1	25345910	25345924	Zfx	11.8788	+
chr1	25345938	25345951	SMAD2::SMAD3::SMAD4	13.3443	+
chr1	25345939	25345949	Hand1::Tcf3	11.2135	+
chr1	25345949	25345962	TFAP2A(var.3)	9.37705	+
chr1	25345985	25346003	EWSR1-FLI1	-8.48684	+
chr1	25347980	25347991	SP3	10.9512	-
chr1	25347988	25348001	SMAD2::SMAD3::SMAD4	11.4426	+
chr1	25348007	25348017	NFAT5	10.9516	-
chr1	25348009	25348016	NFATC2	12.2022	-
chr1	25348010	25348020	REL	14.1111	-
chr1	25348010	25348020	RELA	13.6735	-
chr1	25348012	25348029	SP4	9.47273	+
chr1	25348013	25348028	NR2C2	8.6	-
chr1	25348015	25348026	KLF16	11.9828	+
chr1	25348015	25348025	Klf4	11.2041	-
chr1	25348015	25348025	KLF5	13.4082	+
chr1	25348015	25348026	SP1	14.1731	+
chr1	25348015	25348030	SP2	12.3103	+
chr1	25348015	25348026	SP3	11.1951	+
chr1	25348015	25348027	SP8	11.3158	+
chr1	25348018	25348028	MZF1(var.2)	10.9798	-
chr1	25348030	25348043	NFKB1	8.65306	-
chr1	25348030	25348043	NFKB2	14.8636	+
chr1	25348035	25348047	INSM1	11.1735	-
chr1	25348035	25348050	NR2C2	10.0286	-
chr1	25348041	25348050	THAP1	11.4474	+
chr1	25348049	25348061	Mafb	11.1236	+
chr1	25348049	25348060	NRL	11.2115	+
chr1	25348069	25348076	Nr2e3	12.8571	+
chr1	25348938	25348953	SP2	14.6034	-
chr1	25348938	25348949	TFAP2A	12.2545	-
chr1	25348938	25348949	TFAP2B(var.2)	10.2909	-
chr1	25348938	25348949	TFAP2C(var.2)	10.6923	-
chr1	25348939	25348953	EGR1	15.1346	-
chr1	25348941	25348953	SP8	10.6447	-
chr1	25348942	25348958	EGR4	11.0364	-
chr1	25348942	25348956	GLIS2	9.95082	-
chr1	25348942	25348953	KLF16	12.3103	-
chr1	25348942	25348953	SP1	15.9038	-
chr1	25348942	25348953	SP3	13.1545	-
chr1	25348943	25348958	EGR3	9.2069	-
chr1	25348944	25348955	E2F4	10.4483	+
chr1	25348945	25348955	ZNF740	10	-
chr1	25348946	25348956	ZNF740	14.1927	-
chr1	25348947	25348957	ZNF740	10.2844	-
chr1	25348948	25348958	ZNF740	10.9908	-
chr1	25348952	25348968	Vdr	3.81967	+
chr1	25348978	25348992	Zfx	11.0606	+
chr1	25348992	25349004	ELF1	8.61818	+
chr1	25348994	25349004	ELK1	10.5532	+
chr1	25348994	25349004	ELK3	11.5172	+
chr1	25348994	25349005	ELK4	12.3455	-
chr1	25348994	25349004	ERG	13.0909	+
chr1	25348994	25349004	ETS1	12.0172	+
chr1	25348994	25349004	ETV1	11.6727	+
chr1	25348994	25349004	ETV3	11.5211	+
chr1	25348994	25349004	ETV4	11.7241	+
chr1	25348994	25349004	FEV	12.5192	+
chr1	25348994	25349004	FLI1	13.0638	+
chr1	25348995	25349006	Gabpa	13.8525	+
chr1	25348997	25349007	REL	11.2929	-
chr1	25349005	25349016	TFAP2B(var.2)	10.7455	+
chr1	25349005	25349016	TFAP2C(var.2)	11.1538	+
chr1	25349011	25349026	Bach1::Mafk	8.86842	-
chr1	25349030	25349045	ZIC3	10.1429	-
chr1	25349030	25349045	ZIC4	10.4	-
chr1	25349031	25349045	GLIS2	9.88525	-
chr1	25349038	25349047	HIC2	11.3636	-
chr1	25349050	25349069	PAX5	10.7581	+
chr1	25350265	25350280	TBP	11.6389	+
chr1	25350271	25350289	KLF13	8.44828	+
chr1	25350271	25350284	NFKB1	5.34694	-
chr1	25350271	25350284	NFKB2	9.5	-
chr1	25350299	25350310	NRF1	11.5273	-
chr1	25350306	25350317	Spz1	12.2364	-
chr1	25350316	25350327	TFAP2A	12.3636	+
chr1	25350316	25350327	TFAP2B(var.2)	11.3818	+
chr1	25350316	25350327	TFAP2C(var.2)	12.7885	+
chr1	25350317	25350335	RARA	-10.8636	-
chr1	25350328	25350343	Pparg::Rxra	12.8559	-
chr1	25350375	25350390	NR2C2	9.4	+
chr1	25350376	25350390	Nr2f6	8.24242	+
chr1	25350376	25350390	Rxra	2.64634	+
chr1	25350380	25350391	Esrra	7.45455	+
chr1	25350381	25350392	ESRRB	9.48276	+
chr1	25350381	25350391	Esrrg	12.6122	+
chr1	25350383	25350391	NR4A2	13.4444	+
chr1	25350386	25350397	Gabpa	11.0492	-
chr1	25350387	25350398	ELK4	11.1818	+
chr1	25350388	25350398	ETV6	13.2308	-
chr1	25352254	25352273	PAX5	10.9355	-
chr1	25352260	25352275	EGR3	6.24138	-
chr1	25352261	25352276	SP2	12.2069	-
chr1	25352262	25352277	Klf12	11.2951	-
chr1	25352262	25352279	SP4	7.94545	-
chr1	25352263	25352277	KLF14	10.3621	-
chr1	25352264	25352276	SP8	14.25	-
chr1	25352265	25352276	KLF16	10.4138	-
chr1	25352265	25352276	SP1	13.5192	-
chr1	25352265	25352276	SP3	13.0081	-
chr1	25352266	25352277	Klf1	13.7273	-
chr1	25352266	25352276	Klf4	16.6939	+
chr1	25352266	25352276	KLF5	16.2041	-
chr1	25352285	25352296	TFAP2A	10.8364	+
chr1	25352285	25352296	TFAP2C(var.2)	10.6154	+
chr1	25352302	25352320	EWSR1-FLI1	-10.0395	+
chr1	25352317	25352327	NHLH1	10.6379	-
chr1	25353287	25353301	SPI1	3.85455	+
chr1	25353311	25353326	Stat6	15.7759	-
chr1	25353313	25353327	Bcl6	13.6935	+
chr1	25353318	25353328	RELA	9.4898	+
chr1	25353319	25353329	REL	13.8283	-
chr1	25353319	25353329	RELA	14.8163	-
chr1	25353357	25353368	E2F4	12.3103	+
chr1	25353357	25353368	E2F6	10.5517	+
chr1	25353387	25353408	REST	15.2347	-
chr1	25353404	25353419	Nfe2l2	12.1061	+
chr1	25353405	25353420	Bach1::Mafk	6.31579	+
chr1	25353411	25353432	MAFG	9.5	+
chr1	25353761	25353772	Gabpa	11.7869	-
chr1	25353762	25353773	ELK4	13.3455	+
chr1	25353763	25353775	ELF1	8.16364	-
chr1	25353763	25353775	ELF4	9.32787	-
chr1	25353763	25353773	ELK1	10.4894	-
chr1	25353763	25353773	ELK3	11.7586	-
chr1	25353763	25353773	ERF	13.9714	-
chr1	25353763	25353773	ERG	12.9273	-
chr1	25353763	25353773	ETS1	13.3448	-
chr1	25353763	25353773	ETV1	11.4909	-
chr1	25353763	25353774	ETV2	11.0328	-
chr1	25353763	25353773	ETV3	12	-
chr1	25353763	25353773	ETV4	11.431	-
chr1	25353763	25353773	ETV6	13.1154	-
chr1	25353763	25353773	FEV	12.2308	-
chr1	25353763	25353773	FLI1	12.7234	-
chr1	25353769	25353785	ZNF143	4.12069	-
chr1	25353772	25353786	EBF1	10.8852	-
chr1	25353772	25353787	Znf423	6.19101	-
chr1	25353773	25353788	ZIC3	9.45714	-
chr1	25353773	25353788	ZIC4	11.3636	-
chr1	25353774	25353788	GLIS3	3.80303	-
chr1	25353774	25353788	ZIC1	6.08511	-
chr1	25353783	25353794	E2F6	10.5172	+
chr1	25353783	25353791	TBX15	10.7115	+
chr1	25353784	25353798	EGR1	11.8077	-
chr1	25353791	25353806	ZIC4	10.7818	-
chr1	25353792	25353806	ZIC1	9.2766	-
chr1	25353814	25353825	ESRRB	12.0862	-
chr1	25353814	25353829	Nr5a2	11.5	-
chr1	25353815	25353826	Esrra	6.47273	-
chr1	25353815	25353825	Esrrg	13.6735	-
chr1	25353815	25353823	NR4A2	13.4444	-
chr1	25353816	25353826	RORA	15.0562	-
chr1	25353848	25353862	PLAG1	5.41837	+
chr1	25353850	25353864	PLAG1	6.26531	+
chr1	25353856	25353866	SREBF1	12.4146	-
chr1	25353856	25353866	SREBF2	10.6517	+
chr1	25354411	25354426	MAF::NFE2	12.082	-
chr1	25354414	25354429	Bach1::Mafk	15.2368	-
chr1	25354415	25354430	Nfe2l2	15.1061	-
chr1	25354450	25354464	JUN(var.2)	11.6346	-
chr1	25354454	25354472	EWSR1-FLI1	-4.32895	-
chr1	25354455	25354470	PRDM1	10.7273	-
chr1	25354505	25354519	EGR1	10.5	+
chr1	25354516	25354531	ZIC4	9.72727	+
chr1	25354518	25354533	Znf423	4.29213	+
chr1	25354519	25354534	ZIC3	7.18571	-
chr1	25354519	25354534	ZIC4	11.9091	-
chr1	25354520	25354534	ZIC1	7.7234	-
chr1	25354529	25354538	Hic1	12.0385	+
chr1	25354529	25354538	HIC2	12.8909	+
chr1	25354529	25354541	ZBTB7C	11.4032	+
chr1	25354530	25354544	EGR1	11.9615	+
chr1	25354533	25354547	EGR1	12.4615	+
chr1	25354534	25354553	CTCF	11.8361	-
chr1	25354537	25354548	TFAP2A	11.7818	+
chr1	25355139	25355153	PLAG1	6.2449	+
chr1	25355160	25355169	THAP1	10.5526	-
chr1	25355176	25355194	EWSR1-FLI1	-10.1842	-
chr1	25355176	25355188	PROX1	8.4	-
chr1	25355180	25355198	EWSR1-FLI1	-4.72368	-
chr1	25355184	25355202	EWSR1-FLI1	1.59211	-
chr1	25355220	25355234	SPI1	4.8	-
chr1	25355220	25355234	SPIC	12.8451	-
chr1	25355244	25355259	FOXA1	10.6939	-
chr1	25355263	25355278	Znf423	11.5169	-
chr1	25355476	25355489	EOMES	10.5488	-
chr1	25355476	25355486	Gfi1	12.1707	+
chr1	25355477	25355495	KLF13	7.27586	+
chr1	25355478	25355489	Klf1	12.4848	+
chr1	25355478	25355493	Klf12	8.96721	+
chr1	25355478	25355492	KLF14	8	+
chr1	25355478	25355489	TBX20	10.7576	-
chr1	25355479	25355489	TBX21	10.8182	-
chr1	25355480	25355488	MGA	12.7727	-
chr1	25355480	25355488	TBX1	11.8776	-
chr1	25355480	25355488	TBX15	11.75	-
chr1	25355480	25355488	TBX4	11.0408	-
chr1	25355480	25355488	TBX5	11.2241	-
chr1	25355483	25355499	SRF	4.72131	+
chr1	25355499	25355510	E2F4	16.2069	+
chr1	25355499	25355510	E2F6	13.3103	+
chr1	25355529	25355544	FOXP1	11.4085	-
chr1	25355534	25355545	STAT1	10.1636	-
chr1	25355534	25355545	STAT3	10.6327	-
chr1	25355540	25355550	REL	11.2828	-
chr1	25355544	25355559	ZIC3	9.65714	-
chr1	25355544	25355559	ZIC4	10.6182	-
chr1	25355545	25355559	ZIC1	7.38298	-
chr1	25355565	25355572	NFATC2	12.2022	+
chr1	25355570	25355584	Zfx	12.3182	-
chr1	25355577	25355588	TFAP2A	12.1455	+
chr1	25355577	25355589	TFAP2A(var.2)	12.2727	+
chr1	25355577	25355589	TFAP2B	12.4727	+
chr1	25355577	25355589	TFAP2C	12.3367	+
chr1	25355598	25355607	LIN54	12.3175	+
chr1	25357447	25357458	BATF::JUN	11.75	+
chr1	25357449	25357460	FOSL1	11.1818	-
chr1	25357450	25357461	FOSL2	11.4727	-
chr1	25357451	25357462	BATF::JUN	11.9231	-
chr1	25357451	25357458	FOS::JUN	11.9703	-
chr1	25357472	25357486	JUN(var.2)	15.9231	+
chr1	25357475	25357486	FOSL2	15.1273	+
chr1	25357475	25357486	JUNB	15.4898	+
chr1	25357475	25357492	RARA::RXRA	11.1531	+
chr1	25357475	25357492	RARA(var.2)	3.86885	+
chr1	25357476	25357487	FOS	13.6596	-
chr1	25357476	25357487	FOSL1	15.7636	+
chr1	25357476	25357487	JUND	12.0638	+
chr1	25357478	25357485	FOS::JUN	11.9703	+
chr1	25357488	25357498	Sox3	12.6724	-
chr1	25357488	25357498	Sox6	12.3429	-
chr1	25357497	25357517	RREB1	15.3303	+
chr1	25357499	25357519	RREB1	6.54128	+
chr1	25357500	25357517	SP4	8.43636	+
chr1	25357501	25357519	KLF13	3.46552	+
chr1	25357501	25357512	RUNX1	12.2414	-
chr1	25357502	25357513	Klf1	13.7273	+
chr1	25357502	25357517	Klf12	12.7541	+
chr1	25357502	25357516	KLF14	8.5	+
chr1	25357503	25357514	KLF16	9.81034	+
chr1	25357503	25357513	Klf4	13.7755	-
chr1	25357503	25357513	KLF5	12.2449	+
chr1	25357503	25357514	SP3	12.5447	+
chr1	25357503	25357515	SP8	11.1842	+
chr1	25357546	25357556	RELA	10.1429	+
chr1	25357547	25357557	RELA	8.82653	+
chr1	25358227	25358241	Pax6	11.4333	-
chr1	25358280	25358293	HSF1	5.88525	+
chr1	25358280	25358293	HSF2	8.50909	+
chr1	25358280	25358293	HSF4	11.3171	+
chr1	25358285	25358296	FOSL1	10.4909	+
chr1	25358299	25358313	EBF1	11.5082	-
chr1	25358300	25358314	EBF1	11.3115	+
chr1	25358301	25358315	PLAG1	5.77551	-
chr1	25358305	25358318	NFKB1	5.91837	+
chr1	25358305	25358318	NFKB2	10.9091	-
chr1	25358306	25358319	NFKB1	0.632653	+
chr1	25358329	25358342	SMAD2::SMAD3::SMAD4	12	-
chr1	25358344	25358356	Foxd3	13.7935	-
chr1	25358344	25358361	Hoxd8	10.4524	-
chr1	25358345	25358360	HNF1A	9.96104	+
chr1	25358346	25358363	Hmx3	10.8659	+
chr1	25358346	25358360	POU4F1	10.315	+
chr1	25358346	25358362	POU4F2	7.05455	+
chr1	25358346	25358362	POU4F3	10.3465	+
chr1	25358347	25358364	Hoxd8	12.3929	+
chr1	25358348	25358361	Lhx3	10.703	-
chr1	25360546	25360564	TP73	9.55769	+
chr1	25360548	25360562	Zfx	14.9394	-
chr1	25360578	25360596	EWSR1-FLI1	-0.355263	-
chr1	25360586	25360597	E2F6	14.3103	-
chr1	25360589	25360602	TFAP2B(var.3)	10.6885	+
chr1	25360589	25360602	TFAP2C(var.3)	9.63793	-
chr1	25360603	25360617	SPI1	7.54545	+
chr1	25360603	25360617	SPIC	13.9437	+
chr1	25360623	25360635	EHF	14.5738	+
chr1	25360623	25360635	ELF1	13.9636	+
chr1	25360623	25360636	ELF3	14.8621	+
chr1	25360623	25360635	ELF4	14.8197	+
chr1	25360624	25360635	ELF5	14.6	+
chr1	25360624	25360635	SPDEF	10.4909	+
chr1	25360625	25360636	ELK4	13.9273	-
chr1	25360625	25360635	ETV6	12.8846	+
chr1	25360626	25360637	Gabpa	14.0328	+
chr1	25361341	25361351	MZF1(var.2)	10.7273	-
chr1	25361342	25361359	RARA::RXRA	16.2959	-
chr1	25361342	25361359	RARA(var.2)	8.96721	-
chr1	25361342	25361359	Rarb(var.2)	2.93939	-
chr1	25361343	25361354	KLF16	13.5345	+
chr1	25361343	25361353	Klf4	13.102	-
chr1	25361343	25361353	KLF5	16.102	+
chr1	25361343	25361354	SP1	16.7692	+
chr1	25361343	25361358	SP2	13.9138	+
chr1	25361343	25361354	SP3	12.1463	+
chr1	25361359	25361367	Bhlha15	12.4918	+
chr1	25361366	25361380	GLIS2	7.91803	-
chr1	25361366	25361380	GLIS3	3.42424	-
chr1	25361375	25361388	SMAD2::SMAD3::SMAD4	14.9836	+
chr1	25361376	25361386	Hand1::Tcf3	12.809	+
chr1	25361383	25361398	ZIC3	7.91429	+
chr1	25361413	25361434	ZNF263	17.8571	-
chr1	25361417	25361429	INSM1	9.47959	-
chr1	25361420	25361435	SP2	13.931	+
chr1	25361424	25361443	CTCF	9.44262	-
chr1	25361427	25361437	ZNF740	12.0826	+
chr1	25361429	25361444	Znf423	10.236	+
chr1	25425972	25425983	Nkx2-5(var.2)	14.3818	+
chr1	25425981	25425996	Klf12	8.59016	-
chr1	25425982	25425996	KLF14	10.6379	-
chr1	25425991	25426001	MZF1(var.2)	11.899	+
chr1	25426022	25426036	MTF1	6.19512	+
chr1	25426030	25426045	Nr5a2	10.4138	+
chr1	25426037	25426050	SMAD2::SMAD3::SMAD4	10.5082	-
chr1	25426042	25426055	Myod1	16.0204	-
chr1	25426045	25426055	Ascl2	12.3714	-
chr1	25426045	25426055	ID4	10.4426	-
chr1	25426045	25426055	MSC	10.0488	+
chr1	25426045	25426058	Myod1	11.3673	+
chr1	25426045	25426056	Myog	16.1224	+
chr1	25426045	25426055	NHLH1	13.5	-
chr1	25426045	25426056	Tcf12	15.8367	+
chr1	25426045	25426055	TCF4	11.0816	-
chr1	25426061	25426079	EWSR1-FLI1	-9.27632	-
chr1	25426065	25426075	MZF1(var.2)	12.0101	-
chr1	25426067	25426078	SP1	13.25	+
chr1	25426067	25426082	SP2	12.2931	+
chr1	25426087	25426101	EGR1	13.25	+
chr1	25426091	25426105	GLIS2	9.08197	+
chr1	25426091	25426103	INSM1	11.9082	-
chr1	25430871	25430886	Nr5a2	10.7931	+
chr1	25430874	25430885	Esrra	8.12727	+
chr1	25430874	25430884	RORA	12.191	+
chr1	25430875	25430886	ESRRB	14.569	+
chr1	25430875	25430885	Esrrg	14.7347	+
chr1	25430877	25430885	NR4A2	13.4444	+
chr1	25430882	25430896	SPI1	6.90909	-
chr1	25430907	25430922	MAF::NFE2	11.5574	-
chr1	25430910	25430925	Bach1::Mafk	8.07895	-
chr1	25430911	25430926	Nfe2l2	12.9848	-
chr1	25430932	25430944	INSM1	11.1735	-
chr1	25430932	25430947	NR2C2	11.1571	-
chr1	25430938	25430947	THAP1	9.96053	+
chr1	25430940	25430954	SPIC	10.9296	-
chr1	25430945	25430960	PRDM1	11.5455	-
chr1	25430948	25430963	Pou5f1::Sox2	10.0403	+
chr1	25430950	25430971	ZNF263	17.3673	-
chr1	25430986	25430997	Klf1	13.1667	-
chr1	25430986	25430996	Klf4	12.1429	+
chr1	25430986	25430996	KLF5	12.3878	-
chr1	25439637	25439655	GATA1::TAL1	10.6545	+
chr1	25439685	25439700	STAT1::STAT2	12.6364	+
chr1	25439692	25439702	ERF	10.3714	-
chr1	25439718	25439731	NR2F1	11.551	-
chr1	25439721	25439729	NR4A2	12.3131	-
chr1	25439722	25439730	CREB1	11.3964	-
chr1	25439747	25439762	STAT1::STAT2	10.9848	+
chr1	25467022	25467035	SMAD2::SMAD3::SMAD4	13.9016	+
chr1	25467027	25467039	HES5	4.25862	+
chr1	25467027	25467039	HES7	4.36207	+
chr1	25467027	25467038	USF2	12.2041	-
chr1	25467028	25467039	MAX::MYC	10.3878	-
chr1	25467028	25467036	Mycn	11.6557	+
chr1	25467028	25467038	TFEB	11.5577	+
chr1	25467046	25467060	SPI1	6.78182	+
chr1	25467070	25467088	EWSR1-FLI1	9.01316	+
chr1	25467077	25467090	TFAP2A(var.3)	12.7541	+
chr1	25467077	25467090	TFAP2B(var.3)	13.7541	+
chr1	25467077	25467090	TFAP2C(var.3)	13.1552	+
chr1	25467082	25467095	SMAD2::SMAD3::SMAD4	10.9508	-
chr1	25467099	25467109	FIGLA	13.4483	-
chr1	25467099	25467109	MSC	9.42683	-
chr1	25467099	25467110	Myog	11.2653	+
chr1	25467099	25467108	SNAI2	11.3488	+
chr1	25467099	25467110	Tcf12	11.1429	+
chr1	25467099	25467109	TCF3	12.4423	-
chr1	25467099	25467109	TCF4	11.1633	-
chr1	25467115	25467129	Bcl6	10.5161	-
chr1	25528642	25528653	Gfi1b	12.431	-
chr1	25528646	25528663	ESR1	2.89394	+
chr1	25528712	25528727	FOXP1	11.3099	+
chr1	25528756	25528770	GLIS3	3.63636	+
chr1	25528759	25528770	RUNX1	10.9138	-
chr1	25534461	25534474	JUN	10.0612	+
chr1	25534490	25534501	RUNX1	12.8276	-
chr1	25534503	25534518	HNF4G	10.2885	+
chr1	25534503	25534518	Pparg::Rxra	12.3243	+
chr1	25534505	25534515	Sox3	14.9828	-
chr1	25534505	25534515	Sox6	14.3286	-
chr1	25534507	25534515	Sox2	13.377	-
chr1	25534512	25534526	NFIC::TLX1	10.5918	+
chr1	25534524	25534536	Mafb	12.1124	+
chr1	25534557	25534568	TFAP2B(var.2)	10.2727	+
chr1	25534557	25534568	TFAP2C(var.2)	10.8077	-
chr1	25534562	25534579	ESR1	-0.590909	-
chr1	25534570	25534584	Mecom	10.7865	-
chr1	25558949	25558960	YY2	13.0303	+
chr1	25558959	25558977	EWSR1-FLI1	-5.85526	-
chr1	25558961	25558976	PRDM1	10.6	-
chr1	25558963	25558973	Sox3	11.1034	+
chr1	25558975	25558986	Gabpa	17.3443	-
chr1	25558976	25558989	ELF3	13.8103	-
chr1	25558976	25558987	ELK4	17.6182	+
chr1	25558977	25558989	EHF	13.2623	-
chr1	25558977	25558989	ELF1	12.9818	-
chr1	25558977	25558989	ELF4	13.3934	-
chr1	25558977	25558988	ELF5	12.8182	-
chr1	25558977	25558987	ELK1	16.2128	-
chr1	25558977	25558987	ELK3	14.8966	-
chr1	25558977	25558987	ERF	14.9286	-
chr1	25558977	25558987	ERG	13.9091	-
chr1	25558977	25558987	ETS1	14.5	-
chr1	25558977	25558987	ETV1	13.9455	-
chr1	25558977	25558988	ETV2	9.55738	-
chr1	25558977	25558987	ETV3	14.6479	-
chr1	25558977	25558987	ETV4	13.7414	-
chr1	25558977	25558987	ETV5	13.4182	-
chr1	25558977	25558987	ETV6	14.7885	-
chr1	25558977	25558987	FEV	14.1346	-
chr1	25558977	25558987	FLI1	14.1915	-
chr1	25558977	25558988	SPDEF	10.3636	-
chr1	25558997	25559008	Gabpa	11.1803	-
chr1	25558998	25559011	ELF3	9.12069	-
chr1	25558998	25559009	ELK4	11.5273	+
chr1	25558999	25559011	EHF	9.62295	-
chr1	25558999	25559010	ELF5	11.2182	-
chr1	25558999	25559009	ELK1	10.6809	-
chr1	25558999	25559009	ELK3	11.5517	-
chr1	25558999	25559009	ERG	10.8	-
chr1	25558999	25559009	ETV3	10.7887	-
chr1	25558999	25559009	ETV4	11	-
chr1	25558999	25559009	ETV5	11.0182	-
chr1	25558999	25559009	ETV6	11.7115	-
chr1	25558999	25559009	FEV	11.2308	-
chr1	25559026	25559043	Gmeb1	11.0132	+
chr1	25559051	25559068	SP4	21.8	+
chr1	25559052	25559070	KLF13	4.24138	+
chr1	25559053	25559064	Klf1	11.6364	+
chr1	25559053	25559068	Klf12	11.0328	+
chr1	25559053	25559067	KLF14	15.3103	+
chr1	25559054	25559068	EGR1	14.9615	+
chr1	25559054	25559065	KLF16	15.8276	+
chr1	25559054	25559064	Klf4	16.1837	-
chr1	25559054	25559064	KLF5	17	+
chr1	25559054	25559065	SP1	17.8077	+
chr1	25559054	25559069	SP2	20.5345	+
chr1	25559054	25559065	SP3	14.374	+
chr1	25559054	25559066	SP8	14.9342	+
chr1	25559059	25559070	Gabpa	14.1967	-
chr1	25559060	25559073	ELF3	8.15517	-
chr1	25559060	25559071	ELK4	13.1818	+
chr1	25559061	25559073	EHF	10.2131	-
chr1	25559061	25559073	ELF4	11.6721	-
chr1	25559061	25559072	ELF5	11.3636	-
chr1	25559061	25559071	ETV6	10.7308	-
chr1	25559062	25559076	GLIS2	9.04918	-
chr1	25559062	25559076	GLIS3	5.59091	-
chr1	25566187	25566204	NR1H2::RXRA	-3.82022	+
chr1	25566224	25566235	SPDEF	9.45455	-
chr1	25566247	25566258	NRF1	16.1636	-
chr1	25566248	25566259	NRF1	19.2727	+
chr1	25566259	25566273	Zfx	16.5	-
chr1	25566291	25566306	SP2	12.1897	-
chr1	25566292	25566306	EGR1	11.2692	-
chr1	25566295	25566306	KLF16	10.8103	-
chr1	25566295	25566306	SP1	14.2308	-
chr1	25566295	25566306	SP3	11.1463	-
chr1	25566296	25566306	Klf4	12.2755	+
chr1	25566296	25566306	KLF5	14.8367	-
chr1	25566643	25566658	CENPB	11.0385	-
chr1	25566646	25566656	ELK1	9.42553	+
chr1	25566646	25566657	ELK4	14.7455	-
chr1	25566646	25566656	ERF	11.2714	+
chr1	25566646	25566656	ERG	12	+
chr1	25566646	25566656	ETS1	12.5172	+
chr1	25566646	25566656	ETV1	11.2545	+
chr1	25566646	25566656	ETV4	11.0345	+
chr1	25566646	25566656	ETV5	10.9091	+
chr1	25566646	25566656	FEV	11.0192	+
chr1	25566646	25566656	FLI1	12.2979	+
chr1	25566647	25566658	Gabpa	12.623	+
chr1	25574269	25574285	EGR4	10.8909	-
chr1	25574272	25574289	SP4	6.30909	-
chr1	25574276	25574286	Klf4	12.5306	+
chr1	25574283	25574300	Gmeb1	10.4868	+
chr1	25574296	25574309	TFAP2A(var.3)	12.459	+
chr1	25574296	25574309	TFAP2B(var.3)	11	-
chr1	25574296	25574309	TFAP2C(var.3)	11.2414	-
chr1	25574300	25574311	E2F4	12.0517	+
chr1	25598798	25598814	SOX8	4.27273	-
chr1	25598803	25598818	SCRT1	14.3115	-
chr1	25598805	25598818	SCRT2	13.4262	-
chr1	25598819	25598833	Arid5a	12.0476	-
chr1	25598823	25598837	Arid5a	12.7024	+
chr1	25598828	25598838	NFAT5	11.0484	-
chr1	25598830	25598837	NFATC2	12.2022	-
chr1	25598846	25598856	MZF1(var.2)	10.9798	-
chr1	25598848	25598858	KLF5	14.2653	+
chr1	25598850	25598867	ZNF410	0.709091	+
chr1	25598852	25598862	MZF1(var.2)	11.1919	-
chr1	25598870	25598883	ELF3	12.7414	-
chr1	25598871	25598883	EHF	12.7213	-
chr1	25598871	25598883	ELF1	11.5273	-
chr1	25598871	25598883	ELF4	10.4426	-
chr1	25598871	25598882	ELF5	12.6182	-
chr1	25598912	25598930	GATA1::TAL1	10.2545	-
chr1	25598920	25598931	Gata4	14.4483	-
chr1	25598921	25598932	Gata1	12.2857	-
chr1	25598921	25598935	GATA2	12.9273	-
chr1	25598923	25598931	GATA3	13.2909	+
chr1	25598923	25598931	GATA5	10.8448	+
chr1	25664741	25664759	KLF13	12.0172	-
chr1	25664742	25664754	ZBTB7B	12.3103	-
chr1	25664742	25664754	ZBTB7C	12.3226	-
chr1	25664743	25664758	Klf12	16.7049	-
chr1	25664743	25664760	SP4	16.4182	-
chr1	25664743	25664755	ZBTB7A	11.7143	-
chr1	25664744	25664758	KLF14	18.6379	-
chr1	25664745	25664757	SP8	18.6053	-
chr1	25664746	25664757	KLF16	17.569	-
chr1	25664746	25664757	SP3	16.935	-
chr1	25664747	25664758	Klf1	15.8333	-
chr1	25664747	25664757	Klf4	16.3163	+
chr1	25664747	25664757	KLF5	14.4694	-
chr1	25664770	25664787	SP4	6.07273	+
chr1	25664772	25664783	Klf1	13.2424	+
chr1	25664772	25664787	Klf12	9.54098	+
chr1	25664772	25664786	KLF14	9.27586	+
chr1	25664773	25664784	KLF16	13.0862	+
chr1	25664773	25664783	Klf4	16.4286	-
chr1	25664773	25664783	KLF5	16.2857	+
chr1	25664773	25664784	SP1	16.5962	+
chr1	25664773	25664788	SP2	19.5	+
chr1	25664773	25664784	SP3	13.3577	+
chr1	25664773	25664785	SP8	11.9868	+
chr1	25664777	25664792	NR2C2	14.5429	-
chr1	25664794	25664805	NRF1	15.2	+
chr1	25664828	25664841	ELF3	8.12069	-
chr1	25664829	25664841	ELF1	8.61818	-
chr1	25664829	25664840	SPDEF	16.9091	-
chr1	25664847	25664858	RUNX1	10.8103	+
chr1	25664857	25664867	Sox3	11.5	+
chr1	25664858	25664870	Foxd3	10.8478	+
chr1	25664858	25664869	Foxo1	10.9483	+
chr1	25664858	25664873	FOXP1	13.6901	-
chr1	25664922	25664933	Gfi1b	11.4138	+
chr1	25664939	25664956	Gmeb1	10.6842	+
chr1	25664956	25664967	E2F4	12.0517	+
chr1	25664958	25664970	SP8	11.7632	-
chr1	25664959	25664970	SP3	12.187	-
chr1	25664968	25664979	Spz1	11.6818	+
chr1	25664976	25664987	Spz1	11.5	+
chr1	25664984	25664995	TFAP2A	12.8182	-
chr1	25664984	25664995	TFAP2B(var.2)	12.3818	-
chr1	25664984	25664995	TFAP2C(var.2)	12.1731	+
chr1	25664993	25665004	Nkx2-5(var.2)	12.1818	-
chr1	25664998	25665012	Zfx	15.8788	-
chr1	25756657	25756668	NRF1	9.21818	-
chr1	25756662	25756678	EGR4	9.72727	+
chr1	25756663	25756677	MTF1	8.07317	+
chr1	25756664	25756675	EGR2	10.2414	+
chr1	25756667	25756678	SP3	12.1138	+
chr1	25756670	25756682	TFAP2B	10.7455	+
chr1	25756670	25756682	TFAP2C	10.8367	+
chr1	25756671	25756682	TFAP2A	13.6909	+
chr1	25756671	25756682	TFAP2B(var.2)	13.5091	+
chr1	25756671	25756682	TFAP2C(var.2)	13.1538	+
chr1	25756694	25756704	Tcfl5	10.7661	-
chr1	25756699	25756714	ZIC4	9.72727	+
chr1	25756700	25756713	TFAP2A(var.3)	13.4098	-
chr1	25756700	25756713	TFAP2B(var.3)	12.2295	+
chr1	25756700	25756713	TFAP2C(var.3)	12.7759	-
chr1	25756707	25756724	SP4	2.98182	+
chr1	25756710	25756720	KLF5	13.8163	+
chr1	25756710	25756725	SP2	14.6897	+
chr1	25756712	25756726	ZIC1	8.44681	+
chr1	25756712	25756727	ZIC3	10.5857	+
chr1	25756712	25756727	ZIC4	12.0182	+
chr1	25756728	25756743	Klf12	10.5574	-
chr1	25756728	25756745	SP4	6.74545	-
chr1	25756731	25756742	KLF16	12.1207	-
chr1	25756731	25756742	SP1	16.4038	-
chr1	25756731	25756742	SP3	13.3577	-
chr1	25756732	25756743	Klf1	12.3485	-
chr1	25756732	25756742	Klf4	16.1837	+
chr1	25756732	25756742	KLF5	17	-
chr1	25756742	25756761	CTCF	8.22951	-
chr1	25756744	25756762	NFYA	14.9756	+
chr1	25756750	25756765	NFYB	15.8077	-
chr1	25756765	25756773	MEIS2	11.8033	-
chr1	25756765	25756773	MEIS3	11.4231	-
chr1	25756772	25756781	Creb3l2	12.4494	-
chr1	25757295	25757314	CTCF	8.21311	-
chr1	25757309	25757322	TFAP2A(var.3)	10.7869	-
chr1	25757309	25757322	TFAP2B(var.3)	10.8852	-
chr1	25757309	25757322	TFAP2C(var.3)	10.9655	-
chr1	25757333	25757348	SP2	19.569	-
chr1	25757334	25757348	EGR1	15.9231	-
chr1	25757334	25757351	SP4	9.56364	-
chr1	25757335	25757349	KLF14	12.7586	-
chr1	25757336	25757348	SP8	13.5658	-
chr1	25757337	25757348	KLF16	13.8966	-
chr1	25757337	25757348	SP1	17.1538	-
chr1	25757337	25757348	SP3	13.3984	-
chr1	25757343	25757354	NRF1	11.1818	-
chr1	25757362	25757378	EGR4	11.4727	-
chr1	25757363	25757378	EGR3	6.03448	-
chr1	25757365	25757376	NRF1	9.47273	-
chr1	25757376	25757388	ELF4	8.40984	+
chr1	25757393	25757403	Sox3	12.3793	+
chr1	25757393	25757403	Sox6	12.1143	+
chr1	25757407	25757421	EGR1	13.1538	-
chr1	25855943	25855963	RREB1	7.76147	-
chr1	25855945	25855965	RREB1	8.46789	-
chr1	25855963	25855972	JDP2	9.10345	+
chr1	25855987	25856007	RREB1	8.3578	-
chr1	25855994	25856010	ZNF143	8.86207	-
chr1	25855995	25856006	FOXH1	14.0192	-
chr1	25870005	25870023	KLF13	7.24138	-
chr1	25870007	25870022	Klf12	8.32787	-
chr1	25870007	25870024	SP4	5.87273	-
chr1	25870008	25870022	KLF14	13.4483	-
chr1	25870010	25870021	KLF16	14.3966	-
chr1	25870010	25870021	SP3	12.8293	-
chr1	25870022	25870034	INSM1	9.43878	+
chr1	25870023	25870038	SP2	17.9138	-
chr1	25870024	25870038	EGR1	16.1154	-
chr1	25870024	25870039	Klf12	13	-
chr1	25870024	25870041	SP4	20.0545	-
chr1	25870025	25870039	KLF14	15.2931	-
chr1	25870026	25870038	SP8	15.9211	-
chr1	25870027	25870038	KLF16	18.2414	-
chr1	25870027	25870038	SP1	19.1538	-
chr1	25870027	25870038	SP3	15.9837	-
chr1	25870027	25870041	Zfx	18.2727	+
chr1	25870028	25870039	Klf1	12.3485	-
chr1	25870028	25870038	Klf4	16.1837	+
chr1	25870028	25870038	KLF5	17	-
chr1	25870043	25870054	E2F4	10.1897	-
chr1	25870047	25870064	SP4	11.2909	+
chr1	25870049	25870060	Klf1	10.9394	+
chr1	25870049	25870063	KLF14	9.65517	+
chr1	25870050	25870061	KLF16	12.1207	+
chr1	25870050	25870060	Klf4	16.1837	-
chr1	25870050	25870060	KLF5	17	+
chr1	25870050	25870069	PAX5	10.2903	-
chr1	25870050	25870061	SP1	16.4038	+
chr1	25870050	25870065	SP2	17.5	+
chr1	25870050	25870061	SP3	13.3577	+
chr1	25870050	25870062	SP8	14.3158	+
chr1	25870086	25870096	KLF5	13.4694	-
chr1	25870088	25870098	MZF1(var.2)	10.9798	+
chr1	25870090	25870101	SP1	14.6923	-
chr1	25870090	25870101	Spz1	10.9455	+
chr1	25870091	25870101	KLF5	12.9184	-
chr1	25870104	25870115	NRF1	9.90909	+
chr1	25870106	25870117	NRF1	9.69091	+
chr1	25870107	25870117	Tcfl5	10.0645	-
chr1	25870113	25870125	TFAP2A(var.2)	10.9091	+
chr1	25870113	25870125	TFAP2C	10.6327	+
chr1	25870120	25870134	MTF1	8.67073	-
chr1	25907430	25907442	EHF	9.85246	+
chr1	25907430	25907442	ELF4	11.3607	+
chr1	25907483	25907502	PAX5	10.371	-
chr1	25907509	25907520	ELK4	10.6	-
chr1	25907521	25907531	SMAD3	16.0727	-
chr1	25944303	25944312	HIC2	11.3818	+
chr1	25944321	25944335	ZIC1	8.25532	+
chr1	25944321	25944336	ZIC3	8.52857	+
chr1	25944321	25944336	ZIC4	11.5818	+
chr1	25944323	25944337	GLIS2	10.3443	-
chr1	25944324	25944337	TFAP2A(var.3)	11.3934	+
chr1	25944324	25944337	TFAP2B(var.3)	10.918	+
chr1	25944324	25944337	TFAP2C(var.3)	11.0862	+
chr1	25944324	25944339	ZIC4	10.1818	-
chr1	25944325	25944339	GLIS2	9.09836	-
chr1	25944325	25944339	GLIS3	4.89394	-
chr1	25944325	25944338	TFAP2A(var.3)	11.0984	+
chr1	25944325	25944338	TFAP2B(var.3)	10.4426	-
chr1	25944325	25944338	TFAP2C(var.3)	10.6552	+
chr1	25944350	25944365	STAT1::STAT2	9.15152	+
chr1	25944351	25944365	SPI1	5.16364	-
chr1	25944354	25944361	SPIB	11.2333	-
chr1	25944355	25944376	ZNF263	22.2041	-
chr1	25944369	25944376	SPIB	11.2333	-
chr1	25944382	25944397	ESR2	10.9038	+
chr1	25944404	25944415	ELK4	11.5636	+
chr1	25944405	25944416	ELF5	10.9636	-
chr1	25985652	25985669	RARA::RXRA	9	-
chr1	25985654	25985672	MAFF	11.5556	-
chr1	25985656	25985677	MAFG	13.898	-
chr1	25985656	25985671	MAFK	10.5556	-
chr1	26121006	26121017	RUNX1	12	+
chr1	26121011	26121030	Nr1h3::Rxra	9.95161	+
chr1	26121015	26121025	NKX2-3	11.9423	-
chr1	26121015	26121024	NKX2-8	10.7885	-
chr1	26121016	26121024	ISL2	11.885	-
chr1	26121016	26121025	Nkx3-1	12.3091	-
chr1	26121016	26121025	NKX3-2	12.5192	-
chr1	26121019	26121031	YY1	9.75	-
chr1	26121021	26121036	MEF2C	12.6271	-
chr1	26121022	26121034	MEF2B	7.63636	-
chr1	26121022	26121034	MEF2D	8.45455	-
chr1	26121045	26121058	Hoxc9	10.8571	-
chr1	26121053	26121070	SP4	15.9818	+
chr1	26121054	26121072	KLF13	12.2759	+
chr1	26121055	26121069	KLF14	15.4138	+
chr1	26121056	26121067	KLF16	16.2414	+
chr1	26121056	26121066	Klf4	12.0306	-
chr1	26121056	26121066	KLF5	13.4286	+
chr1	26121056	26121067	SP3	15.4309	+
chr1	26121056	26121068	SP8	15.4211	+
chr1	26121103	26121113	Myb	12.0328	+
chr1	26121114	26121124	TBR1	11.4468	-
chr1	26121114	26121134	TBX19	9.14634	+
chr1	26121114	26121125	TBX2	13.0182	-
chr1	26121114	26121125	TBX20	11.6667	-
chr1	26121115	26121125	TBX21	11.1818	-
chr1	26121116	26121132	T	9.65385	+
chr1	26121116	26121124	TBX1	11.102	-
chr1	26121116	26121124	TBX15	10.9038	-
chr1	26121116	26121124	TBX4	11.9592	-
chr1	26121116	26121124	TBX5	11.5345	-
chr1	26121127	26121146	Nr1h3::Rxra	10.5968	-
chr1	26123728	26123741	SMAD2::SMAD3::SMAD4	11.082	-
chr1	26123756	26123771	Pparg::Rxra	12.2072	-
chr1	26123778	26123790	TFAP2A(var.2)	11.6727	-
chr1	26123778	26123790	TFAP2B	11.2727	-
chr1	26123778	26123790	TFAP2C	11.2143	-
chr1	26123789	26123804	ESR2	12.3269	+
chr1	26123793	26123806	SMAD2::SMAD3::SMAD4	10.7213	+
chr1	26123795	26123806	E2F6	12.5172	-
chr1	26123797	26123812	SP2	12.6552	+
chr1	26123830	26123841	Nkx2-5(var.2)	13.4364	-
chr1	26123845	26123860	ZIC3	8.08571	+
chr1	26126601	26126613	ZBTB7A	11.6857	+
chr1	26126602	26126614	ZBTB7B	12.6724	+
chr1	26126602	26126614	ZBTB7C	12.4194	+
chr1	26126603	26126619	GLIS1	-4.88462	+
chr1	26126604	26126618	GLIS2	14.4262	+
chr1	26126604	26126618	GLIS3	9.93939	+
chr1	26126604	26126618	ZIC1	8.78723	+
chr1	26126604	26126619	ZIC3	7.5	+
chr1	26126604	26126619	ZIC4	11.6545	+
chr1	26126605	26126616	E2F4	11.3448	-
chr1	26126606	26126617	Klf1	10.7273	+
chr1	26126607	26126617	Klf4	13.3469	-
chr1	26126607	26126617	KLF5	14.3061	+
chr1	26126607	26126627	RREB1	6.33028	+
chr1	26126607	26126622	SP2	14.569	+
chr1	26126607	26126618	SP3	12.7642	+
chr1	26126607	26126619	SP8	12.3553	+
chr1	26126608	26126624	EGR4	11.1455	+
chr1	26126616	26126629	TFAP2A(var.3)	10.9672	-
chr1	26126616	26126629	TFAP2B(var.3)	11.6066	+
chr1	26126616	26126629	TFAP2C(var.3)	10.4138	+
chr1	26126618	26126629	TFAP2A	11.0909	+
chr1	26126626	26126643	SP4	12.2545	+
chr1	26126628	26126639	Klf1	10.9394	+
chr1	26126628	26126643	Klf12	9.06557	+
chr1	26126628	26126642	KLF14	14.069	+
chr1	26126629	26126640	KLF16	15.8276	+
chr1	26126629	26126639	Klf4	16.1837	-
chr1	26126629	26126639	KLF5	17	+
chr1	26126629	26126640	SP1	17.8077	+
chr1	26126629	26126644	SP2	21.4828	+
chr1	26126629	26126640	SP3	14.374	+
chr1	26126629	26126641	SP8	14.5658	+
chr1	26126634	26126644	Klf4	13.102	-
chr1	26126634	26126644	KLF5	16.102	+
chr1	26126634	26126645	SP1	15.3654	+
chr1	26126634	26126649	SP2	16.6552	+
chr1	26126637	26126648	E2F4	13.0862	-
chr1	26126639	26126649	KLF5	15.1633	+
chr1	26126639	26126650	SP1	14.8846	+
chr1	26126639	26126654	SP2	15.4828	+
chr1	26126640	26126655	EGR3	6.55172	+
chr1	26126650	26126667	SP4	10.8545	+
chr1	26126652	26126663	Klf1	10.9394	+
chr1	26126652	26126666	KLF14	11.7586	+
chr1	26126653	26126667	EGR1	19.0385	+
chr1	26126653	26126664	KLF16	18.2414	+
chr1	26126653	26126663	Klf4	16.1837	-
chr1	26126653	26126663	KLF5	17	+
chr1	26126653	26126664	SP1	19.1538	+
chr1	26126653	26126668	SP2	21.0862	+
chr1	26126653	26126664	SP3	15.9837	+
chr1	26126654	26126669	EGR3	6.18966	+
chr1	26126654	26126670	EGR4	10.7636	+
chr1	26126657	26126668	TFAP2A	13.4182	+
chr1	26126657	26126669	TFAP2A(var.2)	12.6364	+
chr1	26126657	26126668	TFAP2B(var.2)	11.9455	+
chr1	26126660	26126675	EGR3	7.2069	+
chr1	26126662	26126679	SP4	11.6182	+
chr1	26126664	26126675	Klf1	12.3485	+
chr1	26126664	26126679	Klf12	13.2787	+
chr1	26126664	26126678	KLF14	12.1897	+
chr1	26126665	26126676	KLF16	12.1207	+
chr1	26126665	26126675	Klf4	16.1837	-
chr1	26126665	26126675	KLF5	17	+
chr1	26126665	26126676	SP1	16.4038	+
chr1	26126665	26126680	SP2	16.5517	+
chr1	26126665	26126676	SP3	13.3577	+
chr1	26126665	26126677	SP8	13.9474	+
chr1	26126675	26126690	STAT1::STAT2	12.3333	+
chr1	26126691	26126702	TFAP2B(var.2)	10.3818	+
chr1	26137869	26137886	ZNF410	0.8	-
chr1	26137878	26137889	Gata4	11.6379	-
chr1	26137885	26137898	EOMES	11.7073	+
chr1	26137885	26137896	TBX2	11.1091	+
chr1	26137885	26137895	TBX21	11.1636	+
chr1	26137886	26137896	TBR1	11.2979	+
chr1	26137886	26137894	TBX1	11.9388	+
chr1	26137886	26137894	TBX4	10.8571	+
chr1	26137904	26137918	TCF7L2	12.3091	-
chr1	26137906	26137918	Tcf7	9.80645	-
chr1	26137914	26137929	JUND(var.2)	10.5957	-
chr1	26137917	26137934	ESR1	8.90909	+
chr1	26137918	26137933	ESR2	14.5192	+
chr1	26137977	26137992	PRDM1	11.2	+
chr1	26137992	26138004	YY1	12.4615	+
chr1	26145005	26145025	RREB1	7.51376	-
chr1	26145008	26145028	RREB1	6.11009	-
chr1	26145011	26145025	PLAG1	12.6224	+
chr1	26145014	26145026	TFAP2A(var.2)	11.1273	-
chr1	26145015	26145031	EGR4	9.8	-
chr1	26145016	26145031	EGR3	5.44828	-
chr1	26145017	26145027	ZNF740	11.8807	-
chr1	26145021	26145032	KLF16	12.8276	-
chr1	26145030	26145045	Stat6	10.5172	+
chr1	26145032	26145043	STAT3	11.1429	+
chr1	26145048	26145066	EWSR1-FLI1	5.57895	+
chr1	26145052	26145070	EWSR1-FLI1	2.67105	+
chr1	26145057	26145078	ZNF263	17.1224	+
chr1	26145067	26145082	PRDM1	12.9455	+
chr1	26145068	26145079	E2F6	11.6724	+
chr1	26145079	26145097	MAFF	14.3111	-
chr1	26145081	26145093	Mafb	12.0449	+
chr1	26145081	26145096	MAFK	14.8222	-
chr1	26145081	26145092	NRL	11.1923	+
chr1	26145102	26145112	SREBF1	11.0976	+
chr1	26145108	26145122	Zfx	13.9394	+
chr1	26145109	26145126	RARA(var.2)	2.63934	-
chr1	26145119	26145133	RORA(var.2)	8.95506	-
chr1	26145133	26145143	MSC	9.68293	+
chr1	26145133	26145152	PAX5	10.2097	+
chr1	26147293	26147307	ZIC1	7.85106	+
chr1	26147329	26147336	SPIB	11.2333	-
chr1	26147329	26147344	ZBTB33	10.4242	-
chr1	26147332	26147347	ZBTB33	18.3939	+
chr1	26185875	26185886	EGR2	8.86207	+
chr1	26185875	26185886	NRF1	13.8727	+
chr1	26185880	26185891	NRF1	15.1091	-
chr1	26185895	26185906	TFAP2A	13.5273	+
chr1	26185895	26185906	TFAP2B(var.2)	13.2364	+
chr1	26185895	26185907	TFAP2C	10.6735	+
chr1	26185895	26185906	TFAP2C(var.2)	13	+
chr1	26185908	26185929	REST	5.28571	+
chr1	26185935	26185946	E2F4	11.0345	-
chr1	26185935	26185949	E2F7	-6.2459	+
chr1	26185935	26185950	ZBTB33	11.0303	+
chr1	26185943	26185959	GLIS1	-6.5	-
chr1	26185944	26185958	GLIS2	12.2131	-
chr1	26185947	26185962	SP2	19.1897	-
chr1	26185947	26185958	TFAP2A	11.4182	-
chr1	26185948	26185962	EGR1	17.2885	-
chr1	26185948	26185963	Klf12	9.85246	-
chr1	26185948	26185965	SP4	19.9818	-
chr1	26185949	26185963	KLF14	13.8448	-
chr1	26185950	26185962	SP8	15.9211	-
chr1	26185951	26185962	KLF16	18.2414	-
chr1	26185951	26185962	SP1	19.1538	-
chr1	26185951	26185962	SP3	15.9837	-
chr1	26185952	26185963	Klf1	11.6364	-
chr1	26185952	26185962	Klf4	16.1837	+
chr1	26185952	26185962	KLF5	17	-
chr1	26197837	26197854	BCL6B	-18.2286	-
chr1	26197856	26197873	RARA::RXRA	10.6224	+
chr1	26197856	26197873	RARA(var.2)	7.88525	+
chr1	26197874	26197884	Dlx1	10	+
chr1	26197874	26197884	NOTO	11.18	+
chr1	26197881	26197890	SNAI2	10.907	+
chr1	26197881	26197892	USF1	10.3469	+
chr1	26197881	26197892	USF2	10.5918	+
chr1	26197884	26197901	RARA::RXRA	11.3571	+
chr1	26197884	26197901	RARA(var.2)	5.03279	+
chr1	26197884	26197901	Rarb(var.2)	-2.86364	+
chr1	26197896	26197908	BHLHE23	13.2	-
chr1	26197897	26197907	Atoh1	13.5161	-
chr1	26197897	26197907	BHLHE22	14.9394	-
chr1	26197897	26197907	NEUROD2	13.1724	-
chr1	26197897	26197907	Neurog1	11.0549	-
chr1	26197897	26197907	NEUROG2	14.3636	-
chr1	26197897	26197907	OLIG1	13.3846	-
chr1	26197897	26197907	OLIG2	14.1207	-
chr1	26197897	26197907	OLIG3	14.0862	-
chr1	26197897	26197909	TAL1::TCF3	10.3933	-
chr1	26197898	26197906	Bhlha15	12.4918	-
chr1	26197898	26197908	HLTF	8.62195	-
chr1	26197905	26197923	TP53	13.4082	-
chr1	26197905	26197923	TP73	8.67308	+
chr1	26197943	26197962	PAX5	10.9032	-
chr1	26201654	26201665	Nkx2-5(var.2)	13.8182	+
chr1	26201665	26201686	ZNF263	17.6327	-
chr1	26201697	26201714	SP4	2.52727	+
chr1	26201699	26201717	EWSR1-FLI1	-9.67105	-
chr1	26201700	26201711	SP1	13.1538	+
chr1	26201700	26201712	SP8	10.5395	+
chr1	26201701	26201716	EGR3	5.39655	+
chr1	26201701	26201717	EGR4	10.6545	+
chr1	26201702	26201713	E2F6	12.3793	-
chr1	26201715	26201729	PLAG1	5.80612	-
chr1	26201717	26201731	KLF14	8.43103	+
chr1	26201722	26201732	GCM2	10.6885	-
chr1	26201722	26201734	INSM1	15.4694	-
chr1	26201749	26201768	CTCF	17.3115	-
chr1	26201750	26201762	ZBTB7A	10.9286	+
chr1	26233452	26233463	TFAP2A	13.6	+
chr1	26233452	26233463	TFAP2B(var.2)	13.3455	+
chr1	26233452	26233463	TFAP2C(var.2)	12.3462	+
chr1	26233471	26233487	T	7.82692	+
chr1	26233487	26233497	Neurog1	10.7033	-
chr1	26233491	26233506	JUND(var.2)	11.1064	+
chr1	26233493	26233507	ATF7	10.6143	-
chr1	26233493	26233507	BATF3	8.65152	+
chr1	26233494	26233506	Creb5	11.6727	-
chr1	26233494	26233506	JDP2(var.2)	12.4898	-
chr1	26233494	26233509	JUND(var.2)	15.8298	-
chr1	26233495	26233508	JUN	16.102	-
chr1	26233512	26233523	FOXH1	11.1923	+
chr1	26233513	26233524	Crx	12.9138	-
chr1	26233516	26233527	Nkx2-5(var.2)	12.8545	+
chr1	26233521	26233531	SREBF1	12.9878	+
chr1	26233521	26233531	SREBF2	10.7191	-
chr1	26233533	26233550	SP4	6.01818	-
chr1	26233534	26233548	KLF14	8.17241	-
chr1	26233536	26233547	KLF16	13.3276	-
chr1	26233536	26233547	SP3	13.0163	-
chr1	26233543	26233558	Pparg::Rxra	12.3874	-
chr1	26249103	26249118	NFYB	13.2308	-
chr1	26249130	26249141	Klf1	11.6818	-
chr1	26249130	26249140	Klf4	12.5204	+
chr1	26249130	26249140	KLF5	14.1224	-
chr1	26249141	26249153	YY1	11.1731	+
chr1	26249142	26249158	E2F2	0.963415	-
chr1	26249153	26249166	Myod1	11.1633	-
chr1	26249154	26249168	Tcf21	5.69737	-
chr1	26249156	26249166	Ascl2	10.8143	+
chr1	26249156	26249166	MSC	13.5	+
chr1	26249156	26249166	MYF6	9.80303	+
chr1	26249156	26249167	Myog	11.9388	+
chr1	26249156	26249167	Tcf12	12.5918	+
chr1	26249156	26249166	TFAP4	16.8182	+
chr1	26249169	26249178	THAP1	10.6579	-
chr1	26249173	26249183	Ascl2	11.9	-
chr1	26249200	26249214	Zfx	12	-
chr1	26249225	26249238	TFAP2C(var.3)	8.68966	-
chr1	26249226	26249239	TFAP2A(var.3)	9.44262	+
chr1	26249226	26249239	TFAP2C(var.3)	8.74138	-
chr1	26249230	26249245	NFYB	10.8077	+
chr1	26253346	26253358	DBP	12.0755	-
chr1	26253346	26253358	HLF	12.339	-
chr1	26253346	26253358	TEF	11.1818	-
chr1	26253348	26253359	NFIL3	13.8182	+
chr1	26253425	26253439	SPIC	10.7606	+
chr1	26324524	26324541	BCL6B	-6.98571	-
chr1	26324525	26324540	Stat6	13.6034	+
chr1	26324527	26324538	Stat5a::Stat5b	11.2857	+
chr1	26324574	26324588	Nr2f6	9.86364	-
chr1	26324574	26324589	Nr2f6(var.2)	-6.14286	-
chr1	26324574	26324588	Rxra	7.2561	-
chr1	26324574	26324588	RXRB	7.38182	-
chr1	26324574	26324588	RXRG	9.61702	-
chr1	26324580	26324596	Rarg	0.877551	-
chr1	26324581	26324597	Rarb	0.827586	-
chr1	26324581	26324596	RXRA::VDR	6.27523	-
chr1	26324581	26324597	Vdr	6.04918	-
chr1	26324608	26324622	Rfx1	9.67241	-
chr1	26324620	26324632	YY1	15.2885	+
chr1	26329998	26330012	IRF7	9.56452	+
chr1	26330001	26330022	IRF1	11.0323	-
chr1	26330002	26330023	IRF1	10.7258	-
chr1	26330007	26330024	Foxk1	9.94805	+
chr1	26330007	26330022	FOXP1	11.1268	+
chr1	26330007	26330028	IRF1	12.0161	-
chr1	26330009	26330024	IRF9	3.27273	+
chr1	26330010	26330024	IRF7	10.1613	+
chr1	26330013	26330023	Sox3	11.5	-
chr1	26330021	26330041	RREB1	6.46789	+
chr1	26330060	26330070	Barhl1	9.60377	+
chr1	26330066	26330083	BCL6B	-18.1714	+
chr1	26330067	26330082	Stat6	15.0172	-
chr1	26330070	26330082	ELF4	8.80328	+
chr1	26330071	26330082	ETV2	11.5082	+
chr1	26330072	26330082	ELK1	9.82979	+
chr1	26330072	26330082	ELK3	11.7414	+
chr1	26330072	26330083	ELK4	12.4545	-
chr1	26330072	26330082	ERF	13.1143	+
chr1	26330072	26330082	ERG	11.9273	+
chr1	26330072	26330082	ETS1	12.6207	+
chr1	26330072	26330082	ETV1	11.5091	+
chr1	26330072	26330082	ETV3	10.8028	+
chr1	26330072	26330082	ETV4	11.7759	+
chr1	26330072	26330082	ETV6	12.1731	+
chr1	26330072	26330082	FEV	11.8654	+
chr1	26330072	26330082	FLI1	11.6383	+
chr1	26330073	26330084	Gabpa	11.1148	+
chr1	26337937	26337952	MEF2C	11.3729	-
chr1	26337949	26337964	Pou5f1::Sox2	10.3226	+
chr1	26338002	26338023	IRF1	9.96774	+
chr1	26338007	26338022	FOXP1	11.5775	-
chr1	26338012	26338027	MEF2C	11.4576	-
chr1	26338041	26338059	RARA	-8.27273	+
chr1	26338041	26338057	Rarg	-2.61224	+
chr1	26338053	26338063	Gfi1	11.3171	+
chr1	26338054	26338065	Gfi1b	15.3276	+
chr1	26338055	26338068	Myod1	10.7755	-
chr1	26338057	26338069	PKNOX1	2.83673	+
chr1	26338057	26338069	PKNOX2	1.63934	-
chr1	26344329	26344345	SRF	11.8852	-
chr1	26344335	26344350	Klf12	8.40984	-
chr1	26344338	26344354	EGR4	10.1091	-
chr1	26344339	26344350	NRF1	10.6	-
chr1	26344350	26344363	SMAD2::SMAD3::SMAD4	14.6885	-
chr1	26344371	26344386	SP2	12.6207	-
chr1	26344377	26344388	E2F6	12.0517	+
chr1	26344377	26344390	SMAD2::SMAD3::SMAD4	15.3934	-
chr1	26344395	26344407	MEF2A	16.4516	+
chr1	26344395	26344407	MEF2B	16.6909	+
chr1	26344395	26344407	MEF2D	16.4364	+
chr1	26344404	26344421	Dmbx1	16.4868	+
chr1	26344406	26344417	Crx	12.4828	+
chr1	26344408	26344418	GSC	12.0377	-
chr1	26344408	26344418	GSC2	10.8136	-
chr1	26344409	26344417	OTX1	11.234	-
chr1	26344409	26344417	Pitx1	11.7636	-
chr1	26344409	26344418	PITX3	12.8654	-
chr1	26344409	26344417	RHOXF1	9.98077	-
chr1	26344434	26344446	TAL1::TCF3	11.1348	+
chr1	26344436	26344446	FIGLA	11.4138	+
chr1	26344436	26344446	TFAP4	10.4909	-
chr1	26344438	26344453	Klf12	9.32787	-
chr1	26344438	26344455	SP4	2.83636	-
chr1	26344440	26344452	SP8	10.75	-
chr1	26372577	26372587	Hes1	10.3007	-
chr1	26372577	26372587	Tcfl5	9.79839	-
chr1	26372581	26372591	NFIA	12.8889	+
chr1	26372581	26372590	NFIX	11.3404	+
chr1	26372582	26372591	Hic1	11.1731	+
chr1	26372610	26372621	NRF1	10.4909	+
chr1	26372615	26372629	ZIC1	6.17021	+
chr1	26372615	26372630	ZIC4	10.0182	+
chr1	26372617	26372629	TFAP2A(var.2)	12.3273	+
chr1	26372625	26372636	TFAP2A	10.9273	-
chr1	26372625	26372636	TFAP2B(var.2)	10.5091	-
chr1	26372666	26372677	TFAP2B(var.2)	10.8182	-
chr1	26372676	26372690	MTF1	20.9146	-
chr1	26372687	26372702	ZBTB33	10.1818	-
chr1	26394093	26394112	CTCF	8.98361	-
chr1	26394096	26394115	CTCF	8.80328	-
chr1	26394138	26394153	TBP	11.0972	-
chr1	26394142	26394155	Hoxc9	11.4921	-
chr1	26394142	26394154	MEF2A	12.0484	-
chr1	26394142	26394154	MEF2B	9.87273	-
chr1	26394142	26394154	MEF2D	8.87273	-
chr1	26394162	26394173	USF1	15.102	-
chr1	26394162	26394173	USF2	15.4286	-
chr1	26394163	26394173	TFEB	11.1731	-
chr1	26394163	26394173	TFEC	12.4512	+
chr1	26394185	26394195	TFAP4	12.4364	+
chr1	26394194	26394202	TEAD3	11.9592	+
chr1	26437562	26437576	ZIC1	7.04255	+
chr1	26437562	26437577	ZIC4	10.1091	+
chr1	26437584	26437594	Sox6	13.0286	-
chr1	26437585	26437594	SOX9	10.9024	-
chr1	26437623	26437634	NRF1	13.2545	-
chr1	26437625	26437638	TFAP2A(var.3)	13.0492	+
chr1	26437625	26437638	TFAP2B(var.3)	13.1148	-
chr1	26437625	26437638	TFAP2C(var.3)	12.7931	-
chr1	26437674	26437685	NRF1	13.4182	-
chr1	26437675	26437689	EGR1	16.3462	+
chr1	26437676	26437691	EGR3	5.24138	+
chr1	26437678	26437692	EGR1	17.25	+
chr1	26437679	26437694	EGR3	5.24138	+
chr1	26437681	26437695	EGR1	17.25	+
chr1	26437682	26437697	EGR3	5.93103	+
chr1	26437684	26437698	EGR1	13.6538	+
chr1	26454205	26454216	USF1	13.0612	-
chr1	26454205	26454216	USF2	14.1429	-
chr1	26454206	26454216	Srebf1(var.2)	10.5517	-
chr1	26454206	26454216	SREBF2(var.2)	9.69091	+
chr1	26454206	26454216	TFE3	10.7347	+
chr1	26454206	26454216	TFEB	12.5	+
chr1	26454206	26454216	TFEC	13.2195	+
chr1	26454210	26454222	PBX1	13.551	-
chr1	26454212	26454229	BCL6B	-15.5143	+
chr1	26454212	26454223	Hoxa9	12.6316	-
chr1	26454228	26454243	FOXA1	11.1633	+
chr1	26454231	26454239	FOXD1	13.52	-
chr1	26454231	26454239	FOXG1	13.2247	-
chr1	26454231	26454239	Foxj2	11.4032	-
chr1	26454231	26454239	FOXO3	13.803	-
chr1	26454232	26454239	FOXD2	11.4237	-
chr1	26454232	26454239	FOXI1	12.9455	-
chr1	26454232	26454239	FOXL1	12	-
chr1	26454232	26454239	FOXO4	12.4364	-
chr1	26454232	26454239	FOXO6	12.9808	-
chr1	26454232	26454239	FOXP3	11.3611	-
chr1	26454264	26454274	NFAT5	11.0968	-
chr1	26485461	26485471	NOTO	10.76	-
chr1	26485465	26485485	RREB1	10.055	-
chr1	26485466	26485478	E2F8	3.91463	-
chr1	26485466	26485481	SP2	14.5	-
chr1	26485466	26485478	ZBTB7B	12.3448	-
chr1	26485466	26485478	ZBTB7C	10.6774	-
chr1	26485467	26485484	SP4	7.27273	-
chr1	26485468	26485482	KLF14	10.2931	-
chr1	26485469	26485484	NR2C2	10.6286	+
chr1	26485469	26485481	SP8	15.4211	-
chr1	26485470	26485484	GLIS2	9.22951	-
chr1	26485470	26485481	KLF16	16.6552	-
chr1	26485470	26485481	SP1	17.9038	-
chr1	26485470	26485481	SP3	15.7398	-
chr1	26485471	26485481	Klf4	12.8367	+
chr1	26485471	26485481	KLF5	15.102	-
chr1	26485472	26485483	E2F4	11.3448	+
chr1	26485519	26485532	SMAD2::SMAD3::SMAD4	12.2295	+
chr1	26485552	26485569	Rarg(var.2)	-2.61818	-
chr1	26485561	26485570	THAP1	11.4474	+
chr1	26485562	26485579	Rarb(var.2)	-2.37879	-
chr1	26491148	26491163	Pparg::Rxra	10.3153	+
chr1	26491155	26491170	NR2C2	10.3	+
chr1	26491155	26491169	PLAG1	4.52041	+
chr1	26491158	26491173	SP2	12.6897	-
chr1	26491163	26491173	Klf4	10.8163	+
chr1	26491163	26491173	KLF5	13.5918	-
chr1	26491171	26491184	NR2F1	12.5918	+
chr1	26491176	26491193	Dmbx1	11.2237	+
chr1	26491178	26491189	Crx	15.4828	+
chr1	26491180	26491190	GSC	13.8679	-
chr1	26491180	26491190	GSC2	13.1017	-
chr1	26491181	26491189	OTX1	11.234	-
chr1	26491181	26491189	Pitx1	11.7636	-
chr1	26491181	26491190	PITX3	12.8654	-
chr1	26491181	26491189	RHOXF1	9.98077	-
chr1	26491191	26491212	ZNF263	17.2041	+
chr1	26491199	26491210	E2F6	13.3621	+
chr1	26491201	26491212	SP1	14.0385	-
chr1	26491202	26491212	KLF5	13.551	-
chr1	26491214	26491222	RHOXF1	10.2308	-
chr1	26491222	26491236	EBF1	14.4098	-
chr1	26491232	26491250	RARA	-8.60606	+
chr1	26491234	26491249	JUND(var.2)	13.8936	+
chr1	26491235	26491248	JUN	12.898	+
chr1	26491237	26491247	RORA	11.9326	+
chr1	26491239	26491247	CREB1	11.3964	+
chr1	26491240	26491258	RARA	-4.25758	+
chr1	26491240	26491256	Rarg	-2.20408	+
chr1	26491246	26491257	Spz1	13.8455	+
chr1	26491260	26491275	SP2	11.9655	-
chr1	26491274	26491285	TFAP2A	12	-
chr1	26491275	26491289	EGR1	9.55769	-
chr1	26496331	26496346	JUND(var.2)	16.766	+
chr1	26496332	26496345	JUN	14.3061	+
chr1	26496332	26496346	XBP1	9.94231	+
chr1	26496333	26496347	ATF7	17.6286	-
chr1	26496333	26496347	BATF3	13.5303	-
chr1	26496333	26496347	CREB3	10.7143	+
chr1	26496334	26496346	Creb5	18.5818	-
chr1	26496334	26496344	Crem	12.0656	+
chr1	26496334	26496346	JDP2(var.2)	18.7347	-
chr1	26496334	26496349	JUND(var.2)	13.7447	-
chr1	26496335	26496343	Atf1	11.2459	+
chr1	26496335	26496348	JUN	13.9388	-
chr1	26496336	26496344	CREB1	13.5495	-
chr1	26496336	26496346	Crem	14.4754	-
chr1	26496338	26496346	Atf3	14.3279	-
chr1	26496371	26496383	TFAP2A(var.2)	12.8727	+
chr1	26496371	26496383	TFAP2B	11.8545	+
chr1	26496371	26496383	TFAP2C	11.1327	+
chr1	26496371	26496385	ZIC1	9.53191	+
chr1	26496371	26496386	ZIC3	10	+
chr1	26496371	26496386	ZIC4	12.0909	+
chr1	26496372	26496386	GLIS2	8.22951	+
chr1	26496376	26496390	Zfx	14.5455	+
chr1	26496382	26496392	SREBF1	11.6341	-
chr1	26496382	26496392	SREBF2	12.2809	+
chr1	26496386	26496400	XBP1	9.73077	-
chr1	26496402	26496414	EHF	13.3443	+
chr1	26496402	26496414	ELF1	15	+
chr1	26496402	26496415	ELF3	9.53448	+
chr1	26496402	26496414	ELF4	14.0492	+
chr1	26496403	26496414	ELF5	12.9636	+
chr1	26496403	26496414	SPDEF	10.6364	+
chr1	26496404	26496414	ELK1	13.9787	+
chr1	26496404	26496414	ELK3	13.6207	+
chr1	26496404	26496415	ELK4	16	-
chr1	26496404	26496414	ERF	11.8857	+
chr1	26496404	26496414	ERG	12.2545	+
chr1	26496404	26496414	ETS1	12.8966	+
chr1	26496404	26496414	ETV1	12.4545	+
chr1	26496404	26496414	ETV3	14.1549	+
chr1	26496404	26496414	ETV4	12.3621	+
chr1	26496404	26496414	ETV5	12.1273	+
chr1	26496404	26496414	ETV6	15.2885	+
chr1	26496404	26496414	FEV	12.6923	+
chr1	26496404	26496414	FLI1	12.3617	+
chr1	26496405	26496416	Gabpa	16.0492	+
chr1	26496415	26496423	MGA	11.2424	-
chr1	26496416	26496426	CLOCK	11.6061	-
chr1	26496416	26496426	HEY1	11.5091	-
chr1	26496416	26496426	HEY2	10.3103	-
chr1	26496416	26496426	Npas2	11.6885	-
chr1	26496417	26496425	Id2	11.7541	-
chr1	26496422	26496436	MTF1	6.30488	+
chr1	26496424	26496439	NR2C2	10.7857	-
chr1	26496424	26496439	Pparg::Rxra	12.009	-
chr1	26496431	26496448	RARA::RXRA	8.94898	-
chr1	26496451	26496464	TFAP2A(var.3)	10.0984	+
chr1	26496451	26496464	TFAP2B(var.3)	9.22951	-
chr1	26496451	26496464	TFAP2C(var.3)	9.05172	-
chr1	26498280	26498291	Nkx2-5(var.2)	11.2	+
chr1	26498300	26498319	PAX5	9.83871	-
chr1	26498318	26498328	Hand1::Tcf3	12.809	+
chr1	26498322	26498334	INSM1	18.0714	+
chr1	26498323	26498338	SP2	18.9483	-
chr1	26498324	26498338	EGR1	16.3462	-
chr1	26498324	26498341	SP4	12.3455	-
chr1	26498325	26498339	KLF14	13.4655	-
chr1	26498326	26498338	SP8	13.3553	-
chr1	26498327	26498338	KLF16	12.7931	-
chr1	26498327	26498338	SP1	17.0769	-
chr1	26498328	26498338	KLF5	13.8163	-
chr1	26498342	26498356	RXRB	0.345455	-
chr1	26498369	26498387	EWSR1-FLI1	-10.5921	-
chr1	26498393	26498406	Myod1	13.3878	-
chr1	26498394	26498408	Tcf21	8.81579	-
chr1	26498395	26498406	Myog	14.2245	-
chr1	26498395	26498406	Tcf12	14.449	-
chr1	26498396	26498406	Ascl2	14.8143	+
chr1	26498396	26498406	MSC	13.8659	-
chr1	26498396	26498406	MYF6	12.4545	+
chr1	26498396	26498409	Myod1	12.2857	+
chr1	26498396	26498407	Myog	11.449	+
chr1	26498396	26498406	NHLH1	11.7586	+
chr1	26498396	26498407	Tcf12	11.6327	+
chr1	26498396	26498406	TFAP4	10.0727	-
chr1	26498397	26498407	Myb	11.2131	+
chr1	26498400	26498408	MEIS2	13.6393	-
chr1	26498400	26498408	MEIS3	12.0769	-
chr1	26498401	26498408	MEIS1	10.3111	-
chr1	26503914	26503923	ZEB1	11.0727	-
chr1	26503925	26503942	SP4	5.23636	+
chr1	26503927	26503938	Klf1	11.6364	+
chr1	26503928	26503938	KLF5	13.0204	+
chr1	26503959	26503973	Zfx	13.9091	-
chr1	26503975	26503986	ETV2	11.7377	+
chr1	26503976	26503986	ETV6	11.1154	+
chr1	26503976	26503986	NFATC1	10.4309	-
chr1	26503978	26503988	REL	12.3232	+
chr1	26503978	26503988	RELA	12.8878	+
chr1	26503979	26503989	REL	13.3131	-
chr1	26503979	26503989	RELA	15.8776	-
chr1	26516996	26517013	BCL6B	-18.7714	-
chr1	26517023	26517033	Esrrg	10.3878	+
chr1	26517025	26517042	ESR1	0.863636	+
chr1	26517025	26517033	NR4A2	12.3131	+
chr1	26517025	26517041	Vdr	4.42623	+
chr1	26517026	26517041	ESR2	17.3654	+
chr1	26517042	26517057	JUND(var.2)	11.2553	-
chr1	26517049	26517068	CTCF	12.623	+
chr1	26517055	26517069	EGR1	13.1923	-
chr1	26517055	26517065	MZF1(var.2)	12.899	+
chr1	26517056	26517076	PPARG	8.36667	+
chr1	26517069	26517079	NKX2-3	12.0192	+
chr1	26517107	26517119	Foxa2	12.69	-
chr1	26517108	26517123	FOXA1	14.4694	-
chr1	26560612	26560630	NFYA	15.4146	+
chr1	26560618	26560633	NFYB	14.5962	-
chr1	26560638	26560653	Klf12	10.3443	-
chr1	26560638	26560655	SP4	6.90909	-
chr1	26560642	26560653	Klf1	14.1061	-
chr1	26560642	26560652	Klf4	16.051	+
chr1	26560642	26560652	KLF5	16.6735	-
chr1	26560670	26560684	Zfx	14.3636	+
chr1	26560671	26560681	Hes1	9.88112	-
chr1	26560671	26560681	Tcfl5	10.6694	-
chr1	26560678	26560691	TFAP2A(var.3)	10.2951	+
chr1	26560678	26560691	TFAP2B(var.3)	10.5082	-
chr1	26560678	26560691	TFAP2C(var.3)	10.4828	+
chr1	26560686	26560701	MYBL2	9.40984	-
chr1	26560715	26560726	E2F6	13.9483	+
chr1	26560717	26560730	NFKB1	0.795918	+
chr1	26560719	26560731	ZBTB7A	11.7857	+
chr1	26560720	26560732	ZBTB7B	10.0517	+
chr1	26560720	26560732	ZBTB7C	11.5968	+
chr1	26605532	26605546	JUN(var.2)	11.6346	-
chr1	26605572	26605583	Nkx2-5(var.2)	11.5636	+
chr1	26605579	26605590	Gabpa	10.4262	+
chr1	26605584	26605594	NFIA	12.1556	-
chr1	26605585	26605594	NFIX	10.4681	-
chr1	26605600	26605614	Rfx1	9.48276	-
chr1	26605607	26605617	ETV6	11.7308	+
chr1	26605608	26605619	Gabpa	12	+
chr1	26605646	26605661	MYBL2	10.1148	+
chr1	26605647	26605658	Spz1	13.6909	-
chr1	26644368	26644386	EWSR1-FLI1	-10.4868	-
chr1	26644378	26644385	SPIB	11.2333	-
chr1	26644391	26644408	SP4	11.1636	+
chr1	26644393	26644407	KLF14	10.1379	+
chr1	26644394	26644408	EGR1	13.7308	+
chr1	26644394	26644405	KLF16	12.3448	+
chr1	26644394	26644409	SP2	15.6379	+
chr1	26644394	26644405	SP3	12.4472	+
chr1	26644394	26644406	SP8	12.6974	+
chr1	26644415	26644432	RARA::RXRA	9.9898	+
chr1	26644798	26644814	SOX4	-9.92424	+
chr1	26644799	26644814	Sox11	-15.5571	+
chr1	26644827	26644842	Znf423	10.4831	+
chr1	26644828	26644843	Znf423	16	-
chr1	26644901	26644916	ZIC4	10.2909	-
chr1	26644925	26644939	EBF1	8.36066	-
chr1	26680592	26680607	ZIC3	9.3	+
chr1	26680609	26680620	Nkx2-5(var.2)	12.0727	+
chr1	26680613	26680628	ZIC4	10.7818	-
chr1	26680614	26680624	NHLH1	11.2069	-
chr1	26680614	26680624	TFAP4	9.94545	-
chr1	26680614	26680628	ZIC1	7.53191	-
chr1	26680625	26680636	TFAP2B(var.2)	10.2909	-
chr1	26680652	26680670	KLF13	8.18966	-
chr1	26680652	26680669	PAX1	4.65455	-
chr1	26680654	26680669	Klf12	18.1311	-
chr1	26680654	26680671	SP4	13.4545	-
chr1	26680655	26680669	KLF14	15.9828	-
chr1	26680656	26680668	SP8	15.0658	-
chr1	26680657	26680668	KLF16	13.3448	-
chr1	26680657	26680668	SP3	14.8699	-
chr1	26680658	26680669	Klf1	13.8333	-
chr1	26680658	26680668	Klf4	15.8061	+
chr1	26680658	26680668	KLF5	15.2653	-
chr1	26680665	26680679	EBF1	12.1475	-
chr1	26680675	26680688	SMAD2::SMAD3::SMAD4	10.0328	+
chr1	26680679	26680695	ZNF143	0.758621	+
chr1	26683999	26684011	PKNOX1	1.79592	-
chr1	26683999	26684014	SCRT1	7.03279	-
chr1	26684000	26684010	FIGLA	11.1034	+
chr1	26684000	26684010	ID4	13.0328	+
chr1	26684000	26684010	MSC	10.0244	+
chr1	26684000	26684010	TCF3	12.3269	+
chr1	26684000	26684010	TCF4	11.6939	+
chr1	26684001	26684010	SNAI2	11.6512	-
chr1	26684012	26684026	Mecom	14.6742	+
chr1	26684013	26684021	GATA5	10.4828	+
chr1	26684049	26684063	FOXF2	11.9667	+
chr1	26684054	26684074	TBX19	9.62195	+
chr1	26684056	26684072	T	8.61538	+
chr1	26684059	26684073	Pax6	15.3222	-
chr1	26684072	26684089	Ar	6.55172	-
chr1	26684072	26684083	Klf1	13.1061	+
chr1	26684072	26684087	Klf12	9.59016	+
chr1	26684106	26684120	PLAG1	6.16327	+
chr1	26700970	26700981	MAX::MYC	11.1633	+
chr1	26700971	26700981	MAX	12.2885	+
chr1	26700971	26700981	MNT	11.8939	+
chr1	26700971	26700979	Mycn	12.8689	+
chr1	26700971	26700981	Npas2	12.2295	+
chr1	26700972	26700981	Creb3l2	13.382	-
chr1	26700972	26700980	Id2	12.1803	-
chr1	26700972	26700980	Mlxip	12.7049	-
chr1	26700972	26700982	Myc	12.1455	+
chr1	26700973	26700981	Mycn	12.7377	-
chr1	26700991	26701000	NFIX	10.5106	+
chr1	26700993	26701008	Klf12	11.7705	+
chr1	26701009	26701017	MEIS2	11.9016	-
chr1	26701009	26701017	MEIS3	11.1923	-
chr1	26701027	26701041	Mecom	7.57303	-
chr1	26701030	26701042	PKNOX2	3.65574	+
chr1	26701049	26701062	JUN	10.9388	+
chr1	26701050	26701064	ATF7	8.1	-
chr1	26701051	26701063	Creb5	8.63636	-
chr1	26701051	26701063	JDP2(var.2)	7.55102	-
chr1	26701068	26701083	JUND(var.2)	11.4894	+
chr1	26701069	26701082	JUN	13.1837	+
chr1	26701071	26701083	Creb5	9.41818	-
chr1	26701071	26701083	JDP2(var.2)	7.77551	-
chr1	26701071	26701086	JUND(var.2)	11.0851	-
chr1	26701074	26701091	ESR1	1.13636	-
chr1	26701075	26701090	ESR2	13.4615	+
chr1	26735918	26735933	SP2	13.5862	-
chr1	26735919	26735933	EGR1	17.6731	-
chr1	26735920	26735930	ZNF740	12.4128	-
chr1	26735921	26735933	SP8	10.2895	-
chr1	26735922	26735933	KLF16	12.9138	-
chr1	26735922	26735933	SP1	16.5962	-
chr1	26735922	26735933	SP3	11.9024	-
chr1	26735922	26735932	ZNF740	10.2385	-
chr1	26735923	26735933	KLF5	14.2653	-
chr1	26735925	26735935	MZF1(var.2)	11.0101	+
chr1	26735942	26735951	Hic1	11.7885	-
chr1	26735968	26735980	EHF	11.6721	+
chr1	26735968	26735980	ELF1	15.0364	+
chr1	26735968	26735981	ELF3	10.1379	+
chr1	26735968	26735980	ELF4	15.4262	+
chr1	26735969	26735980	ELF5	11.5091	+
chr1	26735969	26735980	ETV2	14.6721	+
chr1	26735970	26735980	ELK1	17.766	+
chr1	26735970	26735980	ELK3	16.2586	+
chr1	26735970	26735981	ELK4	16.1273	-
chr1	26735970	26735980	ERF	17.2857	+
chr1	26735970	26735980	ERG	16.0545	+
chr1	26735970	26735980	ETS1	16.2931	+
chr1	26735970	26735980	ETV1	15.4545	+
chr1	26735970	26735980	ETV3	16.8592	+
chr1	26735970	26735980	ETV4	15.0172	+
chr1	26735970	26735980	ETV5	14.2	+
chr1	26735970	26735980	ETV6	15.5192	+
chr1	26735970	26735980	FEV	16.0769	+
chr1	26735970	26735980	FLI1	16.9787	+
chr1	26735971	26735982	Gabpa	16.1639	+
chr1	26735973	26735988	Pparg::Rxra	10.6757	+
chr1	26735977	26735992	SP2	13.7241	-
chr1	26735978	26735995	SP4	2.96364	-
chr1	26736007	26736018	TFAP2A	12.2909	+
chr1	26736007	26736019	TFAP2A(var.2)	12.9636	+
chr1	26736007	26736019	TFAP2B	13.2	+
chr1	26736007	26736018	TFAP2B(var.2)	11.5455	+
chr1	26736007	26736019	TFAP2C	13.102	+
chr1	26736007	26736018	TFAP2C(var.2)	10.8462	+
chr1	26736015	26736024	Sox17	12	+
chr1	26736016	26736024	Sox2	13.0984	+
chr1	26736016	26736026	Sox6	12.0143	+
chr1	26736016	26736025	SOX9	11.1341	+
chr1	26737251	26737266	ZIC3	9.45714	+
chr1	26737251	26737266	ZIC4	10.3273	+
chr1	26737266	26737282	EGR4	9.63636	-
chr1	26737267	26737282	EGR3	6.22414	-
chr1	26758730	26758745	ESR2	14.3654	-
chr1	26758734	26758746	HINFP	10.6818	+
chr1	26758751	26758768	RARA::RXRA	11.7143	+
chr1	26758751	26758768	RARA(var.2)	2.96721	+
chr1	26758756	26758774	KLF13	14.0517	-
chr1	26758758	26758773	Klf12	8.36066	-
chr1	26758758	26758775	SP4	10.0727	-
chr1	26758759	26758773	KLF14	16.2931	-
chr1	26758760	26758772	SP8	15.3026	-
chr1	26758761	26758772	KLF16	15.7414	-
chr1	26758761	26758772	SP3	13.374	-
chr1	26758764	26758779	Bach1::Mafk	7.38158	+
chr1	26758783	26758797	BATF3	3.77273	+
chr1	26758783	26758797	CREB3	11.5714	-
chr1	26758784	26758792	Atf3	14.3279	+
chr1	26758784	26758798	XBP1	14.3654	-
chr1	26758785	26758793	Atf1	11.4426	+
chr1	26758800	26758814	XBP1	17.2115	+
chr1	26758801	26758815	CREB3	17.2857	+
chr1	26758801	26758815	CREB3L1	17.7576	+
chr1	26758803	26758812	Creb3l2	12.3933	+
chr1	26758805	26758813	Atf1	11.4426	-
chr1	26758806	26758814	Atf3	11.918	-
chr1	26758810	26758822	EHF	9.39344	+
chr1	26758811	26758822	ELF5	11.9455	+
chr1	26758812	26758822	ETV6	11.7308	+
chr1	26758813	26758824	Gabpa	11.3279	+
chr1	26758838	26758850	HINFP	9.98485	-
chr1	26794033	26794046	SMAD2::SMAD3::SMAD4	12.9836	+
chr1	26794054	26794068	GLIS3	3.16667	+
chr1	26794069	26794078	Sox17	11.5393	+
chr1	26794070	26794078	Sox2	12.6066	+
chr1	26794076	26794089	NR2F1	12.2041	+
chr1	26794078	26794095	Rarg(var.2)	1.09091	+
chr1	26794109	26794119	Myc	11.7091	-
chr1	26798855	26798866	E2F6	10.431	-
chr1	26798879	26798896	SP4	16.7636	+
chr1	26798881	26798892	Klf1	13.197	+
chr1	26798881	26798896	Klf12	10.5574	+
chr1	26798881	26798895	KLF14	12.6897	+
chr1	26798882	26798896	EGR1	13.4231	+
chr1	26798882	26798893	KLF16	14.9828	+
chr1	26798882	26798892	Klf4	14.7959	-
chr1	26798882	26798892	KLF5	13.5102	+
chr1	26798882	26798893	SP3	14.6829	+
chr1	26798883	26798898	EGR3	12.1207	+
chr1	26798883	26798899	EGR4	12.5273	+
chr1	26798885	26798896	EGR2	14.2586	+
chr1	26798887	26798898	USF2	11.3061	-
chr1	26798888	26798898	BHLHE40	11.8462	+
chr1	26798888	26798898	BHLHE41	7.73077	+
chr1	26798888	26798898	Hes1	10.042	+
chr1	26798888	26798898	HEY1	11.9091	+
chr1	26798888	26798898	HEY2	10.6897	-
chr1	26798888	26798898	MAX	12.9808	+
chr1	26798888	26798898	MLX	9.62857	-
chr1	26798888	26798898	MLXIPL	11.2424	-
chr1	26798888	26798898	MNT	12.6212	+
chr1	26798888	26798896	Mycn	12.8689	+
chr1	26798888	26798898	Srebf1(var.2)	10.069	+
chr1	26798888	26798898	SREBF2(var.2)	10.2909	+
chr1	26798888	26798898	TFE3	13.6735	+
chr1	26798888	26798898	TFEB	13.8462	+
chr1	26798888	26798898	TFEC	11.7927	+
chr1	26798888	26798899	USF1	17.1633	+
chr1	26798888	26798899	USF2	14.9388	+
chr1	26798889	26798899	Arntl	14.1475	-
chr1	26798889	26798898	Creb3l2	12.6517	-
chr1	26798889	26798897	Id2	12.7705	+
chr1	26798889	26798899	Mitf	13.5408	-
chr1	26798889	26798897	Mlxip	12.4098	-
chr1	26798890	26798903	NR2F1	13.9184	-
chr1	26798901	26798916	NFYB	13.5385	+
chr1	26798903	26798919	Hoxb5	10.7532	-
chr1	26798903	26798919	Hoxd3	12.0649	+
chr1	26798904	26798922	NFYA	12.8659	-
chr1	26798916	26798931	ZIC3	8.35714	-
chr1	26798916	26798931	ZIC4	9.81818	-
chr1	26798917	26798931	ZIC1	7.04255	-
chr1	26798919	26798930	E2F4	14.4655	+
chr1	26798919	26798930	E2F6	11.3621	+
chr1	26798926	26798938	Ddit3::Cebpa	11.3222	+
chr1	26798930	26798941	SPDEF	9.70909	-
chr1	26798931	26798943	GRHL1	11.6034	-
chr1	26798932	26798942	TFCP2	13.4394	+
chr1	26798964	26798974	HOXD13	10.7937	+
chr1	26798970	26798986	Vdr	3.36066	-
chr1	26827449	26827462	SMAD2::SMAD3::SMAD4	10.7541	-
chr1	26827458	26827468	Hes1	9.74825	+
chr1	26827459	26827475	EGR4	11.2364	+
chr1	26827461	26827472	NRF1	12.4909	+
chr1	26827462	26827472	Tcfl5	10.0161	-
chr1	26827464	26827477	Hes2	11.0476	+
chr1	26827465	26827477	HINFP	10.4545	-
chr1	26827466	26827477	NRF1	13.3455	-
chr1	26827467	26827477	Arntl	11.0492	+
chr1	26827467	26827479	HES5	9.39655	-
chr1	26827467	26827479	HES7	11.5345	+
chr1	26827467	26827478	NRF1	10.3818	+
chr1	26827468	26827478	BHLHE40	15.3462	+
chr1	26827468	26827478	BHLHE41	12.5769	+
chr1	26827468	26827478	Hes1	11.1469	+
chr1	26827468	26827478	HEY1	15.4727	+
chr1	26827468	26827478	HEY2	15.4483	-
chr1	26827468	26827478	MAX	13.2308	+
chr1	26827468	26827478	MNT	13.6364	+
chr1	26827468	26827478	Npas2	12.7049	-
chr1	26827468	26827478	Tcfl5	10.4758	-
chr1	26827468	26827478	TFE3	11.9796	+
chr1	26827468	26827478	TFEB	11.3846	+
chr1	26827469	26827477	ARNT::HIF1A	12.2237	-
chr1	26827469	26827479	Arntl	13.0164	-
chr1	26827469	26827482	Hes2	13.6508	-
chr1	26827470	26827478	Mycn	12.7377	-
chr1	26827471	26827487	EGR4	12.7273	-
chr1	26827472	26827487	EGR3	12.6724	-
chr1	26827473	26827488	SP2	16.5517	-
chr1	26827474	26827491	SP4	7.87273	-
chr1	26827477	26827488	KLF16	12.1207	-
chr1	26827477	26827488	SP1	16.4038	-
chr1	26827477	26827488	SP3	13.3577	-
chr1	26827478	26827489	Klf1	10.9394	-
chr1	26827478	26827488	Klf4	16.1837	+
chr1	26827478	26827488	KLF5	17	-
chr1	26827482	26827495	NFKB1	1.55102	+
chr1	26827490	26827505	SP2	18.3448	-
chr1	26827491	26827505	EGR1	17.0577	-
chr1	26827491	26827506	Klf12	11.7049	-
chr1	26827491	26827508	SP4	18.6909	-
chr1	26827492	26827506	KLF14	13.931	-
chr1	26827493	26827505	SP8	11.2763	-
chr1	26827494	26827505	KLF16	18.2414	-
chr1	26827494	26827505	SP1	19.1538	-
chr1	26827494	26827505	SP3	15.9837	-
chr1	26827494	26827508	Zfx	18.2727	+
chr1	26827495	26827506	Klf1	12.3485	-
chr1	26827495	26827505	Klf4	16.1837	+
chr1	26827495	26827505	KLF5	17	-
chr1	26827505	26827520	SP2	13.2586	-
chr1	26827506	26827521	Klf12	15.7049	-
chr1	26827506	26827523	SP4	7.85455	-
chr1	26827507	26827521	KLF14	9.81034	-
chr1	26827509	26827520	SP1	12.6538	-
chr1	26827509	26827520	SP3	10.7967	-
chr1	26827510	26827521	Klf1	13.5	-
chr1	26827510	26827520	Klf4	14.5306	+
chr1	26827510	26827520	KLF5	13.5918	-
chr1	26827530	26827545	ZBTB33	10.7273	-
chr1	26827531	26827542	E2F4	13.2931	-
chr1	26827533	26827548	ZBTB33	11.6818	+
chr1	26827534	26827546	TFAP2A(var.2)	11.4	+
chr1	26827534	26827546	TFAP2B	10.8182	-
chr1	26827534	26827546	TFAP2C	10.9592	-
chr1	26827540	26827551	NRF1	10.5455	-
chr1	26827542	26827552	Hes1	9.74126	-
chr1	26827542	26827553	NRF1	10.8909	-
chr1	26827542	26827552	Tcfl5	10.75	-
chr1	26856162	26856178	GLIS1	-3.42308	-
chr1	26856162	26856177	ZIC3	9.1	-
chr1	26856162	26856177	ZIC4	13.8545	-
chr1	26856163	26856177	GLIS2	11.7705	-
chr1	26856163	26856177	GLIS3	5.25758	-
chr1	26856163	26856174	TFAP2A	11.2	-
chr1	26856163	26856176	TFAP2A(var.3)	13	+
chr1	26856163	26856174	TFAP2B(var.2)	10.3818	-
chr1	26856163	26856176	TFAP2B(var.3)	12.5082	-
chr1	26856163	26856176	TFAP2C(var.3)	12.7759	-
chr1	26856163	26856177	ZIC1	10.8298	-
chr1	26856164	26856179	EGR3	6.12069	-
chr1	26856165	26856185	RREB1	6.92661	-
chr1	26856166	26856180	EGR1	15.2692	-
chr1	26856171	26856186	SP2	18.569	-
chr1	26856172	26856187	Klf12	8.77049	-
chr1	26856172	26856189	SP4	14.4545	-
chr1	26856173	26856187	KLF14	7.91379	-
chr1	26856175	26856186	KLF16	12.3103	-
chr1	26856175	26856186	SP1	15.9423	-
chr1	26856175	26856186	SP3	13.5691	-
chr1	26856176	26856187	Klf1	11.6364	-
chr1	26856176	26856186	Klf4	16.1837	+
chr1	26856176	26856186	KLF5	17	-
chr1	26856180	26856193	NFKB1	1.73469	-
chr1	26856180	26856193	NFKB2	8.5303	+
chr1	26856190	26856207	SP4	10.4364	+
chr1	26856192	26856206	KLF14	12.2069	+
chr1	26856193	26856207	EGR1	18.8654	+
chr1	26856193	26856204	KLF16	12.7931	+
chr1	26856193	26856203	KLF5	13.8163	+
chr1	26856193	26856204	SP1	17.0769	+
chr1	26856193	26856208	SP2	18.1897	+
chr1	26856194	26856209	EGR3	18.4483	+
chr1	26856194	26856210	EGR4	15.6909	+
chr1	26856196	26856207	EGR2	14.3276	+
chr1	26856197	26856208	E2F4	10.1034	-
chr1	26856198	26856209	NRF1	11.8909	+
chr1	26856207	26856222	NFYB	12.3077	+
chr1	26856210	26856228	NFYA	9.53659	-
chr1	26856215	26856229	KLF14	11.3966	-
chr1	26856223	26856234	NRF1	12.4364	+
chr1	26856261	26856274	TFAP2A(var.3)	10.623	+
chr1	26856261	26856274	TFAP2B(var.3)	8.85246	+
chr1	26856261	26856274	TFAP2C(var.3)	9.81034	+
chr1	26856262	26856277	EGR3	6.87931	-
chr1	26856264	26856278	EGR1	15.6923	-
chr1	26856264	26856275	EGR2	9.06897	-
chr1	26856265	26856280	EGR3	5.24138	-
chr1	26856267	26856281	EGR1	17.25	-
chr1	26856268	26856283	EGR3	5.24138	-
chr1	26856270	26856284	EGR1	14.9423	-
chr1	26856275	26856287	HINFP	11.9697	-
chr1	26907607	26907621	GLIS2	9.08197	-
chr1	26907609	26907619	ZNF740	9.92661	-
chr1	26907611	26907623	ZBTB7B	9.91379	-
chr1	26907611	26907621	ZNF740	13.3761	-
chr1	26907613	26907626	NFKB1	3.95918	+
chr1	26907613	26907623	REL	11.3939	+
chr1	26907614	26907624	RELA	13.2245	+
chr1	26907635	26907649	PLAG1	6.58163	+
chr1	26907636	26907650	EBF1	9.63934	-
chr1	26907687	26907698	Klf1	11.5455	+
chr1	26907688	26907702	EGR1	12.0192	+
chr1	26907688	26907699	KLF16	14.7069	+
chr1	26907688	26907698	Klf4	14.1531	-
chr1	26907688	26907698	KLF5	13.9796	+
chr1	26907688	26907699	SP1	14.5	+
chr1	26907688	26907699	SP3	13.6585	+
chr1	26907688	26907700	SP8	12.0395	+
chr1	26907690	26907702	SP8	12.2763	+
chr1	26907691	26907701	ZNF740	10.4312	+
chr1	26907692	26907706	GLIS2	11.7049	+
chr1	26907692	26907706	ZIC1	5.91489	+
chr1	26907711	26907720	SNAI2	11.7442	+
chr1	26907711	26907721	TCF3	11.4615	-
chr1	26907714	26907727	SMAD2::SMAD3::SMAD4	13.3443	-
chr1	26907928	26907945	Rarb(var.2)	-3.45455	-
chr1	26907932	26907943	NRL	11.2885	+
chr1	26907942	26907959	NR1H2::RXRA	-4.53933	-
chr1	26907944	26907958	Nr2f6	7.87879	-
chr1	26907945	26907955	TFEB	11.9038	+
chr1	26907945	26907955	TFEC	11.1951	-
chr1	26907945	26907956	USF1	16.9184	+
chr1	26907945	26907956	USF2	17.0816	+
chr1	26907946	26907956	Mitf	10.898	-
chr1	26907947	26907960	NR2F1	14.2245	-
chr1	26907949	26907960	ESRRB	14.9483	-
chr1	26907949	26907964	Nr5a2	12.3966	-
chr1	26907950	26907961	Esrra	11.0727	-
chr1	26907950	26907960	Esrrg	14.7347	-
chr1	26907950	26907958	NR4A2	13.4444	-
chr1	26907979	26907993	Rxra	3.28049	-
chr1	26907979	26907993	RXRB	3.29091	-
chr1	26907979	26907993	RXRG	2.82979	-
chr1	26907986	26907996	Myb	15.1311	+
chr1	26907990	26907997	MEIS1	10.3111	-
chr1	26908016	26908031	PRDM1	11.5818	+
chr1	26908033	26908042	HIC2	11.2909	-
chr1	26908034	26908050	ZNF143	0.827586	-
chr1	26908041	26908052	FOSL2	11.2	+
chr1	26909435	26909447	SP8	12.1053	+
chr1	26909436	26909450	ZIC1	13.5106	+
chr1	26909436	26909451	ZIC4	13.4364	+
chr1	26909443	26909454	RUNX1	11.2241	+
chr1	26909447	26909457	SREBF1	12.9878	-
chr1	26909447	26909457	SREBF2	10.7191	+
chr1	26909466	26909476	MZF1(var.2)	11.303	+
chr1	26909467	26909478	TBX20	10.197	+
chr1	26909469	26909482	JUN	10.4286	+
chr1	26909469	26909487	TP73	8.26923	-
chr1	26909470	26909484	JUN(var.2)	10.7885	+
chr1	26909474	26909485	NFE2	5.02041	-
chr1	26909475	26909484	JDP2	9.10345	-
chr1	26909476	26909488	HES5	1.44828	-
chr1	26909476	26909488	PKNOX1	2.10204	-
chr1	26909476	26909488	TGIF2	7.24771	-
chr1	26909477	26909487	CLOCK	11.5	-
chr1	26909477	26909487	NEUROG2	10.5	-
chr1	26909477	26909487	Twist2	11.8033	+
chr1	26909490	26909499	HIC2	11.9636	-
chr1	26909493	26909507	Zfx	9.93939	+
chr1	26909506	26909514	ISL2	11.3717	+
chr1	26909518	26909530	INSM1	14.2959	+
chr1	26909538	26909551	HSF1	10.4918	+
chr1	26909538	26909551	HSF4	10.5	+
chr1	26909551	26909561	Hand1::Tcf3	11.9326	-
chr1	26933861	26933872	CEBPA	12.0612	-
chr1	26933861	26933873	DBP	10.7358	-
chr1	26933861	26933873	HLF	12.2881	-
chr1	26933861	26933873	TEF	10.6909	-
chr1	26933862	26933872	CEBPB	12.36	-
chr1	26933862	26933872	CEBPD	12.3077	-
chr1	26933862	26933872	CEBPE	12.1455	-
chr1	26933862	26933872	CEBPG	12.0816	-
chr1	26933922	26933935	SCRT2	6.13115	-
chr1	26933927	26933941	Arid5a	12.131	-
chr1	26947208	26947219	ESRRB	7.82759	-
chr1	26947209	26947219	Esrrg	10.6939	-
chr1	26947265	26947276	Gata4	15	-
chr1	26947266	26947277	Gata1	15.3878	-
chr1	26947266	26947280	GATA2	12.8727	-
chr1	26947268	26947276	GATA3	13.2909	+
chr1	26947268	26947276	GATA5	10.8448	+
chr1	26947274	26947285	Spz1	12.7909	+
chr1	26947459	26947477	TP53	7.95918	-
chr1	26947459	26947477	TP63	1	+
chr1	26947459	26947477	TP73	9.5	+
chr1	26947468	26947479	Klf1	12.2879	+
chr1	26947469	26947480	KLF16	10.3276	+
chr1	26947469	26947479	Klf4	12.3163	-
chr1	26947469	26947480	SP3	12.0081	+
chr1	26947472	26947486	Zfx	10.8333	+
chr1	26947477	26947494	ESR1	-1.18182	-
chr1	26947478	26947493	ESR2	12.9038	-
chr1	26947496	26947510	GLIS2	9.06557	-
chr1	26947496	26947510	GLIS3	6.48485	-
chr1	26947497	26947512	EGR3	5.48276	-
chr1	26947498	26947513	SP2	12.6207	-
chr1	26947499	26947513	EGR1	16.1154	-
chr1	26947500	26947510	ZNF740	12.4128	-
chr1	26947501	26947513	SP8	10.2895	-
chr1	26947502	26947513	KLF16	12.9138	-
chr1	26947502	26947513	SP1	16.5962	-
chr1	26947502	26947513	SP3	11.9024	-
chr1	26947502	26947523	ZNF263	16.4694	+
chr1	26947502	26947512	ZNF740	10.2385	-
chr1	26947503	26947513	KLF5	14.2653	-
chr1	26947505	26947515	MZF1(var.2)	11.0101	+
chr1	26947517	26947529	Tcf7	10.5484	+
chr1	26947528	26947545	Ar	20.7586	-
chr1	26947528	26947545	NR3C1	19.7755	-
chr1	26947528	26947545	NR3C2	20.2128	-
chr1	26947548	26947566	EWSR1-FLI1	-9.89474	-
chr1	27020440	27020451	Phox2b	10.4894	-
chr1	27020442	27020462	PPARG	8.21111	-
chr1	27020445	27020459	Bcl6	12.2097	-
chr1	27020445	27020462	BCL6B	-3.18571	+
chr1	27020459	27020480	REST	5.57143	+
chr1	27020560	27020574	NFIC::TLX1	6.77551	-
chr1	27022437	27022447	MZF1(var.2)	12.697	-
chr1	27022438	27022459	ZNF263	23.102	-
chr1	27022439	27022450	KLF16	14.3621	+
chr1	27022439	27022449	KLF5	14.2041	+
chr1	27022439	27022450	SP1	16.8654	+
chr1	27022439	27022454	SP2	15.569	+
chr1	27022439	27022450	SP3	13.5122	+
chr1	27022439	27022451	SP8	13.0395	+
chr1	27022442	27022463	ZNF263	20.3673	-
chr1	27022446	27022460	EGR1	16.2885	+
chr1	27022446	27022461	SP2	14.4828	+
chr1	27022447	27022465	EWSR1-FLI1	-4.25	-
chr1	27022450	27022461	E2F6	13.9483	-
chr1	27022450	27022468	EWSR1-FLI1	-4.82895	-
chr1	27022451	27022469	EWSR1-FLI1	1.77632	-
chr1	27022454	27022465	E2F6	15.2586	-
chr1	27022455	27022473	EWSR1-FLI1	-5.13158	-
chr1	27022455	27022476	ZNF263	20.3265	-
chr1	27022458	27022469	E2F6	15.2586	-
chr1	27022458	27022479	ZNF263	17.102	-
chr1	27022461	27022482	ZNF263	21.4694	-
chr1	27022462	27022480	EWSR1-FLI1	-9.11842	-
chr1	27022462	27022479	SP4	8.27273	+
chr1	27022463	27022474	E2F4	13.0862	-
chr1	27022464	27022478	KLF14	10.9655	+
chr1	27022465	27022479	EGR1	19.8654	+
chr1	27022465	27022476	KLF16	15.2069	+
chr1	27022465	27022475	KLF5	15.1633	+
chr1	27022465	27022482	RARA::RXRA	9.60204	-
chr1	27022465	27022476	SP1	17.6346	+
chr1	27022465	27022480	SP2	20.2241	+
chr1	27022465	27022476	SP3	14.1301	+
chr1	27022465	27022477	SP8	14.0658	+
chr1	27022466	27022481	EGR3	10.3966	+
chr1	27022466	27022482	EGR4	10.2909	+
chr1	27022468	27022485	SP4	2.65455	+
chr1	27022469	27022484	NR2C2	12.3429	-
chr1	27022469	27022484	Pparg::Rxra	10.3964	-
chr1	27022471	27022485	EGR1	18.1538	+
chr1	27022471	27022482	KLF16	14.3621	+
chr1	27022471	27022481	KLF5	14.2041	+
chr1	27022471	27022482	SP1	16.8654	+
chr1	27022471	27022486	SP2	16.8276	+
chr1	27022471	27022482	SP3	13.5122	+
chr1	27022471	27022483	SP8	13.4079	+
chr1	27022472	27022487	EGR3	5.84483	+
chr1	27022472	27022493	ZNF263	19.1429	-
chr1	27022475	27022485	MZF1(var.2)	12.899	-
chr1	27022476	27022494	EWSR1-FLI1	-8.93421	-
chr1	27022476	27022497	ZNF263	21.5102	-
chr1	27022480	27022498	EWSR1-FLI1	-4.82895	-
chr1	27022481	27022499	EWSR1-FLI1	3.89474	-
chr1	27022484	27022495	E2F6	14.8966	-
chr1	27022484	27022502	EWSR1-FLI1	2.26316	-
chr1	27022484	27022505	ZNF263	20.9796	-
chr1	27022485	27022503	EWSR1-FLI1	6.78947	-
chr1	27022488	27022499	E2F6	15.2586	-
chr1	27022488	27022506	EWSR1-FLI1	7.27632	-
chr1	27022488	27022509	ZNF263	26.9184	-
chr1	27022489	27022507	EWSR1-FLI1	-5.35526	-
chr1	27022491	27022512	ZNF263	21.6122	-
chr1	27022492	27022503	E2F6	15.2586	-
chr1	27022492	27022510	EWSR1-FLI1	-4.86842	-
chr1	27022495	27022516	ZNF263	17.551	-
chr1	27022496	27022507	E2F6	14.1897	-
chr1	27022496	27022514	EWSR1-FLI1	-6.02632	-
chr1	27022548	27022562	EBF1	11.3115	-
chr1	27112802	27112813	ELF5	11.0182	-
chr1	27112807	27112818	Foxo1	11.1207	+
chr1	27112807	27112822	FOXP1	11.7465	-
chr1	27112810	27112824	Stat4	12.1724	-
chr1	27112820	27112835	Pparg::Rxra	11.3423	+
chr1	27112830	27112851	IRF1	14.9032	-
chr1	27112832	27112847	IRF9	0.618182	+
chr1	27112833	27112847	IRF7	13.6935	+
chr1	27112833	27112847	IRF8	4.65455	+
chr1	27112834	27112849	STAT1::STAT2	14.5455	-
chr1	27112836	27112857	IRF1	12.0484	-
chr1	27112843	27112854	ETV2	13.3607	+
chr1	27112855	27112869	EGR1	9.40385	-
chr1	27112855	27112866	ELK4	11.5273	-
chr1	27112855	27112865	ETV6	11.1923	+
chr1	27112856	27112867	Gabpa	11.5738	+
chr1	27112857	27112872	SP2	14.5345	-
chr1	27112858	27112872	EGR1	11.0769	-
chr1	27112861	27112872	SP1	13.5192	-
chr1	27112864	27112878	EGR1	11.3462	-
chr1	27112867	27112878	KLF16	9.81034	-
chr1	27112884	27112905	IRF1	13.4194	-
chr1	27112888	27112903	PRDM1	12.2909	+
chr1	27112895	27112912	BCL6B	-18.4857	-
chr1	27113871	27113886	Znf423	8.33708	-
chr1	27113894	27113908	RORA(var.2)	7.79775	+
chr1	27113899	27113915	Rarb	-3.17241	+
chr1	27113927	27113937	MZF1(var.2)	12.7172	+
chr1	27113932	27113942	RELA	8.2551	-
chr1	27113940	27113953	NFKB1	17.8367	-
chr1	27113940	27113953	NFKB2	18.1667	-
chr1	27113941	27113954	NFKB1	14.898	+
chr1	27113941	27113954	NFKB2	16.5758	-
chr1	27113941	27113951	RELA	10.2347	+
chr1	27113943	27113953	RELA	10.2347	-
chr1	27113945	27113959	GLIS3	4.18182	+
chr1	27113956	27113969	EOMES	12.5244	-
chr1	27113958	27113968	TBR1	12.1277	-
chr1	27113958	27113969	TBX2	12.3091	-
chr1	27113958	27113969	TBX20	15.1364	-
chr1	27113959	27113969	TBX21	12.5818	-
chr1	27113960	27113968	MGA	12.7727	-
chr1	27113960	27113968	TBX1	11.8776	-
chr1	27113960	27113968	TBX15	11.75	-
chr1	27113960	27113968	TBX4	11.0408	-
chr1	27113960	27113968	TBX5	11.2241	-
chr1	27153136	27153150	EGR1	13.6923	-
chr1	27153144	27153160	EGR4	10.5818	-
chr1	27153145	27153160	EGR3	6.05172	-
chr1	27153145	27153157	TFAP2A(var.2)	12.6364	-
chr1	27153146	27153161	SP2	18.3103	-
chr1	27153146	27153157	TFAP2A	13.4182	-
chr1	27153146	27153157	TFAP2B(var.2)	11.9455	-
chr1	27153147	27153161	EGR1	17.6346	-
chr1	27153147	27153164	SP4	8.07273	-
chr1	27153148	27153162	KLF14	8.7931	-
chr1	27153150	27153161	KLF16	12.7931	-
chr1	27153150	27153161	SP1	17.0769	-
chr1	27153151	27153161	KLF5	13.8163	-
chr1	27153160	27153171	YY2	11.0758	-
chr1	27153175	27153190	Nfe2l2	9.33333	+
chr1	27153197	27153207	Tcfl5	10.0645	-
chr1	27153198	27153209	NRF1	10.8909	+
chr1	27153199	27153209	Hes1	9.74126	+
chr1	27153199	27153209	Tcfl5	10.75	-
chr1	27153203	27153214	NRF1	13.4182	-
chr1	27153213	27153227	EGR1	13.0385	+
chr1	27153216	27153228	HINFP	11.6212	+
chr1	27153224	27153245	REST	5.94898	-
chr1	27153236	27153255	Nr1h3::Rxra	10.4355	+
chr1	27153240	27153251	Nkx2-5(var.2)	12.3636	-
chr1	27153253	27153268	ZIC4	11.1818	+
chr1	27185600	27185616	Rarg	1.2449	-
chr1	27185601	27185617	Rarb	-0.775862	-
chr1	27185624	27185638	PLAG1	5.03061	+
chr1	27185626	27185638	TFAP2B	10.9273	+
chr1	27185626	27185638	TFAP2C	11.1429	+
chr1	27185641	27185662	REST	4.52041	+
chr1	27185654	27185664	ERF	10.3714	+
chr1	27185656	27185670	JUN(var.2)	14.3654	+
chr1	27185658	27185669	BATF::JUN	14.3077	+
chr1	27185660	27185671	FOS	11.1702	+
chr1	27185660	27185671	FOSL1	12.5636	+
chr1	27185660	27185671	JUND	10.3617	+
chr1	27185662	27185669	FOS::JUN	11.9703	-
chr1	27185668	27185687	PAX5	9.87097	+
chr1	27185676	27185690	Zfx	13.0455	-
chr1	27185684	27185693	THAP1	10.2632	-
chr1	27185704	27185717	SMAD2::SMAD3::SMAD4	10.8689	+
chr1	27185708	27185721	SMAD2::SMAD3::SMAD4	10.2295	+
chr1	27185713	27185727	PLAG1	9.58163	-
chr1	27185722	27185736	PLAG1	7.32653	-
chr1	27186048	27186067	Nr1h3::Rxra	10.5323	+
chr1	27186111	27186126	Pou5f1::Sox2	10.2016	+
chr1	27186115	27186128	POU3F3	12.24	+
chr1	27186130	27186145	MEF2C	11.4576	-
chr1	27189559	27189576	SP4	11.3818	+
chr1	27189561	27189575	KLF14	15.1552	+
chr1	27189562	27189576	EGR1	16.0385	+
chr1	27189562	27189573	KLF16	14.1724	+
chr1	27189562	27189572	KLF5	13.9184	+
chr1	27189562	27189573	SP1	17.1538	+
chr1	27189562	27189577	SP2	19.4483	+
chr1	27189562	27189573	SP3	12.3821	+
chr1	27189562	27189574	SP8	12.2237	+
chr1	27189566	27189581	NR2C2	9.44286	-
chr1	27189573	27189594	ZNF263	16.6531	-
chr1	27189574	27189584	KLF5	12.9184	+
chr1	27189578	27189589	Klf1	10.2727	+
chr1	27189579	27189589	KLF5	14.1224	+
chr1	27189661	27189671	Ascl2	11.1857	-
chr1	27202541	27202556	TBP	11.7778	+
chr1	27202542	27202554	MEF2A	8.09677	+
chr1	27202583	27202595	Foxa2	11.24	+
chr1	27202606	27202617	FOXH1	13.0577	+
chr1	27202619	27202634	Pou5f1::Sox2	10.5806	-
chr1	27202621	27202637	Pou2f3	10.7683	-
chr1	27202622	27202636	POU1F1	10.1897	-
chr1	27202623	27202635	POU3F1	11.4096	-
chr1	27202623	27202635	POU3F2	11.0645	-
chr1	27202623	27202636	POU3F3	11.05	-
chr1	27202624	27202636	POU2F1	11.74	-
chr1	27202625	27202634	LIN54	12	+
chr1	27202625	27202634	POU5F1B	11.7611	-
chr1	27202636	27202649	Lhx3	10.7327	+
chr1	27202655	27202670	JUND(var.2)	10.4043	+
chr1	27202656	27202669	NR2F1	11.102	-
chr1	27216729	27216744	CENPB	10.6346	+
chr1	27216744	27216755	Gata4	12.5517	-
chr1	27216745	27216759	GATA2	12.0727	-
chr1	27216747	27216755	GATA5	10.4483	+
chr1	27216777	27216788	Gabpa	14.9836	-
chr1	27216778	27216789	ELK4	13.4909	+
chr1	27216779	27216791	ELF1	10.1818	-
chr1	27216779	27216791	ELF4	8.13115	-
chr1	27216779	27216789	ELK1	13.383	-
chr1	27216779	27216789	ELK3	12.931	-
chr1	27216779	27216789	ERG	13.1636	-
chr1	27216779	27216789	ETS1	11.3793	-
chr1	27216779	27216789	ETV1	12.3273	-
chr1	27216779	27216789	ETV3	12.4225	-
chr1	27216779	27216789	ETV4	12.3621	-
chr1	27216779	27216789	ETV5	12.0182	-
chr1	27216779	27216789	FEV	13.1923	-
chr1	27216779	27216789	FLI1	12.4468	-
chr1	27216814	27216824	ETV6	10.7308	+
chr1	27216814	27216821	SPIB	11.2333	+
chr1	27216817	27216827	REL	11.4242	-
chr1	27216818	27216835	SP4	5.05455	+
chr1	27216820	27216831	Klf1	9.98485	+
chr1	27216820	27216834	KLF14	7.82759	+
chr1	27216821	27216831	KLF5	13.2041	+
chr1	27216821	27216836	SP2	15.9483	+
chr1	27216824	27216833	THAP1	10.3158	+
chr1	27216825	27216838	TFAP2A(var.3)	12.7049	-
chr1	27216825	27216838	TFAP2B(var.3)	12.1803	+
chr1	27216825	27216838	TFAP2C(var.3)	12.2069	-
chr1	27216833	27216844	E2F4	10.8621	+
chr1	27226601	27226613	INSM1	11.5408	-
chr1	27226612	27226627	Nfe2l2	14.7273	+
chr1	27226613	27226628	Bach1::Mafk	16.9211	+
chr1	27226615	27226623	Atf3	12.8197	+
chr1	27226616	27226624	Atf1	11.4918	+
chr1	27226616	27226631	MAF::NFE2	11.7377	+
chr1	27226623	27226633	Ascl2	10.5143	-
chr1	27226623	27226636	Myod1	14.2449	-
chr1	27226626	27226636	Ascl2	10.7714	-
chr1	27226626	27226636	ID4	12.9016	-
chr1	27226626	27226637	Myog	12.9184	+
chr1	27226626	27226636	NHLH1	14.2931	-
chr1	27226626	27226635	SNAI2	13.1163	+
chr1	27226626	27226637	Tcf12	12.4286	+
chr1	27226626	27226636	TCF3	13.75	-
chr1	27226626	27226636	TCF4	14.5918	-
chr1	27226628	27226637	ZEB1	14.0182	-
chr1	27226630	27226641	GCM1	10.1633	+
chr1	27226630	27226640	GCM2	11.8361	+
chr1	27226636	27226646	Hand1::Tcf3	12.9213	+
chr1	27226656	27226665	NKX2-8	11.5385	-
chr1	27226899	27226913	EGR1	13.6538	+
chr1	27226902	27226916	EGR1	16.5385	+
chr1	27226903	27226918	EGR3	5.51724	+
chr1	27226905	27226919	EGR1	12.6923	+
chr1	27226918	27226927	HIC2	11.3818	-
chr1	27226924	27226935	YY2	12.9545	+
chr1	27226925	27226937	YY1	17.0962	-
chr1	27226940	27226951	USF1	12.449	-
chr1	27226940	27226951	USF2	14.2041	-
chr1	27226941	27226951	Srebf1(var.2)	10.9138	-
chr1	27226941	27226951	SREBF2(var.2)	9.25455	-
chr1	27226941	27226951	TFE3	11.0204	-
chr1	27226941	27226951	TFEB	12.5577	-
chr1	27226941	27226951	TFEC	12.878	+
chr1	27226941	27226952	USF1	11.6327	+
chr1	27226961	27226976	ZBTB33	20.7576	-
chr1	27226964	27226979	ZBTB33	16.6364	+
chr1	27226972	27226987	ZBTB33	9.59091	-
chr1	27226992	27227008	GLIS1	-8.36538	+
chr1	27240439	27240460	IRF1	11.871	+
chr1	27240441	27240456	PRDM1	11.9455	-
chr1	27240477	27240488	RUNX1	10.8966	+
chr1	27240483	27240498	TBP	11.8611	-
chr1	27240486	27240501	MEF2C	12.7797	-
chr1	27240487	27240499	MEF2A	12.3387	-
chr1	27240487	27240499	MEF2B	11.8182	-
chr1	27240487	27240499	MEF2D	11.2	-
chr1	27240505	27240519	PLAG1	10.551	+
chr1	27240518	27240528	REL	11	-
chr1	27240529	27240540	Esrra	7.92727	-
chr1	27286872	27286887	EGR3	10.8621	+
chr1	27286872	27286888	EGR4	11.7273	+
chr1	27286874	27286891	SP4	6.23636	+
chr1	27286876	27286890	KLF14	12.7069	+
chr1	27286877	27286891	EGR1	19.8846	+
chr1	27286877	27286888	KLF16	16.6552	+
chr1	27286877	27286887	Klf4	12.8367	-
chr1	27286877	27286887	KLF5	15.102	+
chr1	27286877	27286888	SP1	17.9038	+
chr1	27286877	27286892	SP2	19.5862	+
chr1	27286877	27286888	SP3	15.7398	+
chr1	27286877	27286889	SP8	15.7895	+
chr1	27286878	27286893	EGR3	12.0345	+
chr1	27286878	27286894	EGR4	10.0182	+
chr1	27286880	27286891	EGR2	9.48276	+
chr1	27286893	27286902	ZEB1	14.8182	+
chr1	27286899	27286914	Pparg::Rxra	10.5135	+
chr1	27286902	27286915	Myod1	10.9388	-
chr1	27286905	27286915	NHLH1	10.8966	-
chr1	27286907	27286916	ZEB1	14.8182	-
chr1	27286913	27286928	ZBTB33	13.6364	-
chr1	27286916	27286931	ZBTB33	16.6515	+
chr1	27286919	27286930	E2F4	13	+
chr1	27286919	27286930	E2F6	11.6379	+
chr1	27286930	27286942	HES7	2.25862	+
chr1	27286935	27286946	NRF1	9.8	-
chr1	27286953	27286964	ELK4	12.2727	+
chr1	27286954	27286966	ELF1	7.98182	-
chr1	27286954	27286964	ERF	11.6143	-
chr1	27286954	27286964	ETS1	11.5517	-
chr1	27286954	27286964	ETV6	12.3846	-
chr1	27286960	27286972	HINFP	9.90909	+
chr1	27286979	27286991	HINFP	11.0152	-
chr1	27286981	27286990	ZEB1	13.2182	+
chr1	27286982	27286992	ID4	12.1639	+
chr1	27286982	27286992	TCF3	13.0192	+
chr1	27286982	27286992	TCF4	14.3673	+
chr1	27286994	27287011	SP4	9.10909	+
chr1	27286994	27287008	Zfx	17.4091	-
chr1	27286996	27287007	Klf1	12.3485	+
chr1	27286996	27287011	Klf12	9.60656	+
chr1	27286997	27287008	KLF16	12.1207	+
chr1	27286997	27287007	Klf4	16.1837	-
chr1	27286997	27287007	KLF5	17	+
chr1	27286997	27287016	PAX5	12.2903	-
chr1	27286997	27287008	SP1	16.4038	+
chr1	27286997	27287012	SP2	16.8276	+
chr1	27286997	27287008	SP3	13.3577	+
chr1	27289206	27289226	RREB1	7.97248	-
chr1	27289289	27289304	FOXP1	11.5775	+
chr1	27289307	27289324	PAX9	0.636364	+
chr1	27289308	27289327	PAX5	11.3548	-
chr1	27289316	27289328	ZBTB7A	12.7143	-
chr1	27320094	27320109	Klf12	9.88525	-
chr1	27320098	27320109	Klf1	11.7879	-
chr1	27320103	27320121	GATA1::TAL1	10.0909	-
chr1	27320107	27320125	NFYA	12.1098	+
chr1	27320111	27320121	Gfi1	11.4024	-
chr1	27320113	27320121	Dux	12.1475	-
chr1	27320113	27320128	NFYB	14.8846	-
chr1	27320124	27320138	ZIC1	5.19149	+
chr1	27320124	27320139	ZIC4	11.2364	+
chr1	27320132	27320149	SP4	4.58182	+
chr1	27320135	27320145	KLF5	13.8163	+
chr1	27320159	27320171	HINFP	14.5455	-
chr1	27320168	27320179	NRF1	11.0545	+
chr1	27320182	27320193	Klf1	11.1818	-
chr1	27320182	27320192	Klf4	12.7041	+
chr1	27320182	27320192	KLF5	14.7755	-
chr1	27320184	27320198	EGR1	12.4038	-
chr1	27320190	27320201	RUNX1	10.8103	+
chr1	27320191	27320208	SP4	6.8	-
chr1	27320207	27320227	RREB1	10.9725	-
chr1	27339343	27339354	TFAP2A	12.2364	+
chr1	27339343	27339354	TFAP2B(var.2)	11.4909	+
chr1	27339367	27339381	Zfx	13.7273	-
chr1	27339368	27339380	TFAP2A(var.2)	11.9818	-
chr1	27339368	27339380	TFAP2B	10.6909	-
chr1	27339368	27339380	TFAP2C	10.7143	-
chr1	27339369	27339380	TFAP2A	12.6909	-
chr1	27339369	27339380	TFAP2B(var.2)	11.4364	-
chr1	27339377	27339387	HEY2	11.1724	+
chr1	27339378	27339386	ARNT::HIF1A	11.6447	+
chr1	27339379	27339397	NFYA	14.8293	+
chr1	27339385	27339400	NFYB	15.2692	-
chr1	27339385	27339402	PAX9	0.127273	-
chr1	27339401	27339410	NFIX	10.4681	+
chr1	27353680	27353694	Zfx	11.3485	-
chr1	27353687	27353704	RARA(var.2)	3.36066	-
chr1	27353687	27353704	Rarb(var.2)	1.15152	-
chr1	27353691	27353705	PLAG1	5.73469	-
chr1	27353697	27353714	SP4	4.61818	+
chr1	27353700	27353714	EGR1	12.7115	+
chr1	27353700	27353711	KLF16	11.9138	+
chr1	27353700	27353710	Klf4	10.1837	-
chr1	27353700	27353711	SP1	15.0962	+
chr1	27353700	27353715	SP2	14.0862	+
chr1	27353700	27353711	SP3	12.0244	+
chr1	27353725	27353735	RUNX3	12.6154	-
chr1	27353726	27353735	RUNX2	11.1731	-
chr1	27353734	27353751	SP4	18.8909	+
chr1	27353735	27353753	KLF13	12.0862	+
chr1	27353736	27353747	Klf1	13.1212	+
chr1	27353736	27353751	Klf12	15.9016	+
chr1	27353736	27353750	KLF14	14.8966	+
chr1	27353737	27353748	KLF16	13.3448	+
chr1	27353737	27353747	Klf4	15.8061	-
chr1	27353737	27353747	KLF5	15.2653	+
chr1	27353737	27353748	SP3	14.8699	+
chr1	27353737	27353749	SP8	14.6974	+
chr1	27353746	27353760	Bcl6	10.1452	-
chr1	27384219	27384234	Znf423	7.03371	+
chr1	27384220	27384235	Znf423	6	-
chr1	27384238	27384250	HINFP	10.5758	+
chr1	27384279	27384291	INSM1	8.97959	-
chr1	27384283	27384300	ZNF410	-3.81818	+
chr1	27384337	27384348	Gfi1b	10.7414	-
chr1	27384339	27384349	Gfi1	10.7805	-
chr1	27384341	27384352	Gabpa	10.7705	-
chr1	27384342	27384355	ELF3	11.7759	-
chr1	27384342	27384353	ELK4	12.5273	+
chr1	27384343	27384355	EHF	12.2295	-
chr1	27384343	27384355	ELF1	13.3091	-
chr1	27384343	27384355	ELF4	9.72131	-
chr1	27384343	27384354	ELF5	11.4182	-
chr1	27384343	27384353	ELK1	10.617	-
chr1	27384343	27384353	ELK3	11.4138	-
chr1	27384343	27384353	ERF	11.6	-
chr1	27384343	27384353	ERG	12.6364	-
chr1	27384343	27384353	ETS1	12.2759	-
chr1	27384343	27384353	ETV1	11.2545	-
chr1	27384343	27384354	ETV2	10.8197	-
chr1	27384343	27384353	ETV3	11.2113	-
chr1	27384343	27384353	ETV4	11.3793	-
chr1	27384343	27384353	FEV	12	-
chr1	27384343	27384353	FLI1	12.2979	-
chr1	27384343	27384354	SPDEF	9.6	-
chr1	27400911	27400929	GATA1::TAL1	15.5818	-
chr1	27400920	27400931	Gata1	11.8163	-
chr1	27400946	27400957	Klf1	13.8485	-
chr1	27400946	27400956	Klf4	14.398	+
chr1	27400946	27400956	KLF5	13.2653	-
chr1	27400949	27400959	ZNF740	11.1835	-
chr1	27400956	27400964	RHOXF1	10.2308	-
chr1	27400969	27400989	PPARG	6.18889	+
chr1	27400980	27400992	INSM1	11.6939	-
chr1	27400987	27400996	HIC2	11.3636	+
chr1	27400995	27401009	BATF3	2.37879	+
chr1	27414523	27414538	Nr5a2	10.8448	-
chr1	27414555	27414565	REL	11	+
chr1	27414555	27414565	RELA	11.1633	+
chr1	27414567	27414581	PLAG1	9.16327	+
chr1	27414568	27414583	Znf423	9.97753	+
chr1	27414569	27414581	TFAP2A(var.2)	11.4364	-
chr1	27414569	27414581	TFAP2B	10.8182	-
chr1	27414593	27414605	Tcf7	9.33871	-
chr1	27414607	27414618	RUNX1	11.6207	-
chr1	27493469	27493484	JUND(var.2)	13	-
chr1	27493483	27493493	Hand1::Tcf3	12.809	-
chr1	27493493	27493508	Znf423	8.10112	+
chr1	27493503	27493520	RARA(var.2)	6.04918	-
chr1	27493514	27493529	Nr2f6(var.2)	-3.27143	-
chr1	27493522	27493539	SP4	5.74545	+
chr1	27493524	27493535	Klf1	16.1061	+
chr1	27493524	27493539	Klf12	8.22951	+
chr1	27493525	27493535	Klf4	16.5612	-
chr1	27493525	27493535	KLF5	15.8776	+
chr1	27493533	27493550	SP4	2.65455	+
chr1	27493541	27493549	TBX15	10.7115	-
chr1	27493556	27493572	Rarb	-4.82759	-
chr1	27493563	27493581	EWSR1-FLI1	6.71053	-
chr1	27519389	27519405	Pou2f3	9.95122	+
chr1	27519390	27519402	POU2F1	12.77	+
chr1	27519390	27519403	POU3F3	11.39	+
chr1	27519391	27519404	POU2F2	12.0172	-
chr1	27519391	27519403	POU3F1	12.9398	+
chr1	27519391	27519403	POU3F2	12.2581	+
chr1	27519392	27519401	POU3F4	11.5918	+
chr1	27519392	27519401	POU5F1B	11.8496	+
chr1	27519400	27519415	SCRT1	6.81967	+
chr1	27519400	27519413	SCRT2	6.55738	+
chr1	27519414	27519425	BATF::JUN	10.8846	+
chr1	27519415	27519426	FOSL2	10.3818	+
chr1	27519416	27519427	FOS	11.4468	+
chr1	27519416	27519427	FOSL1	9.72727	+
chr1	27519417	27519426	JDP2	10.3793	-
chr1	27519417	27519428	JUNB	10.898	-
chr1	27519417	27519431	JUN(var.2)	13.6923	-
chr1	27519418	27519429	BATF::JUN	16.5192	-
chr1	27519418	27519425	FOS::JUN	11.9703	-
chr1	27519430	27519447	SP4	5.4	+
chr1	27519432	27519443	Klf1	15.7424	+
chr1	27519432	27519447	Klf12	11.9016	+
chr1	27519432	27519446	KLF14	12	+
chr1	27519433	27519447	EGR1	10.5385	+
chr1	27519433	27519444	KLF16	14.0345	+
chr1	27519433	27519443	Klf4	14.2857	-
chr1	27519433	27519444	SP3	14.6098	+
chr1	27519433	27519445	SP8	15.0921	+
chr1	27519436	27519447	EGR2	9.41379	+
chr1	27519445	27519460	Bach1::Mafk	6.77632	-
chr1	27519449	27519464	PRDM1	11.7273	-
chr1	27519455	27519469	EGR1	11.5	+
chr1	27519455	27519466	SP1	14.5192	+
chr1	27519488	27519502	EGR1	11.2308	-
chr1	27519489	27519503	PLAG1	5.05102	+
chr1	27519493	27519505	INSM1	9.41837	+
chr1	27519514	27519528	SPIC	11.2394	+
chr1	27527498	27527515	Ar	7.84483	-
chr1	27527498	27527515	NR3C1	4.28571	-
chr1	27527498	27527515	NR3C2	6.2766	-
chr1	27527506	27527521	STAT1::STAT2	9.48485	+
chr1	27527507	27527521	SPI1	5.05455	-
chr1	27527510	27527517	SPIB	11.2333	-
chr1	27527522	27527532	SMAD3	12.2182	+
chr1	27527526	27527538	TAL1::TCF3	10.7753	+
chr1	27527526	27527540	Tcf21	10.4342	-
chr1	27527526	27527539	ZBTB18	14.2	+
chr1	27527527	27527538	Myog	13.1224	-
chr1	27527527	27527538	Tcf12	13.5918	-
chr1	27527528	27527538	Ascl2	11.8	+
chr1	27527528	27527538	MSC	14.122	+
chr1	27527528	27527538	MYF6	10.8636	+
chr1	27527528	27527541	Myod1	14.1633	+
chr1	27527528	27527540	TAL1::TCF3	13.4157	-
chr1	27527528	27527538	TFAP4	12.6364	-
chr1	27527548	27527559	SPDEF	9.98182	-
chr1	27527571	27527586	PRDM1	9.6	-
chr1	27527581	27527592	Myog	13.8367	-
chr1	27527581	27527592	Tcf12	13.5306	-
chr1	27527582	27527592	Ascl2	10.2714	+
chr1	27527582	27527595	Myod1	11.3469	+
chr1	27527583	27527593	Myb	10.9508	+
chr1	27527594	27527604	ID4	13.1803	-
chr1	27527594	27527604	TCF3	12.8846	-
chr1	27527594	27527604	TCF4	13.4082	-
chr1	27560801	27560816	ESR2	10.3846	+
chr1	27560810	27560827	BCL6B	-8.88571	+
chr1	27560819	27560836	BCL6B	-13.8571	-
chr1	27560845	27560860	Znf423	10.0337	-
chr1	27560847	27560863	ZNF143	9.72414	+
chr1	27560856	27560867	TFAP2A	11.2364	+
chr1	27560856	27560868	TFAP2A(var.2)	15.3818	+
chr1	27560856	27560868	TFAP2B	15.7091	-
chr1	27560856	27560868	TFAP2C	15.6122	-
chr1	27560876	27560887	E2F4	17.1034	-
chr1	27560876	27560887	E2F6	16.9655	-
chr1	27560879	27560894	EGR3	9.63793	+
chr1	27560879	27560895	EGR4	15.3091	+
chr1	27560881	27560892	NRF1	9.47273	+
chr1	27560882	27560896	EGR1	13.2885	+
chr1	27560883	27560898	ZIC4	9.90909	+
chr1	27560904	27560919	CENPB	14.3654	+
chr1	27560920	27560935	NFYB	13.1731	-
chr1	27560939	27560952	NFKB1	9.06122	-
chr1	27560939	27560952	NFKB2	13.4848	+
chr1	27560943	27560953	ZNF740	11.0275	+
chr1	27560959	27560971	ZBTB7C	10.6774	-
chr1	27560960	27560972	ZBTB7A	11.6	-
chr1	27560961	27560975	KLF14	8.68966	-
chr1	27560966	27560977	NRF1	9.16364	-
chr1	27560968	27560979	TFAP2A	13.0545	+
chr1	27560968	27560979	TFAP2B(var.2)	12.9818	+
chr1	27560968	27560979	TFAP2C(var.2)	12.0577	+
chr1	27560977	27560989	HINFP	10.1818	-
chr1	27645857	27645872	FOXP1	11.3099	+
chr1	27645889	27645909	RREB1	10.1743	-
chr1	27645891	27645911	RREB1	12.1101	-
chr1	27645893	27645912	PAX5	10.129	+
chr1	27645936	27645946	Hand1::Tcf3	12.9775	+
chr1	27648674	27648685	NRF1	10.5455	-
chr1	27648675	27648687	HES5	2.17241	-
chr1	27648676	27648686	Hes1	10.2867	-
chr1	27648676	27648686	Tcfl5	11.3548	-
chr1	27648690	27648701	ELK4	14.4364	-
chr1	27648690	27648700	ETV5	11.3455	+
chr1	27648690	27648700	ETV6	12.9231	+
chr1	27648691	27648702	Gabpa	14.082	+
chr1	27648694	27648706	ELF4	8.72131	+
chr1	27648696	27648706	ETV6	11.8077	+
chr1	27648697	27648708	Gabpa	10.541	+
chr1	27648721	27648735	EGR1	13.9615	+
chr1	27648722	27648737	EGR3	6.10345	+
chr1	27648724	27648738	EGR1	15.5	+
chr1	27648730	27648744	EGR1	19.7885	+
chr1	27648731	27648746	EGR3	10.2759	+
chr1	27648731	27648747	EGR4	10.0364	+
chr1	27648732	27648744	SP8	12.8158	+
chr1	27648732	27648744	ZBTB7C	12.1613	+
chr1	27648735	27648746	Klf1	11.4242	+
chr1	27648736	27648746	Klf4	13.3469	-
chr1	27648736	27648746	KLF5	14.3061	+
chr1	27648736	27648747	SP3	12.7642	+
chr1	27648744	27648756	YY1	13.3269	+
chr1	27648746	27648760	SPI1	4.54545	+
chr1	27648748	27648760	EHF	11.7377	+
chr1	27648748	27648760	ELF1	10.9636	+
chr1	27648748	27648761	ELF3	11.2414	+
chr1	27648748	27648760	ELF4	11.7869	+
chr1	27648749	27648760	ELF5	11.8545	+
chr1	27648750	27648760	ELK1	11.2553	+
chr1	27648750	27648760	ELK3	11.569	+
chr1	27648750	27648761	ELK4	15.1273	-
chr1	27648750	27648760	ETS1	11.3276	+
chr1	27648750	27648760	ETV1	11.2364	+
chr1	27648750	27648760	ETV3	10.7183	+
chr1	27648750	27648760	ETV4	11.2931	+
chr1	27648750	27648760	ETV5	11.8909	+
chr1	27648750	27648760	ETV6	15.6346	+
chr1	27648750	27648760	FEV	10.8077	+
chr1	27648751	27648762	Gabpa	15.082	+
chr1	27648764	27648775	TFAP2B(var.2)	10.4364	+
chr1	27648785	27648798	ATF4	8.98361	+
chr1	27668472	27668486	Zfx	13.4848	-
chr1	27668498	27668514	GLIS1	-11.0577	-
chr1	27668498	27668513	ZIC4	9.65455	-
chr1	27668499	27668513	GLIS2	13.2787	-
chr1	27668499	27668513	GLIS3	10.2273	-
chr1	27668499	27668513	ZIC1	6	-
chr1	27668506	27668519	Myod1	15.4082	-
chr1	27668508	27668519	Myog	14.2449	-
chr1	27668508	27668519	Tcf12	13.9796	-
chr1	27668509	27668519	Ascl2	16.2286	-
chr1	27668509	27668519	MSC	9.63415	+
chr1	27668509	27668522	Myod1	14.3061	+
chr1	27668509	27668520	Myog	15.4694	+
chr1	27668509	27668519	NHLH1	14.6724	-
chr1	27668509	27668520	Tcf12	15	+
chr1	27668524	27668539	SCRT1	7.37705	-
chr1	27668526	27668539	SCRT2	5.96721	-
chr1	27668527	27668548	MAFG	9.39796	+
chr1	27668530	27668545	Bach1::Mafk	9.23684	-
chr1	27668531	27668544	ATF4	9.04918	-
chr1	27668531	27668542	FOSL2	9.78182	+
chr1	27668531	27668546	Nfe2l2	10.697	-
chr1	27668532	27668543	FOSL1	11.3455	+
chr1	27668532	27668550	MAFF	10.1778	+
chr1	27668533	27668547	JUN(var.2)	10.6538	-
chr1	27668534	27668545	BATF::JUN	12.1154	-
chr1	27668534	27668541	FOS::JUN	11.9703	-
chr1	27693408	27693422	EBF1	9.5082	-
chr1	27693456	27693473	SP4	4.89091	+
chr1	27693478	27693494	ZNF143	3.72414	+
chr1	27693487	27693498	Klf1	12.2727	+
chr1	27693499	27693511	TFAP2A(var.2)	15.0364	-
chr1	27693499	27693511	TFAP2B	14.4727	-
chr1	27693499	27693511	TFAP2C	14.5408	-
chr1	27693500	27693511	TFAP2A	11.2364	-
chr1	27693512	27693531	CTCF	9.68852	-
chr1	27701273	27701284	RUNX1	13.1897	-
chr1	27701282	27701291	THAP1	9.96053	-
chr1	27701301	27701313	YY1	10.7692	-
chr1	27701314	27701326	ZBTB7A	10.4714	+
chr1	27701316	27701335	CTCF	9.65574	+
chr1	27701333	27701343	Hand1::Tcf3	12.0562	-
chr1	27701358	27701369	E2F6	10.4828	+
chr1	27701386	27701400	PLAG1	8.04082	-
chr1	27701387	27701396	Sox17	12.5843	+
chr1	27701388	27701396	Sox2	13.0984	+
chr1	27701388	27701398	Sox3	11.8793	+
chr1	27701388	27701398	Sox6	14.7429	+
chr1	27701388	27701397	SOX9	11.1341	+
chr1	27701393	27701407	EBF1	14.3115	+
chr1	27701394	27701408	PLAG1	10.7041	-
chr1	27709813	27709829	EGR4	10.9273	-
chr1	27709815	27709826	NRF1	10.8909	+
chr1	27709816	27709827	EGR2	11.4138	-
chr1	27709836	27709855	PAX5	11.371	+
chr1	27709839	27709857	KLF13	8.93103	-
chr1	27709839	27709856	PAX1	4.74545	-
chr1	27709839	27709856	PAX9	-0.981818	-
chr1	27709841	27709856	Klf12	16.8525	-
chr1	27709841	27709858	SP4	14.3091	-
chr1	27709842	27709856	KLF14	12.8103	-
chr1	27709844	27709855	KLF16	13.1552	-
chr1	27709844	27709855	SP3	14.6585	-
chr1	27709845	27709856	Klf1	13.8333	-
chr1	27709845	27709855	Klf4	15.8061	+
chr1	27709845	27709855	KLF5	15.2653	-
chr1	27709851	27709870	CTCF	11.6557	+
chr1	27709853	27709863	FIGLA	11.7069	-
chr1	27709853	27709863	ID4	10.4754	-
chr1	27709853	27709863	TCF3	11.6538	-
chr1	27709853	27709863	TCF4	12.5306	-
chr1	27709854	27709870	EGR4	9.87273	-
chr1	27709855	27709870	EGR3	10.2414	-
chr1	27709855	27709873	KLF13	16.7931	-
chr1	27709855	27709864	ZEB1	13.6364	-
chr1	27709857	27709871	EGR1	16.8269	-
chr1	27709857	27709872	Klf12	18.2951	-
chr1	27709857	27709874	SP4	23.4182	-
chr1	27709858	27709872	KLF14	19.8966	-
chr1	27709859	27709871	SP8	17.6447	-
chr1	27709860	27709871	KLF16	19.2759	-
chr1	27709860	27709871	SP3	17.2846	-
chr1	27709861	27709872	Klf1	13.8333	-
chr1	27709861	27709871	Klf4	15.8061	+
chr1	27709861	27709871	KLF5	15.2653	-
chr1	27709877	27709892	ZIC3	10.8429	-
chr1	27709877	27709892	ZIC4	10.8727	-
chr1	27709878	27709891	Myod1	13.8367	-
chr1	27709878	27709892	ZIC1	6.68085	-
chr1	27709881	27709891	ID4	11.1639	-
chr1	27709881	27709892	Myog	12.8163	+
chr1	27709881	27709890	SNAI2	12.7209	+
chr1	27709881	27709892	Tcf12	11.9184	+
chr1	27709881	27709891	TCF3	12.25	-
chr1	27709881	27709891	TCF4	12.7347	-
chr1	27709883	27709898	SP2	16.6034	-
chr1	27709883	27709892	ZEB1	13.6364	-
chr1	27709884	27709899	Klf12	10.6557	-
chr1	27709884	27709901	SP4	12.4545	-
chr1	27709885	27709899	KLF14	10.6552	-
chr1	27709886	27709898	SP8	12.9737	-
chr1	27709887	27709898	KLF16	12.3103	-
chr1	27709887	27709898	SP1	15.9423	-
chr1	27709887	27709898	SP3	13.5691	-
chr1	27709888	27709899	Klf1	11.6364	-
chr1	27709888	27709898	Klf4	16.1837	+
chr1	27709888	27709898	KLF5	17	-
chr1	27719068	27719083	NFYB	14.0769	-
chr1	27719084	27719101	Gmeb1	10.7105	-
chr1	27719086	27719100	ATF7	14.7714	+
chr1	27719086	27719100	BATF3	14.5152	-
chr1	27719086	27719100	CREB3	9.52857	-
chr1	27719087	27719099	Creb5	15.5091	+
chr1	27719087	27719097	Crem	11.8689	+
chr1	27719087	27719099	JDP2(var.2)	16.7755	+
chr1	27719087	27719102	JUND(var.2)	12.7021	-
chr1	27719088	27719101	JUN	10.0408	-
chr1	27719089	27719097	CREB1	13.5495	-
chr1	27719089	27719099	Crem	12.918	-
chr1	27719090	27719098	Atf1	11.2459	-
chr1	27719091	27719099	Atf3	12.3443	-
chr1	27719105	27719121	EGR4	11.3273	-
chr1	27719106	27719121	EGR3	6.08621	-
chr1	27719106	27719118	INSM1	8.85714	+
chr1	27719106	27719118	TFAP2A(var.2)	14.4909	-
chr1	27719106	27719118	TFAP2B	13.4545	-
chr1	27719106	27719118	TFAP2C	13.3163	-
chr1	27719107	27719122	SP2	21.0862	-
chr1	27719107	27719118	TFAP2A	13.4182	-
chr1	27719107	27719118	TFAP2B(var.2)	11.9455	-
chr1	27719108	27719122	EGR1	19.0385	-
chr1	27719108	27719125	SP4	11.6182	-
chr1	27719109	27719123	KLF14	11.7586	-
chr1	27719111	27719122	KLF16	18.2414	-
chr1	27719111	27719122	SP1	19.1538	-
chr1	27719111	27719122	SP3	15.9837	-
chr1	27719112	27719123	Klf1	10.9394	-
chr1	27719112	27719122	Klf4	16.1837	+
chr1	27719112	27719122	KLF5	17	-
chr1	27719112	27719127	SP2	16.4483	-
chr1	27719113	27719130	SP4	7.49091	-
chr1	27719114	27719128	KLF14	7.93103	-
chr1	27719115	27719127	SP8	13.0789	-
chr1	27719116	27719127	SP3	12.4065	-
chr1	27719117	27719132	ESR2	13.2115	-
chr1	27719117	27719127	Klf4	14.2857	+
chr1	27719117	27719127	KLF5	14.3061	-
chr1	27719120	27719134	JUN(var.2)	14.9038	+
chr1	27719122	27719137	Bach1::Mafk	9.05263	-
chr1	27719123	27719134	FOSL2	16.2727	+
chr1	27719123	27719134	JUNB	15.4694	+
chr1	27719124	27719135	FOS	14.0851	+
chr1	27719124	27719135	FOSL1	15.6182	+
chr1	27719124	27719135	JUND	14.5957	+
chr1	27719124	27719135	NFE2	11.4082	+
chr1	27719125	27719136	FOSL2	13.2364	-
chr1	27719125	27719134	JDP2	11.6034	+
chr1	27719125	27719136	JUNB	11.8163	-
chr1	27719125	27719139	JUN(var.2)	11.5962	-
chr1	27719126	27719133	FOS::JUN	11.9703	+
chr1	27719139	27719150	E2F4	13.3966	-
chr1	27719141	27719156	ZBTB33	10.3333	+
chr1	27719147	27719159	TFAP2A(var.2)	11.7273	-
chr1	27719148	27719162	GLIS2	7.72131	-
chr1	27719148	27719161	TFAP2A(var.3)	12.7869	+
chr1	27719148	27719161	TFAP2B(var.3)	11.7377	-
chr1	27719148	27719161	TFAP2C(var.3)	11.7931	-
chr1	27719154	27719168	PLAG1	7.11224	+
chr1	27816647	27816658	YY2	16.7121	+
chr1	27816662	27816673	E2F4	11.7586	-
chr1	27816664	27816674	Klf4	12.6531	-
chr1	27816664	27816674	KLF5	14.449	+
chr1	27816668	27816679	TFAP2A	10.9273	-
chr1	27816668	27816679	TFAP2B(var.2)	10.9636	-
chr1	27816668	27816679	TFAP2C(var.2)	11.0962	-
chr1	27816681	27816692	Klf1	14.8788	+
chr1	27816681	27816696	Klf12	11.1475	+
chr1	27816682	27816692	Klf4	15.6735	-
chr1	27816682	27816692	KLF5	14.9388	+
chr1	27816682	27816693	SP3	13.2846	+
chr1	27816682	27816694	SP8	12.6579	+
chr1	27816686	27816701	NFYB	11.0769	+
chr1	27816696	27816714	NFYA	18.4878	+
chr1	27816702	27816710	Dux	12.1475	-
chr1	27816702	27816715	DUXA	12.3387	-
chr1	27816702	27816717	NFYB	17.6731	-
chr1	27816706	27816720	NFIC::TLX1	10.4184	-
chr1	27816713	27816730	SP4	2.89091	+
chr1	27816715	27816726	Klf1	15.4848	+
chr1	27816715	27816730	Klf12	8.85246	+
chr1	27816715	27816729	KLF14	10.7414	+
chr1	27816716	27816727	KLF16	14.5517	+
chr1	27816716	27816726	Klf4	16.5612	-
chr1	27816716	27816726	KLF5	15.8776	+
chr1	27816716	27816731	SP2	14.931	+
chr1	27816716	27816727	SP3	14.2602	+
chr1	27816716	27816728	SP8	13.8684	+
chr1	27816717	27816732	EGR3	5.13793	+
chr1	27816717	27816727	ZNF740	11.1101	+
chr1	27816737	27816747	REL	14.1414	+
chr1	27816737	27816747	RELA	12.5306	+
chr1	27816739	27816749	TEAD1	11.3065	+
chr1	27816739	27816749	TEAD4	11.8548	+
chr1	27816740	27816748	TEAD3	12.9796	+
chr1	27831218	27831239	ZNF263	17.7551	+
chr1	27831223	27831238	SP2	12.3448	-
chr1	27831225	27831243	EWSR1-FLI1	0.486842	+
chr1	27831226	27831244	EWSR1-FLI1	1.60526	+
chr1	27831227	27831238	SP1	12.8654	-
chr1	27831229	27831240	E2F6	13.8276	+
chr1	27831229	27831242	SMAD2::SMAD3::SMAD4	11.1311	-
chr1	27831230	27831245	SP2	12.5862	-
chr1	27831236	27831251	SP2	12	-
chr1	27831245	27831259	Zfx	17.6667	-
chr1	27831251	27831270	CTCF	10.459	+
chr1	27831255	27831268	JUN	10.1633	+
chr1	27831258	27831271	NR2F1	15.0204	+
chr1	27831259	27831267	CREB1	11.3964	+
chr1	27831260	27831268	NR4A2	12.3131	+
chr1	27831261	27831278	RARA(var.2)	6.98361	+
chr1	27831261	27831278	Rarb(var.2)	1.27273	+
chr1	27831269	27831279	REL	12.1212	-
chr1	27831272	27831284	INSM1	10.6327	-
chr1	27831302	27831316	Zfx	12.3182	+
chr1	27831312	27831321	NFIX	10.4894	+
chr1	27831313	27831322	Hic1	11.2115	+
chr1	27831315	27831329	ZIC1	7.74468	+
chr1	27831315	27831330	ZIC3	9.3	+
chr1	27831315	27831330	ZIC4	10.7455	+
chr1	27831342	27831357	LEF1	13.5806	+
chr1	27831342	27831354	Tcf7	13.5161	+
chr1	27831342	27831356	TCF7L2	14.3455	+
chr1	27848862	27848880	E2F3	2.85455	+
chr1	27848865	27848877	E2F1	11.4754	-
chr1	27848877	27848886	HIC2	11.0909	+
chr1	27848895	27848907	GLI2	10.0172	-
chr1	27848896	27848906	RUNX3	11.1538	-
chr1	27848907	27848921	JUN(var.2)	15.0577	+
chr1	27848908	27848923	Nfe2l2	10.5303	+
chr1	27848910	27848921	FOSL2	15.6182	+
chr1	27848910	27848921	JUNB	15.4898	+
chr1	27848911	27848922	FOS	11.5745	+
chr1	27848911	27848922	FOSL1	16.0182	+
chr1	27848911	27848922	JUND	13.0213	+
chr1	27848912	27848927	MAF::NFE2	10.9508	+
chr1	27848913	27848920	FOS::JUN	11.9703	+
chr1	27848921	27848938	Ar	12.8966	+
chr1	27848921	27848938	NR3C1	9.04082	-
chr1	27848921	27848938	NR3C2	8.93617	-
chr1	27848947	27848961	MTF1	5.30488	-
chr1	27848971	27848986	Sox1	4.24138	+
chr1	27849528	27849538	Hand1::Tcf3	13.0562	-
chr1	27849534	27849550	SOX8	-14.4697	-
chr1	27849553	27849571	EWSR1-FLI1	-9.69737	-
chr1	27849556	27849574	EWSR1-FLI1	-5.27632	-
chr1	27849563	27849577	EGR1	14.4423	+
chr1	27849566	27849575	THAP1	9.96053	+
chr1	27849580	27849598	EWSR1-FLI1	3.26316	-
chr1	27849584	27849602	EWSR1-FLI1	-8.28947	-
chr1	27849588	27849598	MZF1(var.2)	10.9798	-
chr1	27849590	27849603	TFAP2A(var.3)	10.2951	+
chr1	27849601	27849613	TFAP2A(var.2)	12.2	-
chr1	27849601	27849613	TFAP2B	12.3455	-
chr1	27849601	27849613	TFAP2C	12.0306	+
chr1	27849612	27849625	SMAD2::SMAD3::SMAD4	11.5902	-
chr1	27849612	27849621	THAP1	10.6184	-
chr1	27849624	27849637	SMAD2::SMAD3::SMAD4	11.2131	-
chr1	27849628	27849641	SMAD2::SMAD3::SMAD4	11.2131	-
chr1	27849638	27849653	FOXA1	10.7551	-
chr1	27852165	27852178	TFAP2A(var.3)	15	+
chr1	27852165	27852178	TFAP2B(var.3)	13.9016	-
chr1	27852165	27852178	TFAP2C(var.3)	14.3103	+
chr1	27852166	27852181	ZIC3	10.6571	-
chr1	27852166	27852181	ZIC4	12.2545	-
chr1	27852167	27852181	ZIC1	6.2766	-
chr1	27852171	27852186	SP2	14.2241	-
chr1	27852190	27852206	EGR4	12.5273	-
chr1	27852191	27852206	EGR3	14.2414	-
chr1	27852191	27852209	KLF13	3.36207	-
chr1	27852192	27852207	SP2	18.9655	-
chr1	27852193	27852207	EGR1	19.3654	-
chr1	27852193	27852204	EGR2	10.8793	-
chr1	27852193	27852208	Klf12	10.9508	-
chr1	27852193	27852210	SP4	15.0364	-
chr1	27852194	27852208	KLF14	17.6724	-
chr1	27852195	27852207	SP8	17.3158	-
chr1	27852196	27852207	KLF16	18.2414	-
chr1	27852196	27852207	SP1	19.1538	-
chr1	27852196	27852207	SP3	15.9837	-
chr1	27852197	27852208	Klf1	11.0152	-
chr1	27852197	27852207	Klf4	16.1837	+
chr1	27852197	27852207	KLF5	17	-
chr1	27852200	27852214	PLAG1	6.60204	+
chr1	27852200	27852215	Pparg::Rxra	14.2342	+
chr1	27852204	27852222	EWSR1-FLI1	-4.52632	+
chr1	27852208	27852226	EWSR1-FLI1	-7.03947	+
chr1	27852212	27852230	EWSR1-FLI1	-4.23684	+
chr1	27852235	27852246	Klf1	10.3182	+
chr1	27852239	27852257	EWSR1-FLI1	-5.72368	-
chr1	27852242	27852256	SPI1	2.76364	-
chr1	27852253	27852260	SPIB	11.2333	-
chr1	27852262	27852277	Nr5a2	10.0862	+
chr1	27852275	27852286	TFAP2A	11.7273	-
chr1	27852275	27852286	TFAP2C(var.2)	10.8462	-
chr1	27853805	27853815	RORA	14.0337	+
chr1	27853806	27853817	ESRRB	8.51724	+
chr1	27853806	27853818	Foxa2	12.12	-
chr1	27853807	27853822	FOXA1	11.9184	-
chr1	27853807	27853824	NR1H2::RXRA	-6.25843	+
chr1	27853815	27853828	Myod1	12.898	-
chr1	27853816	27853830	Tcf21	8.30263	-
chr1	27853816	27853829	ZBTB18	12.2429	+
chr1	27853817	27853829	PKNOX1	3.36735	-
chr1	27853817	27853829	PKNOX2	3.65574	+
chr1	27853818	27853828	Ascl2	11.6571	-
chr1	27853818	27853828	ID4	10.4098	-
chr1	27853818	27853828	MSC	12.5488	+
chr1	27853818	27853828	MYF6	11.4545	-
chr1	27853818	27853829	Myog	13.8367	+
chr1	27853818	27853828	NHLH1	10.9828	-
chr1	27853818	27853829	Tcf12	13.8367	+
chr1	27853818	27853828	TFAP4	12.1273	-
chr1	27853829	27853843	Rfx1	10.2069	+
chr1	27853830	27853844	Rfx1	12.5172	-
chr1	27853846	27853859	SMAD2::SMAD3::SMAD4	10.2459	+
chr1	27853850	27853860	ZNF740	11.1743	+
chr1	27853851	27853861	MZF1(var.2)	13.3737	-
chr1	27853857	27853871	PLAG1	11.0102	-
chr1	27853858	27853872	PLAG1	6.69388	-
chr1	27853866	27853877	Klf1	10.1061	+
chr1	27853867	27853881	EGR1	15.4423	+
chr1	27853867	27853878	KLF16	12.6552	+
chr1	27853867	27853877	Klf4	10.2653	-
chr1	27853867	27853877	KLF5	13.4082	+
chr1	27853867	27853878	SP1	13.9808	+
chr1	27853867	27853882	SP2	14.1207	+
chr1	27853867	27853878	SP3	13.1626	+
chr1	27853867	27853879	SP8	13.3421	+
chr1	27853868	27853878	ZNF740	11.8349	+
chr1	27853901	27853918	SP4	5.47273	+
chr1	27853905	27853920	EGR3	10.4655	+
chr1	27853905	27853921	EGR4	12.7455	+
chr1	27853905	27853915	ZNF740	13.9725	+
chr1	27853907	27853921	GLIS2	7.7541	+
chr1	27853907	27853919	TFAP2A(var.2)	10.8182	+
chr1	27853922	27853936	Zfx	12.8485	-
chr1	27854649	27854665	RFX5	7.18966	-
chr1	27854650	27854664	Rfx1	17.2241	+
chr1	27854665	27854681	GLIS1	-8.17308	+
chr1	27854666	27854681	EGR3	7.27586	+
chr1	27854666	27854682	EGR4	10.0545	+
chr1	27854666	27854676	ZNF740	10.0183	+
chr1	27854667	27854678	E2F4	10.569	-
chr1	27854685	27854694	THAP1	10.6447	-
chr1	27854692	27854703	TFAP2A	12.9818	+
chr1	27854692	27854703	TFAP2B(var.2)	13.1818	+
chr1	27854692	27854703	TFAP2C(var.2)	12.7885	-
chr1	27854714	27854728	EGR1	10.4423	+
chr1	27854715	27854734	CTCF	8	-
chr1	27854717	27854736	CTCF	12.2295	+
chr1	27854718	27854733	SCRT1	9.04918	+
chr1	27854718	27854731	SCRT2	7.95082	+
chr1	27854722	27854732	FIGLA	11.3966	-
chr1	27854722	27854733	Myog	11.1224	+
chr1	27854722	27854731	SNAI2	11.3488	+
chr1	27854722	27854733	Tcf12	10.8367	+
chr1	27854734	27854745	NRF1	13.5818	-
chr1	27930656	27930673	Rarg(var.2)	-6.2	-
chr1	27930688	27930703	Znf423	7.96629	-
chr1	27930689	27930704	ZIC3	9.97143	-
chr1	27930689	27930704	ZIC4	12.1818	-
chr1	27930689	27930704	Znf423	11.1011	+
chr1	27930690	27930704	EBF1	8.27869	-
chr1	27930690	27930704	ZIC1	7.65957	-
chr1	27930691	27930704	TFAP2A(var.3)	11.9508	-
chr1	27930691	27930704	TFAP2B(var.3)	10.2459	-
chr1	27930691	27930704	TFAP2C(var.3)	11.1724	+
chr1	27930702	27930713	NRF1	12.1818	+
chr1	27930703	27930713	Tcfl5	10.2339	-
chr1	27930704	27930715	NRF1	15.1455	+
chr1	27930705	27930716	NRF1	11.8727	-
chr1	27930705	27930715	Tcfl5	10.1452	-
chr1	27930707	27930717	Tcfl5	10.0645	-
chr1	27930714	27930732	TP53	12.5102	+
chr1	27930714	27930732	TP63	9.7931	+
chr1	27930714	27930732	TP73	14.6346	-
chr1	27930721	27930738	NR3C2	3.93617	-
chr1	27930730	27930747	SP4	4.10909	+
chr1	27930731	27930742	E2F4	11.0172	-
chr1	27930733	27930743	KLF5	15.1633	+
chr1	27930733	27930744	SP1	14.8846	+
chr1	27930733	27930748	SP2	15.4828	+
chr1	27930734	27930749	EGR3	6.55172	+
chr1	27930754	27930765	E2F4	11.8448	+
chr1	27930755	27930771	EGR4	9.56364	-
chr1	27930757	27930772	SP2	19.5345	-
chr1	27930758	27930773	Klf12	15.2459	-
chr1	27930758	27930775	SP4	12.5818	-
chr1	27930759	27930773	KLF14	12.6897	-
chr1	27930760	27930772	SP8	11.9868	-
chr1	27930761	27930772	KLF16	13.0862	-
chr1	27930761	27930772	SP1	16.5962	-
chr1	27930761	27930772	SP3	13.3577	-
chr1	27930762	27930773	Klf1	14.6515	-
chr1	27930762	27930772	Klf4	16.4286	+
chr1	27930762	27930772	KLF5	16.2857	-
chr1	27930772	27930783	NRF1	10.2909	-
chr1	27935916	27935928	INSM1	9.15306	-
chr1	27935938	27935949	ESRRB	9.65517	-
chr1	27935938	27935953	Nr5a2	12.4828	-
chr1	27935939	27935950	Esrra	6.92727	-
chr1	27935939	27935949	Esrrg	12.2041	-
chr1	27935939	27935947	NR4A2	11.4545	-
chr1	27935940	27935955	Pparg::Rxra	12.6667	-
chr1	27935960	27935977	Foxj3	15.6104	-
chr1	27935960	27935977	Foxk1	13.5455	-
chr1	27935961	27935976	FOXA1	12.3061	+
chr1	27935962	27935977	FOXP1	14.507	-
chr1	27935962	27935973	Foxq1	12.4592	+
chr1	27935963	27935975	FOXC2	12.1683	-
chr1	27935963	27935977	FOXF2	12.0111	-
chr1	27935963	27935974	FOXP2	13	-
chr1	27935963	27935972	SRY	12.3222	-
chr1	27935964	27935972	FOXD1	13.33	-
chr1	27935964	27935972	FOXG1	13.7978	-
chr1	27935964	27935972	Foxj2	13.3226	-
chr1	27935964	27935972	FOXO3	14.3636	-
chr1	27935965	27935977	Foxa2	11.4	+
chr1	27935965	27935972	FOXD2	11.4237	-
chr1	27935965	27935972	FOXI1	12.9455	-
chr1	27935965	27935972	FOXL1	12	-
chr1	27935965	27935972	FOXO4	12.4364	-
chr1	27935965	27935972	FOXO6	12.9808	-
chr1	27935965	27935972	FOXP3	11.3611	-
chr1	27961661	27961670	THAP1	10.6447	+
chr1	27961665	27961680	NR2C2	10.3	-
chr1	27961675	27961689	EGR1	13.75	+
chr1	27961678	27961692	ZIC1	6.70213	+
chr1	27961678	27961693	ZIC4	10.7273	+
chr1	27961729	27961737	Pax2	10.4222	+
chr1	27961735	27961747	TFAP2A(var.2)	11.7818	-
chr1	27961735	27961750	ZIC4	10.7636	-
chr1	27961754	27961768	NFIC::TLX1	7.92857	+
chr1	27961755	27961768	SMAD2::SMAD3::SMAD4	11.3279	-
chr1	27961759	27961772	SMAD2::SMAD3::SMAD4	10.082	-
chr1	27961766	27961777	Klf1	11.4697	+
chr1	27961766	27961781	Klf12	8.72131	+
chr1	27961766	27961774	Pax2	10.4222	+
chr1	27963689	27963699	ZNF740	10.3394	+
chr1	27963695	27963706	Hoxa9	10.5921	+
chr1	27963710	27963725	Nfe2l2	10.4697	-
chr1	27963720	27963735	Nr5a2	10.3793	+
chr1	27963726	27963740	JUN(var.2)	13.3269	+
chr1	27963728	27963739	BATF::JUN	13.5577	+
chr1	27963730	27963741	FOS	12.6596	+
chr1	27963730	27963741	FOSL1	13.5636	-
chr1	27963730	27963741	JUND	10.8936	-
chr1	27963731	27963742	FOSL2	12.3091	-
chr1	27963731	27963742	JUNB	12.9388	-
chr1	27963731	27963745	JUN(var.2)	11.0192	-
chr1	27963732	27963739	FOS::JUN	11.9703	+
chr1	27963741	27963751	Ascl2	12.5857	+
chr1	27963741	27963751	NHLH1	10.8621	+
chr1	27963774	27963788	EGR1	12.0769	+
chr1	27963779	27963799	RREB1	13.2202	+
chr1	27963781	27963801	RREB1	10.1193	+
chr1	27963785	27963799	EGR1	11.8462	+
chr1	27963785	27963796	KLF16	14.2586	+
chr1	27963785	27963795	Klf4	11.898	-
chr1	27963785	27963795	KLF5	13.102	+
chr1	27963785	27963796	SP3	14.0569	+
chr1	27963785	27963797	SP8	11.3816	+
chr1	27963787	27963799	SP8	10.5526	+
chr1	27963789	27963803	GLIS2	8.2623	+
chr1	27963800	27963811	Gfi1b	11.6552	+
chr1	27963803	27963815	Mafb	11.9775	-
chr1	27971587	27971597	Sox3	11.5172	-
chr1	27971591	27971609	EWSR1-FLI1	-8.5	+
chr1	27971597	27971612	ESR2	12.1154	+
chr1	27971619	27971633	EBF1	8.86885	+
chr1	27971647	27971661	RORA(var.2)	7.22472	-
chr1	27971661	27971676	Bach1::Mafk	8.15789	-
chr1	27971662	27971677	Nfe2l2	16.5758	-
chr1	27971665	27971682	ESR1	5.37879	-
chr1	27971666	27971681	ESR2	14.7308	+
chr1	27971682	27971694	TFAP2A(var.2)	12.6727	-
chr1	27971682	27971694	TFAP2B	12.0909	-
chr1	27971682	27971694	TFAP2C	11.898	-
chr1	27971688	27971703	ESR2	11.0769	+
chr1	27971695	27971706	ESRRB	7.51724	-
chr1	27971695	27971710	Nr5a2	14.7586	-
chr1	27973725	27973743	EWSR1-FLI1	-4.53947	+
chr1	27973746	27973755	Nkx3-1	12.6182	+
chr1	27973746	27973755	NKX3-2	12.0769	+
chr1	27973747	27973760	SCRT2	5.86885	-
chr1	27973757	27973766	Nkx3-1	11.2182	+
chr1	27973773	27973783	ETS1	10.9828	-
chr1	27973773	27973784	ETV2	9.70492	-
chr1	27973780	27973790	SMAD3	17.6545	-
chr1	27973829	27973850	IRF1	10.5484	-
chr1	27973831	27973846	IRF9	-2.67273	+
chr1	27973832	27973846	IRF8	-4.32727	+
chr1	27973833	27973851	IRF2	8.29358	+
chr1	27973833	27973848	PRDM1	10.8545	+
chr1	27973833	27973848	STAT1::STAT2	13.803	-
chr1	27973846	27973863	Rarg(var.2)	-6.05455	+
chr1	27977233	27977241	Sox2	12.6066	+
chr1	27977234	27977246	DBP	10.6604	-
chr1	27977234	27977246	HLF	12.2034	-
chr1	27977234	27977246	TEF	9.96364	-
chr1	27977235	27977245	CEBPB	12.36	-
chr1	27977235	27977245	CEBPD	12.3077	-
chr1	27977235	27977245	CEBPE	12.1455	-
chr1	27977235	27977245	CEBPG	12.0816	-
chr1	27977237	27977248	FOXH1	10.5192	-
chr1	27977245	27977257	PROX1	7.76364	-
chr1	27977247	27977256	Nr2e1	11.4032	+
chr1	27977262	27977272	ZNF740	11.4771	+
chr1	27977263	27977274	E2F4	12.3793	-
chr1	27977263	27977273	ZNF740	10	+
chr1	27977264	27977274	ZNF740	10.7339	+
chr1	27977275	27977285	Myb	11.3279	+
chr1	27977291	27977299	NR4A2	11.4141	+
chr1	27977293	27977304	MAX::MYC	14.5816	+
chr1	27977293	27977303	Mitf	10.8878	+
chr1	27977293	27977303	Myc	14	-
chr1	27977293	27977304	USF1	11.9388	-
chr1	27977293	27977304	USF2	11.2245	-
chr1	27977294	27977303	Creb3l2	15.2472	+
chr1	27977294	27977304	HEY1	11.1455	+
chr1	27977294	27977304	HEY2	10.7069	+
chr1	27977294	27977304	MAX	12.1731	-
chr1	27977294	27977305	MAX::MYC	11.898	-
chr1	27977294	27977304	MNT	12.4394	-
chr1	27977294	27977302	Mycn	14.8197	+
chr1	27977294	27977304	Npas2	12.9508	+
chr1	27977295	27977304	Creb3l2	13.382	-
chr1	27977295	27977303	Id2	12.1803	-
chr1	27977295	27977303	Mlxip	12.7049	-
chr1	27977296	27977304	Mycn	12.7377	-
chr1	27977301	27977319	EWSR1-FLI1	-0.486842	+
chr1	27977302	27977320	EWSR1-FLI1	-10.3421	+
chr1	27977309	27977320	E2F6	12.8621	+
chr1	27977313	27977332	Nr1h3::Rxra	11.6452	-
chr1	27977315	27977332	ESR1	0.121212	+
chr1	27977316	27977331	ESR2	11.4423	+
chr1	27977336	27977347	MAX::MYC	10.1531	+
chr1	27977337	27977348	USF1	10.7143	+
chr1	27977337	27977348	USF2	11.6122	+
chr1	27977338	27977350	GLI2	9.68966	-
chr1	27977338	27977348	Myc	15.2364	+
chr1	27977339	27977347	Mycn	11.2787	-
chr1	27977344	27977354	Mitf	10.898	+
chr1	27977344	27977355	USF1	15.9796	-
chr1	27977344	27977355	USF2	15.3061	-
chr1	27979310	27979327	Rhox11	12.0526	-
chr1	27979323	27979335	PBX1	10.5612	+
chr1	27979336	27979346	GCM2	10.5902	+
chr1	27979340	27979353	NFKB2	7.28788	-
chr1	27979342	27979353	Spz1	12.6818	-
chr1	27979344	27979361	RARA::RXRA	13.3878	-
chr1	27979344	27979361	RARA(var.2)	6.18033	-
chr1	27979344	27979361	Rarb(var.2)	-3.63636	-
chr1	27979345	27979362	Rarg(var.2)	-3.43636	-
chr1	27979350	27979360	Mitf	10.4082	-
chr1	27979352	27979370	RARA	-8.48485	-
chr1	27979355	27979370	Nr2f6(var.2)	2.41429	-
chr1	27979355	27979371	Rarb	-5.91379	-
chr1	27979374	27979388	Zfx	12.5758	-
chr1	27979397	27979409	INSM1	13.102	+
chr1	27979410	27979421	STAT3	11.4082	-
chr1	27979415	27979426	Myog	12.6122	-
chr1	27979415	27979426	Tcf12	12.4694	-
chr1	27979416	27979426	Ascl2	13.2143	+
chr1	27979416	27979426	ID4	12.7377	+
chr1	27979416	27979429	Myod1	12.6531	+
chr1	27979416	27979426	NHLH1	12.5517	+
chr1	27979416	27979426	TCF3	13.8846	+
chr1	27979416	27979426	TCF4	13.4898	+
chr1	27979417	27979426	SNAI2	13.1163	-
chr1	27982788	27982809	MAFG	9.05102	-
chr1	27982789	27982799	Ascl2	11.9	+
chr1	27982799	27982810	Gfi1b	11.0517	+
chr1	27982800	27982813	Myod1	13.0816	-
chr1	27982801	27982815	Tcf21	8.92105	+
chr1	27982803	27982813	Ascl2	10.8857	-
chr1	27982803	27982813	FIGLA	11.6897	-
chr1	27982803	27982813	MSC	11.9512	-
chr1	27982803	27982814	Myog	13.6939	+
chr1	27982803	27982813	NHLH1	10.2069	+
chr1	27982803	27982815	TAL1::TCF3	10.8315	-
chr1	27982803	27982814	Tcf12	13.6531	+
chr1	27982803	27982813	TFAP4	12.2727	-
chr1	27982819	27982834	ZIC4	11.3273	-
chr1	27982820	27982832	GLI2	10.2931	-
chr1	27982820	27982835	SP2	13.6724	-
chr1	27982820	27982834	ZIC1	5.78723	-
chr1	27982821	27982835	EGR1	12.1154	-
chr1	27982821	27982836	Klf12	8.29508	-
chr1	27982821	27982838	SP4	4.74545	-
chr1	27982822	27982836	KLF14	12.5517	-
chr1	27982823	27982835	SP8	10.7632	-
chr1	27982823	27982832	THAP1	10.0132	-
chr1	27982824	27982835	KLF16	12.4655	-
chr1	27982824	27982835	SP1	14.2692	-
chr1	27982824	27982835	SP3	12.0325	-
chr1	27982825	27982836	Klf1	11.1061	-
chr1	27982825	27982835	Klf4	11.4592	+
chr1	27982825	27982835	KLF5	13.1224	-
chr1	27982844	27982854	Sox3	13.1897	-
chr1	27982851	27982862	RUNX1	12.9828	-
chr1	27982876	27982887	Crx	12.6207	+
chr1	27982901	27982919	EWSR1-FLI1	-3.35526	+
chr1	27985524	27985534	NEUROD2	10.9828	+
chr1	27985524	27985534	Neurog1	10.0879	-
chr1	27985548	27985564	EGR4	10.1636	-
chr1	27985554	27985565	KLF16	10.5	-
chr1	27985555	27985569	JUN(var.2)	13.2115	+
chr1	27985558	27985569	JUNB	12.1429	+
chr1	27985559	27985570	FOSL1	10.0364	+
chr1	27985560	27985571	FOSL2	10.1636	-
chr1	27985561	27985572	BATF::JUN	10.8846	-
chr1	27985561	27985568	FOS::JUN	11.9703	+
chr1	27985594	27985613	Nr1h3::Rxra	14.1129	+
chr1	27985594	27985611	Rarg(var.2)	2.83636	-
chr1	27985603	27985614	Esrra	6.50909	-
chr1	27985613	27985628	MAFK	10.4222	+
chr1	27985617	27985628	NRL	10.4231	-
chr1	27985629	27985641	Tcf7	8.72581	+
chr1	27985640	27985654	EBF1	9.47541	-
chr1	27985904	27985920	Hoxb5	11.3377	+
chr1	27985904	27985920	Hoxd3	11.4935	-
chr1	27985910	27985921	FOS	11.2979	+
chr1	27985910	27985921	FOSL1	11.6364	+
chr1	27985910	27985921	NFE2	6.38776	+
chr1	27985911	27985920	JDP2	8.93103	+
chr1	27985911	27985922	JUNB	12.2857	-
chr1	27985912	27985923	BATF::JUN	14.2885	-
chr1	27985912	27985919	FOS::JUN	11.9703	+
chr1	27985924	27985934	MZF1(var.2)	11.9495	+
chr1	27985990	27986004	SPIC	11.0423	+
chr1	27986004	27986014	HMBOX1	10.9194	+
chr1	27986219	27986234	Pparg::Rxra	13.2793	+
chr1	27986240	27986261	ZNF263	18.102	+
chr1	27986243	27986258	PRDM1	10.4182	+
chr1	27986244	27986259	NR2C2	10.5429	+
chr1	27986244	27986258	PLAG1	6.2449	+
chr1	27986246	27986263	RARA::RXRA	9.89796	+
chr1	27986249	27986263	EGR1	10.6923	-
chr1	27986250	27986261	E2F6	12.8621	+
chr1	27986252	27986267	SP2	15.2414	-
chr1	27986253	27986268	Klf12	9.62295	-
chr1	27986253	27986270	SP4	2.98182	-
chr1	27986256	27986267	KLF16	11.1034	-
chr1	27986256	27986267	SP1	14.5385	-
chr1	27986256	27986267	SP3	11.9837	-
chr1	27986257	27986268	Klf1	15.697	-
chr1	27986257	27986267	Klf4	16.2959	+
chr1	27986257	27986267	KLF5	15.9592	-
chr1	27986272	27986285	HSF1	9.11475	+
chr1	27986272	27986285	HSF2	8.85455	+
chr1	27986276	27986286	REL	14.0101	+
chr1	27986276	27986286	RELA	15.8878	+
chr1	27986289	27986302	NR2F1	14.102	+
chr1	27986290	27986298	CREB1	11.3964	+
chr1	27986328	27986340	TFAP2A(var.2)	13.0909	+
chr1	27986328	27986340	TFAP2B	12	+
chr1	27986328	27986340	TFAP2C	12.1224	+
chr1	27986339	27986352	EOMES	10.8049	-
chr1	27986341	27986358	Ar	11.0517	-
chr1	27986341	27986352	Klf1	13.9394	+
chr1	27986341	27986356	Klf12	8.70492	+
chr1	27986342	27986352	Klf4	10.6837	-
chr1	27986342	27986352	TBX21	10.9636	-
chr1	27986343	27986351	MGA	12.7727	-
chr1	27986343	27986351	TBX1	11.8776	-
chr1	27986343	27986351	TBX15	11.75	-
chr1	27986343	27986351	TBX4	11.0408	-
chr1	27986343	27986351	TBX5	11.2241	-
chr1	27989718	27989734	Hnf4a	5.32727	+
chr1	27989733	27989746	ELF3	9.24138	-
chr1	27994902	27994919	RARA::RXRA	9.35714	+
chr1	27994910	27994922	HINFP	17.0455	+
chr1	27994926	27994941	SP2	15.0172	+
chr1	27994934	27994945	NRF1	12.1636	+
chr1	27994954	27994975	ZNF263	18.5102	-
chr1	27994961	27994975	EGR1	13.5	+
chr1	27994975	27994992	Rarg(var.2)	-7	+
chr1	27994979	27994994	Nr5a2	9.46552	+
chr1	27994982	27994992	RORA	14.2022	+
chr1	27994983	27994994	ESRRB	9.93103	+
chr1	27994983	27994993	Esrrg	13.2857	+
chr1	27994985	27994993	NR4A2	11.4545	+
chr1	27994985	27995000	Nr5a2	9.86207	+
chr1	27994992	27995005	HSF2	8.45455	-
chr1	27995011	27995032	REST	6.02041	-
chr1	27998675	27998686	Hoxa9	12.5	-
chr1	27998680	27998689	HIC2	10.9091	-
chr1	27998696	27998706	BARHL2	10.8	+
chr1	27998732	27998747	SCRT1	8.32787	-
chr1	27998734	27998747	SCRT2	7.37705	-
chr1	27998740	27998757	SP4	2.50909	+
chr1	27998750	27998759	Creb3l2	10.8427	-
chr1	27998770	27998780	Gfi1	11.0366	+
chr1	27998782	27998797	STAT1::STAT2	14.6061	+
chr1	28012211	28012229	EWSR1-FLI1	-9.80263	-
chr1	28012244	28012258	Tcf21	6.96053	-
chr1	28012246	28012256	Ascl2	12.3	-
chr1	28012257	28012266	HIC2	11.4182	+
chr1	28012258	28012271	TFAP2A(var.3)	11.7377	-
chr1	28012258	28012271	TFAP2C(var.3)	9.18966	+
chr1	28012260	28012270	Hes1	10.042	-
chr1	28012273	28012284	Gfi1b	11.5517	-
chr1	28012307	28012318	Esrra	6.54545	+
chr1	28050672	28050682	Klf4	10.1224	-
chr1	28050737	28050758	IRF1	9.62903	+
chr1	28050742	28050757	FOXP1	11.5775	-
chr1	28050746	28050761	FOXP1	11.3099	-
chr1	28050762	28050774	PROX1	10.6545	-
chr1	28052405	28052423	NFYA	10.2439	-
chr1	28052410	28052426	EGR4	10.0182	-
chr1	28052411	28052426	EGR3	7.67241	-
chr1	28052413	28052424	EGR2	9.27586	-
chr1	28052435	28052444	Hic1	10.8846	+
chr1	28052435	28052444	HIC2	12.2182	+
chr1	28052436	28052451	SP2	14.569	+
chr1	28052453	28052465	HINFP	13.2424	+
chr1	28052469	28052480	NRF1	14.8	+
chr1	28052475	28052486	NRF1	12.5273	+
chr1	28099631	28099652	REST	5.23469	+
chr1	28099642	28099657	SP2	14.9483	-
chr1	28099646	28099657	SP1	14.8846	-
chr1	28099647	28099657	KLF5	15.1633	-
chr1	28099648	28099659	E2F4	13.0862	+
chr1	28099654	28099667	Hes2	10.619	+
chr1	28099658	28099668	Hes1	11.6643	-
chr1	28099658	28099668	HEY1	11.6182	-
chr1	28099658	28099668	HEY2	11.7241	+
chr1	28099659	28099670	NRF1	15.1818	+
chr1	28099660	28099671	EGR2	8.7931	-
chr1	28099661	28099672	NRF1	9.03636	+
chr1	28099667	28099682	ZIC4	11.5818	-
chr1	28099668	28099682	GLIS2	8.7377	-
chr1	28099668	28099682	ZIC1	7.04255	-
chr1	28099672	28099687	SP2	17.5172	-
chr1	28099673	28099687	EGR1	13.1346	-
chr1	28099673	28099688	Klf12	11.6885	-
chr1	28099673	28099690	SP4	15.9636	-
chr1	28099674	28099688	KLF14	9.86207	-
chr1	28099675	28099684	THAP1	10.3158	-
chr1	28099676	28099687	KLF16	13.0862	-
chr1	28099676	28099687	SP1	16.5962	-
chr1	28099676	28099687	SP3	13.3577	-
chr1	28099677	28099688	Klf1	13.9394	-
chr1	28099677	28099687	Klf4	16.4286	+
chr1	28099677	28099687	KLF5	16.2857	-
chr1	28099697	28099715	EWSR1-FLI1	-9.88158	-
chr1	28099710	28099721	E2F4	12.7931	-
chr1	28099712	28099722	Klf4	12.6531	-
chr1	28099712	28099722	KLF5	14.449	+
chr1	28099713	28099729	EGR4	10.2727	+
chr1	28099744	28099755	TFAP2A	11.5455	-
chr1	28099744	28099755	TFAP2B(var.2)	11.9636	-
chr1	28099744	28099755	TFAP2C(var.2)	11.1154	-
chr1	28099746	28099757	GCM1	12.4898	+
chr1	28099752	28099769	PAX1	5.14545	+
chr1	28099753	28099772	PAX5	9.83871	-
chr1	28153026	28153040	EBF1	17.2787	-
chr1	28153032	28153043	KLF16	11.8621	-
chr1	28153032	28153043	SP3	10.9024	-
chr1	28153033	28153053	RREB1	9.66972	-
chr1	28153035	28153055	RREB1	7.82569	-
chr1	28153037	28153057	RREB1	7.54128	-
chr1	28153039	28153059	RREB1	9.51376	-
chr1	28153041	28153061	RREB1	9.51376	-
chr1	28153043	28153063	RREB1	9.51376	-
chr1	28153045	28153065	RREB1	9.51376	-
chr1	28153047	28153067	RREB1	9.51376	-
chr1	28153049	28153069	RREB1	9.51376	-
chr1	28153051	28153071	RREB1	9.51376	-
chr1	28153053	28153073	RREB1	9.51376	-
chr1	28153055	28153075	RREB1	9.51376	-
chr1	28153057	28153077	RREB1	9.51376	-
chr1	28153059	28153079	RREB1	9.51376	-
chr1	28153061	28153081	RREB1	7.82569	-
chr1	28153094	28153111	SP4	4.38182	-
chr1	28153095	28153110	NR2C2	8.98571	+
chr1	28153107	28153119	ZBTB7B	10.7241	+
chr1	28153107	28153119	ZBTB7C	11.0968	+
chr1	28153108	28153122	GLIS2	8.88525	+
chr1	28153108	28153123	ZIC4	9.85455	+
chr1	28153128	28153142	IRF7	9.09677	+
chr1	28153132	28153143	Phox2b	10.5319	+
chr1	28153132	28153143	PROP1	10.3582	-
chr1	28153138	28153146	HOXA5	10.34	-
chr1	28157235	28157251	EGR4	12.4727	-
chr1	28157236	28157251	EGR3	13.0345	-
chr1	28157238	28157249	EGR2	13.0172	-
chr1	28157242	28157259	Gmeb1	10.6316	-
chr1	28157243	28157260	Gmeb1	10.5263	+
chr1	28157246	28157263	Gmeb1	10.9737	-
chr1	28157273	28157288	PRDM1	9.67273	-
chr1	28157327	28157337	KLF5	13.4082	-
chr1	28157329	28157343	EGR1	12.6731	-
chr1	28157329	28157339	MZF1(var.2)	13.697	+
chr1	28157333	28157350	Gmeb1	10.4605	+
chr1	28157336	28157355	CTCF	11.4098	+
chr1	28157342	28157354	YY1	19.75	+
chr1	28157344	28157355	YY2	11.8636	-
chr1	28177103	28177118	Klf12	7.81967	-
chr1	28177103	28177120	SP4	5.89091	-
chr1	28177104	28177114	ZNF740	11.3853	-
chr1	28177105	28177117	SP8	12.0395	-
chr1	28177106	28177117	KLF16	14.7069	-
chr1	28177106	28177117	SP3	13.6585	-
chr1	28177107	28177118	Klf1	12.2424	-
chr1	28177107	28177117	Klf4	14.1531	+
chr1	28177107	28177117	KLF5	13.9796	-
chr1	28177120	28177137	ZNF410	0	+
chr1	28177123	28177134	CDX2	11.4237	+
chr1	28177125	28177135	HOXA13	11.3056	+
chr1	28177145	28177161	SOX4	0.590909	+
chr1	28177146	28177161	Sox1	17.4655	+
chr1	28177146	28177161	Sox11	3.72857	+
chr1	28177146	28177161	SOX21	9.87755	-
chr1	28177146	28177162	SOX4	-9.89394	-
chr1	28177164	28177176	PROX1	8	+
chr1	28189874	28189885	CEBPA	10.9592	-
chr1	28189883	28189896	EOMES	10.7927	-
chr1	28189885	28189896	TBX2	11	-
chr1	28189885	28189896	TBX20	11.6515	-
chr1	28189886	28189896	TBX21	10.4909	-
chr1	28189887	28189895	MGA	12.7727	-
chr1	28189887	28189895	TBX1	11.8776	-
chr1	28189887	28189895	TBX15	11.75	-
chr1	28189887	28189895	TBX4	11.0408	-
chr1	28189887	28189895	TBX5	11.2241	-
chr1	28189923	28189939	SOX8	-9.07576	-
chr1	28189934	28189948	Stat4	15.2931	-
chr1	28189935	28189949	Rfx1	11.7414	+
chr1	28189937	28189948	STAT1	12.6364	-
chr1	28189937	28189948	STAT3	12.7143	-
chr1	28189951	28189960	Sox17	11.5393	-
chr1	28190971	28190985	EBF1	8.7541	+
chr1	28190984	28190997	NFKB2	9.34848	+
chr1	28190985	28190995	REL	10.9798	+
chr1	28190986	28190996	REL	10.9899	-
chr1	28190990	28191004	Zfx	10.0758	+
chr1	28190999	28191013	SPIC	11.3803	-
chr1	28191002	28191009	SPIB	11.2333	-
chr1	28191013	28191029	ZNF143	11.5	-
chr1	28191019	28191033	EGR1	9.96154	-
chr1	28191021	28191033	SP8	13.0395	-
chr1	28191022	28191033	KLF16	14	-
chr1	28191022	28191033	SP3	15.3171	-
chr1	28191023	28191034	Klf1	13.9697	-
chr1	28191023	28191033	Klf4	12.8367	+
chr1	28191023	28191033	KLF5	12.2449	-
chr1	28191029	28191042	NFKB1	1.36735	+
chr1	28191029	28191042	NFKB2	7.45455	+
chr1	28191089	28191104	MYBL2	9.47541	-
chr1	28195737	28195751	CREB3	9.05714	-
chr1	28195738	28195748	Arntl	14.3115	+
chr1	28195738	28195748	Mitf	12.3163	+
chr1	28195738	28195749	USF1	15.6122	-
chr1	28195738	28195749	USF2	16.0204	-
chr1	28195739	28195749	BHLHE40	15.2115	-
chr1	28195739	28195749	BHLHE41	18.2115	-
chr1	28195739	28195748	Creb3l2	12.3708	+
chr1	28195739	28195749	MLX	15.9286	-
chr1	28195739	28195749	MLXIPL	14.7576	-
chr1	28195739	28195749	SREBF1	10.5488	-
chr1	28195739	28195749	Srebf1(var.2)	16.8276	-
chr1	28195739	28195749	SREBF2(var.2)	16.8545	-
chr1	28195739	28195749	Tcfl5	9.90323	-
chr1	28195739	28195749	TFE3	14.1837	-
chr1	28195739	28195749	TFEB	15.6538	-
chr1	28195739	28195749	TFEC	14.4146	-
chr1	28195739	28195750	USF1	14.4898	+
chr1	28195739	28195750	USF2	14.9592	+
chr1	28195740	28195750	Arntl	14.3607	-
chr1	28195740	28195749	Creb3l2	12.3708	-
chr1	28195740	28195750	Mitf	12	-
chr1	28195744	28195758	CREB3	9.05714	+
chr1	28195744	28195758	CREB3L1	8.10606	+
chr1	28195744	28195759	MAF::NFE2	11.4098	+
chr1	28195783	28195795	HES5	1.22414	-
chr1	28195783	28195795	HES7	4.34483	-
chr1	28195794	28195806	INSM1	9.03061	-
chr1	28195803	28195811	MEIS2	11.6885	-
chr1	28195803	28195811	MEIS3	11.7308	-
chr1	28195816	28195827	RUNX1	10.8276	+
chr1	28198961	28198976	ZBTB33	10.803	+
chr1	28198989	28199004	SP2	16.6552	-
chr1	28198990	28199005	Klf12	9.78689	-
chr1	28198990	28199007	SP4	9.2	-
chr1	28198991	28199005	KLF14	10.069	-
chr1	28198992	28199004	SP8	13.9474	-
chr1	28198993	28199004	KLF16	12.1207	-
chr1	28198993	28199004	SP1	16.4038	-
chr1	28198993	28199004	SP3	13.3577	-
chr1	28198994	28199005	Klf1	11.0152	-
chr1	28198994	28199004	Klf4	16.1837	+
chr1	28198994	28199004	KLF5	17	-
chr1	28198999	28199016	RARA::RXRA	9.63265	+
chr1	28199001	28199020	PAX5	11.0645	+
chr1	28199005	28199020	SP2	16.2931	-
chr1	28199006	28199021	Klf12	8.72131	-
chr1	28199006	28199023	SP4	9.67273	-
chr1	28199007	28199021	KLF14	9.86207	-
chr1	28199008	28199020	SP8	13.9474	-
chr1	28199009	28199020	KLF16	12.1207	-
chr1	28199009	28199020	SP1	16.4038	-
chr1	28199009	28199020	SP3	13.3577	-
chr1	28199010	28199021	Klf1	11.6364	-
chr1	28199010	28199020	Klf4	16.1837	+
chr1	28199010	28199020	KLF5	17	-
chr1	28199035	28199050	EGR3	5.44828	+
chr1	28199035	28199051	EGR4	10.4	+
chr1	28199037	28199048	NRF1	9.25455	+
chr1	28199039	28199055	EGR4	11.1455	+
chr1	28241194	28241208	PLAG1	7.12245	-
chr1	28241211	28241224	TFAP2A(var.3)	9.60656	-
chr1	28241211	28241224	TFAP2B(var.3)	8.95082	+
chr1	28241211	28241224	TFAP2C(var.3)	8.87931	-
chr1	28241218	28241230	YY1	16.7308	-
chr1	28241253	28241264	ETV2	10.8361	+
chr1	28241254	28241264	ELK1	9.57447	+
chr1	28241254	28241264	ELK3	11	+
chr1	28241254	28241265	ELK4	10.8909	-
chr1	28241254	28241264	ETS1	11.2069	+
chr1	28241254	28241264	ETV1	11.7455	+
chr1	28241254	28241264	ETV4	11.7069	+
chr1	28241254	28241264	ETV5	11.7455	+
chr1	28241254	28241264	ETV6	12.7115	+
chr1	28241255	28241266	Gabpa	11.1148	+
chr1	28241260	28241272	INSM1	8.72449	+
chr1	28241290	28241305	NFYB	18.8654	+
chr1	28241293	28241311	NFYA	18.7805	-
chr1	28241297	28241305	Dux	12.1475	+
chr1	28241314	28241329	Bach1::Mafk	7.18421	+
chr1	28261415	28261434	CTCF	9.19672	-
chr1	28261418	28261437	CTCF	9.36066	+
chr1	28261426	28261441	NR2C2	10.3286	+
chr1	28261426	28261435	THAP1	9.96053	-
chr1	28261428	28261439	NRF1	9.98182	-
chr1	28261429	28261441	INSM1	11.1735	+
chr1	28261446	28261464	KLF13	3.48276	-
chr1	28261448	28261465	SP4	5.34545	-
chr1	28261453	28261461	TBX5	10.9655	+
chr1	28261463	28261473	NKX2-3	12.4423	+
chr1	28261463	28261472	Nkx3-1	12.2727	+
chr1	28261463	28261472	NKX3-2	12.3462	+
chr1	28261463	28261478	Znf423	7.31461	-
chr1	28261464	28261472	ISL2	10.7788	+
chr1	28261464	28261473	NKX2-8	11.0769	+
chr1	28261481	28261494	SMAD2::SMAD3::SMAD4	10.6721	+
chr1	28261506	28261517	Spz1	12.2273	-
chr1	28261509	28261523	ZIC1	5.53191	+
chr1	28261509	28261524	ZIC3	8.27143	+
chr1	28261512	28261525	TFAP2C(var.3)	8.68966	+
chr1	28261523	28261537	SPI1	3.25455	+
chr1	28261524	28261545	ZNF263	17.8367	+
chr1	28286423	28286436	TFAP2A(var.3)	9.60656	-
chr1	28286423	28286436	TFAP2C(var.3)	8.81034	+
chr1	28286424	28286436	HINFP	10.9242	-
chr1	28286427	28286442	SP2	17.7069	-
chr1	28286432	28286442	KLF5	13.9184	-
chr1	28286441	28286454	NFKB1	7.73469	+
chr1	28286441	28286454	NFKB2	14.4091	-
chr1	28286443	28286453	RELA	13.1837	-
chr1	28286444	28286454	REL	11.4242	-
chr1	28286445	28286462	SP4	8.41818	+
chr1	28286447	28286458	Klf1	10.3939	+
chr1	28286447	28286461	KLF14	13.2414	+
chr1	28286448	28286459	KLF16	12.4655	+
chr1	28286448	28286458	KLF5	13.1224	+
chr1	28286448	28286463	SP2	15.3966	+
chr1	28286448	28286459	SP3	12.0325	+
chr1	28286448	28286460	SP8	11.7895	+
chr1	28286450	28286462	ZBTB7A	11.6571	+
chr1	28286459	28286473	Zfx	18.6818	-
chr1	28286465	28286479	Zfx	16.7121	-
chr1	28286477	28286489	TFAP2A(var.2)	10.9818	+
chr1	28286477	28286490	TFAP2A(var.3)	16.8525	-
chr1	28286477	28286490	TFAP2B(var.3)	16.4918	-
chr1	28286477	28286490	TFAP2C(var.3)	17.1897	-
chr1	28286485	28286503	KLF13	4.37931	+
chr1	28286486	28286500	KLF14	13.8793	+
chr1	28286489	28286501	ZBTB7A	14.0714	+
chr1	28286490	28286502	ZBTB7B	10.3793	+
chr1	28286490	28286502	ZBTB7C	12.2258	+
chr1	28286504	28286518	Rfx1	11.1897	+
chr1	28286522	28286535	TFAP2A(var.3)	17.623	+
chr1	28286522	28286535	TFAP2B(var.3)	17.4098	-
chr1	28286522	28286535	TFAP2C(var.3)	17.5517	+
chr1	28286523	28286535	TFAP2A(var.2)	11.2909	-
chr1	28286523	28286535	TFAP2B	10.8182	+
chr1	28286523	28286535	TFAP2C	10.7857	+
chr1	28286527	28286536	THAP1	11.4474	-
chr1	28286533	28286547	Zfx	13.7273	-
chr1	28286731	28286745	Zfx	14.6667	+
chr1	28286778	28286795	RARA::RXRA	9.7449	-
chr1	28286812	28286827	EGR3	7.22414	+
chr1	28286813	28286829	GLIS1	-10.5962	+
chr1	28286814	28286828	GLIS2	7.90164	+
chr1	28286816	28286827	NRF1	10.6909	+
chr1	28286851	28286861	NHLH1	11.2586	-
chr1	28415059	28415074	RXRA::VDR	4.92661	+
chr1	28415086	28415101	NFYB	10.0577	+
chr1	28415114	28415131	Rarb(var.2)	-3.15152	-
chr1	28415115	28415132	ESR1	-1.07576	+
chr1	28415122	28415130	Pax2	9.71111	-
chr1	28415125	28415135	RORA	11.5281	-
chr1	28415126	28415138	ELF1	10.0364	+
chr1	28415127	28415138	SPDEF	16.6909	+
chr1	28415128	28415138	ETV5	11.0909	+
chr1	28415129	28415140	NRF1	12.3091	+
chr1	28415145	28415159	SPI1	7.85455	+
chr1	28415145	28415159	SPIC	14.0423	+
chr1	28415145	28415160	STAT1::STAT2	11.4545	-
chr1	28415147	28415159	EHF	15.5082	+
chr1	28415147	28415159	ELF1	15.7455	+
chr1	28415147	28415160	ELF3	15.5345	+
chr1	28415147	28415159	ELF4	16.3115	+
chr1	28415148	28415159	ELF5	14.5273	+
chr1	28415148	28415159	ETV2	17.0984	+
chr1	28415148	28415159	SPDEF	14.4545	+
chr1	28415149	28415159	ELK1	17.1064	+
chr1	28415149	28415159	ELK3	16.2414	+
chr1	28415149	28415160	ELK4	14.0727	-
chr1	28415149	28415159	ERF	16.4286	+
chr1	28415149	28415159	ERG	15.0545	+
chr1	28415149	28415159	ETS1	15.569	+
chr1	28415149	28415159	ETV1	15.4727	+
chr1	28415149	28415159	ETV3	15.662	+
chr1	28415149	28415159	ETV4	15.3621	+
chr1	28415149	28415159	ETV5	13.8182	+
chr1	28415149	28415159	ETV6	14.5769	+
chr1	28415149	28415159	FEV	15.7115	+
chr1	28415149	28415159	FLI1	15.8936	+
chr1	28415150	28415161	Gabpa	14.1475	+
chr1	28415161	28415176	ESR2	12.1731	-
chr1	28415169	28415179	SREBF1	14.122	+
chr1	28415169	28415179	SREBF2	13.5393	-
chr1	28415176	28415187	FOXH1	15.5769	+
chr1	28415182	28415190	TBX5	10.9655	-
chr1	28416920	28416939	Nr1h3::Rxra	11.7097	+
chr1	28416929	28416944	TBP	13.2222	-
chr1	28416948	28416965	ZNF410	-1.85455	+
chr1	28416961	28416976	FOXP1	11.5775	-
chr1	28417864	28417875	Spz1	13.5636	-
chr1	28417867	28417882	RXRA::VDR	5.54128	-
chr1	28417880	28417891	FOSL2	11.4545	-
chr1	28417884	28417896	ZBTB7C	11.1129	+
chr1	28417885	28417899	EGR1	13.7308	+
chr1	28417891	28417910	CTCF	18.5738	+
chr1	28417909	28417920	FOS	11.0426	-
chr1	28417910	28417919	JDP2	10.1207	-
chr1	28417910	28417925	MAF::NFE2	8.67213	+
chr1	28417915	28417925	CUX1	11.9184	+
chr1	28417917	28417932	Sox1	3.81034	-
chr1	28417917	28417932	Sox11	-15.2857	-
chr1	28417917	28417933	SOX4	-10.2273	-
chr1	28417919	28417931	Ddit3::Cebpa	13.4556	+
chr1	28417938	28417952	Pax6	10.0333	-
chr1	28417944	28417955	TFAP2C(var.2)	11.1538	+
chr1	28417950	28417966	Pou2f3	12	-
chr1	28417951	28417964	POU2F2	11.6034	+
chr1	28417952	28417964	POU3F1	11.5301	-
chr1	28417952	28417964	POU3F2	11.371	-
chr1	28417953	28417965	POU2F1	12.05	-
chr1	28417954	28417963	POU3F4	13.1735	-
chr1	28417954	28417963	POU5F1B	12.8673	-
chr1	28431761	28431772	Crx	12.6897	-
chr1	28431762	28431779	SP4	10.5818	+
chr1	28431765	28431779	EGR1	14.75	+
chr1	28431765	28431776	SP1	13.1538	+
chr1	28431765	28431777	SP8	10.9079	+
chr1	28431766	28431781	EGR3	6.84483	+
chr1	28431766	28431782	EGR4	10.3636	+
chr1	28431768	28431779	EGR2	10.5172	+
chr1	28431782	28431797	NFYB	10.3654	+
chr1	28431785	28431803	NFYA	9.91463	-
chr1	28431832	28431846	EGR1	9.57692	+
chr1	28431834	28431851	RARA::RXRA	13.2959	-
chr1	28431836	28431852	Vdr	5.86885	-
chr1	28431856	28431866	Sox3	12.2931	+
chr1	28431856	28431866	Sox6	10.9286	+
chr1	28433207	28433219	PBX1	12.5204	-
chr1	28433208	28433223	JUND(var.2)	13.6809	+
chr1	28433209	28433222	JUN	13.4898	+
chr1	28433211	28433223	Creb5	9.54545	-
chr1	28433211	28433223	JDP2(var.2)	7.22449	-
chr1	28433216	28433226	Myb	11.9344	-
chr1	28433218	28433233	STAT1::STAT2	10.2121	+
chr1	28433225	28433236	E2F6	12.1552	-
chr1	28433228	28433242	PLAG1	5.83673	-
chr1	28433228	28433241	TFAP2B(var.3)	8.96721	+
chr1	28433229	28433243	PLAG1	6.2449	-
chr1	28433235	28433253	NFYA	10.8659	-
chr1	28434326	28434338	PBX1	10.5816	-
chr1	28434327	28434335	Dux	12.0656	-
chr1	28434329	28434342	HSF1	13.8033	-
chr1	28434329	28434342	HSF2	14.5273	-
chr1	28434329	28434342	HSF4	14.6707	-
chr1	28434334	28434347	HSF1	15.0492	+
chr1	28434334	28434347	HSF2	15.0364	+
chr1	28434334	28434347	HSF4	16.0854	+
chr1	28434393	28434402	THAP1	9.96053	+
chr1	28434415	28434429	CREB3L1	7.80303	-
chr1	28434416	28434430	XBP1	10.6154	-
chr1	28434418	28434427	Creb3l2	13.382	-
chr1	28434423	28434438	Pparg::Rxra	11.3333	-
chr1	28437293	28437307	Stat4	14.9828	-
chr1	28437295	28437306	Stat5a::Stat5b	14.102	+
chr1	28437296	28437310	Bcl6	15.4194	+
chr1	28437296	28437307	STAT1	15.6727	-
chr1	28437296	28437307	STAT3	14.7551	-
chr1	28437296	28437310	Stat4	10.6897	+
chr1	28437297	28437308	Stat5a::Stat5b	12.102	-
chr1	28437306	28437317	E2F4	10.0345	-
chr1	28437326	28437344	NFYA	9.96341	+
chr1	28437332	28437347	NFYB	15.0962	-
chr1	28437334	28437349	MAF::NFE2	15.082	-
chr1	28437335	28437349	JUN(var.2)	12.1346	+
chr1	28437337	28437352	Bach1::Mafk	9.55263	-
chr1	28437337	28437348	BATF::JUN	11.3269	+
chr1	28437338	28437349	FOSL2	10.2364	+
chr1	28437338	28437349	JUNB	12.0204	+
chr1	28437338	28437353	Nfe2l2	13.7727	-
chr1	28437339	28437350	FOS	14.0426	+
chr1	28437339	28437350	FOSL1	13.7273	-
chr1	28437339	28437350	JUND	12.8723	+
chr1	28437339	28437350	NFE2	4.73469	-
chr1	28437340	28437351	FOSL2	12.3818	-
chr1	28437340	28437349	JDP2	9	+
chr1	28437340	28437351	JUNB	13.2041	-
chr1	28437340	28437354	JUN(var.2)	11.2692	-
chr1	28437341	28437352	BATF::JUN	12.7692	-
chr1	28437341	28437348	FOS::JUN	11.9703	-
chr1	28437350	28437360	REL	11	+
chr1	28437350	28437360	RELA	11.1633	+
chr1	28437399	28437411	PBX1	13.0102	-
chr1	28437401	28437412	Hoxa9	11.0658	-
chr1	28437822	28437838	SOX8	-5.16667	-
chr1	28437825	28437835	NFATC1	10.4309	-
chr1	28437825	28437835	NFATC3	11.4545	-
chr1	28437827	28437834	NFATC2	12.2022	-
chr1	28437842	28437853	USF1	10.898	+
chr1	28437842	28437853	USF2	11.5306	+
chr1	28437868	28437882	Bcl6	11.4677	+
chr1	28437871	28437885	IRF7	15.129	+
chr1	28437871	28437885	IRF8	-1.30909	+
chr1	28437872	28437887	PRDM1	10.5455	+
chr1	28437873	28437888	Sox11	-8	-
chr1	28437873	28437889	SOX4	-11.3182	-
chr1	28437891	28437909	IRF2	4.82569	-
chr1	28437892	28437913	IRF1	12.7258	+
chr1	28437894	28437907	ELF3	10.4828	-
chr1	28437894	28437909	STAT1::STAT2	11.9848	+
chr1	28437895	28437907	EHF	11.541	-
chr1	28437895	28437907	ELF1	8.50909	-
chr1	28437895	28437907	ELF4	10.1803	-
chr1	28437895	28437906	ELF5	12.4909	-
chr1	28437895	28437906	ETV2	10.0164	-
chr1	28437895	28437905	ETV6	13.0192	-
chr1	28437895	28437909	SPI1	18.3091	-
chr1	28437895	28437909	SPIC	18.3521	-
chr1	28437898	28437905	SPIB	11.2333	-
chr1	28437899	28437914	Pparg::Rxra	12.6126	-
chr1	28437909	28437918	Nkx3-1	11.8	+
chr1	28437909	28437918	NKX3-2	11.0577	+
chr1	28439402	28439413	BATF::JUN	12.6538	+
chr1	28439405	28439416	JUNB	12.1429	-
chr1	28439405	28439419	JUN(var.2)	11.1923	-
chr1	28439406	28439413	FOS::JUN	11.9703	-
chr1	28439414	28439425	RUNX1	11.1552	+
chr1	28439436	28439447	Gfi1b	12.5172	-
chr1	28439438	28439448	Gfi1	12.7561	-
chr1	28439450	28439461	USF2	12.4898	+
chr1	28439471	28439485	PLAG1	7.7551	+
chr1	28439474	28439486	INSM1	10.2857	+
chr1	28439475	28439485	MZF1(var.2)	11.9495	+
chr1	28439475	28439489	SPI1	2.74545	+
chr1	28439481	28439491	REL	10.9899	+
chr1	28440815	28440835	PPARG	6.32222	+
chr1	28440832	28440847	MEF2C	10.2881	+
chr1	28440837	28440858	IRF1	10.3871	-
chr1	28440838	28440853	FOXP1	11.5775	+
chr1	28440872	28440886	Mecom	12.3933	+
chr1	28440877	28440887	Sox3	12.2931	-
chr1	28440877	28440887	Sox6	12.6857	-
chr1	28440899	28440909	Myb	13.5082	-
chr1	28440913	28440923	Sox6	13.1429	-
chr1	28440915	28440924	Sox17	12.1798	-
chr1	28450172	28450187	STAT1::STAT2	9.68182	+
chr1	28450178	28450191	ELF3	12.4655	-
chr1	28450178	28450189	ELK4	11.7455	+
chr1	28450179	28450191	EHF	12.9344	-
chr1	28450179	28450191	ELF1	12.6909	-
chr1	28450179	28450191	ELF4	11.3443	-
chr1	28450179	28450190	ELF5	12.6364	-
chr1	28450183	28450204	IRF1	10.6935	+
chr1	28450185	28450200	STAT1::STAT2	10.6515	+
chr1	28450211	28450222	Gabpa	10.8852	-
chr1	28450212	28450223	ELK4	12.7818	+
chr1	28450213	28450223	ERF	10.7571	-
chr1	28450213	28450223	ETS1	10.8276	-
chr1	28450213	28450223	ETV6	11.4423	-
chr1	28450240	28450261	ZNF263	19	-
chr1	28450252	28450263	E2F6	10.4483	-
chr1	28453919	28453929	Arntl	14.4426	+
chr1	28453919	28453929	Mitf	11.7041	+
chr1	28453919	28453930	USF1	11.8776	-
chr1	28453919	28453930	USF2	11.8367	-
chr1	28453920	28453930	BHLHE40	13.1538	-
chr1	28453920	28453930	BHLHE41	11.1346	-
chr1	28453920	28453929	Creb3l2	13.3596	+
chr1	28453920	28453930	HEY1	11.6	-
chr1	28453920	28453930	HEY2	12.1379	+
chr1	28453920	28453930	MAX	12.9423	-
chr1	28453920	28453931	MAX::MYC	9.73469	-
chr1	28453920	28453930	MLX	13.2286	+
chr1	28453920	28453930	MLXIPL	14.1061	+
chr1	28453920	28453930	MNT	12.8788	-
chr1	28453920	28453930	Srebf1(var.2)	14.6034	-
chr1	28453920	28453930	SREBF2(var.2)	14.6545	-
chr1	28453920	28453930	TFE3	13.3673	-
chr1	28453920	28453930	TFEB	13.9808	-
chr1	28453920	28453930	TFEC	13.1951	-
chr1	28453921	28453929	Id2	13.2131	-
chr1	28453921	28453929	Mlxip	13.1311	+
chr1	28453933	28453942	Nkx3-1	11.2182	+
chr1	28453962	28453973	Nkx2-5(var.2)	11.3818	+
chr1	28453971	28453983	Foxd3	12.2826	-
chr1	28453986	28453996	GSC2	10.5593	+
chr1	28453987	28453995	OTX2	11.8936	+
chr1	28453987	28453995	Pitx1	11	+
chr1	28453995	28454004	SRY	10.6222	+
chr1	28454261	28454278	Six3	10.1316	+
chr1	28454268	28454277	SOX9	10.6707	-
chr1	28454283	28454295	PKNOX2	2.04918	+
chr1	28454291	28454306	IRF9	3.89091	+
chr1	28454292	28454306	IRF8	7.72727	+
chr1	28454293	28454308	STAT1::STAT2	13.1212	-
chr1	28454307	28454321	SPI1	17.2909	+
chr1	28454307	28454321	SPIC	15.169	+
chr1	28454307	28454322	STAT1::STAT2	9.07576	-
chr1	28454309	28454325	Rarb	-2.98276	+
chr1	28454310	28454325	Nr2f6(var.2)	-5.32857	+
chr1	28454311	28454321	ETV6	12.3462	+
chr1	28454333	28454348	SCRT1	7.63934	+
chr1	28462252	28462266	RORA(var.2)	7.21348	-
chr1	28462256	28462266	HMBOX1	13.2742	+
chr1	28462274	28462285	Spz1	11.7182	+
chr1	28462278	28462292	SPI1	19.3818	+
chr1	28462278	28462292	SPIC	16.4789	+
chr1	28462280	28462292	EHF	9.88525	+
chr1	28462280	28462292	ELF4	8.36066	+
chr1	28462281	28462292	ELF5	11.9636	+
chr1	28462282	28462292	ETV6	12.1154	+
chr1	28462282	28462289	SPIB	11.2333	+
chr1	28462358	28462368	TEAD1	12.4355	-
chr1	28462358	28462368	TEAD4	11.7097	-
chr1	28462359	28462367	TEAD3	12.551	-
chr1	28463479	28463497	NFYA	23.1463	+
chr1	28463485	28463500	NFYB	17.6731	-
chr1	28463499	28463512	ATF4	8.7541	+
chr1	28463501	28463514	DUXA	10.8226	-
chr1	28463502	28463516	BATF3	3.06061	+
chr1	28463516	28463536	PPARG	11.5778	+
chr1	28463518	28463533	ESR2	11.8846	+
chr1	28463533	28463548	MAF::NFE2	8.86885	-
chr1	28463534	28463548	JUN(var.2)	11.7115	+
chr1	28463536	28463551	Bach1::Mafk	13.3289	-
chr1	28463536	28463547	BATF::JUN	13.1154	+
chr1	28463537	28463548	FOSL2	10.4909	+
chr1	28463537	28463548	JUNB	12.0816	+
chr1	28463537	28463552	Nfe2l2	10.0455	-
chr1	28463538	28463549	FOS	11.7021	+
chr1	28463538	28463549	FOSL1	13.0545	-
chr1	28463538	28463549	JUND	11.3404	-
chr1	28463539	28463550	JUNB	10.6939	-
chr1	28463539	28463553	JUN(var.2)	14.8462	-
chr1	28463540	28463551	BATF::JUN	14.3269	-
chr1	28463540	28463547	FOS::JUN	11.9703	-
chr1	28463549	28463564	ZIC3	10.8571	-
chr1	28463549	28463564	ZIC4	13.2182	-
chr1	28463550	28463564	GLIS2	14.6557	-
chr1	28463550	28463564	GLIS3	4.77273	-
chr1	28463550	28463564	ZIC1	6.70213	-
chr1	28463552	28463563	E2F4	10.9655	+
chr1	28463553	28463563	ZNF740	10	-
chr1	28463554	28463564	ZNF740	12.8073	-
chr1	28463558	28463573	Pparg::Rxra	10.3964	+
chr1	28463559	28463573	Nr2f6	8.18182	+
chr1	28463598	28463607	NFIX	10.2128	+
chr1	28463599	28463608	Hic1	11.6346	+
chr1	28463601	28463611	MSC	9.60976	+
chr1	28463601	28463611	TFAP4	12.0727	+
chr1	28466478	28466490	PROX1	10.6545	+
chr1	28466489	28466504	FOXP1	11.3099	+
chr1	28466491	28466512	IRF1	12.3065	-
chr1	28466492	28466507	FOXP1	11.5775	+
chr1	28466495	28466516	IRF1	15.7581	-
chr1	28466496	28466511	FOXP1	11.1831	+
chr1	28466499	28466514	PRDM1	10.1091	+
chr1	28466499	28466514	STAT1::STAT2	9.04545	-
chr1	28466501	28466522	IRF1	15.4194	-
chr1	28466504	28466522	EWSR1-FLI1	-7.05263	+
chr1	28466505	28466519	SPI1	11.4182	+
chr1	28466505	28466519	SPIC	15.9296	+
chr1	28466506	28466527	ZNF263	16.9592	+
chr1	28466508	28466526	EWSR1-FLI1	11.2237	+
chr1	28466509	28466516	SPIB	11.2333	+
chr1	28466509	28466530	ZNF263	18.7959	+
chr1	28466510	28466531	ZNF263	16.5714	+
chr1	28466512	28466530	EWSR1-FLI1	35.7105	+
chr1	28466513	28466534	ZNF263	20.8163	+
chr1	28466516	28466534	EWSR1-FLI1	25.0526	+
chr1	28466520	28466538	EWSR1-FLI1	6.42105	+
chr1	28466521	28466542	ZNF263	16.8776	+
chr1	28466568	28466586	TP53	6.28571	-
chr1	28520329	28520346	PAX1	13.0545	+
chr1	28520329	28520346	PAX9	10.1091	+
chr1	28520330	28520349	PAX5	9.96774	-
chr1	28520337	28520346	Nr2e1	11.4032	-
chr1	28520355	28520366	Gabpa	10.1148	+
chr1	28520362	28520378	Hoxb5	10.5844	+
chr1	28520364	28520374	HOXA2	10.6415	-
chr1	28520364	28520374	MEOX1	11.2182	-
chr1	28520365	28520379	MTF1	6.46341	-
chr1	28520397	28520412	SCRT1	5.93443	+
chr1	28520398	28520411	Myod1	11.7551	-
chr1	28520401	28520411	FIGLA	11.7241	-
chr1	28520401	28520411	ID4	12.6393	-
chr1	28520401	28520410	SNAI2	11.6512	+
chr1	28520401	28520411	TCF3	13.3846	-
chr1	28520401	28520411	TCF4	13.6531	-
chr1	28520403	28520412	ZEB1	14.1636	-
chr1	28520404	28520412	TBX5	10.4138	+
chr1	28520405	28520419	JUN(var.2)	13.6154	+
chr1	28520408	28520419	FOSL2	13.5273	+
chr1	28520408	28520419	JUNB	13.4082	+
chr1	28520409	28520420	FOS	13.9362	+
chr1	28520409	28520420	FOSL1	13.3455	-
chr1	28520409	28520420	JUND	12.6809	+
chr1	28520409	28520420	NFE2	7.40816	+
chr1	28520410	28520421	FOSL2	14.3091	-
chr1	28520410	28520419	JDP2	11.6034	+
chr1	28520410	28520421	JUNB	13.7959	-
chr1	28520410	28520424	JUN(var.2)	13.6154	-
chr1	28520411	28520418	FOS::JUN	11.9703	+
chr1	28520425	28520440	NFYB	11.5192	+
chr1	28520428	28520446	NFYA	12.4878	-
chr1	28527118	28527136	TP53	11.3265	-
chr1	28527118	28527136	TP73	9.84615	-
chr1	28527158	28527179	IRF1	9.67742	-
chr1	28527160	28527175	IRF9	-3.76364	+
chr1	28527161	28527175	IRF7	11.4194	+
chr1	28527161	28527175	IRF8	-0.890909	+
chr1	28527162	28527180	IRF2	16.8532	+
chr1	28527162	28527177	PRDM1	16.0545	+
chr1	28527162	28527177	STAT1::STAT2	10.303	-
chr1	28527179	28527195	EGR4	10.9273	-
chr1	28527182	28527193	EGR2	11.2586	-
chr1	28527186	28527200	NFIC::TLX1	8.56122	-
chr1	28527196	28527214	NFYA	11.0732	+
chr1	28527200	28527210	Gfi1	11.5366	-
chr1	28527202	28527210	Dux	12.1475	-
chr1	28527202	28527217	NFYB	16.7115	-
chr1	28527542	28527559	RARA::RXRA	13.1735	+
chr1	28527542	28527563	ZNF263	16.6939	+
chr1	28527543	28527558	PRDM1	10.1818	+
chr1	28527549	28527564	PRDM1	12.2364	+
chr1	28527550	28527561	E2F6	12.7414	+
chr1	28527550	28527565	Pparg::Rxra	11.1982	+
chr1	28527570	28527587	SP4	6.27273	+
chr1	28527572	28527587	Klf12	9.45902	+
chr1	28527610	28527620	CUX1	13.3367	+
chr1	28527610	28527620	CUX2	13.6531	+
chr1	28527626	28527643	Foxk1	11.0779	+
chr1	28527626	28527641	FOXP1	12.2535	+
chr1	28527630	28527641	Foxo1	11.431	-
chr1	28559500	28559511	YY2	14.1515	+
chr1	28559501	28559513	YY1	11.5769	-
chr1	28559522	28559536	CREB3L1	7.93939	+
chr1	28559523	28559534	MAX::MYC	9.67347	+
chr1	28559524	28559534	BHLHE40	11.9038	+
chr1	28559524	28559534	BHLHE41	8.90385	+
chr1	28559524	28559534	HEY1	10.8182	+
chr1	28559524	28559534	MAX	13.7885	+
chr1	28559524	28559535	MAX::MYC	13.2755	-
chr1	28559524	28559534	MLX	14.6286	-
chr1	28559524	28559534	MLXIPL	14.0152	-
chr1	28559524	28559534	MNT	13.4545	+
chr1	28559524	28559532	Mycn	14.4426	+
chr1	28559524	28559534	Npas2	11.2459	+
chr1	28559524	28559534	Srebf1(var.2)	12.931	+
chr1	28559524	28559534	SREBF2(var.2)	13.3636	+
chr1	28559524	28559534	TFE3	14.3469	+
chr1	28559524	28559534	TFEB	15.2308	+
chr1	28559524	28559534	TFEC	13.4146	+
chr1	28559524	28559535	USF1	17.2449	+
chr1	28559524	28559535	USF2	15.5918	+
chr1	28559525	28559535	Arntl	14.1475	-
chr1	28559525	28559534	Creb3l2	12.6517	-
chr1	28559525	28559533	Id2	12.7705	+
chr1	28559525	28559535	Mitf	13.5408	-
chr1	28559525	28559533	Mlxip	12.4098	-
chr1	28559526	28559539	NR2F1	14.1224	-
chr1	28559537	28559552	EGR3	7.51724	-
chr1	28559539	28559550	EGR2	11.431	-
chr1	28559539	28559550	NRF1	16.4	-
chr1	28559552	28559562	Arntl	12.2951	+
chr1	28559553	28559563	BHLHE40	13.8269	+
chr1	28559553	28559563	BHLHE41	14.4808	-
chr1	28559553	28559563	MLX	12.5286	-
chr1	28559553	28559563	MLXIPL	13.3485	-
chr1	28559553	28559563	Srebf1(var.2)	14.4655	+
chr1	28559553	28559563	SREBF2(var.2)	14.4545	+
chr1	28559553	28559563	TFE3	12.6939	+
chr1	28559553	28559563	TFEB	13.0577	+
chr1	28559553	28559563	TFEC	14	-
chr1	28559553	28559564	USF1	12.551	+
chr1	28559553	28559564	USF2	12.3061	+
chr1	28559554	28559564	Arntl	12.8361	-
chr1	28559554	28559564	Mitf	11.8163	-
chr1	28559581	28559598	SP4	14.4545	+
chr1	28559583	28559597	KLF14	10.3103	+
chr1	28559584	28559595	KLF16	13.8966	+
chr1	28559584	28559595	SP1	17.1538	+
chr1	28559584	28559599	SP2	18.7069	+
chr1	28559584	28559595	SP3	13.3984	+
chr1	28559584	28559596	SP8	13.1974	+
chr1	28559597	28559608	Nkx2-5(var.2)	11.6545	-
chr1	28559605	28559619	Bcl6	10.4839	+
chr1	28562545	28562559	EGR1	12.6923	+
chr1	28562546	28562561	EGR3	12.0172	+
chr1	28562546	28562562	EGR4	9.8	+
chr1	28562548	28562559	EGR2	11.0345	+
chr1	28562548	28562560	HINFP	10.6667	+
chr1	28562628	28562636	BARX1	10.5472	+
chr1	28562628	28562645	PAX1	5.61818	-
chr1	28562630	28562638	HOXA5	10.32	-
chr1	28567646	28567659	Hoxc9	10.4127	-
chr1	28567650	28567661	STAT1	11.7091	-
chr1	28567670	28567680	Sox6	11.4429	+
chr1	28573889	28573899	NFIA	12.3778	+
chr1	28573889	28573898	NFIX	10.4894	+
chr1	28573889	28573903	Rfx1	10.1034	-
chr1	28573890	28573904	Stat4	12.7069	+
chr1	28573897	28573914	SP4	16.8727	+
chr1	28573899	28573910	Klf1	13.197	+
chr1	28573899	28573914	Klf12	13.6066	+
chr1	28573899	28573913	KLF14	13.7586	+
chr1	28573900	28573911	KLF16	12.569	+
chr1	28573900	28573910	Klf4	14.7959	-
chr1	28573900	28573910	KLF5	13.5102	+
chr1	28573900	28573911	SP3	13.0732	+
chr1	28573900	28573912	SP8	13.6316	+
chr1	28573912	28573930	NFYA	16.4878	+
chr1	28573918	28573933	NFYB	16.9231	-
chr1	28573928	28573938	RUNX3	11.6731	-
chr1	28573929	28573938	RUNX2	12.5962	-
chr1	28573931	28573948	Gmeb1	10.9079	-
chr1	28573932	28573949	Gmeb1	12.5921	+
chr1	28573934	28573946	HLF	11.3559	-
chr1	28573936	28573944	GMEB2	12.7429	-
chr1	28573936	28573947	NFIL3	12.4646	+
chr1	28573945	28573960	SCRT1	7.65574	-
chr1	28573947	28573960	SCRT2	6.7377	-
chr1	28574003	28574014	Spz1	12.3636	-
chr1	28576098	28576111	ATF4	14.0328	+
chr1	28576111	28576126	Klf12	8.4918	-
chr1	28576131	28576151	PPARG	8.17778	-
chr1	28576148	28576163	MEF2C	12.9492	+
chr1	28576164	28576179	SP2	11.931	-
chr1	28576167	28576185	EWSR1-FLI1	-4.68421	+
chr1	28576167	28576177	ZNF740	11.8807	-
chr1	28576168	28576179	SP1	13.3846	-
chr1	28576169	28576179	KLF5	14.2653	-
chr1	28576169	28576184	SP2	12.2241	-
chr1	28576171	28576181	MZF1(var.2)	10.9798	+
chr1	28576177	28576187	TEAD1	13.4355	-
chr1	28576177	28576187	TEAD4	12.9516	-
chr1	28576178	28576186	TEAD3	12.551	-
chr1	28576184	28576193	HIC2	12.0545	+
chr1	28576194	28576211	ESR1	-0.545455	+
chr1	28576195	28576210	ESR2	11	+
chr1	28576195	28576209	NFIC::TLX1	12.6429	-
chr1	28576196	28576210	NFIC::TLX1	17.2653	+
chr1	28576197	28576211	ZIC1	5.21277	+
chr1	28576197	28576212	ZIC3	7.64286	+
chr1	28576197	28576212	ZIC4	10.1818	+
chr1	28576204	28576219	Klf12	9.4918	+
chr1	28576205	28576224	PAX5	13.5645	-
chr1	28585960	28585970	Sox3	11.5	+
chr1	28585965	28585982	SP4	7.32727	+
chr1	28585966	28585977	E2F4	11.4828	-
chr1	28585968	28585978	Klf4	12.6531	-
chr1	28585968	28585978	KLF5	14.449	+
chr1	28585968	28585979	SP1	15.0769	+
chr1	28585968	28585983	SP2	18	+
chr1	28585969	28585985	EGR4	11	+
chr1	28585972	28585986	EGR1	14.3269	+
chr1	28585973	28585988	ZIC3	9.35714	+
chr1	28585975	28585989	EBF1	8.85246	+
chr1	28585976	28585990	EBF1	13	+
chr1	28586031	28586042	Gabpa	10.5574	-
chr1	28586038	28586053	ZIC3	8.02857	-
chr1	28586039	28586053	ZIC1	5.68085	-
chr1	28618199	28618214	Nr5a2	9.31034	+
chr1	28618206	28618217	RUNX1	12.1207	-
chr1	28618206	28618221	SCRT1	12.5082	+
chr1	28618206	28618219	SCRT2	11.918	+
chr1	28618230	28618242	SP8	10.3158	-
chr1	28618240	28618251	Gata4	11.7069	-
chr1	28618243	28618251	GATA3	12.6727	+
chr1	28618244	28618258	Mecom	8.96629	+
chr1	28618273	28618283	TEAD4	11.2903	-
chr1	28618274	28618282	TEAD3	12.9796	-
chr1	28640658	28640677	PAX5	13.8226	+
chr1	28640677	28640692	MAF::NFE2	10.5082	-
chr1	28640678	28640692	JUN(var.2)	10.7308	+
chr1	28640680	28640695	Bach1::Mafk	16.8816	-
chr1	28640680	28640691	BATF::JUN	12.0962	+
chr1	28640681	28640692	FOSL2	10.0182	+
chr1	28640681	28640692	JUNB	11.0408	+
chr1	28640681	28640696	Nfe2l2	14.0758	-
chr1	28640682	28640693	FOS	13.7447	+
chr1	28640682	28640693	FOSL1	16.5636	-
chr1	28640682	28640693	JUND	13.7234	-
chr1	28640683	28640694	FOSL2	15.6727	-
chr1	28640683	28640694	JUNB	15.6735	-
chr1	28640683	28640697	JUN(var.2)	15	-
chr1	28640684	28640691	FOS::JUN	11.9703	-
chr1	28640692	28640710	KLF13	3.63793	-
chr1	28640703	28640714	CEBPA	12.8776	+
chr1	28640721	28640737	ZNF143	1.56897	-
chr1	28640738	28640755	Rarg(var.2)	-2.90909	+
chr1	28640746	28640759	NR2F1	14.102	+
chr1	28640748	28640756	NR4A2	13.4444	+
chr1	28640748	28640764	Rarg	-3.18367	+
chr1	28640760	28640772	PKNOX1	1.18367	-
chr1	28640760	28640772	TGIF2	7.61468	-
chr1	28640765	28640782	ESR1	7.16667	+
chr1	28640766	28640781	ESR2	12.4038	+
chr1	28640767	28640782	Nr5a2	11.0862	-
chr1	28640768	28640779	Esrra	10.1091	-
chr1	28641843	28641859	T	7.96154	-
chr1	28641848	28641856	Sox2	12.6066	+
chr1	28641848	28641857	SOX9	10.9146	+
chr1	28641861	28641869	Atf1	11.4918	-
chr1	28641862	28641870	Atf3	12.8197	-
chr1	28641872	28641883	ETV2	10.5902	-
chr1	28641872	28641886	SPIC	10.2254	-
chr1	28641875	28641882	SPIB	11.2333	-
chr1	28641880	28641894	Mecom	11.5393	-
chr1	28641882	28641899	RARA(var.2)	2	-
chr1	28641889	28641899	POU6F2	11.1455	-
chr1	28641891	28641902	ESRRB	9.5	-
chr1	28641893	28641903	RORA	14.0337	-
chr1	28641914	28641925	TFAP2A	11.0545	-
chr1	28641914	28641925	TFAP2C(var.2)	11.1538	-
chr1	28641919	28641935	Vdr	8.27869	+
chr1	28641929	28641939	HOXB13	11.3636	-
chr1	28641929	28641946	RARA::RXRA	10.1122	+
chr1	28641931	28641942	STAT1	12.0909	+
chr1	28641931	28641945	Stat4	14.4828	+
chr1	28641934	28641944	ERF	11.0857	+
chr1	28655509	28655523	XBP1	8.88462	+
chr1	28655526	28655538	EHF	10.5082	+
chr1	28655526	28655538	ELF1	11.4909	+
chr1	28655526	28655538	ELF4	10.9836	+
chr1	28655527	28655538	ELF5	11.7636	+
chr1	28655527	28655538	ETV2	15.3443	+
chr1	28655527	28655538	SPDEF	9.81818	+
chr1	28655528	28655538	ELK1	17.766	+
chr1	28655528	28655538	ELK3	16.2586	+
chr1	28655528	28655539	ELK4	16.1273	-
chr1	28655528	28655538	ERF	17.2857	+
chr1	28655528	28655538	ERG	16.0545	+
chr1	28655528	28655538	ETS1	16.2931	+
chr1	28655528	28655538	ETV1	15.4545	+
chr1	28655528	28655538	ETV3	16.8592	+
chr1	28655528	28655538	ETV4	15.0172	+
chr1	28655528	28655538	ETV5	14.2	+
chr1	28655528	28655538	ETV6	15.5192	+
chr1	28655528	28655538	FEV	16.0769	+
chr1	28655528	28655538	FLI1	16.9787	+
chr1	28655529	28655540	Gabpa	16.3934	+
chr1	28655540	28655554	SPI1	5.36364	+
chr1	28655542	28655555	ELF3	7.87931	+
chr1	28655543	28655554	ELF5	11.9091	+
chr1	28655544	28655554	ETV6	11.3846	+
chr1	28655571	28655584	NFKB1	1.79592	-
chr1	28655571	28655584	NFKB2	7.12121	-
chr1	28655572	28655585	NFKB2	9.71212	-
chr1	28655572	28655582	REL	11.3838	+
chr1	28655573	28655583	RELA	12.8163	+
chr1	28696173	28696186	TFAP2A(var.3)	9.81967	-
chr1	28696173	28696186	TFAP2B(var.3)	9.72131	+
chr1	28696173	28696186	TFAP2C(var.3)	9.84483	+
chr1	28696181	28696194	Hes2	10.381	+
chr1	28696184	28696196	HES7	3.60345	+
chr1	28696186	28696194	ARNT::HIF1A	12.4605	-
chr1	28696210	28696228	EWSR1-FLI1	-9.71053	-
chr1	28696223	28696233	MZF1(var.2)	14.404	-
chr1	28696225	28696235	KLF5	14.2041	+
chr1	28696228	28696242	EBF1	10.541	+
chr1	28696230	28696242	TFAP2A(var.2)	12.9091	+
chr1	28696230	28696242	TFAP2B	11.7455	+
chr1	28696230	28696242	TFAP2C	11.8571	+
chr1	28696234	28696249	Pparg::Rxra	10.8649	+
chr1	28696236	28696251	Nr5a2	10.2241	+
chr1	28696251	28696261	Ascl2	10.2714	+
chr1	28696251	28696270	CTCF	10.1475	-
chr1	28696257	28696271	NFIC::TLX1	4.58163	+
chr1	28696281	28696292	Gabpa	10.4262	-
chr1	28696282	28696293	ELK4	12.0727	+
chr1	28696283	28696295	EHF	10.7049	-
chr1	28696283	28696295	ELF1	11.7818	-
chr1	28696283	28696295	ELF4	8.95082	-
chr1	28696283	28696294	ELF5	11.0727	-
chr1	28696283	28696293	ERG	10.9818	-
chr1	28696283	28696293	ETV3	10.7183	-
chr1	28696283	28696293	FLI1	10.4681	-
chr1	28696283	28696294	SPDEF	9.63636	-
chr1	28832465	28832476	NRF1	12.8545	-
chr1	28832477	28832488	NRF1	18.2727	-
chr1	28832478	28832489	NRF1	15.7818	+
chr1	28832479	28832489	Hes1	10.7552	+
chr1	28832479	28832489	Tcfl5	9.87903	-
chr1	28832492	28832509	BCL6B	-18.2714	+
chr1	28832492	28832502	TEAD4	12.0645	+
chr1	28832493	28832501	TEAD3	13.2041	+
chr1	28832500	28832511	Gabpa	13.918	-
chr1	28832501	28832514	ELF3	8.01724	-
chr1	28832501	28832512	ELK4	14.2545	+
chr1	28832502	28832514	EHF	12.6721	-
chr1	28832502	28832514	ELF1	13.9273	-
chr1	28832502	28832514	ELF4	11.541	-
chr1	28832502	28832513	ELF5	11.9273	-
chr1	28832502	28832512	ELK1	12.5957	-
chr1	28832502	28832512	ELK3	12.5862	-
chr1	28832502	28832512	ERG	11.6545	-
chr1	28832502	28832512	ETS1	11.4655	-
chr1	28832502	28832512	ETV1	11.4364	-
chr1	28832502	28832512	ETV3	12.8873	-
chr1	28832502	28832512	ETV4	11.5	-
chr1	28832502	28832512	ETV5	11.4909	-
chr1	28832502	28832512	ETV6	12.0577	-
chr1	28832502	28832512	FEV	11.9615	-
chr1	28832502	28832512	FLI1	11.1064	-
chr1	28832502	28832513	SPDEF	9.4	-
chr1	28832572	28832584	GLI2	10.2069	-
chr1	28832572	28832584	ZBTB7C	12.3226	-
chr1	28832573	28832585	ZBTB7A	12.8571	-
chr1	28879516	28879527	NRF1	14.5273	-
chr1	28879549	28879561	E2F1	11	+
chr1	28879552	28879563	NRF1	14.5455	-
chr1	28879553	28879564	EGR2	9.39655	+
chr1	28879553	28879564	NRF1	16.1455	+
chr1	28879554	28879567	TFAP2A(var.3)	9.4918	-
chr1	28879570	28879587	SP4	7.58182	+
chr1	28879573	28879584	KLF16	12.2931	+
chr1	28879573	28879583	Klf4	12.5306	-
chr1	28879573	28879585	SP8	12.2368	+
chr1	28879574	28879588	ZIC1	6.65957	+
chr1	28879574	28879589	ZIC4	12.4364	+
chr1	28879576	28879585	THAP1	11	+
chr1	28879584	28879601	SP4	6.52727	+
chr1	28879587	28879598	KLF16	12.2931	+
chr1	28879587	28879597	Klf4	12.5306	-
chr1	28879587	28879599	SP8	12.2368	+
chr1	28879590	28879599	THAP1	11	+
chr1	28879600	28879611	Klf1	13.3939	+
chr1	28879601	28879611	Klf4	16.051	-
chr1	28879601	28879611	KLF5	16.6735	+
chr1	28879601	28879620	PAX5	11.7419	-
chr1	28879601	28879612	SP3	11.9837	+
chr1	28879603	28879617	ZIC1	8.23404	+
chr1	28879603	28879618	ZIC3	11.5429	+
chr1	28879603	28879618	ZIC4	11.3818	+
chr1	28908646	28908661	HNF4G	10.7692	-
chr1	28908688	28908703	Znf423	6.83146	-
chr1	28908698	28908709	STAT1	11.2727	+
chr1	28908698	28908709	STAT3	14.4082	+
chr1	28908698	28908712	Stat4	14.3103	+
chr1	28908729	28908744	ZIC4	10.4182	-
chr1	28908731	28908742	EGR2	9.05172	-
chr1	28908731	28908743	ZBTB7A	10.3143	-
chr1	28908732	28908746	KLF14	10.2931	-
chr1	28908734	28908745	SP3	12.6179	-
chr1	28908756	28908767	Nkx2-5(var.2)	12.6909	-
chr1	28908761	28908775	PLAG1	9.35714	+
chr1	28918687	28918699	INSM1	14.3878	+
chr1	28918688	28918703	SP2	15.9655	-
chr1	28918689	28918703	EGR1	14.25	-
chr1	28918689	28918704	Klf12	8.5082	-
chr1	28918689	28918706	SP4	11.2182	-
chr1	28918690	28918704	KLF14	12.1552	-
chr1	28918691	28918703	SP8	14.3026	-
chr1	28918692	28918703	KLF16	16.2586	-
chr1	28918692	28918703	SP1	17.0962	-
chr1	28918692	28918703	SP3	14.6098	-
chr1	28918693	28918704	Klf1	13.3939	-
chr1	28918693	28918703	Klf4	16.051	+
chr1	28918693	28918703	KLF5	16.6735	-
chr1	28918713	28918724	BATF::JUN	12.75	+
chr1	28918747	28918764	RARA::RXRA	13.7347	-
chr1	28918747	28918764	RARA(var.2)	2.14754	-
chr1	28918749	28918770	ZNF263	19.551	-
chr1	28969594	28969605	Gabpa	14.4754	-
chr1	28969595	28969608	ELF3	13.3966	-
chr1	28969595	28969606	ELK4	15.5636	+
chr1	28969596	28969608	EHF	13.2787	-
chr1	28969596	28969608	ELF1	12.3636	-
chr1	28969596	28969608	ELF4	12.9344	-
chr1	28969596	28969607	ELF5	12.8727	-
chr1	28969596	28969606	ELK1	15.5532	-
chr1	28969596	28969606	ELK3	14.8793	-
chr1	28969596	28969606	ERF	14.0714	-
chr1	28969596	28969606	ERG	12.9091	-
chr1	28969596	28969606	ETS1	13.7759	-
chr1	28969596	28969606	ETV1	13.9636	-
chr1	28969596	28969607	ETV2	10.0328	-
chr1	28969596	28969606	ETV3	13.4507	-
chr1	28969596	28969606	ETV4	14.0862	-
chr1	28969596	28969606	ETV5	13.0364	-
chr1	28969596	28969606	ETV6	13.8462	-
chr1	28969596	28969606	FEV	13.7692	-
chr1	28969596	28969606	FLI1	13.1064	-
chr1	28969596	28969607	SPDEF	10.5818	-
chr1	28969609	28969620	E2F4	10.5172	-
chr1	28969611	28969622	KLF16	10.8621	+
chr1	28969611	28969622	SP1	15.6346	+
chr1	28969611	28969626	SP2	15.3276	+
chr1	28969611	28969622	SP3	11.5447	+
chr1	28969652	28969663	NRF1	11.5273	-
chr1	28969654	28969664	Hes1	10.2867	-
chr1	28969654	28969664	Tcfl5	11.3548	-
chr1	28969669	28969680	NRF1	19.2727	-
chr1	28969670	28969681	NRF1	16.1636	+
chr1	28969675	28969690	ESR2	11.4231	-
chr1	28969683	28969692	THAP1	9.96053	+
chr1	28969684	28969699	NR2C2	13.2	-
chr1	28969688	28969701	Hes2	12.7778	+
chr1	28969690	28969709	CTCF	9.08197	+
chr1	28969691	28969703	HES5	8.82759	-
chr1	28969691	28969703	HES7	5.18966	-
chr1	28969691	28969702	MAX::MYC	11.1224	+
chr1	28969691	28969701	Myc	11.2909	-
chr1	28969692	28969702	CLOCK	13.6667	-
chr1	28969692	28969701	Creb3l2	13.6404	+
chr1	28969692	28969702	Hes1	9.7972	-
chr1	28969692	28969702	HEY1	12.1818	-
chr1	28969692	28969702	HEY2	11.4138	+
chr1	28969692	28969702	MAX	13.9038	-
chr1	28969692	28969703	MAX::MYC	9.66327	-
chr1	28969692	28969702	MLXIPL	12.1212	+
chr1	28969692	28969702	MNT	13.1364	-
chr1	28969692	28969702	Npas2	14.1803	-
chr1	28969692	28969702	TFE3	11.3469	-
chr1	28969692	28969702	TFEB	11.7885	-
chr1	28969693	28969701	Id2	12.623	+
chr1	28969693	28969701	Mlxip	13.4262	-
chr1	28969693	28969703	Myc	11.9818	+
chr1	28969694	28969702	Mycn	14.4426	-
chr1	28969722	28969733	Klf1	10.1212	+
chr1	28969725	28969739	ZIC1	8.3617	+
chr1	28969725	28969740	ZIC3	9.62857	+
chr1	28969725	28969740	ZIC4	10.8727	+
chr1	28969731	28969749	IRF2	4.09174	-
chr1	28969735	28969749	SPI1	2.61818	-
chr1	28969741	28969758	Hmx2	10.0526	-
chr1	28969744	28969754	Hoxd9	11	-
chr1	28969752	28969763	RUNX1	12.5862	+
chr1	28969753	28969763	RUNX3	11.8077	-
chr1	28969754	28969763	RUNX2	11.8269	-
chr1	28969759	28969770	Nkx2-5(var.2)	14.0364	-
chr1	28970638	28970651	ZBTB18	10.7857	-
chr1	28970650	28970665	Stat6	10.1552	-
chr1	28970672	28970683	RUNX1	12.4828	-
chr1	28970674	28970694	RREB1	6.99083	+
chr1	28970695	28970710	TBP	11.3889	+
chr1	28970700	28970710	MSC	9.68293	+
chr1	28970707	28970715	MEIS2	11.6885	+
chr1	28970707	28970715	MEIS3	11.7308	+
chr1	28970711	28970728	ESR1	-1.72727	-
chr1	28975098	28975116	IRF2	4.93578	+
chr1	28975098	28975113	PRDM1	12.9636	+
chr1	28995206	28995217	NRF1	9.72727	-
chr1	28995217	28995231	EGR1	13.2885	-
chr1	28995220	28995234	EGR1	14.9231	-
chr1	28995228	28995240	EHF	11.1639	+
chr1	28995228	28995240	ELF1	10.7091	+
chr1	28995228	28995241	ELF3	7.53448	+
chr1	28995228	28995240	ELF4	9.85246	+
chr1	28995229	28995240	ELF5	11.7091	+
chr1	28995229	28995240	ETV2	9.95082	+
chr1	28995230	28995240	ELK1	16.2128	+
chr1	28995230	28995240	ELK3	14.8966	+
chr1	28995230	28995241	ELK4	15.0545	-
chr1	28995230	28995240	ERF	14.9286	+
chr1	28995230	28995240	ERG	13.9091	+
chr1	28995230	28995240	ETS1	14.5	+
chr1	28995230	28995240	ETV1	13.9455	+
chr1	28995230	28995240	ETV3	14.6479	+
chr1	28995230	28995240	ETV4	13.7414	+
chr1	28995230	28995240	ETV5	13.4182	+
chr1	28995230	28995240	ETV6	14.7885	+
chr1	28995230	28995240	FEV	14.1346	+
chr1	28995230	28995240	FLI1	14.1915	+
chr1	28995231	28995242	Gabpa	13.3443	+
chr1	28995241	28995255	Zfx	12.6667	+
chr1	28995248	28995267	CTCF	7.93443	+
chr1	28995249	28995261	TFAP2A(var.2)	10.8727	-
chr1	28995252	28995267	EGR3	7.18966	-
chr1	28995254	28995268	EGR1	16	-
chr1	28995257	28995271	EGR1	15.7308	-
chr1	28995272	28995286	CREB3L1	9.93939	-
chr1	28995273	28995287	Rfx1	11.1552	-
chr1	28995275	28995288	TFAP2A(var.3)	9.68852	+
chr1	28995275	28995288	TFAP2C(var.3)	8.82759	+
chr1	28995285	28995296	NRF1	9.67273	+
chr1	28995290	28995301	NRF1	15.7273	-
chr1	28995307	28995316	THAP1	10.6447	+
chr1	28995325	28995340	EGR3	5.72414	+
chr1	28995325	28995341	EGR4	10.1273	+
chr1	28995327	28995338	NRF1	9.25455	+
chr1	28995329	28995345	EGR4	11	+
chr1	29063049	29063066	RARA::RXRA	9.09184	+
chr1	29063049	29063066	RARA(var.2)	10.3279	+
chr1	29063049	29063066	Rarb(var.2)	5.51515	+
chr1	29063059	29063074	ZBTB33	11.7576	-
chr1	29063062	29063077	ZBTB33	15.6515	+
chr1	29063077	29063094	SP4	9.30909	+
chr1	29063079	29063090	Klf1	12.6212	+
chr1	29063079	29063094	Klf12	9.03279	+
chr1	29063080	29063090	Klf4	13.3469	-
chr1	29063080	29063090	KLF5	15.3878	+
chr1	29063080	29063091	SP1	15.5577	+
chr1	29063097	29063107	TFCP2	12.2727	+
chr1	29063110	29063125	Stat6	11.8448	+
chr1	29063136	29063149	ZBTB18	10.8	+
chr1	29063138	29063148	FIGLA	13.2414	-
chr1	29063138	29063148	ID4	11.9672	-
chr1	29063138	29063148	TCF3	13.1346	-
chr1	29063138	29063148	TCF4	12.6735	-
chr1	29063141	29063149	MGA	11.7576	+
chr1	29063141	29063149	TBX1	11.3469	+
chr1	29063141	29063149	TBX15	11.6731	+
chr1	29063141	29063149	TBX4	12.3061	+
chr1	29063141	29063149	TBX5	11.8276	+
chr1	29101763	29101774	Klf1	11.8788	+
chr1	29101763	29101778	Klf12	11.8033	+
chr1	29101763	29101777	KLF14	8.68966	+
chr1	29101764	29101775	KLF16	10.1207	+
chr1	29101764	29101774	Klf4	12.7041	-
chr1	29101764	29101774	KLF5	12.6531	+
chr1	29101764	29101775	SP3	12.8049	+
chr1	29101764	29101776	SP8	10.1711	+
chr1	29101769	29101782	TFAP2B(var.3)	10.1148	+
chr1	29101769	29101782	TFAP2C(var.3)	8.77586	+
chr1	29101777	29101792	HNF4G	10.0769	-
chr1	29101791	29101802	ELK4	11.3818	+
chr1	29101792	29101804	ELF1	9.30909	-
chr1	29101818	29101829	TFAP2A	12.2182	-
chr1	29101818	29101830	TFAP2A(var.2)	13.6364	-
chr1	29101818	29101831	TFAP2A(var.3)	9.86885	-
chr1	29101818	29101830	TFAP2B	12.0545	-
chr1	29101818	29101829	TFAP2B(var.2)	12.1273	-
chr1	29101818	29101831	TFAP2B(var.3)	10.918	-
chr1	29101818	29101830	TFAP2C	11.5204	-
chr1	29101818	29101829	TFAP2C(var.2)	11.0769	-
chr1	29101818	29101831	TFAP2C(var.3)	9.96552	-
chr1	29101819	29101835	EGR4	10.4909	-
chr1	29101822	29101833	EGR2	9.94828	-
chr1	29101822	29101839	SP4	2.52727	-
chr1	29101825	29101836	KLF16	11.6724	-
chr1	29101845	29101858	Hes2	10.7143	+
chr1	29101848	29101860	HES5	1.37931	-
chr1	29101848	29101860	HES7	2.93103	+
chr1	29101849	29101859	BHLHE40	10.1154	-
chr1	29101849	29101859	Hes1	11.8601	-
chr1	29101849	29101859	HEY1	12.9455	-
chr1	29101849	29101859	HEY2	11.931	+
chr1	29101849	29101860	NRF1	14.5818	-
chr1	29101849	29101859	Tcfl5	10.6129	-
chr1	29101850	29101861	NRF1	17.0727	+
chr1	29101861	29101880	CTCF	7.91803	+
chr1	29101869	29101884	SP2	13.8621	-
chr1	29101873	29101884	SP1	12.8462	-
chr1	29101877	29101896	CTCF	11.918	-
chr1	29104934	29104947	Lhx3	13.5347	-
chr1	29104935	29104944	Nr2e1	11.0323	+
chr1	29104989	29105004	Sox11	-11.6714	+
chr1	29104989	29105004	SOX21	0.122449	+
chr1	29105004	29105018	PLAG1	5.03061	-
chr1	29105007	29105017	GSC	11.9811	+
chr1	29105007	29105017	GSC2	11.5763	+
chr1	29105007	29105016	PITX3	11.7115	+
chr1	29105008	29105019	Crx	12.4828	-
chr1	29105008	29105016	Pitx1	11	+
chr1	29105008	29105016	RHOXF1	9.98077	+
chr1	29138617	29138628	TFAP2A	10.9818	+
chr1	29138617	29138629	TFAP2A(var.2)	13.1455	+
chr1	29138617	29138629	TFAP2B	12	+
chr1	29138617	29138629	TFAP2C	12.1531	+
chr1	29138625	29138637	HES5	3.22414	-
chr1	29138625	29138636	MAX::MYC	16.6939	+
chr1	29138625	29138635	Mitf	10.8878	+
chr1	29138625	29138635	Myc	14	-
chr1	29138625	29138636	USF1	14.102	-
chr1	29138625	29138636	USF2	13.8367	-
chr1	29138626	29138636	CLOCK	11.9848	-
chr1	29138626	29138635	Creb3l2	15.2472	+
chr1	29138626	29138636	HEY1	11.2909	-
chr1	29138626	29138636	HEY2	10.6034	+
chr1	29138626	29138636	MAX	14.3654	-
chr1	29138626	29138637	MAX::MYC	14.0816	-
chr1	29138626	29138636	MLX	10.6714	+
chr1	29138626	29138636	MNT	13.5455	-
chr1	29138626	29138634	Mycn	14.8197	+
chr1	29138626	29138636	Npas2	12.8689	-
chr1	29138626	29138636	TFE3	12.102	-
chr1	29138626	29138636	TFEB	12.1923	-
chr1	29138626	29138636	TFEC	11.4024	-
chr1	29138627	29138635	Id2	12.1803	-
chr1	29138627	29138635	Mlxip	12.7049	-
chr1	29138627	29138637	Myc	13.8909	+
chr1	29138628	29138636	Mycn	14.4426	-
chr1	29138635	29138645	Tcfl5	9.93548	-
chr1	29138659	29138670	TFAP2A	13.7273	-
chr1	29138659	29138670	TFAP2B(var.2)	14.6545	-
chr1	29138659	29138670	TFAP2C(var.2)	14.1731	-
chr1	29138704	29138716	HINFP	15.0303	-
chr1	29138711	29138722	TFAP2A	13.6545	-
chr1	29138711	29138722	TFAP2B(var.2)	13.6364	-
chr1	29138711	29138722	TFAP2C(var.2)	12.2885	-
chr1	29138712	29138726	EGR1	13.1346	-
chr1	29138712	29138729	SP4	3.65455	-
chr1	29138715	29138726	KLF16	13.3448	-
chr1	29193957	29193966	THAP1	10.6447	+
chr1	29193966	29193987	REST	7.54082	-
chr1	29193992	29194000	MGA	11.4545	+
chr1	29193996	29194007	FOSL2	10.9818	-
chr1	29195520	29195533	SMAD2::SMAD3::SMAD4	14.0492	+
chr1	29195535	29195554	CTCF	8.06557	-
chr1	29195538	29195546	MGA	11.7576	-
chr1	29195538	29195546	TBX1	11.3469	-
chr1	29195538	29195546	TBX15	11.6731	-
chr1	29195538	29195546	TBX4	12.3061	-
chr1	29195538	29195546	TBX5	11.8276	-
chr1	29195539	29195549	Ascl2	12.5	+
chr1	29195539	29195549	FIGLA	12.6379	+
chr1	29195539	29195549	ID4	12.7049	+
chr1	29195539	29195549	MSC	12.9878	+
chr1	29195539	29195549	MYF6	10.4394	+
chr1	29195539	29195552	Myod1	11.5306	+
chr1	29195539	29195549	TCF3	13.8654	+
chr1	29195539	29195549	TCF4	12.898	+
chr1	29195540	29195549	SNAI2	12.8605	-
chr1	29195568	29195581	TFAP2A(var.3)	10.3115	-
chr1	29195568	29195581	TFAP2B(var.3)	9.06557	-
chr1	29195568	29195581	TFAP2C(var.3)	9.36207	-
chr1	29195584	29195598	GLIS3	3.21212	+
chr1	29195597	29195614	SP4	7.30909	+
chr1	29195597	29195609	ZBTB7C	11.371	+
chr1	29195599	29195614	Klf12	7.4918	+
chr1	29195599	29195613	KLF14	8.43103	+
chr1	29195600	29195612	SP8	12.0263	+
chr1	29195602	29195612	ZNF740	12.5229	+
chr1	29195604	29195614	MZF1(var.2)	11.2424	-
chr1	29195613	29195622	NFIX	10.234	-
chr1	29203059	29203079	RREB1	6.56881	+
chr1	29203096	29203113	Rarg(var.2)	5.12727	+
chr1	29203097	29203112	STAT1::STAT2	8.87879	-
chr1	29203776	29203785	ZEB1	11.7091	+
chr1	29203777	29203787	FIGLA	12.1724	+
chr1	29203777	29203787	ID4	13.2459	+
chr1	29203777	29203787	TCF3	12.9038	+
chr1	29203777	29203787	TCF4	12.6939	+
chr1	29203778	29203787	SNAI2	11.6512	-
chr1	29203787	29203800	Hes2	10.5397	+
chr1	29203791	29203801	CLOCK	12.1212	+
chr1	29203791	29203801	HEY1	11.5091	+
chr1	29203791	29203801	MNT	12.1364	+
chr1	29203791	29203801	Npas2	13.9508	-
chr1	29203792	29203800	ARNT::HIF1A	11.0789	+
chr1	29203792	29203800	Id2	12.8852	-
chr1	29203792	29203800	Mlxip	14.0984	-
chr1	29203792	29203802	Myc	11.5818	+
chr1	29203862	29203874	HINFP	12.1212	-
chr1	29203872	29203891	CTCF	19.0984	-
chr1	29213524	29213539	SP2	14.6379	+
chr1	29213527	29213538	E2F4	13.0862	-
chr1	29213529	29213539	KLF5	15.1633	+
chr1	29213529	29213548	PAX5	13.3226	-
chr1	29213529	29213540	SP1	14.8846	+
chr1	29213531	29213545	ZIC1	6.2766	+
chr1	29213531	29213546	ZIC3	9.81429	+
chr1	29213531	29213546	ZIC4	10.9455	+
chr1	29213541	29213560	Nr1h3::Rxra	10.2419	+
chr1	29213553	29213568	NFYB	17.0962	+
chr1	29213556	29213574	NFYA	19.0244	-
chr1	29213560	29213568	Dux	12.1475	+
chr1	29213560	29213570	Gfi1	11.4024	+
chr1	29213567	29213581	PLAG1	10.5612	+
chr1	29213571	29213586	ZIC4	9.63636	-
chr1	29213573	29213590	SP4	6.29091	-
chr1	29213575	29213587	SP8	13.6316	-
chr1	29213576	29213587	KLF16	12.2931	-
chr1	29213577	29213587	Klf4	12.5306	+
chr1	29213577	29213592	SP2	18.6034	-
chr1	29213578	29213593	Klf12	12.3607	-
chr1	29213578	29213595	SP4	13.8727	-
chr1	29213579	29213593	KLF14	11.3103	-
chr1	29213580	29213592	SP8	13.9474	-
chr1	29213581	29213592	KLF16	12.1207	-
chr1	29213581	29213592	SP1	16.4038	-
chr1	29213581	29213592	SP3	13.3577	-
chr1	29213581	29213595	Zfx	17.4091	+
chr1	29213582	29213593	Klf1	12.3485	-
chr1	29213582	29213592	Klf4	16.1837	+
chr1	29213582	29213592	KLF5	17	-
chr1	29213616	29213626	FIGLA	11.2241	-
chr1	29213616	29213626	ID4	10.5902	-
chr1	29213616	29213625	SNAI2	11.7442	+
chr1	29213616	29213626	TCF3	12.0385	-
chr1	29213616	29213626	TCF4	11.6327	-
chr1	29213618	29213627	ZEB1	10.9455	-
chr1	29213624	29213638	Zfx	18.0455	-
chr1	29213626	29213639	TFAP2A(var.3)	10.2295	+
chr1	29213626	29213639	TFAP2B(var.3)	8.83607	+
chr1	29213626	29213639	TFAP2C(var.3)	9.72414	+
chr1	29213628	29213641	TFAP2A(var.3)	11.3279	-
chr1	29213628	29213641	TFAP2B(var.3)	10.6557	-
chr1	29213628	29213641	TFAP2C(var.3)	10.8966	+
chr1	29213633	29213648	Pparg::Rxra	11.3153	+
chr1	29450407	29450419	HINFP	11.0606	-
chr1	29450444	29450456	INSM1	12.1327	-
chr1	29450449	29450466	SP4	9.56364	+
chr1	29450451	29450462	Klf1	11.6364	+
chr1	29450451	29450466	Klf12	7.78689	+
chr1	29450452	29450463	KLF16	12.1207	+
chr1	29450452	29450462	Klf4	16.1837	-
chr1	29450452	29450462	KLF5	17	+
chr1	29450452	29450463	SP1	16.4038	+
chr1	29450452	29450467	SP2	18.6379	+
chr1	29450452	29450463	SP3	13.3577	+
chr1	29450453	29450468	EGR3	9	+
chr1	29450453	29450469	EGR4	9.8	+
chr1	29450454	29450471	SP4	3.18182	+
chr1	29450458	29450473	EGR3	6.7931	+
chr1	29450460	29450477	SP4	10.8	+
chr1	29450462	29450476	KLF14	10.3793	+
chr1	29450463	29450477	EGR1	14.2308	+
chr1	29450463	29450474	KLF16	13.8966	+
chr1	29450463	29450473	Klf4	10.3163	-
chr1	29450463	29450474	SP1	17.1538	+
chr1	29450463	29450478	SP2	18.7759	+
chr1	29450463	29450474	SP3	13.3984	+
chr1	29450463	29450475	SP8	12.1711	+
chr1	29450467	29450478	TFAP2A	11.3091	+
chr1	29450470	29450484	EGR1	10.7692	+
chr1	29450474	29450485	TFAP2A	10.8909	+
chr1	29450474	29450485	TFAP2B(var.2)	10.1818	+
chr1	29451370	29451381	NRF1	12.6727	+
chr1	29451389	29451399	KLF5	13.551	-
chr1	29451403	29451418	SP2	18.1724	-
chr1	29451404	29451418	EGR1	12.6346	-
chr1	29451405	29451419	KLF14	12.1724	-
chr1	29451407	29451418	KLF16	11.4483	-
chr1	29451407	29451418	SP1	14.5385	-
chr1	29451408	29451418	Klf4	11.3163	+
chr1	29451414	29451426	INSM1	14.5408	+
chr1	29451416	29451433	SP4	9.76364	-
chr1	29451417	29451431	KLF14	8.13793	-
chr1	29451418	29451430	SP8	12.5263	-
chr1	29451424	29451437	NFKB2	8	+
chr1	29451428	29451439	KLF16	9.93103	+
chr1	29451428	29451439	SP3	10.8211	+
chr1	29451428	29451440	SP8	12.4737	+
chr1	29451429	29451441	ZBTB7B	9.91379	+
chr1	29451430	29451444	ZIC1	7.65957	+
chr1	29451430	29451445	ZIC3	12.9286	+
chr1	29451430	29451445	ZIC4	9.89091	+
chr1	29451431	29451441	ZNF740	10.5596	+
chr1	29451438	29451453	SP2	13.8621	-
chr1	29451439	29451456	SP4	4.10909	-
chr1	29451442	29451453	SP1	14.3269	-
chr1	29451443	29451453	Klf4	12.0102	+
chr1	29451443	29451453	KLF5	13.8163	-
chr1	29451473	29451487	Zfx	14.3939	+
chr1	29451474	29451488	Zfx	11.1515	-
chr1	29451478	29451493	Nr5a2	16.1897	-
chr1	29474274	29474290	Pou2f3	12.8537	+
chr1	29474288	29474298	NFATC1	10.7073	-
chr1	29474288	29474298	NFATC3	11.4242	-
chr1	29474288	29474305	Rarg(var.2)	-5.78182	+
chr1	29474290	29474301	Foxo1	11.5862	-
chr1	29474296	29474309	NR2F1	10.6939	+
chr1	29474327	29474338	PROP1	10.209	+
chr1	29474346	29474360	Mecom	7.5618	-
chr1	29474348	29474363	FOXP1	12.338	-
chr1	29474368	29474377	SRY	11.0111	+
chr1	29508384	29508400	GLIS1	-7.15385	+
chr1	29508402	29508414	GLI2	9.89655	+
chr1	29508409	29508424	ZBTB33	11.6061	-
chr1	29508412	29508427	ZBTB33	11.3939	+
chr1	29508420	29508430	Tcfl5	10.3226	-
chr1	29508425	29508440	STAT1::STAT2	9.72727	+
chr1	29508431	29508445	EGR1	13.3654	+
chr1	29508432	29508442	ETV6	11.6154	-
chr1	29508435	29508446	E2F4	11.5172	-
chr1	29508435	29508445	MZF1(var.2)	10.8081	-
chr1	29508436	29508447	Klf1	10.3939	+
chr1	29508436	29508451	Klf12	7.60656	+
chr1	29508437	29508447	Klf4	13.0816	-
chr1	29508437	29508447	KLF5	14.3878	+
chr1	29508437	29508452	SP2	17.1034	+
chr1	29508446	29508458	TFAP2A(var.2)	10.6545	+
chr1	29508447	29508458	TFAP2A	12.0364	+
chr1	29508447	29508458	TFAP2B(var.2)	11.9818	+
chr1	29508447	29508458	TFAP2C(var.2)	11.3462	+
chr1	29508451	29508461	MZF1(var.2)	10.8081	+
chr1	29508485	29508496	E2F4	13.5	-
chr1	29508485	29508496	E2F6	14.6897	-
chr1	29513459	29513473	IRF7	8.16129	-
chr1	29513473	29513484	TBX2	10.7091	+
chr1	29513475	29513485	NFIA	12.1778	+
chr1	29513475	29513484	NFIX	10.5319	+
chr1	29513519	29513533	Bcl6	10.6935	-
chr1	29513520	29513535	Stat6	11.3966	-
chr1	29513521	29513532	STAT3	10.7755	-
chr1	29513521	29513532	Stat5a::Stat5b	11.0612	+
chr1	29513526	29513536	TEAD4	11.4355	-
chr1	29513527	29513535	TEAD3	12.551	-
chr1	29513550	29513564	Tcf21	6.84211	-
chr1	29513550	29513563	ZBTB18	12.8571	+
chr1	29513552	29513562	Ascl2	11.8714	-
chr1	29513552	29513564	TAL1::TCF3	13.3483	-
chr1	29517227	29517245	RARA	-11.2273	+
chr1	29517249	29517261	Ddit3::Cebpa	12.3111	-
chr1	29517252	29517263	CEBPA	13.7347	+
chr1	29517273	29517288	Nfe2l2	9.51515	+
chr1	29517273	29517292	PAX5	11.0968	+
chr1	29517277	29517292	MAF::NFE2	10.3607	+
chr1	29517315	29517336	IRF1	10.2581	-
chr1	29517316	29517331	FOXP1	11.5775	+
chr1	29517331	29517346	Stat6	13.9655	+
chr1	29517332	29517346	Rfx1	9.89655	+
chr1	29517332	29517347	Stat6	11.9138	-
chr1	29517333	29517344	Stat5a::Stat5b	11	+
chr1	29517351	29517362	TBX2	10.8909	-
chr1	29517351	29517362	TBX20	11.2576	-
chr1	29517353	29517361	MGA	11.7576	-
chr1	29517353	29517361	TBX1	11.3469	-
chr1	29517353	29517361	TBX15	11.6731	-
chr1	29517353	29517361	TBX4	12.3061	-
chr1	29517353	29517361	TBX5	11.8276	-
chr1	29550120	29550132	Foxd3	11.0978	+
chr1	29550125	29550144	Nr1h3::Rxra	10.6613	-
chr1	29550159	29550176	Rarb(var.2)	-0.863636	-
chr1	29550165	29550176	RUNX1	10.7586	+
chr1	29550166	29550178	ZBTB7A	10.5	-
chr1	29550186	29550197	RUNX1	11.9138	+
chr1	29550186	29550198	ZBTB7C	11.6613	-
chr1	29550187	29550199	ZBTB7A	13.6714	-
chr1	29550206	29550216	Myb	13.0984	+
chr1	29557396	29557416	PPARG	6.9	-
chr1	29557397	29557417	PPARG	6.28889	+
chr1	29557442	29557457	EGR3	6.60345	+
chr1	29557449	29557463	XBP1	12.5192	+
chr1	29557450	29557464	ATF7	7.68571	-
chr1	29557450	29557464	CREB3	12.4857	+
chr1	29557450	29557464	CREB3L1	8.62121	+
chr1	29557451	29557463	JDP2(var.2)	5.53061	-
chr1	29557453	29557463	Crem	13.6066	-
chr1	29557454	29557462	Atf1	13.0492	-
chr1	29557455	29557463	Atf3	14.3279	-
chr1	29557471	29557481	Tcfl5	10.1532	-
chr1	29557475	29557486	NRF1	15.9455	-
chr1	29557476	29557487	NRF1	18.0727	+
chr1	29557481	29557498	SP4	9.72727	+
chr1	29557483	29557494	Klf1	10.9394	+
chr1	29557483	29557498	Klf12	7.55738	+
chr1	29557483	29557497	KLF14	11.3276	+
chr1	29557483	29557500	RARA::RXRA	9.61224	-
chr1	29557484	29557498	EGR1	16.25	+
chr1	29557484	29557495	KLF16	15.8276	+
chr1	29557484	29557494	Klf4	16.1837	-
chr1	29557484	29557494	KLF5	17	+
chr1	29557484	29557495	SP1	17.8077	+
chr1	29557484	29557499	SP2	20.7069	+
chr1	29557484	29557495	SP3	14.374	+
chr1	29557485	29557500	EGR3	6.91379	+
chr1	29557485	29557501	EGR4	10.6182	+
chr1	29557487	29557502	NR2C2	10.0429	-
chr1	29557489	29557500	NRF1	9.98182	+
chr1	29557494	29557507	TFAP2A(var.3)	11.5902	-
chr1	29557494	29557507	TFAP2B(var.3)	10.7049	+
chr1	29557494	29557507	TFAP2C(var.3)	11.2241	-
chr1	29557505	29557522	SP4	13.9455	+
chr1	29557506	29557524	KLF13	11.3103	+
chr1	29557507	29557518	Klf1	10.6515	+
chr1	29557507	29557522	Klf12	11.6721	+
chr1	29557507	29557521	KLF14	14.6207	+
chr1	29557508	29557519	KLF16	15.431	+
chr1	29557508	29557519	SP3	14.1057	+
chr1	29557508	29557520	SP8	15.7895	+
chr1	29557512	29557522	MZF1(var.2)	10.8283	-
chr1	29557513	29557527	PLAG1	8.97959	-
chr1	29562939	29562958	CTCF	20.0492	+
chr1	29562949	29562964	ZBTB33	13.2273	-
chr1	29562973	29562987	Zfx	17.303	+
chr1	29562980	29562997	Gmeb1	11.4737	-
chr1	29562982	29562996	ATF7	8.52857	-
chr1	29562982	29562996	BATF3	5.80303	+
chr1	29562983	29562995	Creb5	10.4	+
chr1	29562983	29562993	Crem	11.3115	+
chr1	29562983	29562995	JDP2(var.2)	11.9184	+
chr1	29562985	29562993	CREB1	13.5495	-
chr1	29562985	29562995	Crem	11.8689	-
chr1	29563009	29563019	Tcfl5	9.98387	-
chr1	29676607	29676618	Gabpa	16.0656	-
chr1	29676608	29676621	ELF3	10.3966	-
chr1	29676608	29676619	ELK4	14.8545	+
chr1	29676609	29676621	EHF	11.2459	-
chr1	29676609	29676621	ELF1	13.3091	-
chr1	29676609	29676621	ELF4	13.2295	-
chr1	29676609	29676620	ELF5	12.5636	-
chr1	29676609	29676619	ELK1	11.4043	-
chr1	29676609	29676619	ELK3	11.7069	-
chr1	29676609	29676619	ERG	11.0182	-
chr1	29676609	29676619	ETS1	11.7069	-
chr1	29676609	29676619	ETV1	11.4364	-
chr1	29676609	29676619	ETV3	11.6901	-
chr1	29676609	29676619	ETV4	11.1552	-
chr1	29676609	29676619	ETV5	11.5818	-
chr1	29676609	29676619	ETV6	12.5769	-
chr1	29676609	29676619	FEV	10.9808	-
chr1	29676609	29676619	FLI1	11.1064	-
chr1	29676609	29676620	SPDEF	11.2364	-
chr1	29676646	29676660	Stat4	16.1207	-
chr1	29676648	29676659	Stat5a::Stat5b	15.2653	+
chr1	29676649	29676660	STAT1	16.8545	-
chr1	29676649	29676660	STAT3	16.1633	-
chr1	29676650	29676666	ZNF143	1.84483	+
chr1	29676677	29676695	NFYA	9.45122	+
chr1	29676683	29676698	NFYB	10.0769	-
chr1	29676692	29676706	RORA(var.2)	13.191	+
chr1	29676695	29676705	RORA	12.3034	+
chr1	29676700	29676710	Mitf	10.6939	+
chr1	29676700	29676711	USF1	13.3061	-
chr1	29676701	29676711	TFE3	10.7959	-
chr1	29676701	29676711	TFEB	12.3269	-
chr1	29676701	29676711	TFEC	12.3659	-
chr1	29676701	29676712	USF2	11.7959	+
chr1	29676708	29676719	Gabpa	10.541	-
chr1	29683378	29683387	Hic1	10.9038	+
chr1	29683391	29683406	NFYB	14.3269	+
chr1	29683394	29683412	NFYA	13.7195	-
chr1	29683442	29683456	Zfx	10.3939	+
chr1	29683448	29683467	PAX5	10.9194	+
chr1	29683455	29683465	SREBF1	13.9268	-
chr1	29683455	29683465	SREBF2	10.5506	+
chr1	29683479	29683490	YY2	10.803	+
chr1	29683480	29683492	YY1	11.3654	-
chr1	29768004	29768015	RUNX1	10.8103	-
chr1	29768013	29768027	Arid5a	10.6667	-
chr1	29768022	29768033	HOXC13	11.8226	-
chr1	29768052	29768064	MEF2B	5.70909	-
chr1	29768053	29768067	Bcl6	12.1935	-
chr1	29768064	29768076	Foxd3	10.7935	-
chr1	29768070	29768085	Stat6	10.6897	+
chr1	29768097	29768114	Hoxd8	10.369	-
chr1	29768098	29768113	HNF1A	10.8182	-
chr1	29768101	29768113	Foxd3	12.3913	+
chr1	29768104	29768125	IRF1	10.0161	+
chr1	30182510	30182531	ZNF263	16.7143	-
chr1	30182532	30182542	Gfi1	10.7683	-
chr1	30182555	30182568	NFKB2	7.63636	-
chr1	30182565	30182577	Foxa2	11.26	-
chr1	30182571	30182588	Hoxd8	11.7857	-
chr1	30182573	30182589	POU4F3	12.2126	-
chr1	30182574	30182585	Arid3b	12.2698	+
chr1	30182575	30182589	POU4F1	13.7008	-
chr1	30182587	30182604	Foxk1	10.026	-
chr1	30182588	30182596	Sox2	12.8852	+
chr1	30182611	30182625	JUN(var.2)	13.1923	+
chr1	30182613	30182624	BATF::JUN	12.1154	+
chr1	30182613	30182624	DUX4	11.6383	+
chr1	30182615	30182626	FOS	11.766	-
chr1	30182615	30182626	JUND	10.4894	-
chr1	30182615	30182626	NFE2	7.57143	+
chr1	30182616	30182625	JDP2	9.91379	+
chr1	30182616	30182627	JUNB	10.3673	-
chr1	30182616	30182630	JUN(var.2)	14.7308	-
chr1	30182621	30182634	ELF3	10.8103	-
chr1	30182621	30182632	ELK4	11.4909	+
chr1	30182622	30182634	EHF	10.459	-
chr1	30182622	30182634	ELF1	9.16364	-
chr1	30182622	30182633	ELF5	11.3818	-
chr1	30182622	30182632	ETS1	10.7586	-
chr1	30182622	30182640	EWSR1-FLI1	-5.64474	-
chr1	30182627	30182638	Spz1	10.8455	-
chr1	30182630	30182641	E2F6	14.1897	-
chr1	30446418	30446435	BCL6B	-5.65714	-
chr1	30446421	30446435	Bcl6	13.0484	+
chr1	30446425	30446435	TEAD4	11.2903	-
chr1	30446426	30446434	TEAD3	12.9796	-
chr1	30446441	30446459	EWSR1-FLI1	-9.03947	+
chr1	30447488	30447503	Nr5a2	12.3103	-
chr1	30447500	30447508	Sox2	13.377	+
chr1	30447500	30447510	Sox6	11.1	+
chr1	30504161	30504178	Hmx2	10.1053	+
chr1	30504163	30504176	Lhx3	12.505	-
chr1	30504164	30504177	DUXA	11.6935	+
chr1	30504165	30504176	DUX4	12.9149	+
chr1	30504166	30504177	Arid3b	11.1429	+
chr1	30504166	30504179	Lhx3	11.1485	+
chr1	30504182	30504193	CEBPA	12.4898	+
chr1	30504194	30504210	ZNF143	7.68966	+
chr1	30504229	30504245	POU4F3	10.1024	+
chr1	30504276	30504283	Nr2e3	12.8571	-
chr1	30582989	30583000	TFAP2A	11.7818	+
chr1	30582989	30583000	TFAP2B(var.2)	10.4909	+
chr1	30582989	30583000	TFAP2C(var.2)	11.6346	+
chr1	30583000	30583011	USF1	10.898	-
chr1	30583008	30583021	NFKB1	0.836735	+
chr1	30583012	30583024	TAL1::TCF3	15.5506	+
chr1	30583012	30583026	Tcf21	7.68421	+
chr1	30583014	30583024	Atoh1	11.7419	-
chr1	30583014	30583024	Neurog1	10.2198	+
chr1	30583014	30583024	NEUROG2	9.57576	-
chr1	30583014	30583024	OLIG1	10.1346	-
chr1	30583014	30583024	OLIG3	11.1897	+
chr1	30583014	30583026	TAL1::TCF3	12.6854	-
chr1	30583015	30583023	Bhlha15	11.918	+
chr1	30583018	30583029	FOXP2	11.0758	-
chr1	30583046	30583058	E2F8	6.15854	+
chr1	30583047	30583061	EGR1	12.8077	+
chr1	30583049	30583061	ZBTB7A	11.2714	+
chr1	30583050	30583059	THAP1	10.0132	+
chr1	30583080	30583092	GLI2	10.3448	-
chr1	30583080	30583092	ZBTB7B	11.1552	-
chr1	30583080	30583092	ZBTB7C	11.5484	-
chr1	30583081	30583093	ZBTB7A	10.7571	-
chr1	30985000	30985015	Sox11	-7.45714	-
chr1	30985000	30985016	SOX4	-7.18182	-
chr1	30985015	30985030	Pou5f1::Sox2	9.77419	-
chr1	30985018	30985029	BATF::JUN	11.2692	+
chr1	30985019	30985030	FOSL2	10.6909	+
chr1	30985019	30985030	JUNB	11.3265	+
chr1	30985020	30985031	FOS	10.7872	-
chr1	30985042	30985057	Nr5a2	9.74138	-
chr1	30985055	30985065	Hoxd9	10.6528	+
chr1	30985056	30985066	HOXA13	10.9444	+
chr1	30985096	30985109	ELF3	9.31034	-
chr1	30985107	30985118	STAT3	10.551	-
chr1	30999092	30999107	NR2C2	9.02857	+
chr1	30999092	30999107	Pparg::Rxra	10.2793	+
chr1	30999100	30999113	NFKB1	5.40816	-
chr1	30999100	30999113	NFKB2	9.16667	+
chr1	30999102	30999112	RELA	13.2245	-
chr1	30999103	30999113	REL	10.7172	-
chr1	30999113	30999124	CEBPA	12.8163	-
chr1	30999129	30999144	Nr5a2	9.89655	+
chr1	30999155	30999167	PKNOX1	4.59184	+
chr1	30999155	30999167	PKNOX2	5.70492	+
chr1	30999155	30999167	TGIF1	-1.25	-
chr1	30999155	30999167	TGIF2	9.98165	+
chr1	30999177	30999188	Klf1	11.197	+
chr1	30999178	30999192	EGR1	10.2885	+
chr1	30999178	30999189	KLF16	12.8793	+
chr1	30999178	30999189	SP3	13.0163	+
chr1	30999178	30999190	SP8	11.6842	+
chr1	30999179	30999194	EGR3	5.87931	+
chr1	30999181	30999192	EGR2	8.72414	+
chr1	30999202	30999214	YY1	11.75	-
chr1	31110007	31110020	SMAD2::SMAD3::SMAD4	12.5246	-
chr1	31110039	31110049	Myc	12.4	-
chr1	31110051	31110064	Myod1	14.3469	-
chr1	31110053	31110066	ZBTB18	12.3286	-
chr1	31110054	31110065	Myog	12.4082	+
chr1	31110054	31110064	NHLH1	11.4483	-
chr1	31110054	31110065	Tcf12	12.1837	+
chr1	31110088	31110102	PLAG1	8.64286	+
chr1	31110097	31110108	Spz1	14.1182	+
chr1	31110098	31110109	Foxo1	12.1034	-
chr1	31148744	31148756	POU2F1	11.42	+
chr1	31148745	31148757	POU3F1	10.988	+
chr1	31148750	31148760	Myb	11.3443	+
chr1	31148751	31148762	BATF::JUN	13.3077	+
chr1	31148755	31148762	FOS::JUN	11.9703	+
chr1	31148777	31148788	CEBPA	15.4286	-
chr1	31148778	31148788	CEBPB	12.84	-
chr1	31148778	31148788	CEBPD	12.5385	-
chr1	31148778	31148788	CEBPE	12.7636	-
chr1	31148778	31148788	CEBPG	12.7347	-
chr1	31148808	31148817	PITX3	11.2115	-
chr1	31148814	31148829	STAT1::STAT2	12.4545	-
chr1	31148824	31148841	ZNF410	-1.83636	+
chr1	31148846	31148856	Neurog1	10.1209	-
chr1	31148846	31148858	TAL1::TCF3	12.3933	-
chr1	31181263	31181277	Mecom	16.191	+
chr1	31181268	31181282	Mecom	8.1573	+
chr1	31181271	31181286	FOXP1	11.0986	+
chr1	31181284	31181296	FOXC2	11.0396	+
chr1	31181286	31181299	Lhx3	11.3366	-
chr1	31181318	31181333	HNF4G	11.5577	+
chr1	31181357	31181375	MAFF	11.3778	+
chr1	31181358	31181373	MAFK	11.4667	+
chr1	31181361	31181373	Mafb	11.4607	-
chr1	31181362	31181373	NRL	11.4808	-
chr1	31191527	31191542	PRDM1	11.3273	-
chr1	31191539	31191553	EGR1	14.1731	+
chr1	31191539	31191554	SP2	15.5862	+
chr1	31191540	31191555	EGR3	7.46552	+
chr1	31191540	31191556	EGR4	12.1636	+
chr1	31191542	31191557	NR2C2	10.2286	-
chr1	31191553	31191570	SP4	14.7636	+
chr1	31191555	31191569	KLF14	12.2069	+
chr1	31191556	31191570	EGR1	20.4231	+
chr1	31191556	31191567	KLF16	12.7931	+
chr1	31191556	31191566	KLF5	13.8163	+
chr1	31191556	31191567	SP1	17.0769	+
chr1	31191556	31191571	SP2	17.6379	+
chr1	31191557	31191576	CTCF	9.34426	-
chr1	31191557	31191572	EGR3	15.9138	+
chr1	31191557	31191573	EGR4	15.1455	+
chr1	31191559	31191570	EGR2	12.5517	+
chr1	31191565	31191576	NRF1	12.1636	+
chr1	31191567	31191582	EGR3	7.31034	+
chr1	31191567	31191583	EGR4	11	+
chr1	31191569	31191580	EGR2	8.94828	+
chr1	31191591	31191602	Stat5a::Stat5b	11.0204	-
chr1	31191596	31191607	Gabpa	10.4262	-
chr1	31191597	31191610	ELF3	8.34483	-
chr1	31191597	31191608	ELK4	10.6364	+
chr1	31191598	31191610	EHF	10.8525	-
chr1	31191598	31191610	ELF1	9.29091	-
chr1	31191598	31191610	ELF4	10.2623	-
chr1	31191598	31191609	ELF5	12.5273	-
chr1	31191598	31191608	ETV6	11.0385	-
chr1	31191600	31191614	Bcl6	16.2258	+
chr1	31191607	31191617	MSC	9.4878	+
chr1	31191618	31191626	Atf3	12.8197	+
chr1	31191631	31191645	XBP1	9.36538	+
chr1	31191632	31191646	CREB3	11.6857	+
chr1	31191632	31191646	CREB3L1	10.0455	+
chr1	31191643	31191652	Creb3l2	11.2921	+
chr1	31196401	31196422	REST	9.36735	+
chr1	31196413	31196423	Ascl2	10.2714	-
chr1	31196414	31196428	MTF1	5.17073	+
chr1	31196453	31196461	GATA5	10.4828	-
chr1	31196467	31196476	THAP1	10.6447	+
chr1	31196469	31196485	EGR4	9.58182	+
chr1	31196482	31196502	PPARG	12.8444	+
chr1	31196484	31196499	ESR2	14.3077	+
chr1	31196485	31196496	USF1	13.4898	-
chr1	31196486	31196495	SNAI2	10.7442	+
chr1	31196486	31196496	Srebf1(var.2)	9.17241	-
chr1	31196486	31196497	USF1	10.6327	+
chr1	31196486	31196497	USF2	13.2653	+
chr1	31196493	31196507	GLIS2	7.93443	+
chr1	31230639	31230650	TFAP2B(var.2)	10.4364	-
chr1	31230639	31230650	TFAP2C(var.2)	10.8269	-
chr1	31230644	31230665	ZNF263	19.3673	+
chr1	31230655	31230669	SPI1	5	+
chr1	31230669	31230687	EWSR1-FLI1	-7.44737	-
chr1	31230673	31230691	EWSR1-FLI1	1.73684	-
chr1	31230674	31230683	THAP1	9.96053	+
chr1	31230677	31230695	EWSR1-FLI1	12.8158	-
chr1	31230680	31230701	ZNF263	18.5102	-
chr1	31230681	31230699	EWSR1-FLI1	-0.210526	-
chr1	31230704	31230722	TP53	5.83673	-
chr1	31230711	31230726	Nr5a2	10.1724	+
chr1	31230714	31230725	Esrra	9.85455	+
chr1	31230715	31230726	ESRRB	9.15517	+
chr1	31230715	31230725	Esrrg	11.3673	+
chr1	31230722	31230735	Myod1	12.898	-
chr1	31230725	31230736	Myog	14	+
chr1	31230725	31230735	NHLH1	11.4483	-
chr1	31230725	31230736	Tcf12	13.6122	+
chr1	31230727	31230742	SP2	15.8276	-
chr1	31230728	31230743	Klf12	9.57377	-
chr1	31230728	31230745	SP4	7.30909	-
chr1	31230729	31230743	KLF14	8.60345	-
chr1	31230731	31230742	KLF16	12.3103	-
chr1	31230731	31230742	SP1	15.9423	-
chr1	31230731	31230742	SP3	13.5691	-
chr1	31230732	31230743	Klf1	11.0152	-
chr1	31230732	31230742	Klf4	16.1837	+
chr1	31230732	31230742	KLF5	17	-
chr1	31230736	31230749	Myod1	15.0408	-
chr1	31230739	31230749	Ascl2	11.7143	-
chr1	31230739	31230750	Myog	15.2449	+
chr1	31230739	31230749	NHLH1	12.8103	-
chr1	31230739	31230750	Tcf12	14.4286	+
chr1	31230745	31230756	SP1	13.6538	-
chr1	31230745	31230756	SP3	11.0976	-
chr1	31230746	31230756	KLF5	14.2041	-
chr1	31230746	31230756	ZNF740	10.1009	-
chr1	31230748	31230762	EGR1	16.4615	-
chr1	31230748	31230758	MZF1(var.2)	13.697	+
chr1	31230748	31230765	SP4	4.03636	-
chr1	31230749	31230763	KLF14	7.81034	-
chr1	31230749	31230763	PLAG1	8.80612	+
chr1	31230750	31230762	SP8	15.1316	-
chr1	31230751	31230762	KLF16	15.3966	-
chr1	31230751	31230762	SP3	14.813	-
chr1	31230752	31230762	KLF5	12.4694	-
chr1	31231863	31231874	Crx	12.6897	-
chr1	31231864	31231881	SP4	10.5636	+
chr1	31231867	31231881	EGR1	10.7692	+
chr1	31231867	31231878	SP1	13.1538	+
chr1	31231867	31231879	SP8	10.9079	+
chr1	31231873	31231883	NKX2-3	11.6923	+
chr1	31231876	31231886	NFIA	12.4667	-
chr1	31231877	31231886	NFIX	10.5106	-
chr1	31231905	31231923	NFYA	10.1707	+
chr1	31231910	31231922	PBX1	12.9694	-
chr1	31231911	31231919	Dux	12.8689	-
chr1	31231911	31231926	NFYB	13.6923	-
chr1	31231925	31231935	CUX1	11.7959	+
chr1	31231925	31231937	PBX1	12.1429	+
chr1	31231940	31231955	NFYB	12.2115	+
chr1	31231943	31231961	NFYA	8.78049	-
chr1	31232811	31232822	Esrra	8.43636	+
chr1	31232812	31232831	Nr1h3::Rxra	11.4032	-
chr1	31232814	31232831	Rarg(var.2)	4.58182	+
chr1	31232815	31232831	Vdr	2.7377	+
chr1	31232818	31232833	JUND(var.2)	14.9149	+
chr1	31232818	31232832	RORA(var.2)	6.19101	+
chr1	31232819	31232832	JUN	14.551	+
chr1	31232821	31232833	JDP2(var.2)	5.5102	+
chr1	31232821	31232831	RORA	11.9326	+
chr1	31232822	31232835	NR2F1	13.2653	+
chr1	31232823	31232831	CREB1	11.3964	+
chr1	31232824	31232832	NR4A2	12.3131	+
chr1	31232826	31232836	Arntl	14.6557	+
chr1	31232826	31232836	Mitf	12.7857	+
chr1	31232826	31232837	USF1	14.2041	-
chr1	31232826	31232837	USF2	13.102	-
chr1	31232827	31232837	BHLHE40	13.9038	-
chr1	31232827	31232837	BHLHE41	11.6923	+
chr1	31232827	31232836	Creb3l2	12.3708	+
chr1	31232827	31232837	MLX	14.2143	-
chr1	31232827	31232837	MLXIPL	14.0758	+
chr1	31232827	31232837	Srebf1(var.2)	11.4828	-
chr1	31232827	31232837	SREBF2(var.2)	10.2182	-
chr1	31232827	31232837	TFE3	12.3061	-
chr1	31232827	31232837	TFEB	11.9231	-
chr1	31232828	31232838	Arntl	11.0492	-
chr1	31232844	31232862	EWSR1-FLI1	-9.19737	-
chr1	31232844	31232856	Foxd3	11.7609	+
chr1	31232844	31232859	FOXP1	12.0282	-
chr1	31232845	31232856	FOXP2	11.5606	-
chr1	31232905	31232919	EGR1	11.1154	-
chr1	31233879	31233896	Rhox11	11.4211	+
chr1	31233887	31233897	NFATC1	10.5854	+
chr1	31233887	31233897	NFATC3	11.1818	+
chr1	31233946	31233957	Nkx2-5(var.2)	11.1091	-
chr1	31233991	31234002	Gata1	12.3469	-
chr1	31233993	31234001	GATA3	13.2909	+
chr1	31233993	31234001	GATA5	10.8448	+
chr1	31233993	31234003	HLTF	8.78049	-
chr1	31234001	31234012	ELF5	11.0364	+
chr1	31235646	31235660	ZIC1	7.74468	-
chr1	31235655	31235670	JUND(var.2)	10.2553	-
chr1	31235656	31235669	JUN	12.1837	-
chr1	31235659	31235669	POU6F2	11.8909	+
chr1	31235660	31235670	EMX1	10.4425	-
chr1	31235660	31235670	HOXA2	10.3019	+
chr1	31235660	31235670	NOTO	11.3	+
chr1	31235660	31235674	RORA(var.2)	9.47191	+
chr1	31235663	31235678	JUND(var.2)	11.3617	-
chr1	31235664	31235677	JUN	9.36735	-
chr1	31235667	31235680	NFKB1	5.28571	-
chr1	31235691	31235706	MEF2C	10.6441	-
chr1	31235700	31235715	STAT1::STAT2	11.5303	-
chr1	31235740	31235754	Zfx	10.4091	-
chr1	31238231	31238239	Dux	12.0656	+
chr1	31238251	31238266	MEF2C	19.0678	+
chr1	31238253	31238265	MEF2A	18.871	+
chr1	31238253	31238265	MEF2B	20.0364	+
chr1	31238253	31238265	MEF2D	19.2	+
chr1	31238292	31238302	MZF1(var.2)	11.7273	+
chr1	31238294	31238307	NFKB2	8.09091	-
chr1	31238296	31238306	RELA	11.7347	-
chr1	31238309	31238320	TFAP2A	10.8727	-
chr1	31238821	31238836	Nr5a2	11.1379	+
chr1	31238844	31238858	Zfx	11.6818	-
chr1	31238859	31238876	SP4	4.70909	+
chr1	31238861	31238872	Klf1	13.3939	+
chr1	31238861	31238876	Klf12	8.2623	+
chr1	31238862	31238873	KLF16	10.3276	+
chr1	31238862	31238872	Klf4	16.051	-
chr1	31238862	31238872	KLF5	16.6735	+
chr1	31238862	31238873	SP1	13.8846	+
chr1	31238862	31238877	SP2	14.8276	+
chr1	31238862	31238873	SP3	12.1951	+
chr1	31238863	31238883	RREB1	12.0459	+
chr1	31238864	31238874	ZNF740	11.1835	+
chr1	31238869	31238880	KLF16	12.9828	+
chr1	31238869	31238879	KLF5	12.4694	+
chr1	31238869	31238880	SP3	13.2033	+
chr1	31238869	31238881	SP8	11.3553	+
chr1	31238883	31238897	E2F7	-2.96721	-
chr1	31238886	31238897	E2F6	11.6552	+
chr1	31238893	31238909	EGR4	9.52727	-
chr1	31238894	31238909	EGR3	8.81034	-
chr1	31238894	31238914	RREB1	6.65138	-
chr1	31238894	31238911	SP4	3.34545	-
chr1	31238895	31238909	KLF14	9.41379	-
chr1	31238896	31238910	EGR1	9.90385	-
chr1	31238896	31238916	RREB1	9.29358	-
chr1	31238896	31238908	SP8	13.1842	-
chr1	31238897	31238908	KLF16	11.6724	-
chr1	31238897	31238907	ZNF740	12.945	-
chr1	31238900	31238920	RREB1	6.3945	-
chr1	31238905	31238916	RUNX1	13.0517	+
chr1	31238906	31238916	RUNX3	13.7885	-
chr1	31238907	31238916	RUNX2	11.8269	-
chr1	31238921	31238932	YY2	11.2121	+
chr1	31238928	31238938	NFAT5	10.6129	+
chr1	31238930	31238946	ZNF143	5.17241	+
chr1	31242013	31242026	Myod1	13.3061	-
chr1	31242016	31242026	Ascl2	10.2714	-
chr1	31242016	31242027	Myog	15	+
chr1	31242016	31242027	Tcf12	14.5714	+
chr1	31242034	31242044	Gfi1	10.8902	+
chr1	31242035	31242046	Gfi1b	10.8276	+
chr1	31242059	31242080	REST	5.27551	+
chr1	31242069	31242083	XBP1	11.25	+
chr1	31242070	31242084	CREB3	11.9429	+
chr1	31242074	31242082	Atf1	11.4754	-
chr1	31242079	31242093	Zfx	14.3182	+
chr1	31242085	31242099	Zfx	11.2424	-
chr1	31242092	31242103	Klf1	12.9545	+
chr1	31242092	31242107	Klf12	13.2131	+
chr1	31242093	31242103	Klf4	11.0714	-
chr1	31242111	31242125	CREB3	10.2857	+
chr1	31242111	31242125	CREB3L1	7.86364	+
chr1	31242113	31242122	Creb3l2	13.382	+
chr1	31242114	31242123	Creb3l2	10.8427	-
chr1	31242121	31242136	NR2C2	9.24286	-
chr1	31242122	31242136	PLAG1	14.4286	-
chr1	31248007	31248018	RUNX1	12.0862	-
chr1	31248025	31248036	CDX2	13.3559	+
chr1	31248025	31248039	FOXF2	11.4556	+
chr1	31248026	31248037	HOXA10	11.5472	+
chr1	31248027	31248036	CDX1	11.566	+
chr1	31248029	31248040	Foxq1	11.1735	-
chr1	31248030	31248038	FOXG1	12.7753	+
chr1	31248030	31248038	Foxj2	12.8065	+
chr1	31248037	31248052	Klf12	8.01639	-
chr1	31248040	31248051	SP3	10.6829	-
chr1	31248041	31248052	Klf1	14.9545	-
chr1	31248041	31248051	Klf4	14.6633	+
chr1	31248041	31248051	KLF5	13.1837	-
chr1	31248045	31248055	REL	13.1111	+
chr1	31248045	31248055	RELA	13.7857	+
chr1	31248049	31248063	Rfx1	11.1207	-
chr1	31248083	31248098	SP2	12.6897	-
chr1	31248091	31248106	NR2C2	12.7	+
chr1	31248091	31248106	Pparg::Rxra	14.0991	+
chr1	31248093	31248108	ESR2	10.2885	+
chr1	31248110	31248121	Nkx2-5(var.2)	10.8364	-
chr1	31248116	31248131	MEF2C	10.8475	+
chr1	31250493	31250504	NRL	10.75	-
chr1	31250514	31250529	MYBL2	10.5574	-
chr1	31250545	31250555	HLTF	8.93902	+
chr1	31250556	31250567	NRL	10.5577	+
chr1	31250583	31250602	CTCF	12	+
chr1	31251441	31251459	NFYA	8.42683	+
chr1	31251445	31251455	Gfi1	12.8902	-
chr1	31251447	31251462	NFYB	13.7885	-
chr1	31251462	31251473	Gata1	11.8367	-
chr1	31251464	31251472	GATA3	12.6364	+
chr1	31251469	31251484	NFYB	16.5385	+
chr1	31251472	31251490	NFYA	12.2439	-
chr1	31251476	31251484	Dux	12.1475	+
chr1	31251491	31251502	Gfi1b	10.7759	-
chr1	31251493	31251503	Gfi1	12.5854	-
chr1	31251520	31251538	IRF2	4.7156	-
chr1	31251523	31251538	PRDM1	10.9091	-
chr1	31251984	31251994	KLF5	13.0204	+
chr1	31251984	31251995	SP1	12.9038	+
chr1	31251984	31251999	SP2	13.1034	+
chr1	31251993	31252005	GLI2	9.87931	+
chr1	31251994	31252004	RUNX3	10.9038	+
chr1	31252008	31252016	Sox2	13.9508	+
chr1	31252008	31252018	Sox3	14.4655	+
chr1	31252008	31252018	Sox6	12.4143	+
chr1	31252021	31252032	USF1	11.6327	-
chr1	31252021	31252032	USF2	11.1633	-
chr1	31252049	31252058	LIN54	11.8571	+
chr1	31252065	31252076	Foxo1	12.3966	+
chr1	31256647	31256662	ZIC3	12.5429	-
chr1	31256647	31256662	ZIC4	13.8909	-
chr1	31256648	31256662	GLIS2	13.2459	-
chr1	31256648	31256662	GLIS3	4.84848	-
chr1	31256648	31256662	ZIC1	13.2766	-
chr1	31256650	31256668	KLF13	13.8448	-
chr1	31256652	31256666	EGR1	13.8269	-
chr1	31256652	31256669	SP4	5.96364	-
chr1	31256653	31256667	KLF14	14.5	-
chr1	31256654	31256666	SP8	15.7895	-
chr1	31256655	31256666	KLF16	16.2414	-
chr1	31256655	31256666	SP3	15.4309	-
chr1	31256656	31256666	Klf4	12.0306	+
chr1	31256656	31256666	KLF5	13.4286	-
chr1	31256706	31256717	KLF16	14.6724	+
chr1	31256706	31256716	Klf4	12.7041	-
chr1	31256706	31256716	KLF5	14.7755	+
chr1	31256706	31256726	RREB1	9.82569	+
chr1	31256706	31256717	SP1	15.8462	+
chr1	31256706	31256717	SP3	14.3659	+
chr1	31256706	31256718	SP8	11.3816	+
chr1	31256707	31256727	RREB1	10.8991	+
chr1	31256708	31256728	RREB1	13.8807	+
chr1	31256708	31256720	SP8	10.9342	+
chr1	31256709	31256719	ZNF740	11.3853	+
chr1	31256711	31256731	RREB1	10.3211	+
chr1	31256731	31256741	MZF1(var.2)	10.7273	-
chr1	31289317	31289329	INSM1	9.30612	+
chr1	31289318	31289333	SP2	14.3103	-
chr1	31289319	31289333	EGR1	15.8654	-
chr1	31289319	31289329	GCM2	11.7213	+
chr1	31289319	31289336	SP4	3.6	-
chr1	31289319	31289331	SP8	12.5263	-
chr1	31289320	31289331	KLF16	10.3448	-
chr1	31289320	31289331	SP3	11.2439	-
chr1	31289320	31289330	ZNF740	12.0917	-
chr1	31289321	31289333	SP8	11.3816	-
chr1	31289322	31289333	KLF16	14.6724	-
chr1	31289322	31289333	SP1	15.8462	-
chr1	31289322	31289333	SP3	14.3659	-
chr1	31289323	31289334	Klf1	11.1818	-
chr1	31289323	31289333	Klf4	12.7041	+
chr1	31289323	31289333	KLF5	14.7755	-
chr1	31289325	31289339	EGR1	13.0385	-
chr1	31289327	31289336	THAP1	9.96053	-
chr1	31289340	31289352	HINFP	11.5606	-
chr1	31289359	31289373	RORA(var.2)	7.07865	+
chr1	31289364	31289379	MAFK	10.6222	+
chr1	31289376	31289386	Myb	14.1803	+
chr1	31289384	31289395	MAX::MYC	9.53061	+
chr1	31289399	31289412	EOMES	12.8659	-
chr1	31289401	31289411	TBR1	12.9574	-
chr1	31289401	31289412	TBX2	12.3636	-
chr1	31289402	31289416	Pax6	11.3111	+
chr1	31289402	31289412	TBX21	11.9818	-
chr1	31289403	31289411	MGA	11.4545	-
chr1	31289409	31289420	Gfi1b	11.3793	-
chr1	31289411	31289421	Gfi1	13.2805	-
chr1	31296995	31297008	HSF4	10.561	-
chr1	31297000	31297011	TFAP2A	14.4909	-
chr1	31297000	31297011	TFAP2B(var.2)	14.9091	-
chr1	31297000	31297011	TFAP2C(var.2)	13.8462	-
chr1	31297022	31297032	RUNX3	13.8269	-
chr1	31297023	31297032	RUNX2	14.9423	-
chr1	31297033	31297047	JUN(var.2)	14.2885	+
chr1	31297036	31297047	FOSL2	13.2364	+
chr1	31297036	31297047	JUNB	12.9592	+
chr1	31297037	31297048	FOS	14.0213	-
chr1	31297037	31297048	FOSL1	14.1455	+
chr1	31297037	31297048	JUND	13.7447	+
chr1	31297037	31297048	NFE2	10.551	-
chr1	31297038	31297057	CTCF	9.83607	-
chr1	31297038	31297049	FOSL2	14.6545	-
chr1	31297038	31297047	JDP2	11.6034	-
chr1	31297038	31297049	JUNB	14.449	-
chr1	31297038	31297052	JUN(var.2)	16.5962	-
chr1	31297039	31297046	FOS::JUN	11.9703	-
chr1	31297051	31297065	NFIC::TLX1	8.77551	+
chr1	31297078	31297094	SRF	7.13115	-
chr1	31297098	31297109	NRF1	10.0909	+
chr1	31320540	31320548	Atf1	11.4918	-
chr1	31320541	31320549	Atf3	12.8197	-
chr1	31320567	31320581	EGR1	10.3846	-
chr1	31320600	31320608	Sox2	13.377	+
chr1	31320600	31320610	Sox3	14.8448	+
chr1	31320600	31320610	Sox6	13.8286	+
chr1	31320612	31320623	Myog	12.8367	-
chr1	31320612	31320623	Tcf12	12.4082	-
chr1	31320613	31320626	Myod1	14	+
chr1	31320613	31320623	NHLH1	13.069	-
chr1	31320613	31320623	TFAP4	9.87273	+
chr1	31320628	31320643	ESR2	12.5962	-
chr1	31320635	31320646	ESRRB	10.0345	-
chr1	31320635	31320650	Nr5a2	13.6897	-
chr1	31320636	31320647	Esrra	6.92727	-
chr1	31320636	31320646	Esrrg	12.2041	-
chr1	31320636	31320644	NR4A2	11.4545	-
chr1	31320658	31320669	Nkx2-5(var.2)	11.6182	-
chr1	31330947	31330964	NR3C1	3.83673	-
chr1	31330947	31330964	NR3C2	3.61702	-
chr1	31330958	31330972	Rfx1	10.1552	-
chr1	31330968	31330983	Nr5a2	10.3448	-
chr1	31330983	31330991	NR4A2	11.4545	+
chr1	31330984	31330999	ESR2	11.7885	+
chr1	31330990	31331011	REST	11.0918	+
chr1	31331017	31331029	ZBTB7B	9.87931	-
chr1	31331021	31331036	Nfe2l2	11	+
chr1	31331022	31331037	Bach1::Mafk	12.1842	+
chr1	31331023	31331040	RARA::RXRA	10.9796	+
chr1	31331025	31331040	MAF::NFE2	10.6393	+
chr1	31331034	31331044	Sox3	13.8966	-
chr1	31331034	31331044	Sox6	12.5714	-
chr1	31331036	31331044	Sox2	13.377	-
chr1	31381579	31381598	PAX5	12.3226	-
chr1	31381582	31381595	SMAD2::SMAD3::SMAD4	10.1311	+
chr1	31381596	31381608	ZBTB7A	13.4429	+
chr1	31381597	31381609	GLI2	9.91379	+
chr1	31381606	31381617	NRF1	12.0545	+
chr1	31381610	31381621	EGR2	9.03448	+
chr1	31381612	31381623	GCM1	12.1224	-
chr1	31381613	31381625	INSM1	11.398	-
chr1	31381618	31381629	ELK4	11.5818	-
chr1	31381623	31381634	NRF1	11.2364	+
chr1	31381628	31381639	NRF1	13.6364	-
chr1	31381629	31381643	EGR1	16.3462	+
chr1	31381630	31381645	EGR3	5.24138	+
chr1	31381632	31381646	EGR1	17.25	+
chr1	31381633	31381648	EGR3	5.24138	+
chr1	31381635	31381649	EGR1	17.25	+
chr1	31381638	31381652	EGR1	12.9038	+
chr1	31381642	31381654	TFAP2A(var.2)	11.3091	+
chr1	31381649	31381663	EGR1	13.5385	+
chr1	31381650	31381665	ZIC4	10.2182	+
chr1	31381653	31381667	GLIS2	8.14754	+
chr1	31381653	31381664	TFAP2A	11.4182	+
chr1	31381657	31381673	EGR4	10.4909	-
chr1	31381658	31381673	EGR3	8.05172	-
chr1	31381660	31381671	EGR2	11.6379	-
chr1	31381665	31381683	EWSR1-FLI1	-5.5	+
chr1	31381670	31381685	SP2	14.6724	-
chr1	31381671	31381688	SP4	2.92727	-
chr1	31381674	31381685	SP1	16.1154	-
chr1	31381681	31381693	TFAP2A(var.2)	12.1818	-
chr1	31381681	31381693	TFAP2C	10.6633	-
chr1	31381682	31381697	SP2	17.7931	-
chr1	31381682	31381693	TFAP2A	12.7455	-
chr1	31381682	31381693	TFAP2B(var.2)	11.4909	-
chr1	31381682	31381693	TFAP2C(var.2)	10.8654	-
chr1	31381683	31381700	SP4	3.94545	-
chr1	31401985	31401997	INSM1	10.9796	+
chr1	31402044	31402052	MEIS2	11.6885	+
chr1	31402044	31402052	MEIS3	11.7308	+
chr1	31402048	31402062	Zfx	11.0606	-
chr1	31402059	31402070	Nkx2-5(var.2)	12.0182	+
chr1	31402065	31402075	FIGLA	11.6897	-
chr1	31538524	31538536	INSM1	13.6531	-
chr1	31538531	31538545	RXRB	2.98182	-
chr1	31538531	31538545	RXRG	0.957447	-
chr1	31538532	31538547	PRDM1	9.85455	-
chr1	31538547	31538559	YY1	18.1923	+
chr1	31538549	31538560	YY2	13.2121	-
chr1	31538554	31538568	PLAG1	12.2857	+
chr1	31538556	31538569	TFAP2A(var.3)	9.45902	+
chr1	31538580	31538596	ZNF143	16.4483	-
chr1	31538595	31538612	SP4	3.01818	+
chr1	31538601	31538618	SP4	4.92727	+
chr1	31538626	31538638	HES5	2.74138	-
chr1	31538626	31538638	HES7	6.60345	-
chr1	31603122	31603129	SPIB	11.2333	-
chr1	31603128	31603143	MEF2C	10.9661	-
chr1	31603134	31603147	HSF2	9.52727	+
chr1	31603144	31603159	IRF9	-2.50909	+
chr1	31603145	31603159	IRF7	9.08065	+
chr1	31603145	31603159	IRF8	6.30909	+
chr1	31603149	31603163	Arid5a	11.3214	-
chr1	31603164	31603178	Bcl6	13.9839	+
chr1	31625436	31625454	GATA1::TAL1	10.7091	-
chr1	31625442	31625453	Gfi1b	11.7931	-
chr1	31625446	31625454	Lhx8	10.3636	-
chr1	31625457	31625468	BATF::JUN	11.9038	+
chr1	31625458	31625469	FOSL2	10.1636	+
chr1	31625459	31625470	FOSL1	9.45455	+
chr1	31625460	31625474	JUN(var.2)	10.2885	-
chr1	31625461	31625468	FOS::JUN	11.9703	-
chr1	31625463	31625474	USF1	13.9796	-
chr1	31625463	31625474	USF2	15.0204	-
chr1	31625464	31625474	TFEB	12.0962	+
chr1	31625464	31625474	TFEC	11.1951	+
chr1	31625485	31625496	KLF16	9.91379	-
chr1	31625485	31625496	SP3	11.4715	-
chr1	31625487	31625495	TBX5	10.9655	+
chr1	31625490	31625501	FOXH1	11.2692	-
chr1	31625498	31625516	RARA	-6.4697	+
chr1	31625513	31625524	Stat5a::Stat5b	13.4694	+
chr1	31625514	31625525	STAT1	11.0364	-
chr1	31625539	31625553	Bcl6	10.5161	+
chr1	31627834	31627849	SP2	13.6724	-
chr1	31627835	31627849	EGR1	16.2885	-
chr1	31627836	31627857	ZNF263	17.1633	+
chr1	31627838	31627852	GLIS2	7.96721	-
chr1	31627839	31627854	EGR3	5.82759	-
chr1	31627840	31627856	EGR4	10.7091	-
chr1	31627841	31627856	EGR3	5.72414	-
chr1	31627842	31627857	NR2C2	11.7714	+
chr1	31627842	31627857	SP2	15.3103	-
chr1	31627842	31627852	ZNF740	11.4771	-
chr1	31627844	31627860	EGR4	11.5818	-
chr1	31627844	31627858	PLAG1	4.72449	+
chr1	31627844	31627854	ZNF740	10.8165	-
chr1	31627845	31627855	ZNF740	10.2844	-
chr1	31627846	31627857	KLF16	9.98276	-
chr1	31627846	31627857	SP1	13.5962	-
chr1	31627846	31627861	SP2	20.3448	-
chr1	31627847	31627862	Klf12	15.2459	-
chr1	31627847	31627864	SP4	13.3455	-
chr1	31627848	31627862	KLF14	12.6897	-
chr1	31627849	31627861	SP8	11.9868	-
chr1	31627850	31627866	EGR4	10.7455	-
chr1	31627850	31627861	KLF16	13.0862	-
chr1	31627850	31627861	SP1	16.5962	-
chr1	31627850	31627861	SP3	13.3577	-
chr1	31627850	31627864	Zfx	10.9091	-
chr1	31627851	31627866	EGR3	7.75862	-
chr1	31627851	31627862	Klf1	14.6515	-
chr1	31627851	31627861	Klf4	16.4286	+
chr1	31627851	31627861	KLF5	16.2857	-
chr1	31627864	31627879	SP2	13.3448	-
chr1	31627866	31627877	E2F6	11.1207	+
chr1	31627868	31627879	KLF16	10.7931	-
chr1	31627868	31627879	SP1	15.5577	-
chr1	31627868	31627879	SP3	11.1301	-
chr1	31627869	31627880	Klf1	11.2121	-
chr1	31627869	31627879	Klf4	13.3469	+
chr1	31627869	31627879	KLF5	15.3878	-
chr1	31627869	31627884	SP2	17.1897	-
chr1	31627870	31627887	SP4	9.89091	-
chr1	31627871	31627885	KLF14	13.2759	-
chr1	31627872	31627884	SP8	10.6053	-
chr1	31627873	31627884	KLF16	10.3793	-
chr1	31627873	31627884	SP1	15.7308	-
chr1	31627874	31627884	Klf4	12.0102	+
chr1	31627874	31627884	KLF5	13.8163	-
chr1	31627894	31627909	SP2	15.8793	-
chr1	31627895	31627909	EGR1	12.1731	-
chr1	31627897	31627912	NR2C2	9.01429	+
chr1	31627898	31627909	KLF16	10.0517	-
chr1	31627898	31627909	SP1	15.0769	-
chr1	31627898	31627909	SP3	11.5041	-
chr1	31627899	31627909	Klf4	12.6531	+
chr1	31627899	31627909	KLF5	14.449	-
chr1	31627900	31627911	E2F4	12.4483	+
chr1	31627909	31627923	Zfx	12	+
chr1	31627916	31627931	SP2	14.9655	-
chr1	31627917	31627932	Klf12	9.03279	-
chr1	31627917	31627934	SP4	3.41818	-
chr1	31627920	31627931	KLF16	10.4138	-
chr1	31627920	31627931	SP1	13.5192	-
chr1	31627920	31627931	SP3	13.0081	-
chr1	31627921	31627932	Klf1	13.7273	-
chr1	31627921	31627931	Klf4	16.6939	+
chr1	31627921	31627931	KLF5	16.2041	-
chr1	31627921	31627936	SP2	11.7241	-
chr1	31627930	31627944	Zfx	10.2727	-
chr1	31627931	31627941	Klf4	10.449	+
chr1	31628290	31628305	ZIC3	12.4571	-
chr1	31628290	31628305	ZIC4	14.8364	-
chr1	31628291	31628305	GLIS2	8.70492	-
chr1	31628291	31628305	ZIC1	12.0638	-
chr1	31628310	31628324	PLAG1	5.73469	+
chr1	31628310	31628324	Zfx	11.6364	-
chr1	31628311	31628330	CTCF	15.9836	+
chr1	31628312	31628325	TFAP2A(var.3)	9.55738	+
chr1	31628318	31628329	NRF1	9.67273	+
chr1	31628320	31628336	Vdr	2.95082	+
chr1	31628321	31628336	NR2C2	11.6143	+
chr1	31628321	31628335	PLAG1	6.91837	+
chr1	31628326	31628340	EGR1	10.9423	-
chr1	31628326	31628341	Klf12	8.77049	-
chr1	31628326	31628343	SP4	3.25455	-
chr1	31628330	31628340	Klf4	10.0204	+
chr1	31628335	31628346	NRF1	11.0727	-
chr1	31628343	31628354	MAX::MYC	14.5816	+
chr1	31628343	31628353	Mitf	10.8878	+
chr1	31628343	31628353	Myc	14	-
chr1	31628343	31628354	USF1	11.9388	-
chr1	31628343	31628354	USF2	11.2245	-
chr1	31628344	31628353	Creb3l2	15.2472	+
chr1	31628344	31628354	HEY1	11.1455	+
chr1	31628344	31628354	HEY2	10.7069	+
chr1	31628344	31628354	MAX	12.1731	-
chr1	31628344	31628355	MAX::MYC	10.2041	-
chr1	31628344	31628354	MNT	12.4394	-
chr1	31628344	31628352	Mycn	14.8197	+
chr1	31628344	31628354	Npas2	12.9508	+
chr1	31628345	31628354	Creb3l2	13.382	-
chr1	31628345	31628353	Id2	12.1803	-
chr1	31628345	31628353	Mlxip	12.7049	-
chr1	31628345	31628355	Myc	12.1455	+
chr1	31628346	31628354	Mycn	12.7377	-
chr1	31628352	31628363	NRF1	10.9636	+
chr1	31628362	31628373	KLF16	10.3103	+
chr1	31628362	31628372	Klf4	12.398	-
chr1	31628362	31628374	SP8	10.6184	+
chr1	31628363	31628378	ZIC3	8.54286	+
chr1	31628396	31628413	SP4	3.49091	+
chr1	31628397	31628415	KLF13	4.68966	+
chr1	31628398	31628413	Klf12	10.6066	+
chr1	31628398	31628412	KLF14	11.7414	+
chr1	31628399	31628409	Klf4	11.4184	-
chr1	31643828	31643846	MAFF	11.6667	-
chr1	31643830	31643842	Mafb	12.0674	+
chr1	31643830	31643845	MAFK	13.7556	-
chr1	31643830	31643845	MAF::NFE2	21.4426	-
chr1	31643830	31643841	NRL	10.8654	+
chr1	31643831	31643845	JUN(var.2)	11.1731	+
chr1	31643833	31643848	Bach1::Mafk	18.5921	-
chr1	31643834	31643845	JUNB	10.1837	+
chr1	31643834	31643849	Nfe2l2	17.2576	-
chr1	31643835	31643846	FOS	13.617	+
chr1	31643835	31643846	FOSL1	15.8727	-
chr1	31643835	31643846	JUND	13.2979	-
chr1	31643836	31643847	FOSL2	14.5455	-
chr1	31643836	31643847	JUNB	14.6531	-
chr1	31643836	31643850	JUN(var.2)	10.3462	-
chr1	31643837	31643844	FOS::JUN	11.9703	-
chr1	31643852	31643866	Zfx	11.7576	-
chr1	31643853	31643865	TFAP2A(var.2)	10.7818	+
chr1	31643853	31643865	TFAP2B	12.0909	+
chr1	31643853	31643865	TFAP2C	12.2245	+
chr1	31643854	31643865	TFAP2B(var.2)	11.4182	+
chr1	31643854	31643865	TFAP2C(var.2)	11.5192	+
chr1	31643860	31643875	Klf12	16.2459	-
chr1	31643863	31643874	SP3	10.6585	-
chr1	31643863	31643877	Zfx	10.2879	+
chr1	31643864	31643875	Klf1	17.8939	-
chr1	31643864	31643874	Klf4	15.9184	+
chr1	31643864	31643874	KLF5	14.2245	-
chr1	31643871	31643890	CTCF	8.60656	-
chr1	31643885	31643900	SP2	14.5	-
chr1	31643886	31643901	Klf12	8.67213	-
chr1	31643886	31643903	SP4	2.45455	-
chr1	31643887	31643901	KLF14	7.91379	-
chr1	31643888	31643900	SP8	10.5263	-
chr1	31643889	31643900	KLF16	13.8448	-
chr1	31643889	31643900	SP1	15.75	-
chr1	31643889	31643900	SP3	13	-
chr1	31643890	31643901	Klf1	12.7727	-
chr1	31643890	31643900	Klf4	16.051	+
chr1	31643890	31643900	KLF5	16.6735	-
chr1	31643893	31643908	NR2C2	8.62857	+
chr1	31643893	31643908	Pparg::Rxra	11.5495	+
chr1	31643895	31643909	PLAG1	4.38776	+
chr1	31643904	31643917	NFKB2	11.3333	+
chr1	31643906	31643920	EGR1	10.1154	+
chr1	31643909	31643918	THAP1	9.96053	+
chr1	31643912	31643926	EGR1	14.8846	+
chr1	31643912	31643923	KLF16	10.3276	+
chr1	31643912	31643923	SP1	13.8462	+
chr1	31643912	31643927	SP2	13.4138	+
chr1	31643912	31643923	SP3	11.7805	+
chr1	31643934	31643948	Zfx	11.9697	-
chr1	31643943	31643953	ELK1	10.5745	+
chr1	31643943	31643953	ELK3	11.0172	+
chr1	31643943	31643954	ELK4	14.3455	-
chr1	31643944	31643955	Gabpa	13.8361	+
chr1	31643946	31643964	EWSR1-FLI1	-6.90789	+
chr1	31712781	31712795	GLIS2	7.44262	+
chr1	31712785	31712797	HES5	3.81034	+
chr1	31712785	31712796	MAX::MYC	14.0816	+
chr1	31712785	31712795	Myc	13.8909	-
chr1	31712786	31712796	CLOCK	11.9848	+
chr1	31712786	31712796	HEY1	11.2909	+
chr1	31712786	31712796	HEY2	10.6034	-
chr1	31712786	31712796	MAX	14.3654	+
chr1	31712786	31712797	MAX::MYC	16.0408	-
chr1	31712786	31712796	MLX	10.6714	-
chr1	31712786	31712796	MNT	13.5455	+
chr1	31712786	31712794	Mycn	14.4426	+
chr1	31712786	31712796	Npas2	12.8689	+
chr1	31712786	31712796	TFE3	12.102	+
chr1	31712786	31712796	TFEB	12.1923	+
chr1	31712786	31712796	TFEC	11.4024	+
chr1	31712786	31712797	USF1	12.4898	+
chr1	31712786	31712797	USF2	13.0204	+
chr1	31712787	31712796	Creb3l2	15.2472	-
chr1	31712787	31712795	Id2	12.1803	-
chr1	31712787	31712797	Mitf	10.4184	-
chr1	31712787	31712795	Mlxip	12.7049	-
chr1	31712787	31712797	Myc	14.1818	+
chr1	31712788	31712796	Mycn	14.8197	-
chr1	31712791	31712808	SP4	3.4	+
chr1	31712794	31712808	EGR1	16.3654	+
chr1	31712795	31712810	EGR3	8.05172	+
chr1	31712795	31712811	EGR4	10.0909	+
chr1	31712797	31712811	EGR1	15.5	+
chr1	31712801	31712820	CTCF	10.3115	-
chr1	31769594	31769605	YY2	12.1667	-
chr1	31769603	31769613	TFCP2	10.8636	+
chr1	31769623	31769644	REST	7.12245	-
chr1	31769676	31769694	EWSR1-FLI1	-0.197368	-
chr1	31769699	31769714	NFYB	14.0385	+
chr1	31769702	31769720	NFYA	14.1463	-
chr1	31769817	31769829	GLI2	10.9483	+
chr1	31769822	31769833	TFAP2A	12.8182	+
chr1	31769822	31769833	TFAP2B(var.2)	12.9091	+
chr1	31769822	31769833	TFAP2C(var.2)	12.7692	+
chr1	31769829	31769847	TP63	-1.2931	+
chr1	31769835	31769851	ZNF143	3.41379	-
chr1	31769898	31769910	HINFP	10.7576	-
chr1	31819651	31819670	PAX5	10.2258	+
chr1	31819700	31819715	HNF4G	12.3462	-
chr1	31819703	31819715	Tcf7	14.1452	-
chr1	31819707	31819718	Foxo1	11.1724	+
chr1	31819713	31819723	NFAT5	11.5645	+
chr1	31819713	31819723	NFATC1	10.8618	+
chr1	31819713	31819723	NFATC3	11.4545	+
chr1	31819714	31819721	NFATC2	12.2022	+
chr1	31819734	31819750	Rarb	-0.758621	+
chr1	31819735	31819751	Rarg	3.61224	+
chr1	31819741	31819751	SREBF1	16.2317	-
chr1	31819741	31819751	SREBF2	16.6742	+
chr1	31819745	31819756	DMRT3	13.0492	-
chr1	31819749	31819770	IRF1	12.371	+
chr1	31819753	31819768	IRF9	-3.89091	-
chr1	31819756	31819767	Foxo1	12.069	+
chr1	31819756	31819771	FOXP1	14.9718	-
chr1	31819757	31819768	FOXP2	12.3333	-
chr1	31819757	31819772	STAT1::STAT2	11.3182	+
chr1	31819777	31819795	GATA1::TAL1	13.0909	-
chr1	31849564	31849575	GCM1	10.7347	-
chr1	31849578	31849585	SPIB	11.2333	-
chr1	31849581	31849596	Pou5f1::Sox2	12.0242	+
chr1	31849585	31849597	Mafb	13.236	+
chr1	31849585	31849600	MAFK	11.4889	-
chr1	31849585	31849596	NRL	12.1538	+
chr1	31849606	31849616	TEAD1	11.1935	-
chr1	31849606	31849616	TEAD4	11.129	-
chr1	31849645	31849656	Esrra	6.72727	-
chr1	31849645	31849655	Esrrg	11.0204	-
chr1	31849657	31849670	ZBTB18	18.2286	+
chr1	31849660	31849668	Bhlha15	11.918	+
chr1	31849672	31849684	TAL1::TCF3	12	+
chr1	31849672	31849686	Tcf21	6.93421	+
chr1	31849673	31849686	ZBTB18	15.5857	-
chr1	31849674	31849684	Atoh1	11.0484	+
chr1	31849674	31849684	NEUROG2	9.92424	+
chr1	31849675	31849683	Bhlha15	11.918	-
chr1	31849676	31849686	Hand1::Tcf3	11.6292	+
chr1	31849677	31849690	SMAD2::SMAD3::SMAD4	10.2623	-
chr1	31849680	31849694	NFIC::TLX1	5.63265	+
chr1	31849682	31849703	REST	4.79592	+
chr1	31882533	31882553	RREB1	6.11009	+
chr1	31882551	31882565	Mecom	11.573	-
chr1	31882556	31882572	Pou2f3	12.7805	-
chr1	31882557	31882571	POU1F1	13.6207	-
chr1	31882557	31882570	POU2F2	14.069	+
chr1	31882558	31882574	Pou2f3	13.1585	+
chr1	31882558	31882570	POU3F1	11.6506	-
chr1	31882558	31882571	POU3F3	11.91	-
chr1	31882559	31882571	POU2F1	11.93	-
chr1	31882559	31882572	POU3F3	10.72	+
chr1	31882560	31882573	POU2F2	14.3276	-
chr1	31882560	31882572	POU3F1	11.8795	+
chr1	31882560	31882572	POU3F2	10.7097	+
chr1	31882560	31882569	POU3F4	11.9184	-
chr1	31882560	31882569	POU5F1B	11.0531	-
chr1	31882561	31882570	POU3F4	11.9184	+
chr1	31882561	31882570	POU5F1B	11.0531	+
chr1	31882563	31882576	POU2F2	9.81034	+
chr1	31882591	31882605	RORA(var.2)	13.8652	+
chr1	31882598	31882615	RARA::RXRA	12.3061	+
chr1	31882605	31882617	EHF	11.2787	+
chr1	31882605	31882617	ELF1	8.50909	+
chr1	31882605	31882618	ELF3	11.0172	+
chr1	31882606	31882617	ELF5	11.4364	+
chr1	31882607	31882618	ELK4	10.6	-
chr1	31882636	31882650	EBF1	8.19672	-
chr1	31882637	31882648	TFAP2B(var.2)	10.2364	+
chr1	31882653	31882668	Nr5a2	9.98276	+
chr1	31902335	31902351	ZNF143	5.62069	-
chr1	31902382	31902391	ZEB1	11.8727	-
chr1	31902394	31902404	Hand1::Tcf3	12.9213	+
chr1	31902402	31902413	Stat5a::Stat5b	12.3265	-
chr1	31902416	31902428	PBX1	11.7143	-
chr1	31902418	31902429	Hoxa9	11.7895	-
chr1	31902425	31902439	NFIC::TLX1	4.11224	+
chr1	31902444	31902459	Klf12	8.78689	-
chr1	31902447	31902458	SP3	13.0407	-
chr1	31902448	31902459	Klf1	13.6364	-
chr1	31902448	31902458	Klf4	12.5714	+
chr1	31902451	31902464	SMAD2::SMAD3::SMAD4	11.6393	-
chr1	31921215	31921230	HNF4G	15.3077	+
chr1	31921216	31921232	Hnf4a	8.14545	+
chr1	31921232	31921242	NFAT5	12.6452	+
chr1	31921232	31921242	NFATC1	10.8699	+
chr1	31921232	31921242	NFATC3	11.7273	+
chr1	31921233	31921240	NFATC2	12.2022	+
chr1	31921260	31921274	Mecom	7.75281	+
chr1	31921274	31921285	E2F6	15.6207	-
chr1	31921276	31921290	EGR1	10.1346	+
chr1	31921295	31921308	Hoxc9	11.5079	+
chr1	31921296	31921307	Hoxa9	15.6711	+
chr1	31921297	31921309	PBX1	12.8469	+
chr1	31943737	31943751	SPIC	10.9577	-
chr1	31943738	31943748	NFAT5	10.7097	+
chr1	31943787	31943802	MEF2C	13.339	-
chr1	31943788	31943800	MEF2A	11.1613	-
chr1	31943788	31943800	MEF2B	7.30909	-
chr1	31943788	31943800	MEF2D	6.92727	-
chr1	31943800	31943817	Six3	10.6579	-
chr1	31943833	31943847	EGR1	15.9615	+
chr1	31943833	31943844	KLF16	11.9138	+
chr1	31943833	31943843	Klf4	10.1837	-
chr1	31943833	31943844	SP1	15.0962	+
chr1	31943833	31943848	SP2	17.3621	+
chr1	31943833	31943844	SP3	12.0244	+
chr1	31943833	31943845	SP8	10.5526	+
chr1	31943836	31943850	EGR1	10.1154	+
chr1	31943857	31943874	RARA(var.2)	6.21311	-
chr1	31944571	31944590	Nr1h3::Rxra	12.7742	+
chr1	31944575	31944589	JUN(var.2)	15.0962	+
chr1	31944576	31944591	Nfe2l2	13.7121	+
chr1	31944577	31944592	Bach1::Mafk	10.5	+
chr1	31944578	31944589	FOSL2	16.7455	+
chr1	31944578	31944589	JUNB	16.5102	+
chr1	31944579	31944590	FOS	12.1702	+
chr1	31944579	31944590	FOSL1	16.7091	+
chr1	31944579	31944590	JUND	13.4468	+
chr1	31944580	31944595	MAF::NFE2	13.1639	+
chr1	31944581	31944588	FOS::JUN	11.9703	+
chr1	31944587	31944597	Sox3	12.8103	-
chr1	31944587	31944597	Sox6	12.8429	-
chr1	31944594	31944603	SNAI2	10.907	+
chr1	31944594	31944605	USF1	12.4694	+
chr1	31944594	31944605	USF2	12.5306	+
chr1	31944598	31944614	RFX5	7	-
chr1	31944605	31944616	Spz1	12.1273	+
chr1	31944608	31944621	ZBTB18	9.82857	+
chr1	31944624	31944633	VENTX	11.1915	+
chr1	31944625	31944633	Lhx8	10.3636	-
chr1	31944633	31944647	E2F7	-4.03279	-
chr1	31944644	31944659	FOXA1	12.0408	+
chr1	31944645	31944656	Foxo1	13.7414	+
chr1	31944646	31944658	FOXC2	10.9802	-
chr1	31944646	31944660	FOXF2	11.6	-
chr1	31944646	31944657	FOXP2	13.8333	-
chr1	31944647	31944655	FOXD1	13.33	-
chr1	31944647	31944655	FOXG1	13.7978	-
chr1	31944647	31944655	Foxj2	13.3226	-
chr1	31944647	31944655	FOXO3	14.3636	-
chr1	31944648	31944660	Foxa2	10.96	+
chr1	31944648	31944655	FOXD2	11.4237	-
chr1	31944648	31944655	FOXI1	12.9455	-
chr1	31944648	31944655	FOXL1	12	-
chr1	31944648	31944655	FOXO4	12.4364	-
chr1	31944648	31944655	FOXO6	12.9808	-
chr1	31944648	31944655	FOXP3	11.3611	-
chr1	31944680	31944694	SPI1	4.63636	+
chr1	31944682	31944694	EHF	15.1475	+
chr1	31944682	31944694	ELF1	13.5818	+
chr1	31944682	31944695	ELF3	15.8103	+
chr1	31944682	31944694	ELF4	14.1148	+
chr1	31944683	31944694	ELF5	14.1273	+
chr1	31944683	31944694	SPDEF	9.47273	+
chr1	31944684	31944694	ETV6	11.0385	+
chr1	31947721	31947734	DUXA	12.4839	-
chr1	31947722	31947733	DUX4	15.6809	-
chr1	31947722	31947733	PHOX2A	10.74	+
chr1	31947722	31947733	Phox2b	11.1064	+
chr1	31947722	31947733	PROP1	10.9254	-
chr1	31947744	31947754	KLF5	12.2245	+
chr1	31947752	31947767	ZBTB33	9.75758	-
chr1	31947755	31947765	BHLHE40	11.1154	+
chr1	31947755	31947765	BHLHE41	8.63462	+
chr1	31947755	31947765	MAX	11.7692	+
chr1	31947755	31947765	MLXIPL	11.4545	+
chr1	31947755	31947765	Srebf1(var.2)	10.7241	+
chr1	31947755	31947765	SREBF2(var.2)	10.3091	+
chr1	31947755	31947765	TFE3	11	+
chr1	31947755	31947765	TFEC	12.439	+
chr1	31947756	31947766	Arntl	12.2787	-
chr1	31947756	31947764	Id2	13.2131	+
chr1	31947756	31947764	Mlxip	13.1311	-
chr1	31947771	31947782	Gata4	12.7241	-
chr1	31947772	31947783	Gata1	10.6939	-
chr1	31947772	31947786	GATA2	12.9455	-
chr1	31947774	31947782	GATA3	12.6727	+
chr1	31947786	31947797	Gfi1b	10.6897	-
chr1	31947792	31947807	Klf12	12.6885	-
chr1	31947792	31947809	SP4	3.61818	-
chr1	31947793	31947807	GLIS2	7.31148	-
chr1	31947795	31947806	SP3	10.8943	-
chr1	31947796	31947807	Klf1	15.6667	-
chr1	31947796	31947806	Klf4	14.6633	+
chr1	31947796	31947806	KLF5	13.1837	-
chr1	31947828	31947840	Tcf7	11.3065	-
chr1	31950177	31950188	USF1	10.5102	-
chr1	31950178	31950188	FIGLA	12.0862	-
chr1	31950178	31950188	Srebf1(var.2)	9.67241	-
chr1	31950178	31950188	SREBF2(var.2)	9.34545	-
chr1	31950178	31950188	TFAP4	9.8	-
chr1	31950182	31950197	SP2	12.3966	-
chr1	31950183	31950198	Klf12	7.39344	-
chr1	31950185	31950197	SP8	11.5395	-
chr1	31950186	31950197	KLF16	9.84483	-
chr1	31950186	31950197	SP3	10.4878	-
chr1	31950203	31950217	EBF1	9.85246	+
chr1	31950218	31950233	HNF4G	11.9615	-
chr1	31950218	31950232	Nr2f6	7.89394	-
chr1	31950218	31950233	Pparg::Rxra	11.7207	-
chr1	31950221	31950229	Sox2	13.377	+
chr1	31950221	31950231	Sox3	15.1552	+
chr1	31950221	31950231	Sox6	14.2857	+
chr1	31950230	31950240	Myb	14.5902	+
chr1	31950263	31950280	SP4	2.98182	-
chr1	31956370	31956387	Hoxd8	12.2024	+
chr1	31956371	31956388	Hoxd8	10.5357	-
chr1	31956371	31956384	Lhx3	10.2178	-
chr1	31956372	31956389	Alx1	11.039	-
chr1	31956372	31956382	EMX1	10.9735	-
chr1	31956372	31956382	HOXB2	9.69811	+
chr1	31956372	31956382	MEOX1	11.0364	+
chr1	31956372	31956382	MEOX2	10.8614	+
chr1	31956372	31956383	mix-a	11.5714	-
chr1	31956372	31956382	MNX1	11	+
chr1	31956372	31956382	POU6F1	11.0816	-
chr1	31956373	31956384	Arid3b	11.0159	-
chr1	31956373	31956381	LMX1A	10.5354	+
chr1	31956373	31956381	LMX1B	9.97368	+
chr1	31956373	31956381	NKX6-1	11.4746	+
chr1	31956373	31956381	NKX6-2	9.94	+
chr1	31956373	31956381	PDX1	10.6415	+
chr1	31956373	31956381	VAX1	10.381	-
chr1	31956373	31956381	VAX2	10.5591	-
chr1	31956374	31956385	Arid3b	11.0159	+
chr1	31956374	31956384	PAX3	14.717	-
chr1	31956374	31956384	PAX7	14.1636	-
chr1	31956375	31956386	mix-a	12.0794	+
chr1	31956376	31956386	EMX1	10.2389	+
chr1	31956376	31956386	GSX1	9.47619	-
chr1	31956376	31956386	MEOX2	10.0297	-
chr1	31956377	31956385	LMX1A	10.5354	-
chr1	31956377	31956385	LMX1B	9.97368	-
chr1	31956377	31956385	NKX6-1	11.4746	-
chr1	31956377	31956385	NKX6-2	9.94	-
chr1	31956377	31956385	PDX1	10.6415	-
chr1	31956377	31956385	VAX1	10.381	+
chr1	31956377	31956385	VAX2	10.5591	+
chr1	31956378	31956392	CREB3L1	9.84848	-
chr1	31956379	31956393	XBP1	9.05769	-
chr1	31956421	31956432	BATF::JUN	10.6731	-
chr1	31956462	31956476	Bcl6	19.6452	-
chr1	31956462	31956479	BCL6B	7.55714	+
chr1	31956462	31956476	Stat4	10.9483	-
chr1	31956464	31956475	Stat5a::Stat5b	11.8367	+
chr1	31956465	31956476	STAT1	14.3455	+
chr1	31956465	31956476	STAT3	11.2449	+
chr1	31956465	31956479	Stat4	13.6724	+
chr1	31956466	31956477	Stat5a::Stat5b	14.0408	-
chr1	31956478	31956491	ZBTB18	9.38571	-
chr1	31971842	31971852	FIGLA	12.1897	+
chr1	31971842	31971852	TCF3	11.75	+
chr1	31971842	31971852	TCF4	11.5918	+
chr1	31971854	31971864	Myb	15.9344	+
chr1	31971856	31971869	SMAD2::SMAD3::SMAD4	10.2951	-
chr1	31971858	31971868	Hand1::Tcf3	12.809	-
chr1	31971865	31971875	ZNF740	13.5596	+
chr1	31971867	31971881	PLAG1	7.09184	-
chr1	31971888	31971900	Mafb	11.1348	+
chr1	31971896	31971906	ETV3	11.1268	-
chr1	31971911	31971925	NFIC::TLX1	7.04082	-
chr1	31976902	31976918	SOX4	-14.3333	-
chr1	31976915	31976932	BCL6B	-17.3857	-
chr1	31976946	31976958	TAL1::TCF3	13.2247	+
chr1	31976948	31976958	Atoh1	11.3871	+
chr1	31976948	31976958	Neurog1	10.6374	+
chr1	31976948	31976958	OLIG1	9.90385	+
chr1	31976948	31976958	OLIG3	11.3103	-
chr1	31976948	31976960	TAL1::TCF3	16.573	-
chr1	31976958	31976979	ZNF263	22.3265	+
chr1	31976960	31976971	E2F6	14.7759	+
chr1	31976961	31976975	EGR1	13.1538	-
chr1	31976961	31976979	EWSR1-FLI1	-4.73684	+
chr1	31976962	31976983	ZNF263	19.5306	+
chr1	31976963	31976978	SP2	13.2069	-
chr1	31976964	31976985	ZNF263	21.0612	+
chr1	31976965	31976983	EWSR1-FLI1	-10.0921	+
chr1	31976966	31976984	EWSR1-FLI1	-5.10526	+
chr1	31976967	31976982	SP2	12.3793	-
chr1	31976967	31976988	ZNF263	19.3265	+
chr1	31976969	31976980	E2F6	14.1897	+
chr1	31976970	31976988	EWSR1-FLI1	-4.14474	+
chr1	31976971	31976982	SP1	14.0385	-
chr1	31976972	31976982	KLF5	13.551	-
chr1	31976972	31976987	SP2	14.431	-
chr1	31976973	31976990	SP4	3.36364	-
chr1	31976974	31976984	MZF1(var.2)	10.9798	+
chr1	31976976	31976987	SP1	14.6923	-
chr1	31976976	31976987	Spz1	10.9455	+
chr1	31976977	31976987	KLF5	12.9184	-
chr1	31976986	31976999	EOMES	10.7805	-
chr1	31976988	31976999	Klf1	10.2273	+
chr1	31976989	31976999	Klf4	10.4388	-
chr1	31976990	31976998	MGA	12.7727	-
chr1	31976990	31976998	TBX1	11.8776	-
chr1	31976990	31976998	TBX15	11.75	-
chr1	31976990	31976998	TBX4	11.0408	-
chr1	31976990	31976998	TBX5	11.2241	-
chr1	31976993	31977008	Nr5a2	12.431	+
chr1	31976993	31977007	PLAG1	13.0306	-
chr1	31976993	31977005	TFAP2A(var.2)	11.6	+
chr1	31976997	31977008	ESRRB	7.93103	+
chr1	31976999	31977007	NR4A2	11.4141	+
chr1	31977004	31977014	TEAD1	12.1129	+
chr1	31977004	31977014	TEAD4	12.4194	+
chr1	31977005	31977013	TEAD3	12.551	+
chr1	32001345	32001359	Bcl6	11.5484	+
chr1	32001351	32001358	SPIB	11.2333	+
chr1	32001361	32001377	SOX4	-9.45455	+
chr1	32001362	32001377	Sox1	5.41379	+
chr1	32001362	32001377	Sox11	-13.4857	+
chr1	32001362	32001377	SOX21	7.26531	+
chr1	32001441	32001452	FOSL1	10.6364	-
chr1	32001442	32001453	FOSL2	10.2	-
chr1	32001442	32001453	JUNB	11.551	-
chr1	32001459	32001470	Gfi1b	11.7414	-
chr1	32001461	32001471	Gfi1	12.0366	-
chr1	32002736	32002750	Mecom	12.382	+
chr1	32002771	32002788	NR1H2::RXRA	-5.66292	+
chr1	32002771	32002787	Rarb	1.63793	+
chr1	32002772	32002786	RXRB	-0.509091	+
chr1	32002777	32002790	Lhx3	9.80198	-
chr1	32002778	32002787	Nr2e1	11.0323	+
chr1	32002780	32002796	Hoxb5	11.4026	+
chr1	32002781	32002796	HNF1A	13.3766	+
chr1	32002782	32002795	HNF1B	12.9848	+
chr1	32002786	32002797	FOXB1	10.7115	-
chr1	32002838	32002848	Sox3	11.6379	+
chr1	32002859	32002870	ESRRB	9.74138	+
chr1	32002859	32002869	Esrrg	11.9592	+
chr1	32015264	32015277	HSF1	12.4426	+
chr1	32015264	32015277	HSF2	9.65455	+
chr1	32015264	32015277	HSF4	11.9146	+
chr1	32015296	32015313	Rarb(var.2)	-3.16667	-
chr1	32015306	32015316	SREBF1	13.1829	+
chr1	32015306	32015316	SREBF2	13.7079	-
chr1	32015309	32015320	RUNX1	11.7069	-
chr1	32015312	32015326	EGR1	9.80769	+
chr1	32015340	32015357	SP4	8.92727	+
chr1	32015342	32015353	Klf1	12.9545	+
chr1	32015342	32015357	Klf12	14.3607	+
chr1	32015342	32015356	KLF14	8.87931	+
chr1	32015343	32015354	KLF16	10.2759	+
chr1	32015343	32015353	Klf4	11.0714	-
chr1	32015343	32015354	SP3	11.4797	+
chr1	32015343	32015355	SP8	10.4605	+
chr1	32015345	32015356	E2F6	11.2586	-
chr1	32015353	32015371	RARA	-4.75758	-
chr1	32015376	32015387	CEBPA	13.2857	-
chr1	32015377	32015387	CEBPB	11.36	+
chr1	32015377	32015387	CEBPD	10.8654	+
chr1	32015377	32015387	CEBPE	11.6545	+
chr1	32015378	32015390	Ddit3::Cebpa	11.5222	+
chr1	32041164	32041178	EBF1	8.42623	+
chr1	32041166	32041178	TFAP2A(var.2)	12.4182	+
chr1	32041166	32041178	TFAP2B	11.8182	+
chr1	32041166	32041178	TFAP2C	11.7551	+
chr1	32041173	32041183	Myc	12.2182	-
chr1	32041173	32041184	USF1	10.2041	-
chr1	32041173	32041184	USF2	11.6735	-
chr1	32041174	32041182	Mycn	11.6557	+
chr1	32041174	32041184	Twist2	13	+
chr1	32041183	32041197	Zfx	15.303	+
chr1	32041189	32041203	Zfx	17.2727	-
chr1	32041213	32041223	FIGLA	12.2586	-
chr1	32041213	32041223	ID4	12.7377	-
chr1	32041213	32041223	TCF3	12.5192	-
chr1	32041213	32041223	TCF4	12.8163	-
chr1	32041215	32041224	ZEB1	12.5091	-
chr1	32041249	32041264	HNF4G	12.5385	-
chr1	32041249	32041263	Nr2f6	9.60606	-
chr1	32041249	32041264	Pparg::Rxra	14.3423	-
chr1	32041255	32041269	NFIC::TLX1	5.58163	-
chr1	32041256	32041270	NFIC::TLX1	4.58163	+
chr1	32041265	32041280	SCRT1	14.4426	-
chr1	32041267	32041280	SCRT2	14.7869	-
chr1	32041276	32041294	KLF13	9.87931	-
chr1	32041278	32041293	Klf12	10.3279	-
chr1	32042036	32042047	Klf1	11.2121	+
chr1	32042037	32042047	Klf4	13.3469	-
chr1	32042037	32042047	KLF5	15.3878	+
chr1	32042037	32042052	SP2	15.3966	+
chr1	32042041	32042052	Gabpa	10.541	-
chr1	32042042	32042053	ELK4	10.4364	+
chr1	32042043	32042053	ETV6	11.0769	-
chr1	32042062	32042077	NR2C2	12.8429	+
chr1	32042062	32042077	Pparg::Rxra	10.5135	+
chr1	32042068	32042084	EGR4	11.2182	-
chr1	32042069	32042084	EGR3	5.24138	-
chr1	32042089	32042106	SP4	3.16364	+
chr1	32042091	32042102	Klf1	10.9394	+
chr1	32042091	32042105	KLF14	7.89655	+
chr1	32042092	32042103	KLF16	12.1207	+
chr1	32042092	32042102	Klf4	16.1837	-
chr1	32042092	32042102	KLF5	17	+
chr1	32042092	32042103	SP1	16.4038	+
chr1	32042092	32042107	SP2	17.0517	+
chr1	32042092	32042103	SP3	13.3577	+
chr1	32042092	32042104	SP8	13.9474	+
chr1	32042112	32042127	Nr5a2	10.431	-
chr1	32042113	32042122	Nr2e1	12.7097	-
chr1	32042121	32042133	HINFP	10.5606	+
chr1	32042139	32042158	CTCF	10.3279	+
chr1	32042141	32042156	SP2	14.7414	-
chr1	32042142	32042156	EGR1	12.6346	-
chr1	32042145	32042159	EGR1	13.3269	-
chr1	32042145	32042155	MZF1(var.2)	10.899	+
chr1	32042149	32042160	NRF1	12.8364	+
chr1	32083212	32083223	E2F6	11.2241	-
chr1	32083213	32083234	ZNF263	16.449	-
chr1	32083218	32083229	Klf1	12.0909	+
chr1	32083218	32083233	Klf12	8.85246	+
chr1	32083219	32083229	Klf4	14.5306	-
chr1	32083219	32083229	KLF5	13.5918	+
chr1	32083224	32083239	SP2	15.1379	+
chr1	32083227	32083237	MZF1(var.2)	10.7273	-
chr1	32083231	32083242	E2F4	15.5	-
chr1	32083231	32083242	E2F6	12.9483	-
chr1	32083231	32083252	ZNF263	18.0612	-
chr1	32083235	32083253	EWSR1-FLI1	-1.86842	-
chr1	32083241	32083256	SP2	15.1207	+
chr1	32083243	32083254	E2F6	15.2586	-
chr1	32083247	32083261	ZIC1	7.55319	+
chr1	32083247	32083262	ZIC3	13.2571	+
chr1	32083247	32083262	ZIC4	12.3273	+
chr1	32083258	32083277	PAX5	10.0968	+
chr1	32083273	32083284	NRF1	12.2	+
chr1	32083284	32083295	RUNX1	11.1724	-
chr1	32083288	32083304	EGR4	9.83636	+
chr1	32083290	32083301	NRF1	10.1273	+
chr1	32083318	32083333	ZBTB33	10.6061	-
chr1	32083319	32083338	PAX5	11.0968	+
chr1	32109558	32109579	MAFG	10.449	-
chr1	32109574	32109590	Rarg	-3.42857	-
chr1	32109598	32109609	HOXC13	10.5806	-
chr1	32109599	32109614	Pou5f1::Sox2	10.1774	+
chr1	32110179	32110193	GLIS2	8.59016	-
chr1	32110179	32110193	GLIS3	6.25758	-
chr1	32110184	32110205	REST	4.95918	-
chr1	32110186	32110203	NR1H2::RXRA	1.64045	+
chr1	32110187	32110202	HNF4G	13.2885	+
chr1	32110187	32110201	Nr2f6	12.2121	+
chr1	32110187	32110201	Rxra	8.80488	+
chr1	32110187	32110201	RXRB	0.418182	+
chr1	32110188	32110204	Hnf4a	2.94545	+
chr1	32110188	32110203	Nr5a2	12.0517	+
chr1	32110193	32110205	HINFP	10.1667	+
chr1	32110218	32110226	CREB1	10.8649	-
chr1	32110222	32110234	INSM1	13.3367	+
chr1	32110222	32110240	KLF13	10.7759	-
chr1	32110225	32110239	KLF14	15.2759	-
chr1	32110262	32110276	BATF3	7.78788	+
chr1	32110263	32110271	Atf3	11.918	+
chr1	32110263	32110273	Crem	11.6721	+
chr1	32110264	32110272	Atf1	11.4426	+
chr1	32110264	32110274	SREBF1	12.0366	-
chr1	32110435	32110444	ZEB1	14.5818	+
chr1	32110436	32110449	Myod1	10.9184	+
chr1	32110437	32110446	SNAI2	11.0698	-
chr1	32110453	32110474	REST	9.09184	-
chr1	32110470	32110484	ATF7	11.9	+
chr1	32110470	32110484	BATF3	3	+
chr1	32110470	32110484	CREB3	9.65714	-
chr1	32110471	32110483	Creb5	13.3455	+
chr1	32110471	32110481	Crem	12.0164	+
chr1	32110471	32110483	JDP2(var.2)	13.1429	+
chr1	32110471	32110486	JUND(var.2)	10.3617	-
chr1	32110472	32110485	JUN	9.42857	-
chr1	32110473	32110481	CREB1	13.5495	-
chr1	32110473	32110483	Crem	13.0656	-
chr1	32110474	32110482	Atf1	11.2459	-
chr1	32110487	32110502	SP2	17.3276	-
chr1	32110488	32110503	Klf12	7.42623	-
chr1	32110488	32110505	SP4	9.30909	-
chr1	32110489	32110503	KLF14	8.36207	-
chr1	32110490	32110502	SP8	11.9211	-
chr1	32110491	32110502	KLF16	13.8448	-
chr1	32110491	32110502	SP1	15.75	-
chr1	32110491	32110502	SP3	13	-
chr1	32110492	32110503	Klf1	13.3939	-
chr1	32110492	32110502	Klf4	16.051	+
chr1	32110492	32110502	KLF5	16.6735	-
chr1	32110497	32110507	REL	15.1313	+
chr1	32110497	32110507	RELA	15.5204	+
chr1	32110511	32110528	SP4	8.12727	+
chr1	32110513	32110527	KLF14	10.6897	+
chr1	32110514	32110525	KLF16	13.1552	+
chr1	32110514	32110526	SP8	12.3421	+
chr1	32110543	32110554	GCM1	13.2449	-
chr1	32110544	32110554	GCM2	12.6557	-
chr1	32110547	32110565	NFYA	11.122	+
chr1	32110553	32110561	Dux	12.1475	-
chr1	32110553	32110568	NFYB	11.3462	-
chr1	32110554	32110571	Gmeb1	11.6842	-
chr1	32110555	32110572	Gmeb1	11.4211	+
chr1	32169717	32169738	ZNF263	19.551	+
chr1	32169720	32169741	ZNF263	17.1837	+
chr1	32169724	32169738	PLAG1	10.6224	+
chr1	32169725	32169739	PLAG1	8.67347	+
chr1	32169726	32169745	CTCF	9.80328	+
chr1	32169729	32169743	GLIS3	2.78788	-
chr1	32169758	32169768	SMAD3	10.7818	+
chr1	32169763	32169778	ZIC4	10.6364	-
chr1	32169764	32169778	ZIC1	6.85106	-
chr1	32169777	32169794	SP4	6.43636	+
chr1	32169779	32169790	Klf1	11.6364	+
chr1	32169779	32169794	Klf12	7.4918	+
chr1	32169780	32169791	KLF16	12.1207	+
chr1	32169780	32169790	Klf4	16.1837	-
chr1	32169780	32169790	KLF5	17	+
chr1	32169780	32169791	SP1	16.4038	+
chr1	32169780	32169795	SP2	15.8621	+
chr1	32169780	32169791	SP3	13.3577	+
chr1	32169808	32169822	KLF14	10.9655	+
chr1	32169809	32169820	KLF16	11.4483	+
chr1	32169809	32169819	Klf4	11.3163	-
chr1	32169809	32169820	SP1	14.5385	+
chr1	32169809	32169824	SP2	17.0862	+
chr1	32169816	32169834	EWSR1-FLI1	-4.61842	-
chr1	32169831	32169842	USF2	11.1224	+
chr1	32169833	32169842	ZEB1	14.8182	-
chr1	32169848	32169863	SP2	12.4483	-
chr1	32171106	32171123	SP4	8	+
chr1	32171129	32171142	NFKB2	7.90909	+
chr1	32171136	32171155	CTCF	12	+
chr1	32171144	32171153	Hic1	10.9038	-
chr1	32171144	32171153	HIC2	12.2909	-
chr1	32171145	32171166	REST	4.04082	+
chr1	32171154	32171169	SP2	13.1724	-
chr1	32171159	32171170	TBX20	12.0909	+
chr1	32171160	32171171	E2F6	11.8276	+
chr1	32171160	32171168	TBX15	10.7115	+
chr1	32171173	32171183	RORA	13.8539	+
chr1	32171201	32171213	BHLHE23	9.10909	+
chr1	32171202	32171212	Atoh1	11.371	+
chr1	32171202	32171212	BHLHE22	11.0758	+
chr1	32171202	32171212	Neurog1	10.1429	-
chr1	32171202	32171212	OLIG1	10.0769	+
chr1	32171202	32171212	OLIG2	10.431	+
chr1	32171202	32171212	OLIG3	11.069	+
chr1	32171202	32171212	Twist2	11.2131	-
chr1	32171203	32171211	Bhlha15	12.623	-
chr1	32171216	32171228	Tcf7	13.629	-
chr1	32171235	32171247	TFAP2A(var.2)	13.5636	+
chr1	32171235	32171247	TFAP2B	14.2727	+
chr1	32171235	32171247	TFAP2C	14.1633	+
chr1	32180848	32180859	KLF16	9.91379	+
chr1	32180869	32180881	GLI2	10.7931	+
chr1	32180871	32180886	Klf12	8.93443	+
chr1	32180878	32180897	PAX5	13.0968	-
chr1	32180881	32180895	NFIC::TLX1	6.59184	-
chr1	32180882	32180896	NFIC::TLX1	5.18367	+
chr1	32180895	32180910	Bach1::Mafk	8.43421	+
chr1	32180900	32180911	Klf1	10.0758	+
chr1	32180901	32180911	Klf4	10.3571	-
chr1	32180905	32180916	TFAP2A	12.1273	+
chr1	32180905	32180917	TFAP2A(var.2)	11.6364	+
chr1	32180905	32180916	TFAP2B(var.2)	11.2727	+
chr1	32180905	32180916	TFAP2C(var.2)	10.8846	+
chr1	32180910	32180924	Zfx	12.303	-
chr1	32180913	32180928	SP2	11.931	+
chr1	32180927	32180944	SP4	8.34545	+
chr1	32180929	32180940	Klf1	11.6364	+
chr1	32180930	32180940	Klf4	12.5204	-
chr1	32180930	32180940	KLF5	13.0204	+
chr1	32180930	32180945	SP2	12.2931	+
chr1	32180948	32180963	Nr2f6(var.2)	-2.48571	-
chr1	32180948	32180962	RXRB	-0.0727273	-
chr1	32180948	32180962	RXRG	0.276596	-
chr1	32230495	32230502	Nr2e3	12.8571	+
chr1	32230500	32230512	PKNOX1	4.53061	+
chr1	32230500	32230512	PKNOX2	2.29508	+
chr1	32230500	32230512	TGIF1	0.769231	+
chr1	32230500	32230512	TGIF2	9.33028	+
chr1	32230501	32230511	ID4	13.2459	-
chr1	32230501	32230510	SNAI2	12.093	+
chr1	32230501	32230511	TCF3	12.0385	-
chr1	32230501	32230511	TCF4	12.1224	-
chr1	32230506	32230521	SCRT1	7.57377	+
chr1	32230506	32230519	ZBTB18	9.98571	+
chr1	32230508	32230516	Mycn	11.6557	+
chr1	32230508	32230518	Twist2	13	+
chr1	32230520	32230536	ZNF143	7.31034	-
chr1	32230550	32230560	Twist2	12.3607	-
chr1	32237925	32237940	HNF4G	11.3269	-
chr1	32237925	32237940	Pparg::Rxra	11.2342	-
chr1	32250923	32250941	TP73	8.65385	-
chr1	32250963	32250978	Pou5f1::Sox2	11.8306	-
chr1	32253844	32253854	ELK1	10.6383	-
chr1	32253844	32253854	ELK3	11.0172	-
chr1	32253847	32253862	EGR3	5.91379	+
chr1	32253847	32253863	EGR4	10.3091	+
chr1	32253849	32253866	SP4	9.67273	+
chr1	32253851	32253866	Klf12	8.45902	+
chr1	32253851	32253865	KLF14	10.8276	+
chr1	32253852	32253863	KLF16	11.4828	+
chr1	32253852	32253862	Klf4	10.3163	-
chr1	32253852	32253863	SP1	15.8077	+
chr1	32253852	32253867	SP2	14.569	+
chr1	32253852	32253863	SP3	11.7886	+
chr1	32253859	32253875	Pou2f3	11.5488	+
chr1	32253860	32253874	POU1F1	10.9483	+
chr1	32253861	32253873	POU3F1	11.1205	+
chr1	32253861	32253873	POU3F2	11.6935	+
chr1	32253862	32253871	POU3F4	12.7041	+
chr1	32253862	32253871	POU5F1B	11.9027	+
chr1	32253866	32253874	NKX6-1	10.9661	-
chr1	32253867	32253882	Pou5f1::Sox2	10.7742	+
chr1	32253880	32253896	Pou2f3	11.3537	+
chr1	32253881	32253895	POU1F1	13.9483	+
chr1	32253881	32253893	POU2F1	13.57	+
chr1	32253881	32253894	POU3F3	14.94	+
chr1	32253882	32253895	POU2F2	12.8103	-
chr1	32253882	32253894	POU3F1	14.2892	+
chr1	32253882	32253894	POU3F2	14.2903	+
chr1	32253883	32253894	FOXB1	10.9231	+
chr1	32253883	32253892	POU3F4	13.1735	+
chr1	32253883	32253892	POU5F1B	12.8673	+
chr1	32253925	32253935	SREBF1	15.7073	-
chr1	32253925	32253935	SREBF2	16.2022	+
chr1	32253926	32253941	Nfe2l2	10.303	+
chr1	32253930	32253945	MAF::NFE2	8.22951	+
chr1	32253940	32253950	Ascl2	11.2143	-
chr1	32253943	32253959	RFX2	13.1143	+
chr1	32253943	32253959	RFX3	14.3939	+
chr1	32253943	32253959	RFX4	13.9697	-
chr1	32253943	32253959	RFX5	13.4828	+
chr1	32253944	32253958	Rfx1	17.069	-
chr1	32254638	32254652	PLAG1	6.16327	-
chr1	32254643	32254654	E2F6	12.8793	-
chr1	32254643	32254657	E2F7	-5.90164	+
chr1	32254668	32254678	RELA	9.33673	-
chr1	32254670	32254682	ZBTB7B	10.3966	+
chr1	32254707	32254723	RFX2	4.94286	-
chr1	32254707	32254723	RFX3	8.87879	-
chr1	32254707	32254723	RFX4	9.31818	-
chr1	32254707	32254723	RFX5	6.55172	-
chr1	32254717	32254731	POU1F1	9.87931	-
chr1	32254718	32254734	E2F2	1.58537	+
chr1	32254723	32254731	Atf1	11.4918	-
chr1	32254725	32254741	Pou2f3	15.9268	-
chr1	32254726	32254740	POU1F1	13.7759	-
chr1	32254726	32254739	POU2F2	14.3276	+
chr1	32254727	32254739	POU3F1	13	-
chr1	32254727	32254739	POU3F2	13.9677	-
chr1	32254727	32254740	POU3F3	11.82	-
chr1	32254728	32254740	POU2F1	12.95	-
chr1	32254729	32254738	POU3F4	15.5714	-
chr1	32254729	32254738	POU5F1B	14.4602	-
chr1	32254740	32254752	HINFP	12.7424	-
chr1	32254741	32254755	EGR1	10.7885	-
chr1	32254745	32254759	Zfx	10.1061	-
chr1	32281576	32281587	E2F6	13.5517	-
chr1	32281586	32281599	NFKB1	1.36735	+
chr1	32281586	32281599	NFKB2	7.45455	+
chr1	32281619	32281629	Arntl	13.1803	+
chr1	32281619	32281630	MAX::MYC	10.4898	+
chr1	32281619	32281629	Mitf	12.2857	+
chr1	32281619	32281630	USF1	14.2449	-
chr1	32281619	32281630	USF2	13.7755	-
chr1	32281620	32281630	BHLHE40	13.8846	-
chr1	32281620	32281630	BHLHE41	15.1923	-
chr1	32281620	32281630	MLX	17.5286	-
chr1	32281620	32281630	MLXIPL	16.1212	-
chr1	32281620	32281630	SREBF1	10.7317	-
chr1	32281620	32281630	Srebf1(var.2)	17.3276	-
chr1	32281620	32281630	SREBF2(var.2)	17.5273	-
chr1	32281620	32281630	TFE3	13.3673	-
chr1	32281620	32281630	TFEB	14.4423	-
chr1	32281620	32281630	TFEC	14.4268	-
chr1	32281620	32281631	USF1	11.0816	+
chr1	32281621	32281631	Arntl	12.9836	-
chr1	32281621	32281631	Mitf	11.5918	-
chr1	32281626	32281642	EGR4	13.9091	-
chr1	32281627	32281642	EGR3	13.9655	-
chr1	32281627	32281637	GCM2	11.3934	+
chr1	32281629	32281643	EGR1	18.1154	-
chr1	32281629	32281640	EGR2	11.3621	-
chr1	32281632	32281643	SP1	14.8654	-
chr1	32281634	32281645	E2F6	14.8966	+
chr1	32281656	32281673	SP4	7.03636	-
chr1	32281657	32281671	KLF14	11.569	-
chr1	32281659	32281675	Hnf4a	3.09091	+
chr1	32314392	32314408	Rarb	-0.965517	+
chr1	32314393	32314409	Rarg	3.61224	+
chr1	32314404	32314414	ID4	13.459	+
chr1	32314404	32314414	TCF3	13.1346	+
chr1	32314404	32314414	TCF4	13.6122	+
chr1	32314405	32314414	SNAI2	12.3023	-
chr1	32314423	32314438	MAFK	10.4889	-
chr1	32314423	32314434	NRL	10.4231	+
chr1	32314426	32314441	Bach1::Mafk	13.2105	-
chr1	32314459	32314472	EOMES	11.2195	-
chr1	32314461	32314471	TBR1	11.383	-
chr1	32314461	32314472	TBX2	11.5091	-
chr1	32314462	32314472	TBX21	10.9636	-
chr1	32314463	32314471	MGA	14.2727	-
chr1	32314463	32314471	TBX1	15.1633	-
chr1	32314463	32314471	TBX15	15.4423	-
chr1	32314463	32314471	TBX4	13.7347	-
chr1	32314463	32314471	TBX5	13.0862	-
chr1	32314463	32314472	ZEB1	13.1091	+
chr1	32314464	32314474	FIGLA	11.2069	+
chr1	32314464	32314474	ID4	12.8689	+
chr1	32314464	32314474	NHLH1	11.7759	+
chr1	32314464	32314474	TCF3	13.7308	+
chr1	32314464	32314474	TCF4	14	+
chr1	32314465	32314474	SNAI2	12.8605	-
chr1	32314480	32314491	FOSL2	9.85455	+
chr1	32314481	32314492	FOSL1	12.1273	+
chr1	32314483	32314490	FOS::JUN	11.9703	+
chr1	32314488	32314507	PAX5	12.4355	+
chr1	32314489	32314506	RARA::RXRA	11.1939	+
chr1	32314489	32314506	RARA(var.2)	6.54098	+
chr1	32314491	32314506	Znf423	10.2584	+
chr1	32314492	32314508	GLIS1	-10.6538	-
chr1	32347355	32347364	NFIX	10.1915	-
chr1	32347356	32347370	NFIC::TLX1	5.78571	-
chr1	32347357	32347371	NFIC::TLX1	6.54082	+
chr1	32347362	32347377	Nr2f6(var.2)	-6	+
chr1	32347364	32347377	SCRT2	5.42623	+
chr1	32347371	32347386	ESR2	10.4423	+
chr1	32347381	32347393	DBP	11.3208	-
chr1	32347381	32347393	HLF	11.7458	-
chr1	32347381	32347393	TEF	9.92727	-
chr1	32347382	32347396	RORA(var.2)	7.25843	+
chr1	32347383	32347394	NFIL3	13.0101	+
chr1	32347386	32347398	Foxa2	10.99	-
chr1	32347387	32347402	FOXA1	11.1633	-
chr1	32347388	32347399	FOXB1	13.3654	+
chr1	32347388	32347399	FOXC1	14	+
chr1	32347388	32347400	FOXC2	13.6733	+
chr1	32347412	32347420	ARNT::HIF1A	11.6447	+
chr1	32347450	32347461	FOXH1	11.2692	+
chr1	32354914	32354931	RARA(var.2)	4.91803	+
chr1	32354914	32354931	Rarb(var.2)	-2.74242	+
chr1	32354948	32354958	Sox3	12.9655	-
chr1	32354969	32354984	CENPB	10.0577	-
chr1	32354970	32354985	ZIC4	10.4182	-
chr1	32354971	32354986	SP2	15.8793	-
chr1	32354971	32354983	ZBTB7B	10.5862	-
chr1	32354971	32354983	ZBTB7C	12.2581	-
chr1	32354972	32354989	SP4	11.1091	-
chr1	32354972	32354984	ZBTB7A	13.6286	-
chr1	32354973	32354987	KLF14	10.6724	-
chr1	32354974	32354986	SP8	13.6316	-
chr1	32354975	32354986	KLF16	13.5	-
chr1	32354975	32354986	SP1	14.75	-
chr1	32354975	32354986	SP3	13.7805	-
chr1	32354975	32354985	ZNF740	10.6606	-
chr1	32354976	32354987	Klf1	10.3333	-
chr1	32354976	32354986	Klf4	12.9184	+
chr1	32354976	32354986	KLF5	14.3673	-
chr1	32354977	32354988	E2F4	11.4828	+
chr1	32354984	32354995	ETV2	12.1803	+
chr1	32354985	32354995	ELK1	9.82979	+
chr1	32354985	32354995	ELK3	11.7414	+
chr1	32354985	32354996	ELK4	11.2909	-
chr1	32354985	32354995	ERF	13.1143	+
chr1	32354985	32354995	ERG	11.9273	+
chr1	32354985	32354995	ETS1	12.6207	+
chr1	32354985	32354995	ETV1	11.5091	+
chr1	32354985	32354995	ETV3	10.8028	+
chr1	32354985	32354995	ETV4	11.7759	+
chr1	32354985	32354995	ETV6	12.1731	+
chr1	32354985	32354995	FEV	11.8654	+
chr1	32354985	32354995	FLI1	11.6383	+
chr1	32354986	32354997	Gabpa	10.1639	+
chr1	32355002	32355012	MYF6	11.3636	+
chr1	32355023	32355042	Nr1h3::Rxra	10.0806	-
chr1	32355032	32355043	Esrra	6.74545	+
chr1	32355032	32355042	RORA	11.4607	+
chr1	32355033	32355044	ESRRB	10.2759	+
chr1	32355033	32355043	Esrrg	12.2245	+
chr1	32355034	32355049	NR2C2	9.28571	+
chr1	32355035	32355043	NR4A2	11.4545	+
chr1	32410458	32410477	CTCF	11.459	-
chr1	32410458	32410469	YY2	13.5606	+
chr1	32410465	32410475	NKX2-3	11.1731	-
chr1	32410465	32410474	NKX2-8	10.7115	-
chr1	32410518	32410529	E2F6	11.4655	+
chr1	32410524	32410535	E2F6	12.2241	+
chr1	32410525	32410540	NR2C2	8.5	+
chr1	32410536	32410549	Hes2	11.1111	+
chr1	32410540	32410554	JUN(var.2)	13	+
chr1	32410541	32410556	Nfe2l2	14.8636	+
chr1	32410542	32410557	Bach1::Mafk	14.6974	+
chr1	32410543	32410554	FOSL2	12.9273	+
chr1	32410543	32410554	JUNB	12.4898	+
chr1	32410544	32410555	FOS	13.6809	-
chr1	32410544	32410555	FOSL1	12.2364	+
chr1	32410544	32410555	JUND	11.9362	-
chr1	32410544	32410555	NFE2	4.73469	+
chr1	32410545	32410556	FOSL2	10.0182	-
chr1	32410545	32410556	JUNB	11.0408	-
chr1	32410545	32410559	JUN(var.2)	14.0385	-
chr1	32410545	32410560	MAF::NFE2	13.7869	+
chr1	32410546	32410557	BATF::JUN	12.0962	-
chr1	32410546	32410553	FOS::JUN	11.9703	+
chr1	32410570	32410579	Creb3l2	10.7865	+
chr1	32410570	32410580	MAX	11.7115	-
chr1	32410570	32410580	MNT	11.803	-
chr1	32410570	32410580	TFE3	11.102	-
chr1	32410571	32410579	Id2	12.7705	-
chr1	32410571	32410579	Mlxip	12.4098	+
chr1	32410572	32410580	Mycn	12.8689	-
chr1	32420354	32420369	Klf12	7.85246	-
chr1	32420358	32420372	Zfx	14.5606	+
chr1	32420369	32420385	Rarg	-0.693878	-
chr1	32420370	32420386	Rarb	-4.51724	-
chr1	32420382	32420393	EGR2	9.56897	+
chr1	32420383	32420397	CREB3L1	10.8333	-
chr1	32420383	32420396	TFAP2A(var.3)	10.5738	-
chr1	32420384	32420395	MAX::MYC	13.6327	+
chr1	32420384	32420394	Myc	13.0364	-
chr1	32420384	32420395	USF2	11.1837	-
chr1	32420385	32420395	Hes1	9.74126	+
chr1	32420385	32420395	HEY1	12.3818	+
chr1	32420385	32420395	HEY2	11.4138	-
chr1	32420385	32420395	MAX	13.5577	+
chr1	32420385	32420395	MNT	12.7121	+
chr1	32420385	32420393	Mycn	12.8689	+
chr1	32420385	32420395	Npas2	12.6721	-
chr1	32420385	32420395	TFE3	11.4286	+
chr1	32420385	32420395	TFEB	10.8077	+
chr1	32420385	32420396	USF1	12.4082	+
chr1	32420385	32420396	USF2	12.3673	+
chr1	32420386	32420395	Creb3l2	15.2472	-
chr1	32420386	32420394	Id2	12.1803	-
chr1	32420386	32420396	Mitf	10.4184	-
chr1	32420386	32420394	Mlxip	12.7049	-
chr1	32420386	32420396	Myc	14.1818	+
chr1	32420387	32420395	Mycn	14.8197	-
chr1	32420393	32420407	Rfx1	12.1552	+
chr1	32420394	32420408	EBF1	9.01639	+
chr1	32420411	32420421	MZF1(var.2)	12.4343	+
chr1	32420411	32420426	Pparg::Rxra	15.1982	+
chr1	32420428	32420441	ATF4	8.77049	-
chr1	32420439	32420452	ATF4	14.8361	+
chr1	32420441	32420454	DUXA	13.371	+
chr1	32420442	32420454	Ddit3::Cebpa	12.7	+
chr1	32420442	32420453	DUX4	10.5106	+
chr1	32420446	32420456	Gfi1	11.6098	+
chr1	32420447	32420458	Gfi1b	11.4138	+
chr1	32420469	32420480	Gabpa	10.377	-
chr1	32420470	32420483	ELF3	10.0517	-
chr1	32420470	32420481	ELK4	11.1818	+
chr1	32420471	32420483	EHF	9.96721	-
chr1	32420471	32420482	ELF5	12.3818	-
chr1	32420471	32420481	ETV6	13.2308	-
chr1	32420471	32420485	SPI1	4.67273	-
chr1	32421679	32421689	MZF1(var.2)	12.0101	-
chr1	32421681	32421695	EGR1	13.7115	+
chr1	32421681	32421692	KLF16	12.9138	+
chr1	32421681	32421691	KLF5	14.2653	+
chr1	32421681	32421692	SP1	16.5962	+
chr1	32421681	32421696	SP2	12	+
chr1	32421681	32421692	SP3	11.9024	+
chr1	32421681	32421693	SP8	10.2895	+
chr1	32421682	32421697	ZIC3	7.18571	+
chr1	32421682	32421692	ZNF740	10.2385	+
chr1	32421714	32421721	Nr2e3	12.8571	-
chr1	32421724	32421739	MAF::NFE2	15.1639	-
chr1	32421727	32421742	Bach1::Mafk	7.15789	-
chr1	32421728	32421743	Nfe2l2	14.9848	-
chr1	32421729	32421740	FOS	11.4681	+
chr1	32421729	32421740	FOSL1	14.7455	-
chr1	32421729	32421740	JUND	12.4255	-
chr1	32421729	32421740	NFE2	6.71429	-
chr1	32421730	32421741	FOSL2	15.6182	-
chr1	32421730	32421739	JDP2	9	+
chr1	32421730	32421741	JUNB	15.2653	-
chr1	32421730	32421744	JUN(var.2)	13.3654	-
chr1	32421731	32421742	BATF::JUN	14.2885	-
chr1	32421731	32421738	FOS::JUN	11.9703	-
chr1	32423630	32423642	E2F8	7.84146	+
chr1	32423631	32423643	E2F8	3.92683	+
chr1	32423632	32423644	INSM1	11.1122	-
chr1	32423669	32423684	JUND(var.2)	10.4255	+
chr1	32423677	32423694	NR1H2::RXRA	-6.76404	-
chr1	32423679	32423694	NR2C2	10.7429	-
chr1	32423679	32423693	Nr2f6	9.71212	-
chr1	32423679	32423694	Nr2f6(var.2)	-7.38571	-
chr1	32423679	32423693	Rxra	4.63415	-
chr1	32423679	32423693	RXRB	7.12727	-
chr1	32423679	32423693	RXRG	3.59574	-
chr1	32423682	32423693	Spz1	12	-
chr1	32423700	32423710	Hand1::Tcf3	11.3483	-
chr1	32423706	32423723	NR1H2::RXRA	-4.65169	+
chr1	32423707	32423721	Nr2f6	12.1364	+
chr1	32423707	32423721	Rxra	4.95122	+
chr1	32423707	32423721	RXRG	1.3617	+
chr1	32479384	32479400	Hnf4a	7.01818	-
chr1	32479386	32479401	HNF4G	14.1346	-
chr1	32479406	32479421	Znf423	6.65169	-
chr1	32479435	32479446	NRF1	18.2727	-
chr1	32479436	32479447	NRF1	15.5636	+
chr1	32479437	32479447	Hes1	10.9021	+
chr1	32479437	32479448	NRF1	10.9455	-
chr1	32479437	32479447	Tcfl5	10.0081	-
chr1	32479438	32479449	NRF1	9.45455	+
chr1	32479443	32479454	NRF1	10.4545	-
chr1	32479451	32479462	Gabpa	12.9016	-
chr1	32479452	32479463	ELK4	13.9455	+
chr1	32479453	32479465	ELF1	10.3818	-
chr1	32479453	32479465	ELF4	8.7377	-
chr1	32479453	32479463	ELK1	13.5532	-
chr1	32479453	32479463	ELK3	13.8103	-
chr1	32479453	32479463	ERF	15.6714	-
chr1	32479453	32479463	ERG	15.3818	-
chr1	32479453	32479463	ETS1	15.5	-
chr1	32479453	32479463	ETV1	13.7818	-
chr1	32479453	32479464	ETV2	15.7213	-
chr1	32479453	32479463	ETV3	14.6901	-
chr1	32479453	32479463	ETV4	13.5172	-
chr1	32479453	32479463	ETV5	12.2364	-
chr1	32479453	32479463	ETV6	12.1154	-
chr1	32479453	32479463	FEV	14.6731	-
chr1	32479453	32479463	FLI1	16.3404	-
chr1	32479502	32479517	EGR3	9.05172	+
chr1	32537520	32537534	JUN(var.2)	14.4038	-
chr1	32537525	32537536	BATF::JUN	12.75	-
chr1	32537539	32537554	FOXA1	13.1837	+
chr1	32537540	32537555	FOXP1	13.4507	-
chr1	32537541	32537553	FOXC2	11.9901	-
chr1	32537541	32537555	FOXF2	10.2667	-
chr1	32537541	32537552	FOXP2	14.4697	-
chr1	32537542	32537553	FOXC1	10.86	-
chr1	32537542	32537550	FOXD1	11.82	-
chr1	32537542	32537550	FOXG1	12.5056	-
chr1	32537542	32537550	FOXO3	9.92424	-
chr1	32537543	32537555	Foxa2	14.6	+
chr1	32537543	32537550	FOXD2	11.4237	-
chr1	32537543	32537550	FOXI1	12.9455	-
chr1	32537543	32537550	FOXL1	12	-
chr1	32537543	32537550	FOXO4	12.4364	-
chr1	32537543	32537550	FOXO6	12.9808	-
chr1	32537543	32537550	FOXP3	11.3611	-
chr1	32537585	32537600	IRF9	-3.96364	+
chr1	32537590	32537602	Ddit3::Cebpa	11.6333	+
chr1	32537595	32537607	INSM1	9.86735	-
chr1	32537607	32537618	ETV2	10.1475	-
chr1	32537607	32537619	Tcf7	8.96774	-
chr1	32537611	32537622	Foxo1	11.8103	+
chr1	32537620	32537633	EOMES	11.1463	-
chr1	32537622	32537632	TBR1	10.6383	-
chr1	32537622	32537633	TBX2	11.9818	-
chr1	32537622	32537633	TBX20	13.3485	-
chr1	32537623	32537633	SREBF2	10.8989	-
chr1	32537623	32537633	TBX21	12.4182	-
chr1	32537624	32537632	MGA	11.3939	-
chr1	32539025	32539044	PAX5	14.8065	+
chr1	32539082	32539092	SREBF1	11.0976	-
chr1	32539092	32539110	NFYA	10.0854	+
chr1	32539096	32539107	HOXA10	10.6038	-
chr1	32539096	32539106	HOXA13	13.1667	-
chr1	32539096	32539106	HOXB13	13.4364	-
chr1	32539096	32539106	HOXD13	13.4286	-
chr1	32539097	32539106	CDX1	11.1509	-
chr1	32539097	32539108	CDX2	12.2881	-
chr1	32539106	32539121	Klf12	11.2951	-
chr1	32539106	32539123	SP4	16.2364	-
chr1	32539107	32539121	KLF14	12.6897	-
chr1	32539108	32539120	SP8	14.9868	-
chr1	32539108	32539117	THAP1	10.0132	-
chr1	32539109	32539120	KLF16	14.9828	-
chr1	32539109	32539120	SP3	14.6829	-
chr1	32539110	32539121	Klf1	13.197	-
chr1	32539110	32539120	Klf4	14.7959	+
chr1	32539110	32539120	KLF5	13.5102	-
chr1	32539122	32539132	SREBF1	11.2927	-
chr1	32539122	32539132	SREBF2	13.0674	+
chr1	32539127	32539140	ZBTB18	8.82857	+
chr1	32539128	32539138	Myb	13.2623	-
chr1	32539129	32539139	MYF6	10.4848	-
chr1	32539135	32539150	EGR3	11.2759	-
chr1	32539137	32539151	EGR1	12.9615	-
chr1	32539137	32539148	EGR2	11.5	-
chr1	32539137	32539154	SP4	9.07273	-
chr1	32539153	32539163	SREBF1	11.0976	-
chr1	32573581	32573596	NFYB	11.2308	+
chr1	32573588	32573598	HOXA13	12.6111	+
chr1	32573588	32573598	HOXB13	12.0727	+
chr1	32573588	32573598	HOXD13	10.873	+
chr1	32573602	32573621	Nr1h3::Rxra	10.5484	+
chr1	32573612	32573624	GRHL1	12.4828	-
chr1	32573613	32573623	TFCP2	12.197	-
chr1	32573624	32573637	TFAP2A(var.3)	10.7541	+
chr1	32573624	32573637	TFAP2B(var.3)	12.3607	+
chr1	32573624	32573637	TFAP2C(var.3)	11.0862	+
chr1	32573649	32573660	YY2	12.7424	+
chr1	32573650	32573662	YY1	13.7885	-
chr1	32573653	32573663	Neurog1	10.9121	-
chr1	32573653	32573663	OLIG2	10.5172	-
chr1	32573653	32573663	OLIG3	11.1552	-
chr1	32645195	32645206	Klf1	13.3182	+
chr1	32645195	32645210	Klf12	10.8852	+
chr1	32645196	32645206	Klf4	16.4286	-
chr1	32645196	32645206	KLF5	16.2857	+
chr1	32645196	32645211	SP2	15.2759	+
chr1	32645200	32645213	TFAP2A(var.3)	9.31148	-
chr1	32645200	32645213	TFAP2C(var.3)	9.03448	-
chr1	32645217	32645230	TFAP2A(var.3)	9.68852	-
chr1	32645217	32645230	TFAP2B(var.3)	10.6885	-
chr1	32645217	32645230	TFAP2C(var.3)	10.3276	-
chr1	32645226	32645241	EGR3	7.25862	+
chr1	32645226	32645242	EGR4	10.0364	+
chr1	32645241	32645255	Stat4	12.2931	-
chr1	32645244	32645255	STAT1	11.0545	-
chr1	32645244	32645255	STAT3	14.8571	-
chr1	32645245	32645261	ZNF143	5.34483	+
chr1	32645252	32645264	HINFP	10.8182	+
chr1	32645259	32645270	NRF1	16.5273	-
chr1	32645260	32645271	NRF1	15.5455	+
chr1	32645270	32645288	NFYA	11.7073	+
chr1	32645272	32645286	ONECUT1	8.80769	-
chr1	32645276	32645284	Dux	12.8689	-
chr1	32645276	32645291	NFYB	14.7115	-
chr1	32645287	32645298	E2F4	13.1552	+
chr1	32645287	32645298	E2F6	14.1897	+
chr1	32645309	32645319	Ascl2	11.1857	-
chr1	32666138	32666151	NFKB1	3.46939	+
chr1	32666138	32666151	NFKB2	9.42424	+
chr1	32666142	32666159	SP4	3.47273	+
chr1	32666156	32666166	SREBF1	15.8537	+
chr1	32666156	32666166	SREBF2	12.7191	-
chr1	32666172	32666187	Nr5a2	9.51724	+
chr1	32666175	32666186	Esrra	6.94545	+
chr1	32666176	32666187	ESRRB	9.72414	+
chr1	32666176	32666186	Esrrg	12.6327	+
chr1	32666177	32666197	PPARG	6.66667	+
chr1	32666178	32666186	NR4A2	13.4444	+
chr1	32666179	32666194	ESR2	10.9615	+
chr1	32666180	32666201	IRF1	11.3548	+
chr1	32666182	32666197	PRDM1	16.5636	-
chr1	32666182	32666197	STAT1::STAT2	8.77273	+
chr1	32666190	32666205	Pou5f1::Sox2	10.6855	+
chr1	32666193	32666209	Pou2f3	14.9756	+
chr1	32666194	32666208	POU1F1	14.0862	+
chr1	32666194	32666206	POU2F1	11.21	+
chr1	32666194	32666207	POU3F3	11.9	+
chr1	32666195	32666208	POU2F2	17.069	-
chr1	32666195	32666207	POU3F1	13.4578	+
chr1	32666195	32666207	POU3F2	13.9839	+
chr1	32666196	32666205	POU3F4	12.0102	+
chr1	32666196	32666205	POU5F1B	11.6106	+
chr1	32666243	32666258	NR2C2	11.0286	+
chr1	32666243	32666258	Pparg::Rxra	10.5315	+
chr1	32666245	32666263	EWSR1-FLI1	-4.64474	+
chr1	32666245	32666266	ZNF263	17.2857	+
chr1	32666248	32666262	EGR1	14.6538	-
chr1	32666250	32666265	NR2C2	15.9	+
chr1	32666254	32666269	SP2	14.7069	-
chr1	32671189	32671204	HNF4G	11.3462	+
chr1	32671189	32671204	Pparg::Rxra	12.8468	+
chr1	32671190	32671206	Hnf4a	9.52727	+
chr1	32671195	32671210	EGR3	7.25862	+
chr1	32671195	32671211	EGR4	10.4182	+
chr1	32671200	32671211	SP3	12.7724	+
chr1	32671200	32671218	TP53	7.93878	+
chr1	32671201	32671216	EGR3	15.2069	+
chr1	32671201	32671217	EGR4	15.8545	+
chr1	32671203	32671214	EGR2	14.1207	+
chr1	32671203	32671214	NRF1	13.4909	+
chr1	32671208	32671219	NRF1	15.5091	-
chr1	32671226	32671241	NFYB	13.7692	+
chr1	32671235	32671245	Crem	12.7541	+
chr1	32671236	32671244	Atf1	13.0492	+
chr1	32671245	32671256	NRF1	13.0364	-
chr1	32671250	32671266	EGR4	14	-
chr1	32671251	32671266	EGR3	12.1207	-
chr1	32671251	32671262	NRF1	9.69091	-
chr1	32671251	32671261	Tcfl5	10.0645	-
chr1	32671253	32671264	EGR2	12.2414	-
chr1	32671253	32671264	NRF1	12.8727	-
chr1	32671267	32671277	Myb	15.9344	-
chr1	32671272	32671284	E2F1	14.2295	+
chr1	32672379	32672388	THAP1	9.76316	-
chr1	32672381	32672394	NFKB1	5.30612	-
chr1	32672381	32672394	NFKB2	9.71212	-
chr1	32672386	32672398	INSM1	10.1531	-
chr1	32672389	32672402	NR2F1	11.7755	-
chr1	32672393	32672410	RARA(var.2)	2.22951	-
chr1	32672405	32672416	TFAP2C(var.2)	10.5962	-
chr1	32672423	32672441	IRF2	8.46789	+
chr1	32672423	32672438	PRDM1	12.1455	+
chr1	32674596	32674611	NR2C2	15.9143	+
chr1	32674596	32674611	Pparg::Rxra	16.9099	+
chr1	32674597	32674611	Nr2f6	9.62121	+
chr1	32674597	32674611	Rxra	3.32927	+
chr1	32674597	32674611	RXRB	3.49091	+
chr1	32674597	32674611	RXRG	3.2766	+
chr1	32674616	32674634	NFYA	11.0976	+
chr1	32674620	32674630	Gfi1	11.4024	-
chr1	32674622	32674630	Dux	12.1475	-
chr1	32674622	32674637	NFYB	11	-
chr1	32674651	32674665	Rfx1	14.1552	+
chr1	32674658	32674673	SCRT1	11.5902	+
chr1	32674658	32674671	SCRT2	9.81967	+
chr1	32674680	32674697	Six3	9.61842	-
chr1	32674693	32674706	Myod1	11.2449	-
chr1	32674695	32674707	HES7	5.44828	-
chr1	32674695	32674707	PKNOX1	5.42857	+
chr1	32674695	32674707	PKNOX2	9.39344	+
chr1	32674695	32674707	TGIF1	1.28846	+
chr1	32674695	32674707	TGIF2	10.4954	+
chr1	32674696	32674706	HEY2	10.9828	-
chr1	32674696	32674706	ID4	11.5574	-
chr1	32674696	32674707	Myog	11.2041	+
chr1	32674696	32674705	SNAI2	12.7209	+
chr1	32674696	32674707	Tcf12	10.6122	+
chr1	32687295	32687307	MEF2A	8.62903	-
chr1	32687306	32687317	YY2	13.0909	+
chr1	32687318	32687331	JUN	10.4286	+
chr1	32687319	32687332	ATF4	10.4262	+
chr1	32687319	32687334	STAT1::STAT2	9.56061	-
chr1	32687333	32687348	Nr5a2	15.3276	+
chr1	32687337	32687348	ESRRB	9.10345	+
chr1	32687337	32687347	Esrrg	10.9388	+
chr1	32687347	32687356	Nr2e1	11.6613	-
chr1	32687353	32687364	STAT1	11.4545	+
chr1	32687353	32687364	STAT3	10.7959	+
chr1	32687353	32687367	Stat4	10.5345	+
chr1	32687354	32687365	Stat5a::Stat5b	11.102	-
chr1	32687373	32687382	Nkx3-1	12.8	-
chr1	32687373	32687382	NKX3-2	11.8654	-
chr1	32687378	32687393	ESR2	11.2692	-
chr1	32687381	32687394	NFKB2	8.51515	+
chr1	32687392	32687404	GRHL1	11.1207	-
chr1	32687914	32687930	RFX2	15.5	-
chr1	32687914	32687930	RFX3	17.9848	-
chr1	32687914	32687930	RFX4	17.2424	+
chr1	32687914	32687930	RFX5	16.069	+
chr1	32687914	32687927	TFAP2A(var.3)	9.39344	-
chr1	32687914	32687925	YY2	11.1212	+
chr1	32687915	32687929	Rfx1	19.7586	+
chr1	32687939	32687950	Gabpa	14.8689	-
chr1	32687940	32687953	ELF3	16.9483	-
chr1	32687940	32687951	ELK4	14.6545	+
chr1	32687941	32687953	EHF	16.5574	-
chr1	32687941	32687953	ELF1	15.8545	-
chr1	32687941	32687953	ELF4	16.541	-
chr1	32687941	32687952	ELF5	14.1273	-
chr1	32687941	32687951	ELK1	13.3191	-
chr1	32687941	32687951	ELK3	13.6034	-
chr1	32687941	32687951	ERF	11.0286	-
chr1	32687941	32687951	ERG	11.2545	-
chr1	32687941	32687951	ETS1	12.1724	-
chr1	32687941	32687951	ETV1	12.4727	-
chr1	32687941	32687951	ETV3	12.9577	-
chr1	32687941	32687951	ETV4	12.7069	-
chr1	32687941	32687951	ETV5	11.7455	-
chr1	32687941	32687951	ETV6	14.3462	-
chr1	32687941	32687951	FEV	12.3269	-
chr1	32687941	32687951	FLI1	11.2766	-
chr1	32687941	32687952	SPDEF	12.9455	-
chr1	32687943	32687954	STAT1	14.2545	+
chr1	32687943	32687954	STAT3	13.2245	+
chr1	32687943	32687957	Stat4	14.2586	+
chr1	32687944	32687955	Stat5a::Stat5b	12.898	-
chr1	32687954	32687968	KLF14	8.5	-
chr1	32687966	32687983	Dmbx1	11.8421	-
chr1	32687970	32687978	OTX1	11.3617	+
chr1	32687970	32687984	SPI1	9.65455	+
chr1	32687970	32687984	SPIC	11.9155	+
chr1	32687972	32687984	EHF	15.8852	+
chr1	32687972	32687984	ELF1	17.0909	+
chr1	32687972	32687985	ELF3	15.3448	+
chr1	32687972	32687984	ELF4	17.5082	+
chr1	32687973	32687984	ELF5	13.9818	+
chr1	32687973	32687984	SPDEF	9.61818	+
chr1	32687974	32687984	ELK1	14.766	+
chr1	32687974	32687984	ELK3	13.9655	+
chr1	32687974	32687985	ELK4	14.0727	-
chr1	32687974	32687984	ERF	11.2	+
chr1	32687974	32687984	ERG	13.7636	+
chr1	32687974	32687984	ETS1	12.8103	+
chr1	32687974	32687984	ETV1	13.3455	+
chr1	32687974	32687984	ETV3	13.6901	+
chr1	32687974	32687984	ETV4	13.2241	+
chr1	32687974	32687984	ETV5	12.6545	+
chr1	32687974	32687984	ETV6	13.2885	+
chr1	32687974	32687984	FEV	13.9231	+
chr1	32687974	32687984	FLI1	13.7021	+
chr1	32687975	32687986	Gabpa	17.0656	+
chr1	32687981	32687992	Esrra	7.18182	-
chr1	32687981	32687991	Esrrg	11.4286	-
chr1	32687981	32687989	NR4A2	12.3131	-
chr1	32687982	32687997	Nr2f6(var.2)	6.77143	-
chr1	32687982	32687998	Rarb	-3.7069	-
chr1	32687982	32687992	RORA	13.8427	-
chr1	32687982	32687996	Rxra	1.91463	-
chr1	32687991	32688001	HLTF	8.79268	+
chr1	32687993	32688004	ELK4	11.8364	+
chr1	32687994	32688004	ETS1	11.0345	-
chr1	32687994	32688005	ETV2	10.3443	-
chr1	32687994	32688004	FLI1	11.1702	-
chr1	32701797	32701812	MAF::NFE2	7.91803	-
chr1	32701801	32701816	Nfe2l2	9.66667	-
chr1	32701802	32701813	FOSL1	10.8727	-
chr1	32701803	32701814	JUNB	13.1633	-
chr1	32701803	32701817	JUN(var.2)	11.3846	-
chr1	32701804	32701811	FOS::JUN	11.9703	-
chr1	32701805	32701820	ESR2	12.5962	+
chr1	32701842	32701850	Sox2	13.377	+
chr1	32701842	32701852	Sox6	11.1429	+
chr1	32701879	32701887	BSX	10.1887	+
chr1	32701881	32701892	FOSL1	11.2364	-
chr1	32701881	32701892	JUND	11.617	-
chr1	32701882	32701893	JUNB	10.4694	-
chr1	32701882	32701896	JUN(var.2)	10.7308	-
chr1	32701905	32701921	RFX2	4.98571	-
chr1	32701905	32701921	RFX3	8.63636	-
chr1	32701905	32701921	RFX4	11.697	-
chr1	32701905	32701921	RFX5	5.7931	-
chr1	32712757	32712768	Klf1	13.8939	+
chr1	32712758	32712768	Klf4	13.2143	-
chr1	32712758	32712768	KLF5	13.9796	+
chr1	32712768	32712777	HIC2	10.8182	-
chr1	32712773	32712787	CREB3	9.8	-
chr1	32712773	32712787	CREB3L1	8.27273	-
chr1	32712774	32712784	Arntl	12.4754	+
chr1	32712774	32712785	MAX::MYC	10.6633	+
chr1	32712774	32712784	Mitf	12.3469	+
chr1	32712774	32712785	USF1	12.8163	-
chr1	32712774	32712785	USF2	10.9184	-
chr1	32712775	32712785	BHLHE40	10.3846	-
chr1	32712775	32712785	BHLHE41	8.34615	-
chr1	32712775	32712785	MAX	12.6154	-
chr1	32712775	32712786	MAX::MYC	11.6327	-
chr1	32712775	32712785	MLX	13.8286	+
chr1	32712775	32712785	MLXIPL	13.3788	+
chr1	32712775	32712785	MNT	12.4545	-
chr1	32712775	32712785	Srebf1(var.2)	11.7069	-
chr1	32712775	32712785	SREBF2(var.2)	11.7091	-
chr1	32712775	32712785	TFE3	12.7551	-
chr1	32712775	32712785	TFEB	13.7885	-
chr1	32712775	32712785	TFEC	12.7439	-
chr1	32712775	32712786	USF1	11.6122	+
chr1	32712775	32712786	USF2	13.1429	+
chr1	32712776	32712785	Creb3l2	14.9663	-
chr1	32712776	32712784	Id2	12.7705	-
chr1	32712776	32712784	Mlxip	12.4098	+
chr1	32712777	32712785	Mycn	14.8197	-
chr1	32712794	32712808	Bcl6	14.629	-
chr1	32712804	32712817	HSF1	5.85246	-
chr1	32712804	32712817	HSF4	10.7073	-
chr1	32712832	32712843	Klf1	11.197	+
chr1	32712841	32712856	MAF::NFE2	11.7705	-
chr1	32712844	32712859	Bach1::Mafk	14.5395	-
chr1	32712845	32712860	Nfe2l2	15.5303	-
chr1	32715635	32715643	Sox2	13.9508	+
chr1	32715635	32715645	Sox3	15.2414	+
chr1	32715635	32715645	Sox6	13.7143	+
chr1	32715645	32715656	Spz1	11.9909	-
chr1	32715655	32715665	Sox3	11.2069	+
chr1	32715655	32715665	Sox6	10.9286	+
chr1	32715662	32715672	RELA	10.102	+
chr1	32715678	32715692	SPIC	10.6761	-
chr1	32715681	32715688	SPIB	11.2333	-
chr1	32715687	32715703	EGR4	11.4545	+
chr1	32715687	32715697	ZNF740	11.2569	+
chr1	32715697	32715708	ELK4	10.6	+
chr1	32715701	32715715	EGR1	10.75	+
chr1	32715704	32715713	THAP1	9.96053	+
chr1	32715721	32715731	NHLH1	10.6379	-
chr1	32715730	32715744	MTF1	9.7561	+
chr1	32716782	32716793	RUNX1	12.5345	+
chr1	32716783	32716793	RUNX3	12.2885	-
chr1	32716784	32716793	RUNX2	11.8269	-
chr1	32716801	32716818	PAX9	6.4	+
chr1	32716802	32716821	PAX5	11.9355	-
chr1	32716816	32716835	CTCF	9.55738	-
chr1	32716834	32716845	ELK4	11.9273	-
chr1	32716835	32716846	Gabpa	10.2787	+
chr1	32716844	32716855	Klf1	11.0455	-
chr1	32716844	32716854	KLF5	12.8776	-
chr1	32716849	32716864	EGR3	5.18966	-
chr1	32716850	32716858	ARNT::HIF1A	11.1184	+
chr1	32716851	32716862	EGR2	9.63793	-
chr1	32716854	32716865	SP3	12.2358	-
chr1	32716858	32716869	E2F4	11.2759	+
chr1	32716864	32716877	Myod1	13.9388	-
chr1	32716865	32716879	Tcf21	7.10526	+
chr1	32716867	32716877	FIGLA	13.4138	-
chr1	32716867	32716877	ID4	11	-
chr1	32716867	32716877	MSC	10.5976	-
chr1	32716867	32716878	Myog	12.8571	+
chr1	32716867	32716876	SNAI2	12.5116	+
chr1	32716867	32716878	Tcf12	12.8367	+
chr1	32716867	32716877	TCF3	11.8654	-
chr1	32716867	32716877	TCF4	11.1429	-
chr1	32757644	32757663	CTCF	10.3443	+
chr1	32757654	32757671	SP4	4.94545	-
chr1	32757658	32757668	Klf4	12.5306	+
chr1	32757658	32757673	SP2	16.9483	-
chr1	32757669	32757680	TFAP2A	11.2	-
chr1	32757669	32757680	TFAP2B(var.2)	10.2364	-
chr1	32757675	32757689	KLF14	13.1552	+
chr1	32757676	32757690	EGR1	18.2115	+
chr1	32757676	32757687	KLF16	13.8621	+
chr1	32757676	32757687	SP1	15.8846	+
chr1	32757676	32757691	SP2	20.9138	+
chr1	32757677	32757692	EGR3	9.18966	+
chr1	32757677	32757693	EGR4	9.74545	+
chr1	32757680	32757695	NR2C2	14.3	-
chr1	32757682	32757693	KLF16	14.3621	+
chr1	32757682	32757692	KLF5	14.2041	+
chr1	32757682	32757697	NR2C2	8.78571	-
chr1	32757682	32757693	SP1	16.8654	+
chr1	32757682	32757697	SP2	14.8103	+
chr1	32757682	32757693	SP3	13.5122	+
chr1	32757682	32757694	SP8	13.0395	+
chr1	32757684	32757699	ZIC3	7.35714	+
chr1	32757687	32757701	GLIS2	9.16393	+
chr1	32757687	32757702	Znf423	8.73034	-
chr1	32757712	32757727	ZIC4	12.8909	-
chr1	32757713	32757724	TFAP2A	13.1636	-
chr1	32757713	32757724	TFAP2B(var.2)	12.8545	-
chr1	32757713	32757724	TFAP2C(var.2)	12.3462	-
chr1	32757713	32757727	ZIC1	7.68085	-
chr1	32757719	32757730	E2F4	16.6897	+
chr1	32757719	32757730	E2F6	17.0862	+
chr1	32757719	32757735	EGR4	11.0909	-
chr1	32801800	32801814	EGR1	14.3654	+
chr1	32801801	32801816	EGR3	8.10345	+
chr1	32801816	32801830	E2F7	-6.11475	+
chr1	32801830	32801844	ZIC1	5.40426	+
chr1	32801830	32801845	ZIC4	11.6182	+
chr1	32801837	32801851	ZIC1	8.93617	+
chr1	32801837	32801852	ZIC4	13.3636	+
chr1	32801855	32801870	TBP	11.3333	+
chr1	32801857	32801872	TBP	12.8889	+
chr1	32801873	32801888	SP2	15.1897	-
chr1	32801874	32801889	Klf12	11.7705	-
chr1	32801874	32801891	SP4	9.43636	-
chr1	32801875	32801889	KLF14	8.68966	-
chr1	32801876	32801888	SP8	12.9211	-
chr1	32801877	32801888	KLF16	12.1207	-
chr1	32801877	32801888	SP1	16.4038	-
chr1	32801877	32801888	SP3	13.3577	-
chr1	32801878	32801893	EGR3	5.86207	-
chr1	32801878	32801889	Klf1	12.3485	-
chr1	32801878	32801888	Klf4	16.1837	+
chr1	32801878	32801888	KLF5	17	-
chr1	32801896	32801914	E2F3	13.8545	+
chr1	32801897	32801913	E2F2	10.7439	+
chr1	32801899	32801911	E2F1	11.1639	+
chr1	32801910	32801925	SP2	12.2414	-
chr1	32801913	32801928	NR2C2	9.35714	+
chr1	32803549	32803557	Pax2	10.4222	-
chr1	32803581	32803596	ESR2	10.6731	-
chr1	32803581	32803599	TP73	10.6731	-
chr1	32803595	32803610	Pparg::Rxra	10.7207	-
chr1	32803607	32803626	CTCF	8.96721	+
chr1	32803618	32803628	RELA	8.88776	-
chr1	32803621	32803637	ZNF143	4.55172	+
chr1	32803642	32803653	GCM1	12.2245	-
chr1	32803642	32803651	THAP1	12.1316	+
chr1	32803643	32803653	GCM2	12.6066	-
chr1	32803648	32803660	TAL1::TCF3	12.1461	+
chr1	32803648	32803662	Tcf21	10.0658	+
chr1	32803650	32803660	Ascl2	10.3714	+
chr1	32803650	32803660	FIGLA	11.3793	+
chr1	32803650	32803660	MSC	10.3049	-
chr1	32803650	32803662	TAL1::TCF3	11.9101	-
chr1	32803650	32803660	TFAP4	10.9455	+
chr1	32805293	32805303	Gfi1	10.878	-
chr1	32805294	32805305	FOS	11.8936	+
chr1	32805294	32805305	JUND	11.1064	+
chr1	32805319	32805340	IRF1	11.9194	+
chr1	32805321	32805336	STAT1::STAT2	9.69697	+
chr1	32805322	32805336	SPI1	12.1455	-
chr1	32805325	32805332	SPIB	11.2333	-
chr1	32805338	32805346	TBX1	11.9388	-
chr1	32805338	32805346	TBX4	10.8571	-
chr1	32805360	32805374	JUN(var.2)	14.9038	+
chr1	32805363	32805374	FOSL2	13.9273	+
chr1	32805363	32805374	JUNB	13.9796	+
chr1	32805364	32805375	FOS	11.2553	+
chr1	32805364	32805375	FOSL1	15.3818	+
chr1	32805364	32805375	JUND	12.3191	+
chr1	32805366	32805373	FOS::JUN	11.9703	-
chr1	32816930	32816949	CTCF	14.5246	-
chr1	32816940	32816951	E2F6	13.7241	+
chr1	32816951	32816965	SPI1	2.34545	+
chr1	32816951	32816965	SPIC	12.7183	+
chr1	32816968	32816988	PPARG	8.87778	-
chr1	32816972	32816984	HES5	1.58621	+
chr1	32816983	32816994	E2F6	11.4828	-
chr1	32816995	32817009	KLF14	8.22414	+
chr1	32816999	32817010	EGR2	8.86207	+
chr1	32816999	32817011	GLI2	11.1724	+
chr1	32817012	32817029	SP4	21.6182	+
chr1	32817014	32817025	Klf1	11.6364	+
chr1	32817014	32817029	Klf12	11.0328	+
chr1	32817014	32817028	KLF14	15.3103	+
chr1	32817015	32817029	EGR1	14.9615	+
chr1	32817015	32817026	KLF16	15.8276	+
chr1	32817015	32817025	Klf4	16.1837	-
chr1	32817015	32817025	KLF5	17	+
chr1	32817015	32817026	SP1	17.8077	+
chr1	32817015	32817030	SP2	19.8276	+
chr1	32817015	32817026	SP3	14.374	+
chr1	32817015	32817027	SP8	14.9342	+
chr1	32817026	32817036	ETV6	10.8654	-
chr1	32817042	32817057	NR2C2	14.2714	-
chr1	32817048	32817065	SP4	11.9273	+
chr1	32817050	32817061	Klf1	13.5	+
chr1	32817050	32817065	Klf12	15.623	+
chr1	32817050	32817064	KLF14	9.81034	+
chr1	32817051	32817061	Klf4	14.5306	-
chr1	32817051	32817061	KLF5	13.5918	+
chr1	32817057	32817073	EGR4	10.2182	+
chr1	32817058	32817069	E2F6	13.2586	-
chr1	32817066	32817077	Gabpa	10.5574	-
chr1	32817067	32817084	SP4	4.90909	+
chr1	32817069	32817083	KLF14	11.9828	+
chr1	32817070	32817084	EGR1	17.4231	+
chr1	32817070	32817081	SP1	15.0769	+
chr1	32817070	32817085	SP2	19.0345	+
chr1	32817071	32817086	EGR3	9.51724	+
chr1	32817071	32817087	EGR4	11.3273	+
chr1	32817074	32817089	NR2C2	14.2429	-
chr1	32817074	32817089	Pparg::Rxra	10.7928	-
chr1	32817076	32817087	KLF16	11.9483	+
chr1	32817076	32817086	KLF5	14.2041	+
chr1	32817076	32817087	SP1	15.5192	+
chr1	32817076	32817091	SP2	15.8621	+
chr1	32817080	32817094	PLAG1	8.83673	-
chr1	32817081	32817096	Pparg::Rxra	11.2883	-
chr1	32817087	32817099	INSM1	16.5306	-
chr1	32817087	32817099	TFAP2A(var.2)	14.5455	+
chr1	32817087	32817099	TFAP2B	12.6909	+
chr1	32817087	32817099	TFAP2C	12.5816	+
chr1	32817112	32817129	SP4	11.5091	+
chr1	32817114	32817128	KLF14	12.1379	+
chr1	32817128	32817144	Hnf4a	5.8	-
chr1	32817132	32817146	KLF14	10.5	+
chr1	32817148	32817168	PPARG	14.6333	+
chr1	32817149	32817163	Zfx	13.8485	-
chr1	32817150	32817165	ESR2	12.3462	-
chr1	32829050	32829063	SMAD2::SMAD3::SMAD4	10.7541	-
chr1	32829127	32829140	Myod1	13	-
chr1	32829129	32829141	PKNOX1	7.10204	+
chr1	32829129	32829141	PKNOX2	10.3934	+
chr1	32829129	32829141	TGIF1	3.13462	+
chr1	32829129	32829141	TGIF2	10.3303	+
chr1	32829130	32829140	FIGLA	11.6897	-
chr1	32829130	32829140	ID4	14	-
chr1	32829130	32829139	SNAI2	12.814	+
chr1	32829130	32829140	TCF3	12.8077	-
chr1	32829130	32829140	TCF4	13.6327	-
chr1	32829132	32829145	EOMES	11.2195	+
chr1	32829132	32829143	TBX2	11.5091	+
chr1	32829132	32829142	TBX21	10.9636	+
chr1	32829132	32829141	ZEB1	13.1091	-
chr1	32829133	32829141	MGA	14.2727	+
chr1	32829133	32829143	TBR1	11.383	+
chr1	32829133	32829141	TBX1	15.1633	+
chr1	32829133	32829141	TBX15	15.4423	+
chr1	32829133	32829141	TBX4	13.7347	+
chr1	32829133	32829141	TBX5	13.0862	+
chr1	32829137	32829152	SP2	14.431	-
chr1	32829138	32829152	EGR1	12.4615	-
chr1	32860325	32860335	SREBF1	11.6829	+
chr1	32860336	32860357	REST	5.06122	+
chr1	32860354	32860369	NR2C2	10.1429	+
chr1	32860354	32860369	Pparg::Rxra	12.1441	+
chr1	32860356	32860377	ZNF263	18.8163	+
chr1	32860378	32860395	NR1H2::RXRA	-6.40449	+
chr1	32860414	32860432	KLF13	6.63793	+
chr1	32860415	32860429	KLF14	8.84483	+
chr1	32860418	32860432	ZIC1	7.53191	+
chr1	32860418	32860433	ZIC3	10.7286	+
chr1	32860418	32860433	ZIC4	11.4364	+
chr1	32860424	32860432	Sox2	12.8852	+
chr1	32860433	32860444	Myog	11.7551	-
chr1	32860433	32860444	Tcf12	11.3469	-
chr1	32930592	32930603	E2F4	13	-
chr1	32930592	32930603	E2F6	11.6379	-
chr1	32930594	32930609	ZBTB33	9.66667	+
chr1	32930599	32930614	NFYB	11.6346	-
chr1	32930610	32930627	SP4	4.67273	+
chr1	32930612	32930626	KLF14	8.67241	+
chr1	32930613	32930624	SP1	15.8077	+
chr1	32930613	32930628	SP2	16.3793	+
chr1	32930626	32930638	ZBTB7A	12.7714	-
chr1	32930637	32930646	ZEB1	11.8909	-
chr1	32930646	32930664	KLF13	14.5862	-
chr1	32930648	32930663	Klf12	9.06557	-
chr1	32930648	32930665	SP4	11.3455	-
chr1	32930649	32930663	KLF14	18.3276	-
chr1	32930650	32930662	SP8	17.3158	-
chr1	32930651	32930662	KLF16	18.1552	-
chr1	32930651	32930662	SP3	14.9837	-
chr1	32930668	32930684	ZNF143	0.810345	-
chr1	33004961	33004972	Gfi1b	11.7931	+
chr1	33004975	33004992	Hmx1	11.6707	-
chr1	33004975	33004992	Hmx2	11.25	-
chr1	33004975	33004992	Hmx3	11.061	-
chr1	33004980	33004987	Nkx2-5	9.9802	+
chr1	33004994	33005006	TFAP2A(var.2)	14.4727	+
chr1	33004994	33005006	TFAP2B	14.4182	+
chr1	33004994	33005006	TFAP2C	14.1327	-
chr1	33004995	33005006	TFAP2A	11.2727	-
chr1	33005013	33005024	SP3	13.1138	+
chr1	33005014	33005029	EGR3	9.74138	+
chr1	33005014	33005030	EGR4	11.6	+
chr1	33005016	33005027	EGR2	12.9655	+
chr1	33005016	33005030	XBP1	14.1346	+
chr1	33005017	33005031	CREB3L1	9.60606	+
chr1	33005019	33005037	MAFF	14.0444	+
chr1	33005020	33005035	MAFK	14.7556	+
chr1	33005023	33005035	Mafb	14.0562	-
chr1	33005024	33005035	NRL	13.0577	-
chr1	33005036	33005046	Sox3	13.3621	+
chr1	33116496	33116512	Rarb	-1.87931	+
chr1	33116523	33116535	YY1	15.7115	+
chr1	33116542	33116553	E2F4	11.0862	+
chr1	33116567	33116582	ZBTB33	11.1515	+
chr1	33116568	33116578	Arntl	12.1967	+
chr1	33116568	33116579	USF2	11.1837	-
chr1	33116569	33116579	BHLHE40	15.25	+
chr1	33116569	33116579	BHLHE41	15.8077	+
chr1	33116569	33116579	MLX	12.1286	-
chr1	33116569	33116579	MLXIPL	12.9848	-
chr1	33116569	33116579	Srebf1(var.2)	14.8276	+
chr1	33116569	33116579	SREBF2(var.2)	14.9455	+
chr1	33116569	33116579	TFE3	13.898	+
chr1	33116569	33116579	TFEB	14.3846	+
chr1	33116569	33116579	TFEC	13.6585	-
chr1	33116569	33116580	USF1	16.2857	+
chr1	33116569	33116580	USF2	15.0612	+
chr1	33116570	33116580	Arntl	14.6557	-
chr1	33116570	33116579	Creb3l2	12.3708	-
chr1	33116570	33116580	Mitf	12.7857	-
chr1	33116571	33116584	NR2F1	12.2857	-
chr1	33116573	33116588	Nr5a2	9.58621	-
chr1	33116602	33116613	NRF1	13.6545	+
chr1	33116607	33116617	Tcfl5	10.621	-
chr1	33116719	33116736	SP4	3.21818	+
chr1	33116720	33116731	E2F4	12.7931	-
chr1	33116721	33116735	KLF14	9.48276	+
chr1	33116722	33116732	Klf4	12.9184	-
chr1	33116722	33116732	KLF5	14.3673	+
chr1	33116722	33116737	SP2	15.5	+
chr1	33116722	33116733	SP3	12.1707	+
chr1	33116732	33116743	YY2	13.8485	+
chr1	33116736	33116744	BARX1	10.5472	+
chr1	33116745	33116763	NFYA	15.1829	+
chr1	33116751	33116766	NFYB	15.4038	-
chr1	33116763	33116777	E2F7	1.67213	-
chr1	33116764	33116776	E2F1	11.2131	+
chr1	33116766	33116777	E2F4	13.069	+
chr1	33116777	33116792	Bach1::Mafk	7.52632	+
chr1	33116795	33116806	TFAP2A	11.4182	-
chr1	33116808	33116817	SRY	10.9111	+
chr1	33116809	33116819	Sox6	11.3286	-
chr1	33116810	33116819	SOX9	12.2073	-
chr1	33116818	33116829	NRF1	10.0727	+
chr1	33116818	33116832	Zfx	13.6818	-
chr1	33116819	33116833	MTF1	6.76829	-
chr1	33116821	33116831	Tcfl5	9.93548	-
chr1	33169154	33169165	TFAP2A	12.1818	-
chr1	33169154	33169165	TFAP2C(var.2)	10.8654	-
chr1	33169182	33169192	NFAT5	12.2581	+
chr1	33169182	33169192	NFATC1	11.2033	+
chr1	33169182	33169192	NFATC3	12.0909	+
chr1	33169183	33169190	NFATC2	12.2022	+
chr1	33169186	33169195	Nkx3-1	11.2364	+
chr1	33169186	33169195	NKX3-2	11.4231	+
chr1	33169187	33169195	ISL2	10.2655	+
chr1	33169217	33169224	FOS::JUN	11.9703	+
chr1	33169234	33169245	GCM1	11.7347	+
chr1	33169236	33169245	Hic1	10.9038	-
chr1	33169237	33169246	NFIX	10.2128	-
chr1	33169239	33169253	NFIC::TLX1	4.65306	+
chr1	33182382	33182397	Pparg::Rxra	13.973	-
chr1	33182386	33182403	SP4	4.94545	+
chr1	33182387	33182402	Pparg::Rxra	12.2883	-
chr1	33182389	33182403	EGR1	14.8846	+
chr1	33182389	33182400	KLF16	12.9138	+
chr1	33182389	33182399	KLF5	14.2653	+
chr1	33182389	33182400	SP1	16.5962	+
chr1	33182389	33182404	SP2	13.3793	+
chr1	33182389	33182400	SP3	11.9024	+
chr1	33182389	33182401	SP8	10.2895	+
chr1	33182390	33182400	ZNF740	10.2385	+
chr1	33182411	33182425	Zfx	10.6212	-
chr1	33182413	33182426	TFAP2A(var.3)	10.3115	+
chr1	33182413	33182426	TFAP2B(var.3)	11.8033	-
chr1	33182413	33182426	TFAP2C(var.3)	10.6552	+
chr1	33182420	33182434	Zfx	11.8636	-
chr1	33182427	33182439	HINFP	10.4545	-
chr1	33182427	33182443	ZNF143	7.41379	-
chr1	33182439	33182454	SP2	16.0517	-
chr1	33182440	33182454	EGR1	14.7885	-
chr1	33182440	33182457	SP4	11.2545	-
chr1	33182441	33182455	KLF14	11.1379	-
chr1	33182442	33182454	SP8	14	-
chr1	33182443	33182454	KLF16	13.5	-
chr1	33182443	33182454	SP1	14.75	-
chr1	33182443	33182454	SP3	13.7805	-
chr1	33182443	33182453	ZNF740	10.6606	-
chr1	33182444	33182454	Klf4	12.9184	+
chr1	33182444	33182454	KLF5	14.3673	-
chr1	33182445	33182456	E2F4	12.5172	+
chr1	33182452	33182467	SP2	13.0517	-
chr1	33182453	33182470	SP4	4.45455	-
chr1	33190816	33190832	ZNF143	-0.189655	+
chr1	33190825	33190839	GLIS2	7.32787	+
chr1	33190829	33190842	Myod1	11.1224	-
chr1	33190831	33190844	ZBTB18	12.5571	-
chr1	33190832	33190842	MSC	10.3049	-
chr1	33190832	33190843	Myog	12.3878	+
chr1	33190832	33190843	Tcf12	12.3061	+
chr1	33190832	33190842	TFAP4	10.1455	+
chr1	33190833	33190854	REST	7.19388	-
chr1	33190871	33190881	KLF5	12.9184	-
chr1	33190879	33190897	EWSR1-FLI1	-10.5132	-
chr1	33190892	33190904	INSM1	10.7857	-
chr1	33190922	33190934	TAL1::TCF3	10.6629	+
chr1	33190922	33190935	ZBTB18	13.4857	+
chr1	33190925	33190933	Bhlha15	11.918	+
chr1	33190936	33190950	JUN(var.2)	14.7308	+
chr1	33190937	33190952	Nfe2l2	13.5303	+
chr1	33202726	33202736	RELA	8.47959	-
chr1	33202729	33202740	RUNX1	12.1207	-
chr1	33202729	33202744	SCRT1	15.0492	+
chr1	33202729	33202742	SCRT2	14.377	+
chr1	33202730	33202743	Myod1	13.102	-
chr1	33202733	33202743	FIGLA	11.3276	-
chr1	33202733	33202743	ID4	12.5082	-
chr1	33202733	33202744	Myog	11.1429	+
chr1	33202733	33202743	NHLH1	10.4828	+
chr1	33202733	33202742	SNAI2	11.907	+
chr1	33202733	33202744	Tcf12	10.9796	+
chr1	33202733	33202743	TCF3	13.5385	-
chr1	33202733	33202743	TCF4	13.1429	-
chr1	33202755	33202768	SMAD2::SMAD3::SMAD4	12.6557	+
chr1	33202762	33202775	ELF3	8.63793	-
chr1	33202763	33202775	EHF	9.55738	-
chr1	33202763	33202775	ELF4	9.98361	-
chr1	33202763	33202774	ELF5	11.8909	-
chr1	33202799	33202810	Klf1	12.0758	+
chr1	33202800	33202810	Klf4	10.051	-
chr1	33202801	33202809	TBX5	10.9655	-
chr1	33202803	33202818	Pparg::Rxra	13.0631	-
chr1	33202810	33202825	ESR2	13.0577	-
chr1	33202833	33202845	PROX1	9.32727	-
chr1	33203027	33203041	EBF1	13.7869	+
chr1	33203041	33203054	HSF4	10.6098	+
chr1	33203051	33203064	ELF3	9.48276	-
chr1	33203052	33203064	EHF	10.377	-
chr1	33203052	33203064	ELF4	9.4918	-
chr1	33203052	33203063	ELF5	11.9455	-
chr1	33203060	33203072	PKNOX2	1.96721	+
chr1	33203060	33203071	USF1	12.6122	-
chr1	33203061	33203071	SREBF1	12.0976	-
chr1	33203061	33203071	Srebf1(var.2)	13.931	-
chr1	33203061	33203071	SREBF2(var.2)	13.3273	-
chr1	33203061	33203071	TFEC	11.2073	+
chr1	33203061	33203072	USF1	11.0408	+
chr1	33203061	33203072	USF2	13.1429	+
chr1	33203064	33203077	SMAD2::SMAD3::SMAD4	15.8197	-
chr1	33203066	33203074	MEIS2	11.8033	+
chr1	33203066	33203074	MEIS3	11.4231	+
chr1	33203075	33203092	Rarb(var.2)	-0.166667	-
chr1	33203084	33203100	Hnf4a	8.92727	-
chr1	33203084	33203101	NR1H2::RXRA	-2.23596	-
chr1	33203085	33203101	Rarg	5.12245	-
chr1	33203086	33203101	HNF4G	17.0385	-
chr1	33203086	33203100	Nr2f6	9.92424	-
chr1	33203086	33203101	Nr2f6(var.2)	1.78571	-
chr1	33203086	33203102	Rarb	-1.46552	-
chr1	33203086	33203100	Rxra	5.15854	-
chr1	33203086	33203100	RXRG	1.82979	-
chr1	33203112	33203123	STAT1	10.0727	+
chr1	33203112	33203123	STAT3	15.3673	+
chr1	33203112	33203126	Stat4	13.7414	+
chr1	33203124	33203143	CTCF	10.7377	-
chr1	33203127	33203141	EGR1	9.65385	+
chr1	33203137	33203150	TFAP2A(var.3)	10.0328	-
chr1	33203137	33203150	TFAP2B(var.3)	11.3934	-
chr1	33203137	33203150	TFAP2C(var.3)	10.5	-
chr1	33203138	33203153	Nr5a2	11.4828	+
chr1	33203146	33203164	TP73	9.96154	-
chr1	33207338	33207352	EGR1	13.8269	+
chr1	33207339	33207354	EGR3	6.68966	+
chr1	33207342	33207353	E2F4	15.6552	-
chr1	33207342	33207353	E2F6	15.7759	-
chr1	33207344	33207359	SP2	15.2931	+
chr1	33207349	33207364	SP2	15.2759	+
chr1	33207354	33207365	Spz1	10.6727	-
chr1	33207357	33207368	E2F6	15.6207	-
chr1	33207362	33207373	E2F4	11.8966	-
chr1	33207364	33207376	TFAP2A(var.2)	11.1636	+
chr1	33207376	33207393	SP4	4.14545	+
chr1	33207379	33207390	KLF16	12.2931	+
chr1	33207379	33207389	Klf4	12.5306	-
chr1	33207379	33207391	SP8	13.2632	+
chr1	33207380	33207395	ZIC4	11.0364	+
chr1	33207402	33207413	E2F4	15.4483	-
chr1	33207402	33207413	E2F6	14.8448	-
chr1	33207404	33207419	ZBTB33	11	+
chr1	33207409	33207423	EGR1	15.25	+
chr1	33207410	33207425	EGR3	6.13793	+
chr1	33207413	33207424	E2F4	14.4655	-
chr1	33207413	33207424	E2F6	11.6379	-
chr1	33207419	33207431	HINFP	13.303	+
chr1	33207433	33207444	NRF1	12.5636	-
chr1	33207436	33207450	Zfx	14.1212	+
chr1	33207443	33207457	EGR1	13.1923	+
chr1	33207443	33207455	HINFP	10.803	+
chr1	33207443	33207458	NR2C2	8.72857	-
chr1	33282289	33282309	RREB1	6.25688	-
chr1	33282296	33282312	EGR4	10.1636	-
chr1	33282297	33282312	EGR3	8.51724	-
chr1	33282298	33282308	ZNF740	11.3211	-
chr1	33282299	33282309	MZF1(var.2)	11.5859	+
chr1	33282300	33282314	KLF14	8.84483	-
chr1	33282300	33282317	SP4	2.76364	-
chr1	33282300	33282310	ZNF740	15.3486	-
chr1	33282301	33282315	KLF14	7.82759	-
chr1	33282301	33282311	ZNF740	14.6606	-
chr1	33282302	33282312	ZNF740	13.8349	-
chr1	33282303	33282313	ZNF740	11.3394	-
chr1	33282329	33282344	NR2C2	10.5714	+
chr1	33282330	33282344	RXRB	0.0727273	+
chr1	33282330	33282344	RXRG	2.21277	+
chr1	33282334	33282344	RORA	12.2584	+
chr1	33282335	33282345	Esrrg	10.3878	+
chr1	33282337	33282345	NR4A2	12.3131	+
chr1	33282340	33282351	Gabpa	11.0492	-
chr1	33282342	33282352	ETV6	11.7308	-
chr1	33282354	33282372	EWSR1-FLI1	-9.05263	-
chr1	33282358	33282376	EWSR1-FLI1	-5.56579	-
chr1	33282359	33282377	EWSR1-FLI1	-4.52632	-
chr1	33282360	33282381	IRF1	10.2258	+
chr1	33282368	33282383	PRDM1	12.2909	-
chr1	33283714	33283726	HINFP	10.2727	-
chr1	33283719	33283731	ZBTB7B	12.931	-
chr1	33283719	33283731	ZBTB7C	14.1774	-
chr1	33283720	33283732	ZBTB7A	13.8857	-
chr1	33283759	33283776	SP4	6.69091	-
chr1	33283760	33283774	KLF14	11.4483	-
chr1	33283761	33283773	SP8	12.3421	-
chr1	33283762	33283773	KLF16	13.1552	-
chr1	33283767	33283780	NFKB2	10.303	-
chr1	33283772	33283782	MZF1(var.2)	11.1515	-
chr1	33283780	33283794	EGR1	13.5769	-
chr1	33283780	33283797	SP4	6.78182	-
chr1	33283782	33283794	SP8	13.5395	-
chr1	33283783	33283794	KLF16	15.9483	-
chr1	33283783	33283794	SP1	18.1154	-
chr1	33283783	33283794	SP3	13.7561	-
chr1	33283783	33283804	ZNF263	19.9796	+
chr1	33283784	33283794	Klf4	13.102	+
chr1	33283784	33283794	KLF5	16.102	-
chr1	33283784	33283799	SP2	19.1379	-
chr1	33283785	33283802	SP4	7.69091	-
chr1	33283786	33283800	KLF14	8.77586	-
chr1	33283788	33283799	KLF16	12.7931	-
chr1	33283788	33283799	SP1	16.2885	-
chr1	33283788	33283799	SP3	12.5203	-
chr1	33283789	33283799	KLF5	15.1633	-
chr1	33283790	33283801	E2F4	12.5172	+
chr1	33283811	33283822	E2F4	10.6379	-
chr1	33283811	33283822	E2F6	12.6207	-
chr1	33283820	33283839	CTCF	10.0656	+
chr1	33283824	33283836	TFAP2A(var.2)	12.1091	-
chr1	33283824	33283836	TFAP2B	10.8545	-
chr1	33283825	33283840	SP2	16.569	-
chr1	33283831	33283842	E2F4	11.2586	+
chr1	33283831	33283842	E2F6	11.8621	+
chr1	33338060	33338081	IRF1	10.3387	+
chr1	33338062	33338077	PRDM1	10.9455	-
chr1	33338077	33338089	Tcf7	11.1935	-
chr1	33338082	33338103	IRF1	17.3226	+
chr1	33338084	33338099	PRDM1	15.2182	-
chr1	33338084	33338099	STAT1::STAT2	13.1061	+
chr1	33338086	33338100	IRF8	-3.6	-
chr1	33338086	33338101	IRF9	-2.76364	-
chr1	33338090	33338105	PRDM1	10.1091	-
chr1	33338106	33338120	Mecom	10.8876	-
chr1	33338110	33338131	IRF1	10.4516	+
chr1	33338112	33338127	PRDM1	10.0727	-
chr1	33338127	33338140	Myod1	12.102	-
chr1	33338129	33338140	Myog	15.3469	-
chr1	33338129	33338140	Tcf12	14.9388	-
chr1	33338130	33338140	Ascl2	14.4714	+
chr1	33338130	33338143	Myod1	15.898	+
chr1	33338130	33338141	Myog	13.8776	+
chr1	33338130	33338140	NHLH1	17.1379	+
chr1	33338130	33338141	Tcf12	13.3061	+
chr1	33338130	33338140	TCF3	11.4231	-
chr1	33338130	33338140	TCF4	11.449	+
chr1	33338133	33338143	Ascl2	11.9	+
chr1	33338143	33338154	Klf1	12.7727	+
chr1	33338143	33338158	Klf12	7.77049	+
chr1	33338144	33338154	Klf4	16.051	-
chr1	33338144	33338154	KLF5	16.6735	+
chr1	33338144	33338159	SP2	15.3621	+
chr1	33338144	33338155	SP3	12.1951	+
chr1	33338145	33338165	RREB1	15.4862	+
chr1	33338146	33338156	ZNF740	11.1835	+
chr1	33338150	33338164	PLAG1	8.23469	-
chr1	33338154	33338169	EGR3	5.98276	+
chr1	33338156	33338173	SP4	12.7091	+
chr1	33338158	33338169	Klf1	12.3485	+
chr1	33338158	33338173	Klf12	13.4262	+
chr1	33338158	33338172	KLF14	12.1034	+
chr1	33338159	33338170	KLF16	12.3103	+
chr1	33338159	33338169	Klf4	16.1837	-
chr1	33338159	33338169	KLF5	17	+
chr1	33338159	33338170	SP1	15.9423	+
chr1	33338159	33338174	SP2	16.4483	+
chr1	33338159	33338170	SP3	13.5691	+
chr1	33338159	33338171	SP8	12.9737	+
chr1	33338160	33338180	RREB1	7.49541	+
chr1	33351503	33351523	RREB1	6.61468	-
chr1	33351509	33351520	Nkx2-5(var.2)	11.7273	-
chr1	33351547	33351561	EGR1	14.8269	-
chr1	33351547	33351568	ZNF263	18.6939	+
chr1	33351550	33351568	EWSR1-FLI1	-9.97368	+
chr1	33351554	33351569	Pparg::Rxra	10.982	+
chr1	33351557	33351569	INSM1	14.5204	+
chr1	33351557	33351575	KLF13	15.8621	-
chr1	33351559	33351574	Klf12	10.6557	-
chr1	33351559	33351576	SP4	18.0727	-
chr1	33351560	33351574	KLF14	19.569	-
chr1	33351561	33351573	SP8	17.6842	-
chr1	33351562	33351573	KLF16	18.1552	-
chr1	33351562	33351573	SP3	14.9837	-
chr1	33351563	33351574	Klf1	10.2727	-
chr1	33351604	33351614	TEAD1	10.8387	-
chr1	33366939	33366958	PAX5	13.4516	-
chr1	33366952	33366963	NRF1	9.89091	+
chr1	33366961	33366971	ETV6	10.7692	-
chr1	33366962	33366973	E2F4	16.3621	-
chr1	33366962	33366973	E2F6	15.8621	-
chr1	33366967	33366976	THAP1	10.2105	+
chr1	33366968	33366980	TFAP2A(var.2)	10.7455	+
chr1	33366975	33366986	TFAP2A	12.7636	-
chr1	33366975	33366986	TFAP2B(var.2)	12.9636	-
chr1	33366975	33366986	TFAP2C(var.2)	12.7885	-
chr1	33366981	33366996	Klf12	8.04918	-
chr1	33366999	33367017	EWSR1-FLI1	-10.5263	-
chr1	33367004	33367021	RARA::RXRA	8.9898	-
chr1	33367005	33367019	Stat4	11.8103	-
chr1	33367016	33367030	GLIS2	11.1148	+
chr1	33367016	33367030	GLIS3	4.81818	+
chr1	33367017	33367029	TFAP2A(var.2)	12.8364	+
chr1	33367017	33367029	TFAP2B	11.3455	+
chr1	33367017	33367029	TFAP2C	11.1939	+
chr1	33367018	33367030	TFAP2A(var.2)	12.2727	+
chr1	33367018	33367030	TFAP2B	10.7636	+
chr1	33367029	33367044	EGR3	7.81034	+
chr1	33367031	33367042	EGR2	9.77586	+
chr1	33367035	33367049	PLAG1	9.18367	-
chr1	33367040	33367055	EGR3	9.68966	+
chr1	33367040	33367056	EGR4	9.87273	+
chr1	33367042	33367053	EGR2	11.4828	+
chr1	33367042	33367056	ZIC1	6.78723	+
chr1	33367042	33367057	ZIC4	12.1455	+
chr1	33367043	33367056	TFAP2A(var.3)	13.377	-
chr1	33367043	33367056	TFAP2B(var.3)	11.8361	+
chr1	33367043	33367056	TFAP2C(var.3)	12.7759	-
chr1	33367045	33367056	TFAP2A	10.9818	+
chr1	33367045	33367056	TFAP2B(var.2)	10.1636	+
chr1	33367051	33367063	HES5	4.06897	+
chr1	33367051	33367063	HES7	8.87931	-
chr1	33367052	33367062	Hes1	10.1049	-
chr1	33367052	33367062	HEY2	11	-
chr1	33367052	33367062	Tcfl5	10.3629	-
chr1	33373751	33373769	EWSR1-FLI1	-9.59211	-
chr1	33373759	33373769	Sox3	11.5	+
chr1	33373773	33373782	Nr2e1	13.1452	+
chr1	33373774	33373785	DUX4	11.7234	+
chr1	33373802	33373813	FOXC1	11.4	-
chr1	33373806	33373817	NFIL3	14.5354	+
chr1	33373810	33373821	BATF::JUN	11.6923	+
chr1	33373819	33373831	ELF1	8.12727	-
chr1	33373819	33373831	ELF4	8.19672	-
chr1	33373819	33373830	ELF5	11.4	-
chr1	33373819	33373829	ETV6	10.7308	-
chr1	33373819	33373833	SPI1	13.1091	-
chr1	33373819	33373833	SPIC	16.5775	-
chr1	33373822	33373829	SPIB	11.2333	-
chr1	33373826	33373836	Sox3	11.9828	+
chr1	33373826	33373836	Sox6	12.2286	+
chr1	33373859	33373873	E2F7	-3.57377	+
chr1	33373860	33373872	E2F8	7.71951	+
chr1	33378553	33378568	HNF1A	10.3506	+
chr1	33378554	33378567	HNF1B	9.69697	+
chr1	33378566	33378582	POU4F3	12	-
chr1	33378569	33378583	POU4F1	10.2835	+
chr1	33378578	33378589	NFIL3	11.7273	-
chr1	33378579	33378592	ATF4	12.0328	-
chr1	33378579	33378591	JDP2(var.2)	6.22449	+
chr1	33378580	33378593	JUN	11.8776	-
chr1	33378581	33378596	MAFK	10.3556	+
chr1	33378584	33378596	Mafb	10.8876	-
chr1	33378585	33378596	NRL	11.0962	-
chr1	33378596	33378606	Twist2	12.1311	+
chr1	33378598	33378609	USF1	11.2245	+
chr1	33378598	33378609	USF2	11.4898	+
chr1	33378622	33378633	NFIL3	11.7273	-
chr1	33378623	33378636	ATF4	12.0328	-
chr1	33378623	33378635	JDP2(var.2)	6.22449	+
chr1	33378624	33378637	JUN	11.8776	-
chr1	33378625	33378640	MAFK	10.3556	+
chr1	33378628	33378640	Mafb	10.8876	-
chr1	33378629	33378640	NRL	11.0962	-
chr1	33378640	33378650	Twist2	12.1311	+
chr1	33378642	33378653	USF1	11.2245	+
chr1	33378642	33378653	USF2	11.4898	+
chr1	33378654	33378667	HSF1	7.03279	-
chr1	33378654	33378667	HSF2	8.30909	-
chr1	33378659	33378672	HSF1	16.5738	+
chr1	33378659	33378672	HSF2	16.2	+
chr1	33378659	33378672	HSF4	16.4512	+
chr1	33378664	33378677	HSF1	10.459	-
chr1	33378664	33378677	HSF4	11.3049	-
chr1	33378673	33378684	Esrra	8.34545	-
chr1	33378678	33378689	Nkx2-5(var.2)	12.5091	-
chr1	33430361	33430377	GLIS1	-11.4423	+
chr1	33430364	33430378	EGR1	15.7692	+
chr1	33430365	33430380	EGR3	6.31034	+
chr1	33430367	33430378	EGR2	11.2931	+
chr1	33430378	33430390	ZBTB7C	13.7903	+
chr1	33430383	33430403	RREB1	6.80734	+
chr1	33430395	33430408	TFAP2A(var.3)	11.3607	-
chr1	33430395	33430408	TFAP2B(var.3)	10.918	+
chr1	33430395	33430408	TFAP2C(var.3)	11	+
chr1	33430452	33430462	Tcfl5	10.0645	-
chr1	33430469	33430480	NRF1	19.2727	-
chr1	33433924	33433942	GATA1::TAL1	10.0909	-
chr1	33433946	33433960	JUN(var.2)	14.8846	+
chr1	33433949	33433960	FOSL2	14.7636	+
chr1	33433949	33433960	JUNB	14.6327	+
chr1	33433950	33433961	FOS	13.5319	-
chr1	33433950	33433961	FOSL1	15.0727	+
chr1	33433950	33433961	JUND	11.6383	+
chr1	33433952	33433959	FOS::JUN	11.9703	+
chr1	33434013	33434024	Hoxa9	10.6053	-
chr1	33434013	33434026	Lhx3	9.42574	+
chr1	33438570	33438584	Bcl6	12.0645	+
chr1	33438570	33438581	STAT3	12.8571	+
chr1	33438594	33438613	PAX5	14.5323	-
chr1	33438610	33438625	NFYB	11.5	+
chr1	33438622	33438633	NRF1	11.6909	+
chr1	33438643	33438653	TFEB	11.9038	+
chr1	33438643	33438653	TFEC	11.1951	-
chr1	33438643	33438654	USF1	16.9184	+
chr1	33438643	33438654	USF2	17.0816	+
chr1	33438644	33438654	Mitf	10.898	-
chr1	33438652	33438670	EWSR1-FLI1	-5.68421	-
chr1	33438658	33438673	PRDM1	13.6727	-
chr1	33438661	33438672	E2F6	15.1379	-
chr1	33438662	33438679	Rarg(var.2)	-3.74545	-
chr1	33438673	33438687	Bcl6	14.9839	-
chr1	33438673	33438686	TFAP2B(var.3)	9.4918	-
chr1	33438674	33438689	Stat6	14.2414	+
chr1	33438692	33438706	ZIC1	5.65957	+
chr1	33438692	33438707	ZIC3	9.25714	+
chr1	33438692	33438707	ZIC4	11.1818	+
chr1	33446913	33446927	JUN(var.2)	11.75	+
chr1	33446915	33446926	BATF::JUN	13.0962	+
chr1	33446916	33446927	JUNB	10.898	+
chr1	33446918	33446927	JDP2	10.3793	+
chr1	33446919	33446926	FOS::JUN	11.9703	+
chr1	33446923	33446934	ESRRB	7.65517	+
chr1	33446929	33446939	Gfi1	12.7195	+
chr1	33446930	33446941	Gfi1b	11.5	+
chr1	33446941	33446951	RELA	11.0408	+
chr1	33446943	33446957	SPI1	15.9455	-
chr1	33446943	33446957	SPIC	17.169	-
chr1	33446959	33446973	SPI1	10.3091	+
chr1	33446959	33446973	SPIC	11.8169	+
chr1	33446961	33446973	ELF1	9.27273	+
chr1	33446961	33446973	ELF4	9.19672	+
chr1	33446962	33446973	ETV2	9.85246	+
chr1	33446963	33446973	ELK3	10.7241	+
chr1	33446963	33446973	ERF	12.2571	+
chr1	33446963	33446973	ERG	12.3273	+
chr1	33446963	33446973	ETS1	11.9138	+
chr1	33446963	33446973	ETV3	10.7324	+
chr1	33446963	33446973	FEV	11.5	+
chr1	33446963	33446973	FLI1	11.4681	+
chr1	33446988	33446999	RUNX1	10.9483	+
chr1	33446994	33447009	RXRA::VDR	4.91743	+
chr1	33447000	33447011	Spz1	11.0727	+
chr1	33447019	33447036	SP4	4.8	-
chr1	33447029	33447046	RARA(var.2)	1.93443	+
chr1	33447616	33447634	EWSR1-FLI1	-3.93421	+
chr1	33447626	33447644	MAFF	12.6444	-
chr1	33447628	33447649	MAFG	13.7857	+
chr1	33447628	33447643	MAFK	10.4667	-
chr1	33447648	33447662	Stat4	11.1724	+
chr1	33447699	33447710	STAT3	10.898	+
chr1	33447699	33447713	Stat4	11.4655	+
chr1	33448754	33448766	Foxa2	15.78	-
chr1	33448755	33448770	FOXA1	15.0408	-
chr1	33448756	33448767	FOXB1	10.6731	+
chr1	33448757	33448768	FOXP2	13.9545	+
chr1	33448758	33448769	Foxo1	16.0172	-
chr1	33448759	33448767	FOXD1	12.4	+
chr1	33448759	33448766	FOXD2	11.4237	+
chr1	33448759	33448766	FOXI1	12.9455	+
chr1	33448759	33448766	FOXL1	12	+
chr1	33448759	33448767	FOXO3	11.5	+
chr1	33448759	33448766	FOXO4	12.4364	+
chr1	33448759	33448766	FOXO6	12.9808	+
chr1	33448759	33448766	FOXP3	11.3611	+
chr1	33448790	33448805	FOXP1	12.0141	-
chr1	33448807	33448817	SMAD3	12.2182	+
chr1	33448825	33448836	FOXH1	11.6538	+
chr1	33448833	33448851	EWSR1-FLI1	-6.61842	-
chr1	33450279	33450293	RORA(var.2)	6.69663	-
chr1	33450305	33450317	GLI2	12.3966	-
chr1	33450305	33450316	RUNX1	11.0345	+
chr1	33450306	33450316	RUNX3	10.9038	-
chr1	33450346	33450356	NFAT5	10.7097	+
chr1	33450350	33450366	POU4F2	8.81818	-
chr1	33450350	33450366	POU4F3	10.6378	-
chr1	33450352	33450366	POU4F1	10.4803	-
chr1	33450368	33450381	SMAD2::SMAD3::SMAD4	10.8033	-
chr1	33450380	33450390	NKX2-3	11.5769	-
chr1	33450380	33450389	NKX2-8	10.6923	-
chr1	33450756	33450766	Myb	14.3279	-
chr1	33450764	33450775	Gfi1b	14.6897	-
chr1	33450768	33450780	Ddit3::Cebpa	12.1556	-
chr1	33450807	33450825	NFYA	12.0488	-
chr1	33450810	33450826	SOX8	-12.0606	+
chr1	33450813	33450834	MAFG	9.08163	-
chr1	33452611	33452626	ESR2	10.8654	+
chr1	33452622	33452636	Rfx1	12.2414	-
chr1	33452664	33452676	INSM1	12.2347	+
chr1	33452669	33452684	Nr5a2	9.63793	+
chr1	33452669	33452683	Zfx	12.8333	+
chr1	33452721	33452741	PPARG	8.73333	+
chr1	33455293	33455308	STAT1::STAT2	10.0303	-
chr1	33455301	33455318	Hmx2	10.5132	+
chr1	33455304	33455314	NKX2-3	13.2308	+
chr1	33455304	33455313	Nkx3-1	13.4364	+
chr1	33455304	33455313	NKX3-2	12.8654	+
chr1	33455305	33455313	ISL2	10.7788	+
chr1	33455305	33455314	NKX2-8	11.0769	+
chr1	33455315	33455325	NFAT5	11.8387	+
chr1	33455315	33455325	NFATC1	10.9512	+
chr1	33455315	33455325	NFATC3	11.5051	+
chr1	33455323	33455335	INSM1	11.3776	+
chr1	33455344	33455365	IRF1	16.9032	-
chr1	33455346	33455361	IRF9	8.87273	+
chr1	33455347	33455361	IRF7	13.8548	+
chr1	33455347	33455361	IRF8	7.03636	+
chr1	33455348	33455366	IRF2	8.89908	+
chr1	33455348	33455363	PRDM1	12.2909	+
chr1	33455348	33455363	STAT1::STAT2	19.8788	-
chr1	33457561	33457571	SREBF1	15.7073	+
chr1	33457561	33457571	SREBF2	16.2022	-
chr1	33457576	33457593	PAX1	8.58182	-
chr1	33457576	33457593	PAX9	9.83636	-
chr1	33457577	33457594	RARA(var.2)	2.36066	-
chr1	33457583	33457591	MGA	11.4545	+
chr1	33457585	33457593	Pax2	9.71111	-
chr1	33457589	33457604	ZIC4	9.61818	-
chr1	33457593	33457611	KLF13	5.86207	-
chr1	33457598	33457612	Zfx	10.9091	+
chr1	33458295	33458306	STAT3	10.9184	+
chr1	33458295	33458309	Stat4	12.3103	+
chr1	33458340	33458355	Nfe2l2	10.2879	+
chr1	33458374	33458384	REL	15.1313	-
chr1	33458374	33458384	RELA	15.5204	-
chr1	33458398	33458415	ZNF410	-0.654545	-
chr1	33458810	33458825	HNF4G	12.2692	+
chr1	33458810	33458825	NR2C2	9.47143	+
chr1	33458815	33458825	REL	10.7071	-
chr1	33458827	33458844	BCL6B	-12.1429	+
chr1	33458860	33458875	Klf12	7.57377	-
chr1	33463268	33463281	SMAD2::SMAD3::SMAD4	11.623	-
chr1	33463269	33463280	BATF::JUN	11.7692	-
chr1	33463269	33463276	FOS::JUN	11.9703	-
chr1	33463313	33463324	USF1	11.1837	+
chr1	33463713	33463733	PPARG	6.56667	-
chr1	33463714	33463729	HNF4G	12.5192	+
chr1	33463715	33463732	ESR1	6.13636	+
chr1	33463715	33463731	Hnf4a	5.4	+
chr1	33463716	33463731	ESR2	16.2115	-
chr1	33463739	33463756	Ar	6.05172	-
chr1	33463739	33463756	NR3C1	4.02041	+
chr1	33463740	33463755	ESR2	10.25	-
chr1	33463747	33463763	Hnf4a	8.83636	-
chr1	33463747	33463764	NR1H2::RXRA	-3.41573	-
chr1	33463748	33463756	NR4A2	11.4141	-
chr1	33463749	33463764	HNF4G	18.9423	-
chr1	33463749	33463763	Nr2f6	14.803	-
chr1	33463749	33463764	Pparg::Rxra	15.7117	-
chr1	33463749	33463763	Rxra	8.97561	-
chr1	33463749	33463763	RXRB	3.38182	-
chr1	33463749	33463763	RXRG	4.55319	-
chr1	33463756	33463770	Bcl6	11.2903	-
chr1	33463757	33463769	TFAP2A(var.2)	10.6364	-
chr1	33463766	33463784	EWSR1-FLI1	-10.1974	+
chr1	33463767	33463785	EWSR1-FLI1	-0.75	+
chr1	33463784	33463798	SPIC	11.6338	+
chr1	33463791	33463809	EWSR1-FLI1	-3.42105	+
chr1	33463801	33463820	CTCF	8.62295	+
chr1	33546575	33546586	TFAP2A	10.8	-
chr1	33546575	33546587	TFAP2A(var.2)	12.0182	-
chr1	33546575	33546588	TFAP2A(var.3)	12.7377	+
chr1	33546575	33546588	TFAP2B(var.3)	13.7049	-
chr1	33546575	33546588	TFAP2C(var.3)	12.9138	-
chr1	33546631	33546646	NFYB	15.8269	+
chr1	33546634	33546652	NFYA	14.5244	-
chr1	33546647	33546666	CTCF	8.5082	-
chr1	33546658	33546674	RFX2	15.8714	-
chr1	33546658	33546674	RFX3	17.4394	-
chr1	33546658	33546674	RFX4	19.2273	-
chr1	33546658	33546674	RFX5	15.5	-
chr1	33546659	33546673	Rfx1	18.0345	-
chr1	33546674	33546688	SPIC	10.662	+
chr1	33546692	33546713	REST	9.22449	+
chr1	33546692	33546708	ZNF143	1.7069	-
chr1	33546696	33546711	ZIC4	9.6	-
chr1	33546698	33546713	Klf12	15.377	-
chr1	33546698	33546715	SP4	17.7091	-
chr1	33546699	33546713	KLF14	12.9138	-
chr1	33546700	33546712	SP8	13.4737	-
chr1	33546701	33546712	KLF16	14.1207	-
chr1	33546701	33546712	SP1	14.9231	-
chr1	33546701	33546712	SP3	14.0244	-
chr1	33546701	33546715	Zfx	14.6515	+
chr1	33546702	33546713	Klf1	15.0606	-
chr1	33546702	33546712	Klf4	16.6939	+
chr1	33546702	33546712	KLF5	16.2041	-
chr1	33546706	33546722	EGR4	11.6	-
chr1	33546707	33546722	EGR3	10.069	-
chr1	33546709	33546724	Klf12	9.06557	-
chr1	33546709	33546726	SP4	8.03636	-
chr1	33546712	33546723	SP3	12.0569	-
chr1	33546713	33546724	Klf1	13.197	-
chr1	33546713	33546723	Klf4	14.7959	+
chr1	33546713	33546723	KLF5	13.5102	-
chr1	33546719	33546730	NFIL3	11.4141	-
chr1	33546720	33546732	DBP	11.7736	+
chr1	33546720	33546732	HLF	12.2881	-
chr1	33546720	33546732	TEF	10.5273	-
chr1	33546722	33546737	TBP	11.3333	+
chr1	33546728	33546747	CTCF	8.47541	+
chr1	33546740	33546755	SP2	18.2759	-
chr1	33546741	33546758	SP4	5.30909	-
chr1	33546748	33546760	SP8	14.1447	-
chr1	33546749	33546765	EGR4	10.9273	-
chr1	33546749	33546760	SP3	14.4146	-
chr1	33546750	33546765	EGR3	9.72414	-
chr1	33546750	33546760	KLF5	13.3673	-
chr1	33546761	33546772	RUNX1	12.569	+
chr1	33546788	33546802	Zfx	14.3485	-
chr1	33594148	33594165	Dmbx1	11.1842	-
chr1	33594155	33594170	Pou5f1::Sox2	10.5081	-
chr1	33594176	33594193	SP4	2.61818	+
chr1	33594178	33594189	Klf1	15.0758	+
chr1	33594178	33594193	Klf12	10.5902	+
chr1	33594179	33594193	EGR1	10.0385	+
chr1	33594179	33594190	KLF16	11.1034	+
chr1	33594179	33594189	Klf4	16.2959	-
chr1	33594179	33594189	KLF5	15.9592	+
chr1	33594179	33594190	SP1	14.5385	+
chr1	33594179	33594194	SP2	15.6897	+
chr1	33594179	33594190	SP3	11.9837	+
chr1	33594186	33594197	ELK4	11.2364	+
chr1	33594220	33594230	Barhl1	10.5472	+
chr1	33594220	33594230	EMX1	10.5664	+
chr1	33594220	33594230	EMX2	11.1064	-
chr1	33594220	33594230	EN2	11.322	-
chr1	33594220	33594230	GBX1	11.597	-
chr1	33594220	33594230	GBX2	12.2128	-
chr1	33594220	33594230	HESX1	11.2727	+
chr1	33594220	33594230	HOXB3	9.9	-
chr1	33594220	33594230	LBX2	10.1017	-
chr1	33594221	33594229	BARX1	11	-
chr1	33594221	33594229	Dlx2	10.7	-
chr1	33594221	33594229	EN1	10.9322	-
chr1	33594221	33594229	MSX1	10.8929	-
chr1	33594221	33594229	MSX2	11.0909	-
chr1	33594221	33594229	Msx3	11.5094	-
chr1	33594221	33594229	PDX1	10.717	-
chr1	33594222	33594230	Nobox	11.2391	+
chr1	33596151	33596165	EGR1	10.1346	+
chr1	33596155	33596167	INSM1	15.7857	-
chr1	33596155	33596167	TFAP2A(var.2)	11.3455	+
chr1	33596156	33596167	TFAP2A	13.0182	+
chr1	33596156	33596167	TFAP2B(var.2)	12.8727	+
chr1	33596156	33596167	TFAP2C(var.2)	11.7692	+
chr1	33596183	33596195	INSM1	12.1224	-
chr1	33596194	33596204	FIGLA	11.7931	+
chr1	33596194	33596204	MSC	10.9756	+
chr1	33596194	33596204	Srebf1(var.2)	11.3448	+
chr1	33596194	33596204	SREBF2(var.2)	10.6364	+
chr1	33596194	33596204	TFAP4	11.4909	+
chr1	33596195	33596204	SNAI2	10.8837	-
chr1	33596203	33596219	T	7.19231	+
chr1	33596208	33596219	USF2	11.4286	+
chr1	33596218	33596232	NFIC::TLX1	4.32653	+
chr1	33596219	33596231	TFAP2B	10.6364	+
chr1	33647593	33647608	ZBTB33	11.6061	+
chr1	33647630	33647645	NR2C2	9.02857	-
chr1	33647631	33647642	Nkx2-5(var.2)	14.5455	+
chr1	33647639	33647651	EHF	10.8361	+
chr1	33647639	33647651	ELF4	10.5246	+
chr1	33647640	33647651	SPDEF	10.8364	+
chr1	33647666	33647678	ZBTB7A	10.3143	-
chr1	33647681	33647698	SP4	3.50909	+
chr1	33647682	33647693	E2F4	13.0862	-
chr1	33647683	33647697	KLF14	8.58621	+
chr1	33647684	33647698	EGR1	16	+
chr1	33647684	33647695	KLF16	15.2069	+
chr1	33647684	33647694	KLF5	15.1633	+
chr1	33647684	33647695	SP1	17.6346	+
chr1	33647684	33647699	SP2	16.4655	+
chr1	33647684	33647695	SP3	14.1301	+
chr1	33647685	33647700	EGR3	8.86207	+
chr1	33647687	33647698	EGR2	10.2586	+
chr1	33647688	33647701	TFAP2A(var.3)	9.4918	-
chr1	33647689	33647705	EGR4	10.5818	-
chr1	33647689	33647702	TFAP2A(var.3)	11.1967	+
chr1	33647689	33647702	TFAP2B(var.3)	10.1475	+
chr1	33647689	33647702	TFAP2C(var.3)	10.2931	+
chr1	33647690	33647702	TFAP2A(var.2)	10.8545	+
chr1	33647690	33647705	ZIC4	10.1636	-
chr1	33647691	33647706	SP2	15.7241	-
chr1	33647691	33647705	ZIC1	5.2766	-
chr1	33647692	33647706	EGR1	14.2885	-
chr1	33647692	33647703	EGR2	12.0172	-
chr1	33647693	33647707	KLF14	11.1897	-
chr1	33647695	33647706	KLF16	12.4655	-
chr1	33647695	33647706	SP3	12.0325	-
chr1	33647696	33647707	Klf1	11.1061	-
chr1	33647696	33647706	KLF5	13.1224	-
chr1	33647701	33647715	Rfx1	10.0172	+
chr1	33647710	33647727	SP4	7.92727	+
chr1	33647712	33647726	KLF14	9.55172	+
chr1	33647713	33647727	EGR1	17.4808	+
chr1	33647714	33647729	EGR3	18.7241	+
chr1	33647714	33647730	EGR4	15.5455	+
chr1	33647716	33647727	EGR2	15.7241	+
chr1	33647716	33647730	GLIS2	7.67213	+
chr1	33647716	33647730	ZIC1	5.55319	+
chr1	33685586	33685598	INSM1	9.43878	-
chr1	33685599	33685614	PRDM1	12.0909	+
chr1	33685599	33685614	STAT1::STAT2	10.7576	-
chr1	33685609	33685619	NFATC3	11.1818	-
chr1	33685611	33685618	NFATC2	12.2022	-
chr1	33685617	33685636	Nr1h3::Rxra	10.3065	-
chr1	33685628	33685637	HIC2	10.8182	-
chr1	33685642	33685654	TFAP2A(var.2)	11.9455	-
chr1	33685642	33685654	TFAP2B	11.8	-
chr1	33685642	33685654	TFAP2C	11.5306	-
chr1	33685643	33685655	INSM1	14.5714	+
chr1	33685643	33685654	TFAP2A	12.3818	-
chr1	33685643	33685655	TFAP2A(var.2)	12	-
chr1	33685643	33685654	TFAP2B(var.2)	11.5273	-
chr1	33685645	33685659	EGR1	11.25	-
chr1	33685646	33685656	ZNF740	10.4312	-
chr1	33685651	33685665	JUN(var.2)	11.8654	+
chr1	33685655	33685666	FOS	12.4894	-
chr1	33685655	33685666	FOSL1	10.6909	+
chr1	33685655	33685666	JUND	12.6383	-
chr1	33685655	33685666	NFE2	9.59184	+
chr1	33685656	33685667	FOSL2	11.2727	-
chr1	33685656	33685665	JDP2	9.91379	+
chr1	33685656	33685667	JUNB	11.551	-
chr1	33685656	33685671	MAF::NFE2	8.22951	+
chr1	33685667	33685686	CTCF	12.9508	+
chr1	33685682	33685701	PAX5	12.6935	+
chr1	33685688	33685705	RARA::RXRA	9.91837	+
chr1	33716895	33716913	EWSR1-FLI1	-6.05263	-
chr1	33716905	33716921	GLIS1	-11.1538	+
chr1	33716979	33716993	EGR1	9.59615	+
chr1	33716992	33717007	HNF4G	11.9038	+
chr1	33722052	33722067	EGR3	5.24138	+
chr1	33722054	33722068	EGR1	17.25	+
chr1	33722055	33722070	EGR3	5.24138	+
chr1	33722057	33722071	EGR1	17.25	+
chr1	33722058	33722073	EGR3	5.24138	+
chr1	33722060	33722074	EGR1	17.25	+
chr1	33722061	33722076	EGR3	7.27586	+
chr1	33722063	33722077	EGR1	14.4038	+
chr1	33722067	33722082	EGR3	5.18966	+
chr1	33722087	33722099	EHF	9.45902	+
chr1	33722087	33722100	ELF3	11.3448	+
chr1	33722087	33722099	ELF4	10.4262	+
chr1	33722109	33722121	EHF	11.9672	+
chr1	33722109	33722122	ELF3	9.10345	+
chr1	33722109	33722121	ELF4	12.1639	+
chr1	33722110	33722121	ELF5	12.4909	+
chr1	33722120	33722134	MTF1	10.5244	+
chr1	33722122	33722132	Tcfl5	9.93548	-
chr1	33722131	33722150	PAX5	10.0323	+
chr1	33722165	33722176	NRF1	10.9091	+
chr1	33772888	33772899	NRF1	10.0182	+
chr1	33772889	33772900	E2F4	11.5	-
chr1	33772891	33772901	Tcfl5	10.1613	-
chr1	33772897	33772912	Klf12	8.70492	+
chr1	33772898	33772908	Hes1	10.7762	+
chr1	33772898	33772908	Tcfl5	10.0161	-
chr1	33772905	33772920	ZIC4	10.6	-
chr1	33772911	33772922	NRF1	9.05455	-
chr1	33772936	33772950	ZIC1	5.55319	-
chr1	33772937	33772947	Hes1	10.042	+
chr1	33772953	33772965	EHF	10.7049	+
chr1	33772953	33772965	ELF1	10.4727	+
chr1	33772953	33772966	ELF3	7.17241	+
chr1	33772953	33772965	ELF4	10.3607	+
chr1	33772954	33772965	ELF5	12.0909	+
chr1	33772954	33772965	SPDEF	10.2182	+
chr1	33772955	33772965	ELK1	10.1064	+
chr1	33772955	33772965	ELK3	11.0172	+
chr1	33772955	33772966	ELK4	12.7273	-
chr1	33772955	33772965	ETV6	10.7308	+
chr1	33772956	33772967	Gabpa	12.7377	+
chr1	33772992	33773006	GLIS3	3.40909	+
chr1	33772993	33773004	YY2	13.4697	+
chr1	33786816	33786827	RUNX1	10.7414	-
chr1	33786842	33786855	TFAP2A(var.3)	10.6066	+
chr1	33786842	33786855	TFAP2B(var.3)	12.3934	-
chr1	33786842	33786855	TFAP2C(var.3)	11.1379	-
chr1	33786873	33786885	E2F8	8.93902	-
chr1	33786886	33786905	CTCF	9.2459	+
chr1	33786917	33786931	E2F7	-5.21311	-
chr1	33786918	33786933	NFYB	11.1731	+
chr1	33786921	33786939	NFYA	13.7927	-
chr1	33815578	33815595	SP4	12.9455	-
chr1	33815592	33815604	HES5	1.25862	-
chr1	33815592	33815604	HES7	4.81034	-
chr1	33815600	33815610	Tcfl5	10.1532	-
chr1	33815611	33815619	Sox2	12.8852	+
chr1	33815611	33815621	Sox3	12.431	+
chr1	33815625	33815640	SP2	17.3448	+
chr1	33815630	33815641	E2F4	13.1379	-
chr1	33815630	33815640	Tcfl5	9.81452	-
chr1	33815630	33815645	ZBTB33	9.54545	+
chr1	33815634	33815646	ZBTB7A	10.8286	+
chr1	33815642	33815653	Gabpa	11.3934	+
chr1	33815661	33815672	TFAP2A	12.9818	-
chr1	33815661	33815672	TFAP2B(var.2)	13.1818	-
chr1	33815661	33815672	TFAP2C(var.2)	12.7885	+
chr1	33815688	33815702	CREB3	8.84286	+
chr1	33815693	33815712	CTCF	10.2295	+
chr1	33815707	33815716	THAP1	10.6579	+
chr1	33896580	33896595	EGR3	6.62069	+
chr1	33896582	33896593	EGR2	9.10345	+
chr1	33896592	33896606	EGR1	13.8846	+
chr1	33896593	33896612	CTCF	8.40984	-
chr1	33896599	33896608	ZEB1	10.9455	+
chr1	33896600	33896610	FIGLA	12.1552	+
chr1	33896600	33896610	ID4	11.082	+
chr1	33896600	33896610	TCF4	11.5714	+
chr1	33896610	33896631	REST	5.45918	-
chr1	33896621	33896634	NFKB2	8.66667	-
chr1	33896634	33896648	KLF14	11.2241	+
chr1	33896635	33896649	EGR1	14.8846	+
chr1	33896635	33896646	KLF16	12.3103	+
chr1	33896635	33896650	SP2	16.1724	+
chr1	33896636	33896651	EGR3	8.37931	+
chr1	33896638	33896649	EGR2	9.48276	+
chr1	33896639	33896652	TFAP2A(var.3)	9.83607	-
chr1	33896639	33896652	TFAP2C(var.3)	9	-
chr1	33896657	33896676	CTCF	15.3443	-
chr1	33896657	33896669	HINFP	11.7727	-
chr1	33896660	33896674	ZIC1	6.29787	+
chr1	33896688	33896703	SP2	16.1724	-
chr1	33896689	33896703	EGR1	15.4808	-
chr1	33896692	33896703	SP1	16.1154	-
chr1	33896697	33896713	EGR4	9.96364	-
chr1	33926772	33926793	IRF1	10.2419	+
chr1	33926774	33926789	PRDM1	14	-
chr1	33926774	33926789	STAT1::STAT2	12.1667	+
chr1	33926808	33926823	ZIC3	7.18571	+
chr1	33926808	33926823	ZIC4	10.0909	+
chr1	33926817	33926832	TBP	11.6944	-
chr1	33926821	33926833	MEF2A	12.3871	-
chr1	33926821	33926833	MEF2B	9.76364	-
chr1	33926821	33926833	MEF2D	10.4545	-
chr1	33926833	33926843	Gfi1	11.0244	+
chr1	33926834	33926845	Gfi1b	12.2586	+
chr1	33926846	33926865	PAX5	18.0645	-
chr1	33926849	33926858	THAP1	9.85526	+
chr1	33926857	33926869	INSM1	9.59184	-
chr1	33938167	33938178	STAT1	14.4909	+
chr1	33938167	33938178	STAT3	15.7143	+
chr1	33938167	33938181	Stat4	12.6034	+
chr1	33938168	33938179	Stat5a::Stat5b	14.449	-
chr1	33938175	33938187	GLI2	11.4655	-
chr1	33938176	33938186	RUNX3	12.0192	-
chr1	33938177	33938186	RUNX2	11.2115	-
chr1	33938226	33938242	ZNF143	5.7069	+
chr1	33938239	33938251	HES7	2.5	+
chr1	33938254	33938265	Gabpa	14.0164	-
chr1	33938255	33938266	ELK4	14.4182	+
chr1	33938256	33938268	EHF	10.1475	-
chr1	33938256	33938268	ELF1	9.41818	-
chr1	33938256	33938268	ELF4	8.77049	-
chr1	33938256	33938266	ELK1	11.2553	-
chr1	33938256	33938266	ELK3	11.569	-
chr1	33938256	33938266	ETS1	11.3276	-
chr1	33938256	33938266	ETV1	11.2364	-
chr1	33938256	33938266	ETV3	10.7183	-
chr1	33938256	33938266	ETV4	11.2931	-
chr1	33938256	33938266	ETV5	11.8909	-
chr1	33938256	33938266	ETV6	15.6346	-
chr1	33938256	33938266	FEV	10.8077	-
chr1	33938260	33938274	ZIC1	10.1064	+
chr1	33938260	33938275	ZIC3	9.92857	+
chr1	33938260	33938275	ZIC4	11.7273	+
chr1	33938271	33938281	NKX2-3	11.9423	-
chr1	33938271	33938280	NKX2-8	11.3462	-
chr1	33938284	33938296	ZBTB7B	11.3621	-
chr1	33938284	33938296	ZBTB7C	11.5161	-
chr1	33938285	33938297	ZBTB7A	10.3857	-
chr1	34327268	34327278	Atoh1	11.9194	+
chr1	34327268	34327278	NEUROG2	11.2273	+
chr1	34327268	34327280	TAL1::TCF3	13.4719	-
chr1	34327275	34327286	Nkx2-5(var.2)	13.8545	+
chr1	34327290	34327302	PBX1	12.4592	-
chr1	34327291	34327306	NFYB	11	-
chr1	34327299	34327314	NR2C2	10.5714	+
chr1	34327299	34327308	THAP1	11.4474	-
chr1	34327300	34327316	Hnf4a	2.32727	+
chr1	34327336	34327347	CDX2	11.5254	+
chr1	34327337	34327349	Hoxa11	13.0323	+
chr1	34327337	34327348	HOXC11	10.9655	+
chr1	34327337	34327348	HOXC13	13.6129	+
chr1	34327338	34327348	HOXC10	11.2182	+
chr1	34327338	34327348	HOXD13	11.9365	+
chr1	34327370	34327391	ZNF263	16.7755	+
chr1	34327372	34327383	Gata4	12.0517	-
chr1	34327373	34327384	Gata1	12.7755	-
chr1	34335716	34335736	RREB1	6.19266	-
chr1	34335725	34335735	SREBF1	15.5122	-
chr1	34335725	34335735	SREBF2	13.2135	+
chr1	34335726	34335741	JUND(var.2)	14.6809	+
chr1	34335727	34335740	JUN	13.3061	+
chr1	34335728	34335742	ATF7	7.92857	+
chr1	34335728	34335742	BATF3	0.030303	-
chr1	34335730	34335743	NR2F1	12.8571	+
chr1	34335731	34335739	CREB1	11.3964	+
chr1	34335732	34335740	NR4A2	12.3131	+
chr1	34335740	34335755	JUND(var.2)	15.1064	+
chr1	34335741	34335754	JUN	15.6327	+
chr1	34335742	34335756	ATF7	9.18571	+
chr1	34335743	34335755	JDP2(var.2)	6.95918	+
chr1	34335745	34335753	CREB1	11.3964	+
chr1	34335745	34335761	Rarb	-0.603448	+
chr1	34335746	34335761	Nr2f6(var.2)	-6.44286	+
chr1	34335746	34335754	NR4A2	12.3131	+
chr1	34335746	34335762	Rarg	-1.5102	+
chr1	34335747	34335762	ESR2	14.1346	+
chr1	34335751	34335766	Sox1	8.36207	+
chr1	34335751	34335759	Sox2	12.8852	-
chr1	34335764	34335780	Rarg	3.08163	-
chr1	34335765	34335781	Rarb	3.56897	-
chr1	34335766	34335781	Pparg::Rxra	11.3333	-
chr1	34335769	34335777	Sox2	13.377	+
chr1	34335769	34335779	Sox3	14.9828	+
chr1	34335769	34335779	Sox6	14.3286	+
chr1	34335770	34335784	Mecom	9.33708	-
chr1	34335779	34335789	Srebf1(var.2)	10.9138	+
chr1	34335779	34335789	SREBF2(var.2)	9.25455	+
chr1	34335779	34335789	TFE3	11.0204	+
chr1	34335779	34335789	TFEB	12.5577	+
chr1	34335779	34335789	TFEC	12.878	-
chr1	34335779	34335797	TP63	1.74138	-
chr1	34335779	34335797	TP73	9.63462	-
chr1	34335779	34335790	USF1	15.1837	+
chr1	34335779	34335790	USF2	16.0816	+
chr1	34335787	34335797	NKX2-3	12.2308	+
chr1	34335791	34335804	EOMES	12.1707	-
chr1	34335793	34335803	TBR1	11.2979	-
chr1	34335794	34335804	TBX21	10.1455	-
chr1	34335795	34335803	TBX1	11.9388	-
chr1	34335795	34335803	TBX4	10.8571	-
chr1	34335818	34335833	Znf423	6.78652	-
chr1	34631423	34631434	Spz1	10.6727	-
chr1	34631427	34631439	INSM1	9.13265	-
chr1	34631441	34631458	SP4	3.90909	-
chr1	34631442	34631456	KLF14	12.4138	-
chr1	34631443	34631455	SP8	13.4079	-
chr1	34631444	34631455	KLF16	14.1552	-
chr1	34631444	34631455	SP3	13.1301	-
chr1	34631482	34631502	RREB1	8.72477	-
chr1	34631483	34631503	RREB1	7.47706	-
chr1	34631488	34631508	RREB1	7.16514	-
chr1	34631490	34631504	GLIS2	7.81967	-
chr1	34631490	34631510	RREB1	6.3211	-
chr1	34631491	34631501	ZNF740	11.6972	-
chr1	34631492	34631512	RREB1	15.3303	-
chr1	34631493	34631503	MZF1(var.2)	11.3939	+
chr1	34631493	34631513	RREB1	15.3486	-
chr1	34631494	34631506	ZBTB7B	9.74138	-
chr1	34631495	34631515	RREB1	18.9633	-
chr1	34631497	34631517	RREB1	17.7248	-
chr1	34631499	34631519	RREB1	22.0183	-
chr1	34631504	34631524	RREB1	13.5229	-
chr1	34631505	34631525	RREB1	9.11927	-
chr1	34631507	34631527	RREB1	12.8073	-
chr1	34631508	34631518	ZNF740	11.1835	-
chr1	34631509	34631529	RREB1	7.22018	-
chr1	34631509	34631530	ZNF263	16.2449	+
chr1	34631510	34631520	KLF5	14.8367	-
chr1	34631510	34631525	SP2	14.569	-
chr1	34631513	34631523	ZNF740	11.8807	-
chr1	34631515	34631525	KLF5	14.2041	-
chr1	34631517	34631527	MZF1(var.2)	12.6667	+
chr1	34631517	34631527	ZNF740	11.8991	-
chr1	34631518	34631528	ZNF740	15.3486	-
chr1	34631519	34631529	ZNF740	11.945	-
chr1	34631522	34631538	Vdr	2.81967	+
chr1	34631526	34631538	GRHL1	12.2069	+
chr1	34631527	34631537	TFCP2	14.8182	-
chr1	34632545	34632556	KLF16	13.2241	+
chr1	34632545	34632555	KLF5	14.8367	+
chr1	34632545	34632556	SP1	15.5769	+
chr1	34632545	34632556	SP3	12.7561	+
chr1	34632548	34632558	ZNF740	11.3853	+
chr1	34632567	34632576	Hic1	11.0385	+
chr1	34632567	34632576	HIC2	12.1273	+
chr1	34632568	34632583	SP2	16.6724	+
chr1	34632571	34632587	GLIS1	-10.1346	+
chr1	34632590	34632604	NFIC::TLX1	7.29592	-
chr1	34632591	34632605	NFIC::TLX1	8.38776	+
chr1	34632597	34632607	NFIA	13.6667	+
chr1	34632597	34632606	NFIX	11.3191	+
chr1	34632614	34632627	HSF4	11.1463	-
chr1	35220590	35220604	NFIC::TLX1	3.96939	-
chr1	35220594	35220609	NFYB	11.4038	+
chr1	35220600	35220615	Sox1	6.74138	+
chr1	35220615	35220636	ZNF263	16.7551	-
chr1	35220622	35220636	EGR1	14.3462	+
chr1	35220622	35220637	SP2	15.8103	+
chr1	35220665	35220679	Bcl6	10.0645	+
chr1	35220670	35220681	Foxo1	12.3793	-
chr1	35225252	35225262	Gfi1	11.7805	+
chr1	35225264	35225282	NFYA	8.79268	+
chr1	35225270	35225285	NFYB	14.0962	-
chr1	35225276	35225292	ZNF143	0.603448	+
chr1	35225285	35225296	Klf1	16.1061	+
chr1	35225285	35225300	Klf12	8	+
chr1	35225286	35225296	Klf4	16.5612	-
chr1	35225286	35225296	KLF5	15.8776	+
chr1	35225305	35225312	SPIB	11.2333	+
chr1	35225308	35225318	Sox3	13.1897	-
chr1	35225319	35225330	TFAP2A	11.1636	+
chr1	35225319	35225330	TFAP2B(var.2)	11.3818	-
chr1	35225319	35225330	TFAP2C(var.2)	11.0962	-
chr1	35225349	35225364	Nr5a2	14.431	+
chr1	35225359	35225370	ELF5	11.5455	+
chr1	35246742	35246753	FOS	13.5319	+
chr1	35246742	35246753	FOSL1	15.0727	-
chr1	35246742	35246753	JUND	11.6383	-
chr1	35246743	35246754	FOSL2	15.6182	-
chr1	35246743	35246754	JUNB	15.4898	-
chr1	35246743	35246757	JUN(var.2)	13.4808	-
chr1	35246744	35246751	FOS::JUN	11.9703	-
chr1	35246747	35246757	SREBF2	11.0449	-
chr1	35246748	35246763	ZIC4	10.1091	-
chr1	35246760	35246768	NR4A2	12.3131	-
chr1	35246761	35246777	Vdr	4.67213	-
chr1	35246762	35246776	GLIS3	2.81818	+
chr1	35246765	35246777	INSM1	9.82653	-
chr1	35246768	35246788	RREB1	6.79817	+
chr1	35246769	35246786	SP4	3.45455	+
chr1	35246770	35246788	EWSR1-FLI1	-9.75	-
chr1	35246775	35246784	THAP1	10.3158	+
chr1	35246782	35246800	EWSR1-FLI1	-9.72368	-
chr1	35246793	35246807	Stat4	13.5172	-
chr1	35246796	35246807	STAT1	11.7636	-
chr1	35246796	35246807	STAT3	12.0408	-
chr1	35246806	35246823	Ar	8.2069	-
chr1	35246806	35246823	NR3C1	4.65306	-
chr1	35246806	35246823	NR3C2	7.48936	-
chr1	35246821	35246835	ZIC1	7.74468	+
chr1	35246821	35246836	ZIC3	9.68571	+
chr1	35246822	35246833	E2F4	12.9483	-
chr1	35246822	35246833	E2F6	10.9138	-
chr1	35246828	35246839	RUNX1	11.3966	+
chr1	35246834	35246851	Ar	10.8276	-
chr1	35246834	35246850	Hnf4a	3.49091	+
chr1	35246834	35246851	NR3C1	6.04082	+
chr1	35246834	35246851	NR3C2	5.08511	+
chr1	35246834	35246849	Nr5a2	13.2241	+
chr1	35258519	35258535	EGR4	9.63636	+
chr1	35258524	35258538	ZIC1	6.06383	+
chr1	35258524	35258539	ZIC3	10.3143	+
chr1	35258524	35258539	ZIC4	10.1636	+
chr1	35258535	35258546	ELK4	11.2545	+
chr1	35258539	35258553	EGR1	12.7308	+
chr1	35258542	35258551	THAP1	9.96053	+
chr1	35258544	35258555	Klf1	11.1818	+
chr1	35258545	35258555	Klf4	12.7041	-
chr1	35258545	35258555	KLF5	14.7755	+
chr1	35258545	35258565	RREB1	6.45872	+
chr1	35258547	35258564	SP4	9.8	+
chr1	35258549	35258564	Klf12	9.19672	+
chr1	35258549	35258563	KLF14	13.7414	+
chr1	35258550	35258561	KLF16	14.2759	+
chr1	35258550	35258560	Klf4	14.2857	-
chr1	35258550	35258560	KLF5	14.3061	+
chr1	35258550	35258561	SP1	15.2115	+
chr1	35258550	35258565	SP2	16.2069	+
chr1	35258550	35258561	SP3	13.4228	+
chr1	35258550	35258562	SP8	13.6974	+
chr1	35258552	35258567	ZIC3	8.47143	+
chr1	35258565	35258577	MEF2B	5.78182	-
chr1	35258566	35258581	TBP	10.7639	+
chr1	35258573	35258588	EGR3	5.89655	+
chr1	35258574	35258585	NRF1	11.4364	-
chr1	35258575	35258586	EGR2	9.7069	+
chr1	35258575	35258589	ZIC1	5.12766	+
chr1	35258575	35258590	ZIC4	11.0182	+
chr1	35258576	35258587	E2F4	10.1552	-
chr1	35258603	35258618	ZBTB33	11.4394	-
chr1	35258604	35258615	E2F4	12.5862	-
chr1	35258606	35258621	ZBTB33	11.5303	+
chr1	35258633	35258647	EGR1	14.8269	+
chr1	35325292	35325307	ZIC3	7.41429	+
chr1	35325296	35325310	PLAG1	8.13265	-
chr1	35325315	35325330	EGR3	6.53448	+
chr1	35325333	35325345	EHF	9.63934	+
chr1	35325333	35325345	ELF1	10.2364	+
chr1	35325336	35325347	Gabpa	11.0164	+
chr1	35325357	35325372	ZBTB33	11.197	+
chr1	35325362	35325378	Hnf4a	5.63636	-
chr1	35325364	35325379	HNF4G	12.3654	-
chr1	35325369	35325386	NR1H2::RXRA	6.93258	-
chr1	35325370	35325386	Rarb	-4.87931	-
chr1	35325371	35325385	Nr2f6	13.9848	-
chr1	35325371	35325386	Pparg::Rxra	13.8288	-
chr1	35325371	35325385	Rxra	8.96341	-
chr1	35325371	35325385	RXRB	7.58182	-
chr1	35325371	35325385	RXRG	5.48936	-
chr1	35325374	35325387	NR2F1	12.5102	-
chr1	35325392	35325403	TFAP2A	10.9273	-
chr1	35325392	35325403	TFAP2B(var.2)	10.5091	-
chr1	35325414	35325424	Gfi1	11.0366	-
chr1	35395187	35395198	TFAP2A	12.5636	+
chr1	35395187	35395198	TFAP2B(var.2)	11.2909	+
chr1	35395187	35395198	TFAP2C(var.2)	11.5962	+
chr1	35395210	35395221	NRF1	9.29091	+
chr1	35395210	35395225	ZBTB33	11.2576	-
chr1	35395215	35395230	EGR3	10.1379	-
chr1	35395216	35395227	E2F4	14.4138	+
chr1	35395216	35395227	E2F6	13.5345	+
chr1	35395217	35395231	EGR1	14.3077	-
chr1	35395222	35395233	E2F4	12.7931	+
chr1	35395222	35395233	E2F6	14.3276	+
chr1	35395249	35395259	RELA	11.1735	+
chr1	35395250	35395260	RELA	9.19388	+
chr1	35395268	35395282	EGR1	12.7115	-
chr1	35395269	35395284	EGR3	5.86207	-
chr1	35395270	35395285	SP2	16.0172	-
chr1	35395274	35395285	KLF16	12.3103	-
chr1	35395274	35395285	SP1	15.9038	-
chr1	35395274	35395285	SP3	13.1545	-
chr1	35395276	35395287	E2F4	9.87931	+
chr1	35395280	35395293	NFKB1	2.69388	+
chr1	35395280	35395293	NFKB2	10.2121	-
chr1	35395281	35395294	NFKB1	2.28571	-
chr1	35395281	35395291	RELA	10.2347	+
chr1	35395287	35395302	EGR3	13.2759	+
chr1	35395287	35395303	EGR4	15.3091	+
chr1	35395289	35395300	EGR2	12.2414	+
chr1	35395289	35395300	NRF1	12.8727	+
chr1	35395290	35395305	ZBTB33	9.81818	+
chr1	35395296	35395313	SP4	6.74545	+
chr1	35395298	35395312	KLF14	10.0345	+
chr1	35395299	35395313	EGR1	20.4231	+
chr1	35395299	35395310	KLF16	12.7931	+
chr1	35395299	35395309	KLF5	13.8163	+
chr1	35395299	35395310	SP1	17.0769	+
chr1	35395299	35395314	SP2	19.1552	+
chr1	35395300	35395315	EGR3	16.9138	+
chr1	35395300	35395316	EGR4	15.4	+
chr1	35395302	35395313	EGR2	12.5517	+
chr1	35395302	35395317	NR2C2	9.64286	-
chr1	35395302	35395319	SP4	7.21818	+
chr1	35395303	35395314	E2F4	11.3448	-
chr1	35395304	35395318	KLF14	10.2069	+
chr1	35395305	35395319	EGR1	22.7308	+
chr1	35395305	35395316	KLF16	16.6552	+
chr1	35395305	35395315	Klf4	12.8367	-
chr1	35395305	35395315	KLF5	15.102	+
chr1	35395305	35395316	SP1	17.9038	+
chr1	35395305	35395320	SP2	19.9138	+
chr1	35395305	35395316	SP3	15.7398	+
chr1	35395306	35395321	EGR3	17.0517	+
chr1	35395306	35395322	EGR4	15.3273	+
chr1	35395308	35395319	EGR2	12.5517	+
chr1	35395308	35395323	NR2C2	9.64286	-
chr1	35395308	35395325	SP4	6.14545	+
chr1	35395309	35395320	E2F4	11.3448	-
chr1	35395310	35395324	KLF14	10.2069	+
chr1	35450906	35450920	KLF14	8.32759	+
chr1	35450913	35450923	ZNF740	13.9725	+
chr1	35450919	35450934	ZIC4	9.65455	-
chr1	35450920	35450934	ZIC1	7.95745	-
chr1	35450929	35450946	SP4	3.87273	+
chr1	35450940	35450957	SP4	10.6727	+
chr1	35450942	35450956	KLF14	9.18966	+
chr1	35450943	35450954	KLF16	13.1552	+
chr1	35450950	35450961	E2F4	10.0345	-
chr1	35450953	35450964	TFAP2A	11.8727	-
chr1	35450953	35450964	TFAP2B(var.2)	12.5273	-
chr1	35450953	35450964	TFAP2C(var.2)	12.0192	-
chr1	35450968	35450979	E2F6	14.7414	-
chr1	35450974	35450986	TFAP2A(var.2)	11.3273	+
chr1	35450974	35450986	TFAP2B	11.2545	+
chr1	35450974	35450986	TFAP2C	10.9388	-
chr1	35450985	35450996	ELF5	11	+
chr1	35497274	35497291	ESR1	0.560606	+
chr1	35497275	35497290	ESR2	10.3077	+
chr1	35497286	35497297	TFAP2A	10.8364	+
chr1	35497286	35497297	TFAP2B(var.2)	11.2182	+
chr1	35497286	35497297	TFAP2C(var.2)	10.9808	-
chr1	35497322	35497335	TFAP2A(var.3)	9.45902	-
chr1	35497323	35497332	ZEB1	12.8364	+
chr1	35497324	35497334	FIGLA	11.7069	+
chr1	35497324	35497334	ID4	10.4754	+
chr1	35497324	35497334	TCF3	11.6538	+
chr1	35497324	35497334	TCF4	12.5306	+
chr1	35497328	35497337	NFIX	10.234	-
chr1	35497329	35497346	SP4	8.70909	+
chr1	35497332	35497346	EGR1	19.1538	+
chr1	35497332	35497343	KLF16	13.2586	+
chr1	35497332	35497347	SP2	16.1034	+
chr1	35497332	35497343	SP3	12.4065	+
chr1	35497333	35497348	EGR3	14.1897	+
chr1	35497333	35497349	EGR4	12.5455	+
chr1	35497335	35497346	EGR2	12.5517	+
chr1	35497336	35497347	E2F4	10.1552	-
chr1	35497348	35497362	XBP1	10.1154	+
chr1	35497354	35497368	CREB3L1	8.12121	-
chr1	35497355	35497365	Arntl	13.9508	+
chr1	35497355	35497366	MAX::MYC	10.1327	+
chr1	35497355	35497365	Mitf	12.8469	+
chr1	35497355	35497366	USF1	14.0816	-
chr1	35497355	35497366	USF2	11.7347	-
chr1	35497356	35497366	BHLHE40	11.9038	-
chr1	35497356	35497366	BHLHE41	8.90385	-
chr1	35497356	35497365	Creb3l2	12.6517	+
chr1	35497356	35497366	HEY1	10.8182	-
chr1	35497356	35497366	MAX	13.7885	-
chr1	35497356	35497367	MAX::MYC	9.67347	-
chr1	35497356	35497366	MLX	14.6286	+
chr1	35497356	35497366	MLXIPL	14.0152	+
chr1	35497356	35497366	MNT	13.4545	-
chr1	35497356	35497366	Npas2	11.2459	-
chr1	35497356	35497366	Srebf1(var.2)	12.931	-
chr1	35497356	35497366	SREBF2(var.2)	13.3636	-
chr1	35497356	35497366	TFE3	14.3469	-
chr1	35497356	35497366	TFEB	15.2308	-
chr1	35497356	35497366	TFEC	13.4146	-
chr1	35497357	35497365	Id2	12.7705	-
chr1	35497357	35497365	Mlxip	12.4098	+
chr1	35497358	35497366	Mycn	14.4426	-
chr1	35497367	35497382	NR2C2	13.9571	-
chr1	35497367	35497382	Pparg::Rxra	11.7748	-
chr1	35497538	35497553	EGR3	8.96552	+
chr1	35497540	35497551	EGR2	11.431	+
chr1	35497540	35497551	NRF1	16.4	+
chr1	35497545	35497556	NRF1	10.3273	-
chr1	35497555	35497570	NR2C2	10.3429	-
chr1	35497567	35497581	Stat4	12.7241	-
chr1	35497570	35497581	STAT3	10.5918	-
chr1	35497605	35497616	STAT3	12.9388	-
chr1	35497606	35497622	ZNF143	4.2931	+
chr1	35497611	35497621	TEAD1	11.5	+
chr1	35497611	35497621	TEAD4	11.4355	+
chr1	35497612	35497620	TEAD3	12.3265	+
chr1	35497615	35497622	SPIB	11.2333	-
chr1	35524918	35524931	Hoxc9	11.5873	-
chr1	35524920	35524930	Hoxd9	10.9306	-
chr1	35524921	35524930	CDX1	11.283	-
chr1	35524924	35524937	ATF4	11.6885	-
chr1	35524930	35524948	TP53	6.4898	-
chr1	35524930	35524948	TP73	11.5577	+
chr1	35524944	35524953	SNAI2	11.0698	+
chr1	35524944	35524955	USF2	10.898	+
chr1	35524951	35524963	DBP	12.2075	+
chr1	35524951	35524963	HLF	13.1356	-
chr1	35524951	35524963	TEF	12.0909	-
chr1	35524952	35524965	POU3F3	10.58	+
chr1	35524953	35524964	NFIL3	13.7172	+
chr1	35524967	35524988	IRF1	12.4355	+
chr1	35524968	35524977	Nr2e1	11.8226	-
chr1	35524969	35524984	STAT1::STAT2	9.59091	+
chr1	35524972	35524987	FOXP1	11.5775	-
chr1	35658695	35658712	RARA(var.2)	2.06557	+
chr1	35658724	35658736	YY1	17.0192	+
chr1	35658726	35658737	YY2	15.0152	-
chr1	35658755	35658763	Sox2	13.377	+
chr1	35658755	35658765	Sox3	14.9828	+
chr1	35658755	35658765	Sox6	14.3286	+
chr1	35658762	35658777	TBP	12.6528	-
chr1	35658775	35658787	TAL1::TCF3	10.1573	+
chr1	35658775	35658789	Tcf21	7.61842	-
chr1	35658780	35658789	Hic1	11.6346	-
chr1	35658781	35658790	NFIX	10.234	-
chr1	35658785	35658800	EGR3	5.74138	+
chr1	35658787	35658804	SP4	11.8182	+
chr1	35658789	35658800	Klf1	9.95455	+
chr1	35658789	35658804	Klf12	8.93443	+
chr1	35658789	35658803	KLF14	12.8103	+
chr1	35658790	35658804	EGR1	16	+
chr1	35658790	35658801	KLF16	12.1897	+
chr1	35658790	35658805	SP2	16.3621	+
chr1	35658790	35658801	SP3	13.0488	+
chr1	35658790	35658802	SP8	13.5	+
chr1	35658791	35658806	EGR3	5.82759	+
chr1	35658793	35658804	EGR2	9.01724	+
chr1	35658798	35658819	REST	4.70408	+
chr1	35734449	35734461	HINFP	10.8485	-
chr1	35734483	35734493	Hes1	9.88112	-
chr1	35734483	35734493	Tcfl5	10.6694	-
chr1	35734491	35734505	KLF14	8.84483	+
chr1	35734492	35734506	EGR1	17.5769	+
chr1	35734493	35734508	EGR3	9.03448	+
chr1	35734493	35734509	EGR4	9.56364	+
chr1	35734498	35734508	KLF5	14.2041	+
chr1	35734500	35734510	ZNF740	11.8807	+
chr1	35734519	35734533	Zfx	15.0455	-
chr1	35734528	35734540	HINFP	11.1818	+
chr1	35734540	35734555	ZBTB33	10.9545	-
chr1	35734544	35734556	TFAP2A(var.2)	12.3455	-
chr1	35734544	35734556	TFAP2B	12.1455	-
chr1	35734544	35734556	TFAP2C	12	-
chr1	35734565	35734580	EGR3	9.87931	-
chr1	35734566	35734578	GLI2	14.2586	-
chr1	35734567	35734581	EGR1	17.5192	-
chr1	35734567	35734578	EGR2	12.1897	-
chr1	35734567	35734582	Klf12	9.86885	-
chr1	35734567	35734584	SP4	7.32727	-
chr1	35734568	35734582	KLF14	10.8621	-
chr1	35734569	35734581	SP8	14.3289	-
chr1	35734569	35734578	THAP1	10.0132	-
chr1	35734570	35734586	EGR4	10.9818	-
chr1	35734570	35734581	KLF16	14.9483	-
chr1	35734570	35734581	SP1	15.0192	-
chr1	35734570	35734581	SP3	15.3902	-
chr1	35734571	35734582	Klf1	12.1364	-
chr1	35734571	35734581	Klf4	13.3469	+
chr1	35734571	35734581	KLF5	14.3061	-
chr1	35734572	35734583	E2F4	10.7069	+
chr1	35891917	35891927	Myb	10.5574	-
chr1	35891956	35891971	FOXA1	14.7143	+
chr1	35891959	35891970	FOXB1	12.9808	-
chr1	35891959	35891970	FOXC1	11.28	-
chr1	35891960	35891972	Foxa2	14.2	+
chr1	35891966	35891978	Foxd3	14	+
chr1	35891966	35891977	Foxq1	12.0714	+
chr1	35891977	35891987	Sox6	13.4857	+
chr1	35891977	35891986	SOX9	10.9024	+
chr1	35891984	35891998	GATA2	15.6182	+
chr1	35891987	35891998	Gata1	16.3469	+
chr1	35891988	35891996	GATA3	14.3273	-
chr1	35891988	35891999	Gata4	14.8276	+
chr1	35891988	35891996	GATA5	10.931	-
chr1	35891989	35892007	GATA1::TAL1	15.0364	+
chr1	35892375	35892386	BATF::JUN	12.0192	-
chr1	35892406	35892423	Ar	6.18966	-
chr1	35892432	35892449	Hmx2	10.8684	-
chr1	36022970	36022991	REST	8.26531	+
chr1	36022975	36022989	Bcl6	12.9194	+
chr1	36022994	36023005	ETV2	10.3279	+
chr1	36022995	36023006	ELK4	11.9818	-
chr1	36022995	36023005	ERF	10.4143	+
chr1	36022995	36023005	ERG	11	+
chr1	36022995	36023005	ETS1	11.7931	+
chr1	36022995	36023005	ETV1	11.2727	+
chr1	36022995	36023005	ETV4	11.3793	+
chr1	36022995	36023005	FLI1	11.2128	+
chr1	36022996	36023007	Gabpa	10.6066	+
chr1	36022998	36023008	REL	11.2828	-
chr1	36022999	36023016	SP4	3.05455	+
chr1	36023002	36023016	EGR1	13.0385	+
chr1	36023010	36023021	E2F6	11.3103	-
chr1	36023013	36023021	TBX15	10.7115	-
chr1	36023031	36023043	EHF	11.9016	+
chr1	36023031	36023043	ELF1	12.2909	+
chr1	36023031	36023044	ELF3	8.89655	+
chr1	36023031	36023043	ELF4	9.90164	+
chr1	36023032	36023043	ELF5	12.2545	+
chr1	36023032	36023043	ETV2	10.3934	+
chr1	36023032	36023043	SPDEF	11.9273	+
chr1	36023033	36023044	ELK4	11.0727	-
chr1	36023054	36023071	SP4	3.12727	+
chr1	36023056	36023071	Klf12	9.59016	+
chr1	36023063	36023074	E2F4	16.6897	-
chr1	36023063	36023074	E2F6	17.0862	-
chr1	36023065	36023080	SP2	18.7069	+
chr1	36023067	36023084	SP4	3.63636	+
chr1	36023070	36023084	EGR1	15.75	+
chr1	36023070	36023081	KLF16	15.9483	+
chr1	36023070	36023080	Klf4	13.102	-
chr1	36023070	36023080	KLF5	16.102	+
chr1	36023070	36023081	SP1	18.1154	+
chr1	36023070	36023085	SP2	15.2069	+
chr1	36023070	36023081	SP3	13.7561	+
chr1	36023073	36023087	EBF1	10.6066	+
chr1	36023414	36023433	PAX5	14.0161	+
chr1	36023422	36023434	TFAP2B	10.6545	-
chr1	36023423	36023434	TFAP2A	12.8727	-
chr1	36023423	36023434	TFAP2B(var.2)	12.4727	+
chr1	36023423	36023434	TFAP2C(var.2)	12.8077	+
chr1	36023470	36023484	Zfx	13.4848	+
chr1	36023472	36023493	REST	5.89796	+
chr1	36023485	36023502	SP4	3	+
chr1	36023489	36023508	CTCF	8.78689	-
chr1	36023492	36023507	Znf423	5.11236	+
chr1	36023494	36023508	PLAG1	12.6531	-
chr1	36023494	36023507	TFAP2A(var.3)	11.2951	-
chr1	36023494	36023507	TFAP2B(var.3)	12.3115	+
chr1	36023494	36023507	TFAP2C(var.3)	11.2069	+
chr1	36023495	36023507	TFAP2A(var.2)	11.4727	+
chr1	36023519	36023533	Zfx	17.0303	+
chr1	36038887	36038898	Nkx2-5(var.2)	12.0545	-
chr1	36038932	36038941	HIC2	12.0545	-
chr1	36038936	36038951	RXRA::VDR	5.50459	-
chr1	36038944	36038958	RORA(var.2)	9.16854	-
chr1	36038952	36038962	NFAT5	10.9516	+
chr1	36038953	36038960	NFATC2	12.2022	+
chr1	36038980	36038999	PAX5	9.96774	-
chr1	36043340	36043347	NFATC2	12.2022	-
chr1	36043376	36043395	PAX5	15.129	+
chr1	36043386	36043399	NFKB1	1.55102	-
chr1	36043410	36043421	Gabpa	13.9672	-
chr1	36043411	36043424	ELF3	17.5	-
chr1	36043411	36043422	ELK4	14.1455	+
chr1	36043412	36043424	EHF	17.8197	-
chr1	36043412	36043424	ELF1	19.1455	-
chr1	36043412	36043424	ELF4	19.3115	-
chr1	36043412	36043423	ELF5	15.6727	-
chr1	36043412	36043422	ELK1	13.9787	-
chr1	36043412	36043422	ELK3	13.6207	-
chr1	36043412	36043422	ERF	11.8857	-
chr1	36043412	36043422	ERG	12.2545	-
chr1	36043412	36043422	ETS1	12.8966	-
chr1	36043412	36043422	ETV1	12.4545	-
chr1	36043412	36043423	ETV2	10.0164	-
chr1	36043412	36043422	ETV3	14.1549	-
chr1	36043412	36043422	ETV4	12.3621	-
chr1	36043412	36043422	ETV5	12.1273	-
chr1	36043412	36043422	ETV6	15.2885	-
chr1	36043412	36043422	FEV	12.6923	-
chr1	36043412	36043422	FLI1	12.3617	-
chr1	36043412	36043423	SPDEF	15.0545	-
chr1	36043447	36043459	E2F8	5.30488	-
chr1	36043451	36043462	ELK4	12.6545	-
chr1	36043451	36043461	ETS1	10.7586	+
chr1	36043452	36043463	Gabpa	10.541	+
chr1	36107078	36107090	INSM1	11.9796	-
chr1	36107096	36107111	Nfe2l2	12.6667	+
chr1	36107097	36107112	Bach1::Mafk	11.9079	+
chr1	36107100	36107115	MAF::NFE2	13.4098	+
chr1	36107115	36107133	NFYA	8.28049	+
chr1	36107134	36107145	TFAP2A	11.5273	+
chr1	36107134	36107145	TFAP2C(var.2)	10.6731	+
chr1	36107165	36107173	Atf3	14.3279	+
chr1	36107165	36107175	Crem	13.6066	+
chr1	36107166	36107174	Atf1	13.0492	+
chr1	36107174	36107189	ZBTB33	17.4848	-
chr1	36107176	36107189	ZBED1	9.89091	-
chr1	36107177	36107192	ZBTB33	10.5152	+
chr1	36107195	36107206	NRF1	9.69091	+
chr1	36130848	36130858	TEAD1	10.9839	-
chr1	36130848	36130858	TEAD4	11.2419	-
chr1	36130849	36130857	TEAD3	12.9796	-
chr1	36130888	36130901	HSF2	9.94545	-
chr1	36130889	36130899	TEAD4	10.9839	+
chr1	36130893	36130906	HSF2	10.5091	+
chr1	36173414	36173426	TFAP2A(var.2)	11.4182	-
chr1	36173414	36173426	TFAP2B	11.6364	+
chr1	36173414	36173426	TFAP2C	11.8061	+
chr1	36173418	36173433	HNF4G	11.6538	+
chr1	36173419	36173435	Hnf4a	3.10909	+
chr1	36173419	36173433	Zfx	10.4091	-
chr1	36173427	36173438	TFAP2B(var.2)	10.7455	-
chr1	36173427	36173438	TFAP2C(var.2)	11.1538	-
chr1	36173432	36173442	Klf4	10.2857	+
chr1	36173437	36173448	NRF1	15.1636	-
chr1	36173449	36173462	Myod1	11.7755	-
chr1	36173452	36173463	Myog	13.9184	+
chr1	36173452	36173462	NHLH1	12.1897	-
chr1	36173452	36173463	Tcf12	13.1224	+
chr1	36173455	36173469	CREB3L1	9.66667	-
chr1	36173460	36173476	EGR4	11.1273	-
chr1	36173461	36173476	EGR3	7	-
chr1	36173461	36173472	KLF16	11.2931	-
chr1	36173462	36173477	SP2	15.3103	-
chr1	36173462	36173472	ZNF740	10.0826	-
chr1	36173465	36173480	NR2C2	10.6714	+
chr1	36173465	36173477	SP8	12.4211	-
chr1	36173466	36173477	KLF16	10.5345	-
chr1	36173466	36173477	SP1	15.1538	-
chr1	36173466	36173477	SP3	13.1138	-
chr1	36173467	36173477	Klf4	12.8367	+
chr1	36173467	36173477	KLF5	15.102	-
chr1	36173468	36173479	E2F4	10.7069	+
chr1	36173472	36173486	PLAG1	14.1122	+
chr1	36173473	36173487	PLAG1	8.0102	+
chr1	36173474	36173489	ZIC3	7.57143	-
chr1	36173475	36173491	EGR4	10.0182	-
chr1	36173475	36173487	TFAP2A(var.2)	11.7091	-
chr1	36173476	36173491	EGR3	9.91379	-
chr1	36173477	36173492	SP2	12.2759	-
chr1	36173478	36173492	EGR1	16.4615	-
chr1	36173478	36173489	EGR2	9.96552	-
chr1	36173481	36173492	SP1	14.5192	-
chr1	36173484	36173505	ZNF263	16.5918	+
chr1	36173490	36173500	Sox3	11.5	-
chr1	36173495	36173510	SP2	15.0172	-
chr1	36173496	36173510	EGR1	13.2308	-
chr1	36173496	36173511	Klf12	8.13115	-
chr1	36173496	36173513	SP4	12.5818	-
chr1	36173497	36173511	KLF14	12.4655	-
chr1	36173498	36173510	SP8	14.9342	-
chr1	36173499	36173510	KLF16	15.9483	-
chr1	36173499	36173510	SP1	18.1154	-
chr1	36173499	36173510	SP3	13.7561	-
chr1	36173499	36173509	ZNF740	10.2385	-
chr1	36173500	36173511	Klf1	10.3182	-
chr1	36173500	36173510	Klf4	13.102	+
chr1	36173500	36173510	KLF5	16.102	-
chr1	36173511	36173525	Zfx	10.0758	-
chr1	36173515	36173526	Myog	15.5306	-
chr1	36173515	36173526	Tcf12	15.102	-
chr1	36173516	36173526	Ascl2	12.7429	-
chr1	36173516	36173526	ID4	11.0492	+
chr1	36173516	36173529	Myod1	15.8367	+
chr1	36173516	36173526	NHLH1	11.8448	+
chr1	36173529	36173541	TFAP2A(var.2)	10.7818	-
chr1	36173529	36173541	TFAP2B	11.0364	+
chr1	36173529	36173541	TFAP2C	10.9694	+
chr1	36173535	36173550	HNF4G	12.8462	+
chr1	36173535	36173550	Pparg::Rxra	13.9369	+
chr1	36173537	36173547	Sox3	14.6724	-
chr1	36173537	36173547	Sox6	13.8714	-
chr1	36173539	36173547	Sox2	13.377	-
chr1	36184462	36184477	Bach1::Mafk	13.2368	-
chr1	36184463	36184478	Nfe2l2	9.72727	-
chr1	36184474	36184488	MTF1	6.81707	-
chr1	36184477	36184488	NRF1	14.1455	+
chr1	36184481	36184500	PAX5	15.5	+
chr1	36184483	36184498	ZIC3	14.1714	-
chr1	36184483	36184498	ZIC4	13.4545	-
chr1	36184484	36184498	ZIC1	11.617	-
chr1	36184489	36184506	ESR1	1.06061	+
chr1	36184490	36184500	KLF5	13.102	-
chr1	36184507	36184517	MAX	12.3846	-
chr1	36184507	36184515	Mycn	12.8689	+
chr1	36184507	36184517	Npas2	11.9508	-
chr1	36184508	36184516	Id2	12.1803	-
chr1	36184508	36184516	Mlxip	12.7049	-
chr1	36184508	36184518	Myc	13.0364	+
chr1	36184509	36184517	Mycn	12.8689	-
chr1	36184536	36184548	TFAP2A(var.2)	10.7636	+
chr1	36184546	36184560	Zfx	12.7273	-
chr1	36184549	36184560	NRF1	13.6	+
chr1	36184557	36184567	ELK1	9.3617	+
chr1	36184558	36184569	Gabpa	10.2951	+
chr1	36204961	36204973	PKNOX1	2.81633	+
chr1	36204961	36204973	PKNOX2	5.21311	+
chr1	36204961	36204973	TGIF1	0.615385	+
chr1	36204966	36204977	FOXH1	11.0769	-
chr1	36204982	36204997	MAF::NFE2	10.7869	+
chr1	36205002	36205014	EHF	9.57377	+
chr1	36205002	36205015	ELF3	8.89655	+
chr1	36205003	36205014	ELF5	11.8	+
chr1	36205016	36205026	PAX7	8.96364	+
chr1	36205020	36205034	ATF7	7.1	-
chr1	36205024	36205038	SPIC	12.1549	-
chr1	36205034	36205052	MAFF	10.6667	+
chr1	36205035	36205050	MAFK	10.7778	+
chr1	36205048	36205062	SPIC	10.6197	-
chr1	36205049	36205066	ZNF410	-0.854545	+
chr1	36205051	36205061	MZF1(var.2)	11.899	-
chr1	36205074	36205088	Pax6	9.97778	+
chr1	36235538	36235549	E2F4	13.8276	-
chr1	36235538	36235549	E2F6	11.2759	-
chr1	36235569	36235588	PAX5	10.6452	-
chr1	36235575	36235586	E2F4	17.1034	-
chr1	36235575	36235586	E2F6	16.9655	-
chr1	36235576	36235588	E2F8	11.4024	+
chr1	36235578	36235594	EGR4	10.7636	+
chr1	36235598	36235609	Klf1	12.8636	+
chr1	36235599	36235609	KLF5	12.7959	+
chr1	36235605	36235615	Neurog1	10.1209	-
chr1	36235605	36235617	TAL1::TCF3	12.3933	-
chr1	36235616	36235634	NFYA	8.87805	-
chr1	36235631	36235641	REL	15.1313	+
chr1	36235631	36235641	RELA	15.5204	+
chr1	36235633	36235647	Bcl6	10.3065	-
chr1	36235644	36235661	SP4	15	+
chr1	36235645	36235656	E2F4	11.0172	-
chr1	36235646	36235660	KLF14	14.0172	+
chr1	36235647	36235661	EGR1	16.2692	+
chr1	36235647	36235658	KLF16	15.2069	+
chr1	36235647	36235657	KLF5	15.1633	+
chr1	36235647	36235658	SP1	17.6346	+
chr1	36235647	36235662	SP2	18.8793	+
chr1	36235647	36235658	SP3	14.1301	+
chr1	36235647	36235659	SP8	14.0658	+
chr1	36273660	36273671	TFAP2A	12.0182	+
chr1	36273660	36273672	TFAP2A(var.2)	12.3455	+
chr1	36273660	36273672	TFAP2B	11.6182	-
chr1	36273660	36273671	TFAP2B(var.2)	10.9818	+
chr1	36273660	36273672	TFAP2C	11.5918	-
chr1	36273660	36273671	TFAP2C(var.2)	10.8462	+
chr1	36273667	36273683	EGR4	9.54545	+
chr1	36273669	36273680	EGR2	9.86207	+
chr1	36273669	36273681	HINFP	11.0455	-
chr1	36273671	36273685	KLF14	13	+
chr1	36273671	36273682	NRF1	10.9636	+
chr1	36273672	36273686	EGR1	15.8654	+
chr1	36273672	36273683	KLF16	13.3103	+
chr1	36273672	36273683	SP3	12.9675	+
chr1	36273673	36273688	EGR3	7	+
chr1	36273685	36273697	TFAP2A(var.2)	10.8545	-
chr1	36273699	36273711	HINFP	13.4242	+
chr1	36273705	36273717	HINFP	10.7273	-
chr1	36273708	36273724	Vdr	4.86885	-
chr1	36273710	36273727	SP4	2.78182	+
chr1	36273712	36273726	KLF14	10.931	+
chr1	36273713	36273724	KLF16	12.8103	+
chr1	36273713	36273724	SP3	12.5854	+
chr1	36273717	36273729	INSM1	14.5204	-
chr1	36273717	36273732	NR2C2	10.3143	-
chr1	36273719	36273733	PLAG1	7.03061	-
chr1	36273722	36273733	E2F6	15.6207	-
chr1	36273725	36273737	TFAP2A(var.2)	11.4909	+
chr1	36273725	36273740	ZIC3	8.14286	+
chr1	36273725	36273740	ZIC4	10.0545	+
chr1	36273729	36273741	TFAP2A(var.2)	10.8545	+
chr1	36273734	36273745	NRF1	12.0364	+
chr1	36273735	36273746	NRF1	11.5273	-
```
